## Supplementary material for "Single nucleus multi-omics links human cortical cell regulatory genome diversity to disease risk variants": Table S10: MGE_PVALB_qvalue_0.05_peaks.narrowPeak (part 3 of 4)

```
chr21	39105218	39105291	MGE_PVALB_pvalue_1e-2_peak_574469	43	.	3.36191	4.33276	1.35752	35
chr21	39134899	39135317	MGE_PVALB_pvalue_1e-2_peak_574484	53	.	4.07731	5.38744	2.17062	350
chr21	39162911	39163476	MGE_PVALB_pvalue_1e-2_peak_574503	64	.	4.39097	6.41891	2.95198	177
chr21	39200681	39201217	MGE_PVALB_pvalue_1e-2_peak_574528	65	.	4.41930	6.53368	3.04182	416
chr21	39218731	39219320	MGE_PVALB_pvalue_1e-2_peak_574536	68	.	4.92207	6.89603	3.33477	223
chr21	39227364	39228934	MGE_PVALB_pvalue_1e-2_peak_574537	64	.	4.39097	6.41891	2.95198	729
chr21	39234732	39235262	MGE_PVALB_pvalue_1e-2_peak_574539	71	.	5.01211	7.16245	3.54247	226
chr21	39288313	39288930	MGE_PVALB_pvalue_1e-2_peak_574567a	61	.	4.70367	6.11022	2.70062	229
chr21	39288313	39288930	MGE_PVALB_pvalue_1e-2_peak_574567b	72	.	5.29163	7.22243	3.59423	479
chr21	39384955	39385355	MGE_PVALB_pvalue_1e-2_peak_574603	75	.	5.13743	7.56943	3.86891	349
chr21	39386094	39386413	MGE_PVALB_pvalue_1e-2_peak_574604	75	.	5.13743	7.56943	3.86891	45
chr21	39449445	39450070	MGE_PVALB_pvalue_1e-2_peak_574626	58	.	4.22833	5.83877	2.51595	460
chr21	39454598	39454671	MGE_PVALB_pvalue_1e-2_peak_574627	46	.	3.44649	4.61288	1.57998	34
chr21	39502310	39502414	MGE_PVALB_pvalue_1e-2_peak_574641	59	.	3.73281	5.98593	2.60713	53
chr21	39807284	39807529	MGE_PVALB_pvalue_1e-2_peak_574746	75	.	5.13743	7.56943	3.86891	147
chr21	39961169	39962071	MGE_PVALB_pvalue_1e-2_peak_574806	72	.	4.56663	7.22716	3.59423	804
chr21	39970053	39970809	MGE_PVALB_pvalue_1e-2_peak_574810	89	.	6.15716	8.91201	4.94800	452
chr21	40105816	40106602	MGE_PVALB_pvalue_1e-2_peak_574868	49	.	3.53544	4.95138	1.84148	156
chr21	40133054	40133746	MGE_PVALB_pvalue_1e-2_peak_574886	67	.	4.47708	6.78418	3.24266	626
chr21	40177131	40177931	MGE_PVALB_pvalue_1e-2_peak_574901a	77	.	5.57897	7.71034	3.98032	455
chr21	40177131	40177931	MGE_PVALB_pvalue_1e-2_peak_574901b	114	.	7.40512	11.41575	6.98442	727
chr21	40188150	40188771	MGE_PVALB_pvalue_1e-2_peak_574903	49	.	3.53544	4.95138	1.84148	551
chr21	40195695	40195934	MGE_PVALB_pvalue_1e-2_peak_574907	43	.	3.38266	4.39837	1.41002	167
chr21	40196259	40196564	MGE_PVALB_pvalue_1e-2_peak_574908	58	.	4.22833	5.83877	2.51595	53
chr21	40269448	40269780	MGE_PVALB_pvalue_1e-2_peak_574932	59	.	3.73281	5.98593	2.60713	154
chr21	40310483	40310994	MGE_PVALB_pvalue_1e-2_peak_574956	73	.	4.59728	7.39833	3.73067	70
chr21	40420905	40421376	MGE_PVALB_pvalue_1e-2_peak_575013	59	.	3.73281	5.98593	2.60713	70
chr21	40496558	40497017	MGE_PVALB_pvalue_1e-2_peak_575053	50	.	3.55840	5.04815	1.91567	337
chr21	40497863	40498151	MGE_PVALB_pvalue_1e-2_peak_575054	50	.	3.55840	5.04815	1.91567	218
chr21	40510112	40510355	MGE_PVALB_pvalue_1e-2_peak_575057	63	.	4.36300	6.31016	2.86102	176
chr21	40513667	40513832	MGE_PVALB_pvalue_1e-2_peak_575058	46	.	3.44649	4.61288	1.57998	33
chr21	40522934	40523075	MGE_PVALB_pvalue_1e-2_peak_575062	59	.	3.73281	5.98593	2.60713	68
chr21	40531390	40531596	MGE_PVALB_pvalue_1e-2_peak_575065	59	.	3.73281	5.98593	2.60713	61
chr21	40554843	40556150	MGE_PVALB_pvalue_1e-2_peak_575079a	66	.	5.02734	6.65855	3.13914	557
chr21	40554843	40556150	MGE_PVALB_pvalue_1e-2_peak_575079b	66	.	5.02734	6.65855	3.13914	999
chr21	40569468	40569570	MGE_PVALB_pvalue_1e-2_peak_575086	48	.	3.51278	4.85998	1.76934	51
chr21	40684377	40684558	MGE_PVALB_pvalue_1e-2_peak_575154	44	.	3.75328	4.41611	1.42589	131
chr21	40685213	40686584	MGE_PVALB_pvalue_1e-2_peak_575155	65	.	4.98163	6.57940	3.07874	1074
chr21	40720499	40721531	MGE_PVALB_pvalue_1e-2_peak_575163	71	.	5.24031	7.14717	3.53259	88
chr21	40752104	40752403	MGE_PVALB_pvalue_1e-2_peak_575170	81	.	5.64107	8.12096	4.30498	51
chr21	40760276	40760690	MGE_PVALB_pvalue_1e-2_peak_575173	48	.	3.84823	4.80658	1.73168	66
chr21	40816814	40817791	MGE_PVALB_pvalue_1e-2_peak_575203a	122	.	7.88983	12.20500	7.62343	686
chr21	40816814	40817791	MGE_PVALB_pvalue_1e-2_peak_575203b	80	.	5.76826	8.05376	4.25098	895
chr21	40934180	40935300	MGE_PVALB_pvalue_1e-2_peak_575257	53	.	3.62911	5.37785	2.16811	74
chr21	41160091	41160523	MGE_PVALB_pvalue_1e-2_peak_575345	73	.	4.59728	7.39833	3.73067	363
chr21	41172444	41172555	MGE_PVALB_pvalue_1e-2_peak_575351	57	.	3.70268	5.78921	2.47722	57
chr21	41355525	41356855	MGE_PVALB_pvalue_1e-2_peak_575414	51	.	3.58166	5.15094	1.99178	383
chr21	41388135	41388607	MGE_PVALB_pvalue_1e-2_peak_575432	72	.	4.56663	7.22716	3.59423	327
chr21	41554185	41554444	MGE_PVALB_pvalue_1e-2_peak_575486	52	.	3.60523	5.26053	2.07315	56
chr21	41566418	41566786	MGE_PVALB_pvalue_1e-2_peak_575493	57	.	3.70268	5.78921	2.47722	305
chr21	41934448	41934778	MGE_PVALB_pvalue_1e-2_peak_575607	52	.	3.60523	5.26053	2.07315	229
chr21	42213581	42213690	MGE_PVALB_pvalue_1e-2_peak_575711	56	.	4.15144	5.60057	2.34068	58
chr21	42218946	42219252	MGE_PVALB_pvalue_1e-2_peak_575714	59	.	4.25459	5.92478	2.58791	63
chr21	42582900	42583653	MGE_PVALB_pvalue_1e-2_peak_575817	51	.	3.58166	5.15094	1.99178	50
chr21	42619098	42619384	MGE_PVALB_pvalue_1e-2_peak_575829	76	.	5.16974	7.68256	3.96053	227
chr21	42619751	42619863	MGE_PVALB_pvalue_1e-2_peak_575830	46	.	3.44649	4.61288	1.57998	40
chr21	42791864	42792713	MGE_PVALB_pvalue_1e-2_peak_575881	48	.	3.51278	4.85998	1.76934	600
chr21	42797644	42798631	MGE_PVALB_pvalue_1e-2_peak_575882	67	.	4.47708	6.78418	3.24266	359
chr21	43035765	43036430	MGE_PVALB_pvalue_1e-2_peak_575938	69	.	4.95172	6.98166	3.39767	286
chr21	43198539	43198620	MGE_PVALB_pvalue_1e-2_peak_575986	59	.	3.73281	5.98593	2.60713	40
chr21	43299059	43299491	MGE_PVALB_pvalue_1e-2_peak_576033	51	.	4.00577	5.19473	2.02893	388
chr21	43430070	43431023	MGE_PVALB_pvalue_1e-2_peak_576084	74	.	5.45256	7.42938	3.75483	579
chr21	43448186	43449087	MGE_PVALB_pvalue_1e-2_peak_576088	64	.	4.75135	6.43718	2.96368	54
chr21	43516491	43517272	MGE_PVALB_pvalue_1e-2_peak_576125	69	.	5.15578	6.96338	3.38550	444
chr21	43517739	43518469	MGE_PVALB_pvalue_1e-2_peak_576126	44	.	3.68270	4.44048	1.44782	388
chr21	43528123	43528631	MGE_PVALB_pvalue_1e-2_peak_576128	43	.	3.38266	4.39837	1.41002	57
chr21	43537308	43537806	MGE_PVALB_pvalue_1e-2_peak_576129	57	.	4.20239	5.75623	2.45904	208
chr21	43654303	43655260	MGE_PVALB_pvalue_1e-2_peak_576169	62	.	4.67035	6.23671	2.80360	674
chr21	43673850	43674670	MGE_PVALB_pvalue_1e-2_peak_576176	62	.	4.33539	6.20685	2.77904	302
chr21	43679376	43679725	MGE_PVALB_pvalue_1e-2_peak_576177	48	.	3.51278	4.85998	1.76934	62
chr21	43916261	43916796	MGE_PVALB_pvalue_1e-2_peak_576254	82	.	5.87122	8.22773	4.39034	158
chr21	43917129	43917322	MGE_PVALB_pvalue_1e-2_peak_576255	57	.	4.54486	5.77904	2.47722	160
chr21	43934184	43934707	MGE_PVALB_pvalue_1e-2_peak_576258	55	.	4.12643	5.52700	2.27764	49
chr21	43944571	43945630	MGE_PVALB_pvalue_1e-2_peak_576262	48	.	3.51278	4.85998	1.76934	61
chr21	43950873	43951329	MGE_PVALB_pvalue_1e-2_peak_576263	50	.	3.93670	5.01899	1.89765	380
chr21	44073218	44073836	MGE_PVALB_pvalue_1e-2_peak_576308	47	.	3.49040	4.77340	1.70377	569
chr21	44079792	44080212	MGE_PVALB_pvalue_1e-2_peak_576310	61	.	4.30812	6.10846	2.70062	152
chr21	44097103	44097443	MGE_PVALB_pvalue_1e-2_peak_576318	59	.	4.25459	5.92478	2.58791	41
chr21	44098352	44098535	MGE_PVALB_pvalue_1e-2_peak_576319	44	.	3.40368	4.46677	1.46508	125
chr21	44299137	44299726	MGE_PVALB_pvalue_1e-2_peak_576385	45	.	3.42495	4.53818	1.52009	325
chr21	44312702	44314049	MGE_PVALB_pvalue_1e-2_peak_576388a	84	.	5.95637	8.45435	4.57817	549
chr21	44312702	44314049	MGE_PVALB_pvalue_1e-2_peak_576388b	57	.	4.44313	5.71997	2.43096	748
chr21	44394116	44394881	MGE_PVALB_pvalue_1e-2_peak_576417a	68	.	5.14536	6.86593	3.31008	325
chr21	44394116	44394881	MGE_PVALB_pvalue_1e-2_peak_576417b	106	.	7.07486	10.63612	6.34725	443
chr21	44394116	44394881	MGE_PVALB_pvalue_1e-2_peak_576417c	57	.	4.50219	5.70347	2.41772	627
chr21	44527163	44528291	MGE_PVALB_pvalue_1e-2_peak_576468	66	.	4.44800	6.65517	3.13766	348
chr21	44582720	44583184	MGE_PVALB_pvalue_1e-2_peak_576487	57	.	3.70268	5.78921	2.47722	231
chr21	44596878	44597047	MGE_PVALB_pvalue_1e-2_peak_576494	46	.	3.46831	4.69117	1.64110	39
chr21	44697669	44698202	MGE_PVALB_pvalue_1e-2_peak_576508	72	.	4.56663	7.22716	3.59423	408
chr21	44738976	44739667	MGE_PVALB_pvalue_1e-2_peak_576526	78	.	5.20246	7.80107	4.05257	442
chr21	44803057	44804059	MGE_PVALB_pvalue_1e-2_peak_576554	64	.	4.39097	6.41891	2.95198	407
chr21	44818666	44818915	MGE_PVALB_pvalue_1e-2_peak_576563	52	.	3.60523	5.26053	2.07315	176
chr21	44846656	44847615	MGE_PVALB_pvalue_1e-2_peak_576577	79	.	5.57547	7.94761	4.16159	482
chr21	45066664	45066869	MGE_PVALB_pvalue_1e-2_peak_576632	53	.	3.62911	5.37785	2.16811	59
chr21	45079137	45080113	MGE_PVALB_pvalue_1e-2_peak_576637	84	.	5.37249	8.49611	4.61200	286
chr21	45138094	45139203	MGE_PVALB_pvalue_1e-2_peak_576659	61	.	4.61787	6.11180	2.70062	832
chr21	45148379	45148729	MGE_PVALB_pvalue_1e-2_peak_576662	86	.	6.05510	8.67509	4.75541	176
chr21	45195371	45195886	MGE_PVALB_pvalue_1e-2_peak_576695	52	.	3.60523	5.26053	2.07315	454
chr21	45196233	45196521	MGE_PVALB_pvalue_1e-2_peak_576696	52	.	3.60523	5.26053	2.07315	62
chr21	45209018	45210205	MGE_PVALB_pvalue_1e-2_peak_576702	52	.	3.60523	5.26053	2.07315	357
chr21	45526660	45527247	MGE_PVALB_pvalue_1e-2_peak_576831	125	.	7.96495	12.58663	7.93395	432
chr21	45553240	45553449	MGE_PVALB_pvalue_1e-2_peak_576839	59	.	4.25459	5.92478	2.58791	137
chr21	45758670	45759471	MGE_PVALB_pvalue_1e-2_peak_576917	67	.	4.86381	6.73327	3.20387	370
chr21	45769971	45770659	MGE_PVALB_pvalue_1e-2_peak_576920	52	.	3.60523	5.26053	2.07315	70
chr21	46220793	46221826	MGE_PVALB_pvalue_1e-2_peak_577030	69	.	4.50653	6.92169	3.34891	984
chr21	46237433	46238206	MGE_PVALB_pvalue_1e-2_peak_577036	64	.	4.39097	6.41891	2.95198	216
chr21	46293487	46293891	MGE_PVALB_pvalue_1e-2_peak_577053	48	.	3.51278	4.85998	1.76934	89
chr21	46359544	46360282	MGE_PVALB_pvalue_1e-2_peak_577077	99	.	6.18703	9.92215	5.76531	365
chr21	46369064	46369930	MGE_PVALB_pvalue_1e-2_peak_577079	48	.	3.51278	4.85998	1.76934	356
chr21	46449402	46449785	MGE_PVALB_pvalue_1e-2_peak_577107	81	.	5.30316	8.19462	4.36457	309
chr21	46475881	46476839	MGE_PVALB_pvalue_1e-2_peak_577117	72	.	4.56663	7.22716	3.59423	498
chr21	46494345	46495347	MGE_PVALB_pvalue_1e-2_peak_577121	51	.	3.98248	5.13441	1.98706	72
chr21	46550684	46550757	MGE_PVALB_pvalue_1e-2_peak_577147	45	.	3.42495	4.53818	1.52009	54
chr21	46557240	46557779	MGE_PVALB_pvalue_1e-2_peak_577149	55	.	3.65330	5.50407	2.26349	51
chr21	46560180	46560505	MGE_PVALB_pvalue_1e-2_peak_577150	51	.	3.58166	5.15094	1.99178	269
chr21	46580999	46581197	MGE_PVALB_pvalue_1e-2_peak_577162	57	.	3.70268	5.78921	2.47722	137
chr21	46707824	46708013	MGE_PVALB_pvalue_1e-2_peak_577213	56	.	4.15144	5.60057	2.34068	77
chr21	46712443	46712668	MGE_PVALB_pvalue_1e-2_peak_577214	65	.	4.77897	6.50788	3.02552	172
chr21	46962345	46962732	MGE_PVALB_pvalue_1e-2_peak_577301	59	.	4.25459	5.92478	2.58791	51
chr21	47563623	47563736	MGE_PVALB_pvalue_1e-2_peak_577436	59	.	3.73281	5.98593	2.60713	58
chr21	47603868	47604777	MGE_PVALB_pvalue_1e-2_peak_577454	96	.	6.10820	9.60739	5.51227	844
chr21	47648674	47649357	MGE_PVALB_pvalue_1e-2_peak_577479	52	.	3.60523	5.26053	2.07315	428
chr21	47705983	47706643	MGE_PVALB_pvalue_1e-2_peak_577499	104	.	6.72382	10.45234	6.19895	373
chr21	47743439	47745440	MGE_PVALB_pvalue_1e-2_peak_577511	67	.	5.07393	6.79101	3.24709	994
chr21	47752590	47752937	MGE_PVALB_pvalue_1e-2_peak_577512	61	.	4.30812	6.10846	2.70062	66
chr21	47877995	47878918	MGE_PVALB_pvalue_1e-2_peak_577587	79	.	5.57547	7.94761	4.16159	664
chr21	48055042	48055666	MGE_PVALB_pvalue_1e-2_peak_577665	46	.	3.46831	4.69117	1.64110	346
chr21	48055978	48056051	MGE_PVALB_pvalue_1e-2_peak_577666	46	.	3.46831	4.69117	1.64110	58
chr22	17346451	17346922	MGE_PVALB_pvalue_1e-2_peak_577796	59	.	3.73281	5.98593	2.60713	72
chr22	17555771	17556151	MGE_PVALB_pvalue_1e-2_peak_577858	59	.	3.73281	5.98593	2.60713	289
chr22	17601697	17602627	MGE_PVALB_pvalue_1e-2_peak_577876	51	.	4.17246	5.17088	2.00946	606
chr22	17612595	17613140	MGE_PVALB_pvalue_1e-2_peak_577879	63	.	4.36300	6.31016	2.86102	297
chr22	17639457	17640574	MGE_PVALB_pvalue_1e-2_peak_577892	93	.	6.33513	9.34982	5.30160	709
chr22	17652192	17653229	MGE_PVALB_pvalue_1e-2_peak_577895	42	.	3.34141	4.26972	1.30851	301
chr22	17746957	17747887	MGE_PVALB_pvalue_1e-2_peak_577930	64	.	4.39097	6.41891	2.95198	765
chr22	18043663	18044047	MGE_PVALB_pvalue_1e-2_peak_578024	58	.	4.22833	5.83877	2.51595	157
chr22	18111194	18112196	MGE_PVALB_pvalue_1e-2_peak_578054	63	.	4.36300	6.31016	2.86102	756
chr22	18121087	18121818	MGE_PVALB_pvalue_1e-2_peak_578056	98	.	6.52369	9.85529	5.71270	440
chr22	18207729	18208331	MGE_PVALB_pvalue_1e-2_peak_578105	51	.	3.58166	5.15094	1.99178	185
chr22	18225358	18225956	MGE_PVALB_pvalue_1e-2_peak_578116	59	.	3.73281	5.98593	2.60713	72
chr22	18243239	18243791	MGE_PVALB_pvalue_1e-2_peak_578125	55	.	3.65330	5.50407	2.26349	119
chr22	18299196	18299634	MGE_PVALB_pvalue_1e-2_peak_578153	59	.	3.73281	5.98593	2.60713	162
chr22	18319948	18320880	MGE_PVALB_pvalue_1e-2_peak_578166	52	.	3.60523	5.26053	2.07315	50
chr22	18350415	18350537	MGE_PVALB_pvalue_1e-2_peak_578183	55	.	3.65330	5.50407	2.26349	61
chr22	18393223	18393955	MGE_PVALB_pvalue_1e-2_peak_578212	109	.	7.16846	10.99299	6.63895	321
chr22	18483833	18484792	MGE_PVALB_pvalue_1e-2_peak_578257	62	.	4.67035	6.23671	2.80360	545
chr22	18506186	18508470	MGE_PVALB_pvalue_1e-2_peak_578263	54	.	4.32620	5.47526	2.24646	1168
chr22	18560614	18560876	MGE_PVALB_pvalue_1e-2_peak_578286	140	.	8.71080	14.08981	9.14999	113
chr22	18593201	18593904	MGE_PVALB_pvalue_1e-2_peak_578298	55	.	4.12643	5.52700	2.27764	457
chr22	18718049	18718407	MGE_PVALB_pvalue_1e-2_peak_578321	97	.	5.59922	9.75528	5.63065	46
chr22	18878148	18878997	MGE_PVALB_pvalue_1e-2_peak_578327a	106	.	7.13521	10.68118	6.38360	375
chr22	18878148	18878997	MGE_PVALB_pvalue_1e-2_peak_578327b	79	.	5.70817	7.93068	4.15125	490
chr22	18880018	18880094	MGE_PVALB_pvalue_1e-2_peak_578328	61	.	4.72398	6.10482	2.70062	35
chr22	18881711	18881803	MGE_PVALB_pvalue_1e-2_peak_578329	73	.	5.42557	7.37831	3.71539	44
chr22	18883720	18884140	MGE_PVALB_pvalue_1e-2_peak_578330	51	.	3.98248	5.13441	1.98706	350
chr22	18893374	18893882	MGE_PVALB_pvalue_1e-2_peak_578332	70	.	4.98173	7.07040	3.46725	435
chr22	19109388	19110255	MGE_PVALB_pvalue_1e-2_peak_578429	78	.	5.20246	7.80107	4.05257	794
chr22	19132037	19132895	MGE_PVALB_pvalue_1e-2_peak_578438	70	.	4.53638	7.06887	3.46725	229
chr22	19158761	19159334	MGE_PVALB_pvalue_1e-2_peak_578443	51	.	3.58166	5.15094	1.99178	394
chr22	19166342	19166481	MGE_PVALB_pvalue_1e-2_peak_578445	42	.	3.34141	4.26972	1.30851	64
chr22	19419054	19419958	MGE_PVALB_pvalue_1e-2_peak_578494	75	.	5.13743	7.56943	3.86891	223
chr22	19434675	19435957	MGE_PVALB_pvalue_1e-2_peak_578497	80	.	5.26917	8.05644	4.25098	741
chr22	19466568	19467437	MGE_PVALB_pvalue_1e-2_peak_578504	60	.	4.28119	6.01457	2.62484	794
chr22	19655671	19656102	MGE_PVALB_pvalue_1e-2_peak_578548	59	.	3.73281	5.98593	2.60713	361
chr22	19842240	19842617	MGE_PVALB_pvalue_1e-2_peak_578608	53	.	3.62911	5.37785	2.16811	280
chr22	20004298	20004556	MGE_PVALB_pvalue_1e-2_peak_578679	43	.	3.36191	4.33276	1.35752	217
chr22	20008233	20008687	MGE_PVALB_pvalue_1e-2_peak_578680	71	.	5.01211	7.16245	3.54247	360
chr22	20009817	20009954	MGE_PVALB_pvalue_1e-2_peak_578681	49	.	3.53544	4.95138	1.84148	71
chr22	20067427	20068144	MGE_PVALB_pvalue_1e-2_peak_578696	72	.	4.56663	7.22716	3.59423	380
chr22	20104347	20105580	MGE_PVALB_pvalue_1e-2_peak_578716	52	.	3.60523	5.26053	2.07315	904
chr22	20118678	20118905	MGE_PVALB_pvalue_1e-2_peak_578720	84	.	5.74241	8.40242	4.53287	65
chr22	20144488	20144608	MGE_PVALB_pvalue_1e-2_peak_578735	51	.	3.58166	5.15094	1.99178	49
chr22	20226225	20226973	MGE_PVALB_pvalue_1e-2_peak_578769	48	.	3.51278	4.85998	1.76934	530
chr22	20287172	20287451	MGE_PVALB_pvalue_1e-2_peak_578802	59	.	3.73281	5.98593	2.60713	211
chr22	20307156	20307814	MGE_PVALB_pvalue_1e-2_peak_578807	66	.	4.44800	6.65517	3.13766	569
chr22	20657388	20657913	MGE_PVALB_pvalue_1e-2_peak_578814	59	.	3.73281	5.98593	2.60713	459
chr22	20748088	20748910	MGE_PVALB_pvalue_1e-2_peak_578823	88	.	5.44366	8.83864	4.88491	304
chr22	20779242	20779601	MGE_PVALB_pvalue_1e-2_peak_578832	43	.	3.36191	4.33276	1.35752	297
chr22	20850126	20850730	MGE_PVALB_pvalue_1e-2_peak_578858	60	.	4.28119	6.01457	2.62484	218
chr22	21057120	21057729	MGE_PVALB_pvalue_1e-2_peak_578941	74	.	5.10551	7.46124	3.77970	463
chr22	21212897	21213363	MGE_PVALB_pvalue_1e-2_peak_578994	44	.	3.40368	4.46677	1.46508	176
chr22	21271119	21271815	MGE_PVALB_pvalue_1e-2_peak_579010	51	.	3.58166	5.15094	1.99178	542
chr22	21368232	21368305	MGE_PVALB_pvalue_1e-2_peak_579058	46	.	3.46831	4.69117	1.64110	35
chr22	21368719	21368804	MGE_PVALB_pvalue_1e-2_peak_579059	62	.	4.33539	6.20685	2.77904	43
chr22	21398887	21399859	MGE_PVALB_pvalue_1e-2_peak_579065	53	.	3.62911	5.37785	2.16811	825
chr22	21996149	21996724	MGE_PVALB_pvalue_1e-2_peak_579117	78	.	5.20246	7.80107	4.05257	306
chr22	22089806	22090519	MGE_PVALB_pvalue_1e-2_peak_579154	74	.	5.10551	7.46124	3.77970	280
chr22	22109391	22110002	MGE_PVALB_pvalue_1e-2_peak_579165	65	.	4.41930	6.53368	3.04182	376
chr22	22221607	22222153	MGE_PVALB_pvalue_1e-2_peak_579210	96	.	6.10820	9.60739	5.51227	397
chr22	22292573	22293150	MGE_PVALB_pvalue_1e-2_peak_579223	61	.	4.30812	6.10846	2.70062	42
chr22	22676345	22676616	MGE_PVALB_pvalue_1e-2_peak_579308	59	.	3.73281	5.98593	2.60713	222
chr22	23412277	23412559	MGE_PVALB_pvalue_1e-2_peak_579449	55	.	4.12643	5.52700	2.27764	72
chr22	23455298	23455708	MGE_PVALB_pvalue_1e-2_peak_579468	79	.	5.23560	7.92549	4.14870	163
chr22	23487171	23487708	MGE_PVALB_pvalue_1e-2_peak_579487	70	.	4.98173	7.07040	3.46725	419
chr22	23522713	23523022	MGE_PVALB_pvalue_1e-2_peak_579497	55	.	4.12643	5.52700	2.27764	43
chr22	23623782	23624751	MGE_PVALB_pvalue_1e-2_peak_579531	63	.	4.36300	6.31016	2.86102	731
chr22	23728242	23728801	MGE_PVALB_pvalue_1e-2_peak_579564	66	.	4.44800	6.65517	3.13766	51
chr22	23827911	23827990	MGE_PVALB_pvalue_1e-2_peak_579603	97	.	5.59922	9.75528	5.63065	38
chr22	23863896	23864227	MGE_PVALB_pvalue_1e-2_peak_579614	57	.	3.70268	5.78921	2.47722	273
chr22	23896296	23896419	MGE_PVALB_pvalue_1e-2_peak_579630	75	.	4.62834	7.58464	3.87906	54
chr22	24092550	24093965	MGE_PVALB_pvalue_1e-2_peak_579696	69	.	4.50653	6.92169	3.34891	857
chr22	24180965	24181764	MGE_PVALB_pvalue_1e-2_peak_579741	44	.	3.40368	4.46677	1.46508	153
chr22	24190315	24190612	MGE_PVALB_pvalue_1e-2_peak_579744	53	.	3.62911	5.37785	2.16811	230
chr22	24198888	24201068	MGE_PVALB_pvalue_1e-2_peak_579749	47	.	3.49040	4.77340	1.70377	236
chr22	24235949	24236698	MGE_PVALB_pvalue_1e-2_peak_579760	56	.	4.41924	5.66894	2.39029	609
chr22	24255933	24256352	MGE_PVALB_pvalue_1e-2_peak_579772	74	.	5.10551	7.46124	3.77970	298
chr22	24372608	24373170	MGE_PVALB_pvalue_1e-2_peak_579792	100	.	6.22720	10.09315	5.90216	371
chr22	24543758	24543877	MGE_PVALB_pvalue_1e-2_peak_579857	57	.	3.70268	5.78921	2.47722	52
chr22	24666306	24667497	MGE_PVALB_pvalue_1e-2_peak_579882	81	.	5.30316	8.19462	4.36457	566
chr22	24808212	24808657	MGE_PVALB_pvalue_1e-2_peak_579923	59	.	3.73281	5.98593	2.60713	110
chr22	24950879	24951669	MGE_PVALB_pvalue_1e-2_peak_579962	70	.	4.98173	7.07040	3.46725	383
chr22	24988719	24989622	MGE_PVALB_pvalue_1e-2_peak_579976	56	.	3.67782	5.64059	2.36546	458
chr22	25201654	25201727	MGE_PVALB_pvalue_1e-2_peak_580007	46	.	3.44649	4.61288	1.57998	33
chr22	25492013	25492126	MGE_PVALB_pvalue_1e-2_peak_580128	57	.	4.20239	5.75623	2.45904	69
chr22	25800615	25801712	MGE_PVALB_pvalue_1e-2_peak_580224	51	.	3.58166	5.15094	1.99178	388
chr22	25843605	25844718	MGE_PVALB_pvalue_1e-2_peak_580236	56	.	3.67782	5.64059	2.36546	49
chr22	25959446	25961070	MGE_PVALB_pvalue_1e-2_peak_580274	49	.	3.53544	4.95138	1.84148	1551
chr22	26027135	26027646	MGE_PVALB_pvalue_1e-2_peak_580312	51	.	3.58166	5.15094	1.99178	337
chr22	26077004	26077248	MGE_PVALB_pvalue_1e-2_peak_580344	53	.	3.62911	5.37785	2.16811	48
chr22	26097160	26097322	MGE_PVALB_pvalue_1e-2_peak_580354	51	.	3.98248	5.13441	1.98706	49
chr22	26173972	26174168	MGE_PVALB_pvalue_1e-2_peak_580386	59	.	3.73281	5.98593	2.60713	136
chr22	26570483	26570688	MGE_PVALB_pvalue_1e-2_peak_580482	57	.	3.70268	5.78921	2.47722	63
chr22	26626039	26626112	MGE_PVALB_pvalue_1e-2_peak_580500	46	.	3.46831	4.69117	1.64110	51
chr22	26630272	26630473	MGE_PVALB_pvalue_1e-2_peak_580505	51	.	3.58166	5.15094	1.99178	69
chr22	26824379	26825692	MGE_PVALB_pvalue_1e-2_peak_580557	64	.	4.39097	6.41891	2.95198	808
chr22	26927717	26928284	MGE_PVALB_pvalue_1e-2_peak_580604	52	.	3.60523	5.26053	2.07315	47
chr22	26985456	26986289	MGE_PVALB_pvalue_1e-2_peak_580638	91	.	5.99366	9.19080	5.17355	791
chr22	27006052	27006664	MGE_PVALB_pvalue_1e-2_peak_580643	47	.	3.49040	4.77340	1.70377	463
chr22	27043989	27044318	MGE_PVALB_pvalue_1e-2_peak_580656	59	.	4.25459	5.92478	2.58791	111
chr22	27053507	27053877	MGE_PVALB_pvalue_1e-2_peak_580659	72	.	5.04286	7.25809	3.61768	54
chr22	27068292	27069118	MGE_PVALB_pvalue_1e-2_peak_580666	69	.	5.12821	6.90473	3.33974	661
chr22	27482436	27483139	MGE_PVALB_pvalue_1e-2_peak_580769	57	.	3.70268	5.78921	2.47722	475
chr22	27666866	27667083	MGE_PVALB_pvalue_1e-2_peak_580829	59	.	4.25459	5.92478	2.58791	57
chr22	27714628	27714937	MGE_PVALB_pvalue_1e-2_peak_580848	53	.	3.62911	5.37785	2.16811	91
chr22	27929303	27929599	MGE_PVALB_pvalue_1e-2_peak_580902	59	.	3.73281	5.98593	2.60713	241
chr22	28197171	28197486	MGE_PVALB_pvalue_1e-2_peak_580994	46	.	3.46831	4.69117	1.64110	266
chr22	28272784	28273297	MGE_PVALB_pvalue_1e-2_peak_581023	55	.	3.65330	5.50407	2.26349	109
chr22	28447901	28448017	MGE_PVALB_pvalue_1e-2_peak_581088	59	.	3.73281	5.98593	2.60713	55
chr22	28529678	28530055	MGE_PVALB_pvalue_1e-2_peak_581118	59	.	3.73281	5.98593	2.60713	322
chr22	28838223	28838577	MGE_PVALB_pvalue_1e-2_peak_581230	63	.	4.36300	6.31016	2.86102	225
chr22	28839639	28839763	MGE_PVALB_pvalue_1e-2_peak_581231	48	.	3.51278	4.85998	1.76934	55
chr22	29137585	29138946	MGE_PVALB_pvalue_1e-2_peak_581291	64	.	4.39097	6.41891	2.95198	379
chr22	29168617	29169160	MGE_PVALB_pvalue_1e-2_peak_581296	57	.	3.70268	5.78921	2.47722	473
chr22	29195924	29197032	MGE_PVALB_pvalue_1e-2_peak_581309	51	.	3.58166	5.15094	1.99178	656
chr22	29279143	29279667	MGE_PVALB_pvalue_1e-2_peak_581335	87	.	5.84746	8.71442	4.78736	247
chr22	29663595	29664416	MGE_PVALB_pvalue_1e-2_peak_581428	90	.	5.47995	9.02903	5.04251	401
chr22	29702980	29703089	MGE_PVALB_pvalue_1e-2_peak_581438	69	.	4.95172	6.98166	3.39767	48
chr22	29784378	29785105	MGE_PVALB_pvalue_1e-2_peak_581468	90	.	5.47995	9.02903	5.04251	305
chr22	29949555	29949963	MGE_PVALB_pvalue_1e-2_peak_581520	72	.	4.56663	7.22716	3.59423	164
chr22	29999288	29999688	MGE_PVALB_pvalue_1e-2_peak_581540	83	.	5.70823	8.30550	4.45598	288
chr22	30021334	30021617	MGE_PVALB_pvalue_1e-2_peak_581551	55	.	3.65330	5.50407	2.26349	233
chr22	30162739	30163150	MGE_PVALB_pvalue_1e-2_peak_581595	73	.	4.59728	7.39833	3.73067	68
chr22	30233835	30234444	MGE_PVALB_pvalue_1e-2_peak_581613	92	.	5.51673	9.23489	5.20979	505
chr22	30279030	30279803	MGE_PVALB_pvalue_1e-2_peak_581623	59	.	3.72787	5.95225	2.60137	64
chr22	30722674	30723230	MGE_PVALB_pvalue_1e-2_peak_581719	86	.	5.81202	8.60663	4.69850	329
chr22	30792734	30793145	MGE_PVALB_pvalue_1e-2_peak_581746	52	.	3.60523	5.26053	2.07315	318
chr22	30819698	30820183	MGE_PVALB_pvalue_1e-2_peak_581760	84	.	5.74241	8.40242	4.53287	244
chr22	30987856	30988268	MGE_PVALB_pvalue_1e-2_peak_581800	77	.	4.65983	7.78896	4.04751	70
chr22	31030650	31031060	MGE_PVALB_pvalue_1e-2_peak_581813	44	.	3.40368	4.46677	1.46508	365
chr22	31031628	31031857	MGE_PVALB_pvalue_1e-2_peak_581814	124	.	7.65827	12.43638	7.81224	68
chr22	31198728	31198986	MGE_PVALB_pvalue_1e-2_peak_581868	60	.	4.28119	6.01457	2.62484	201
chr22	31225774	31226591	MGE_PVALB_pvalue_1e-2_peak_581879	55	.	3.65330	5.50407	2.26349	572
chr22	31268359	31268668	MGE_PVALB_pvalue_1e-2_peak_581899	53	.	3.62911	5.37785	2.16811	72
chr22	31272887	31273186	MGE_PVALB_pvalue_1e-2_peak_581901	62	.	4.33539	6.20685	2.77904	241
chr22	31364664	31365841	MGE_PVALB_pvalue_1e-2_peak_581934	70	.	4.53638	7.06887	3.46725	480
chr22	31503354	31503888	MGE_PVALB_pvalue_1e-2_peak_581968	125	.	7.96495	12.58663	7.93395	284
chr22	31518868	31519049	MGE_PVALB_pvalue_1e-2_peak_581970	61	.	4.30812	6.10846	2.70062	115
chr22	31545067	31545318	MGE_PVALB_pvalue_1e-2_peak_581981	57	.	3.70268	5.78921	2.47722	151
chr22	31686318	31687045	MGE_PVALB_pvalue_1e-2_peak_582025	42	.	3.34141	4.26972	1.30851	601
chr22	31688456	31688545	MGE_PVALB_pvalue_1e-2_peak_582026	42	.	3.34141	4.26972	1.30851	47
chr22	31728091	31728393	MGE_PVALB_pvalue_1e-2_peak_582040	73	.	5.07400	7.35758	3.69769	46
chr22	31795098	31795640	MGE_PVALB_pvalue_1e-2_peak_582063	111	.	6.43619	11.13817	6.75828	414
chr22	31885664	31886823	MGE_PVALB_pvalue_1e-2_peak_582103	63	.	4.36300	6.31016	2.86102	174
chr22	31892066	31892636	MGE_PVALB_pvalue_1e-2_peak_582104	59	.	3.72787	5.95225	2.60137	323
chr22	32021006	32021304	MGE_PVALB_pvalue_1e-2_peak_582142	51	.	4.00577	5.19473	2.02893	242
chr22	32021839	32022110	MGE_PVALB_pvalue_1e-2_peak_582143	62	.	4.67035	6.23671	2.80360	214
chr22	32026712	32027062	MGE_PVALB_pvalue_1e-2_peak_582144	43	.	3.38266	4.39837	1.41002	63
chr22	32058179	32058735	MGE_PVALB_pvalue_1e-2_peak_582162	69	.	4.50653	6.92169	3.34891	159
chr22	32149810	32150058	MGE_PVALB_pvalue_1e-2_peak_582194	53	.	4.07731	5.38744	2.17062	74
chr22	32250310	32250464	MGE_PVALB_pvalue_1e-2_peak_582231	55	.	3.65330	5.50407	2.26349	67
chr22	32322886	32323349	MGE_PVALB_pvalue_1e-2_peak_582268	69	.	4.50653	6.92169	3.34891	328
chr22	32340380	32341480	MGE_PVALB_pvalue_1e-2_peak_582274	44	.	3.70261	4.48264	1.47749	236
chr22	32365944	32367169	MGE_PVALB_pvalue_1e-2_peak_582286	64	.	4.39097	6.41891	2.95198	334
chr22	32677054	32677476	MGE_PVALB_pvalue_1e-2_peak_582357	56	.	3.67782	5.64059	2.36546	215
chr22	32865596	32866006	MGE_PVALB_pvalue_1e-2_peak_582420	74	.	5.38752	7.48318	3.79542	351
chr22	32870417	32870788	MGE_PVALB_pvalue_1e-2_peak_582422	44	.	3.70261	4.48264	1.47749	198
chr22	32925044	32925176	MGE_PVALB_pvalue_1e-2_peak_582448	73	.	4.59728	7.39833	3.73067	74
chr22	33040174	33040654	MGE_PVALB_pvalue_1e-2_peak_582491	59	.	3.72787	5.95225	2.60137	408
chr22	33124148	33124861	MGE_PVALB_pvalue_1e-2_peak_582526	52	.	3.60523	5.26053	2.07315	335
chr22	33197300	33197878	MGE_PVALB_pvalue_1e-2_peak_582559	46	.	3.44649	4.61288	1.57998	253
chr22	33242532	33243220	MGE_PVALB_pvalue_1e-2_peak_582579	51	.	3.58166	5.15094	1.99178	619
chr22	33276900	33277220	MGE_PVALB_pvalue_1e-2_peak_582597	46	.	3.44649	4.61288	1.57998	186
chr22	33387523	33387875	MGE_PVALB_pvalue_1e-2_peak_582642a	100	.	6.60229	10.08138	5.89279	77
chr22	33387523	33387875	MGE_PVALB_pvalue_1e-2_peak_582642b	100	.	6.60229	10.08138	5.89279	205
chr22	33423805	33424696	MGE_PVALB_pvalue_1e-2_peak_582651	72	.	4.56663	7.22716	3.59423	550
chr22	33453936	33454016	MGE_PVALB_pvalue_1e-2_peak_582662	58	.	4.22833	5.83877	2.51595	44
chr22	33501485	33502024	MGE_PVALB_pvalue_1e-2_peak_582680	50	.	3.55840	5.04815	1.91567	251
chr22	33522820	33523177	MGE_PVALB_pvalue_1e-2_peak_582688	59	.	3.73281	5.98593	2.60713	297
chr22	33723007	33723237	MGE_PVALB_pvalue_1e-2_peak_582750	50	.	3.55840	5.04815	1.91567	59
chr22	33796096	33796842	MGE_PVALB_pvalue_1e-2_peak_582782	67	.	4.47708	6.78418	3.24266	674
chr22	33834512	33834609	MGE_PVALB_pvalue_1e-2_peak_582804	46	.	3.46831	4.69117	1.64110	37
chr22	33837872	33838357	MGE_PVALB_pvalue_1e-2_peak_582805	58	.	4.22833	5.83877	2.51595	233
chr22	33868757	33869337	MGE_PVALB_pvalue_1e-2_peak_582820	48	.	3.51278	4.85998	1.76934	64
chr22	33958815	33959168	MGE_PVALB_pvalue_1e-2_peak_582871	51	.	3.58166	5.15094	1.99178	53
chr22	34013452	34013902	MGE_PVALB_pvalue_1e-2_peak_582902	59	.	3.73281	5.98593	2.60713	394
chr22	34035844	34036444	MGE_PVALB_pvalue_1e-2_peak_582909	57	.	3.70268	5.78921	2.47722	260
chr22	34062922	34063247	MGE_PVALB_pvalue_1e-2_peak_582922	76	.	5.16974	7.68256	3.96053	51
chr22	34169178	34169747	MGE_PVALB_pvalue_1e-2_peak_582992	49	.	3.53544	4.95138	1.84148	435
chr22	34219432	34219811	MGE_PVALB_pvalue_1e-2_peak_583029	49	.	3.53544	4.95138	1.84148	245
chr22	34237428	34237798	MGE_PVALB_pvalue_1e-2_peak_583038	47	.	3.49040	4.77340	1.70377	299
chr22	34239881	34240908	MGE_PVALB_pvalue_1e-2_peak_583040	65	.	4.41930	6.53368	3.04182	622
chr22	34249663	34249868	MGE_PVALB_pvalue_1e-2_peak_583043	42	.	3.34141	4.26972	1.30851	11
chr22	34264528	34265542	MGE_PVALB_pvalue_1e-2_peak_583053	50	.	3.55840	5.04815	1.91567	483
chr22	34316657	34318148	MGE_PVALB_pvalue_1e-2_peak_583082a	96	.	6.49542	9.62510	5.52648	415
chr22	34316657	34318148	MGE_PVALB_pvalue_1e-2_peak_583082b	61	.	4.72394	6.14380	2.73158	721
chr22	34606151	34606563	MGE_PVALB_pvalue_1e-2_peak_583143	97	.	5.59922	9.75528	5.63065	365
chr22	34677126	34677867	MGE_PVALB_pvalue_1e-2_peak_583159	66	.	4.44800	6.65517	3.13766	513
chr22	34854826	34855321	MGE_PVALB_pvalue_1e-2_peak_583205	78	.	4.66602	7.83116	4.07311	426
chr22	35653093	35653939	MGE_PVALB_pvalue_1e-2_peak_583382	55	.	3.65330	5.50407	2.26349	409
chr22	35694969	35696394	MGE_PVALB_pvalue_1e-2_peak_583401a	65	.	4.96877	6.57675	3.07874	918
chr22	35694969	35696394	MGE_PVALB_pvalue_1e-2_peak_583401b	66	.	4.99465	6.62877	3.12232	1186
chr22	35710240	35710629	MGE_PVALB_pvalue_1e-2_peak_583404	59	.	3.73281	5.98593	2.60713	64
chr22	35746853	35747439	MGE_PVALB_pvalue_1e-2_peak_583424	66	.	4.83520	6.65579	3.13766	57
chr22	35795790	35796841	MGE_PVALB_pvalue_1e-2_peak_583443	84	.	5.37249	8.49611	4.61200	292
chr22	35827061	35827419	MGE_PVALB_pvalue_1e-2_peak_583455	56	.	3.67782	5.64059	2.36546	39
chr22	35828727	35829330	MGE_PVALB_pvalue_1e-2_peak_583456	51	.	3.58166	5.15094	1.99178	52
chr22	35919727	35919800	MGE_PVALB_pvalue_1e-2_peak_583497	44	.	3.40368	4.46677	1.46508	41
chr22	35921255	35921665	MGE_PVALB_pvalue_1e-2_peak_583499	63	.	4.36300	6.31016	2.86102	352
chr22	35936526	35936983	MGE_PVALB_pvalue_1e-2_peak_583503	46	.	3.89560	4.66210	1.62179	57
chr22	36080228	36080894	MGE_PVALB_pvalue_1e-2_peak_583560	59	.	3.73281	5.98593	2.60713	561
chr22	36181233	36181613	MGE_PVALB_pvalue_1e-2_peak_583602	47	.	3.49040	4.77340	1.70377	313
chr22	36230520	36230610	MGE_PVALB_pvalue_1e-2_peak_583622	61	.	4.30812	6.10846	2.70062	41
chr22	36235057	36235131	MGE_PVALB_pvalue_1e-2_peak_583623	44	.	3.40368	4.46677	1.46508	2
chr22	36357302	36357898	MGE_PVALB_pvalue_1e-2_peak_583682	65	.	4.41930	6.53368	3.04182	392
chr22	36424368	36425200	MGE_PVALB_pvalue_1e-2_peak_583716	73	.	5.07400	7.35758	3.69769	783
chr22	36519899	36520357	MGE_PVALB_pvalue_1e-2_peak_583741	78	.	4.66602	7.83116	4.07311	42
chr22	36587580	36587923	MGE_PVALB_pvalue_1e-2_peak_583761	57	.	3.70268	5.78921	2.47722	212
chr22	36729408	36729553	MGE_PVALB_pvalue_1e-2_peak_583820	59	.	3.72787	5.95225	2.60137	63
chr22	36767380	36767492	MGE_PVALB_pvalue_1e-2_peak_583833	59	.	3.73281	5.98593	2.60713	46
chr22	36783872	36784472	MGE_PVALB_pvalue_1e-2_peak_583838	85	.	5.98892	8.52626	4.63296	342
chr22	36850786	36851477	MGE_PVALB_pvalue_1e-2_peak_583854	70	.	4.53638	7.06887	3.46725	519
chr22	36866423	36866507	MGE_PVALB_pvalue_1e-2_peak_583864	52	.	3.60523	5.26053	2.07315	41
chr22	36877474	36878322	MGE_PVALB_pvalue_1e-2_peak_583869	71	.	5.01211	7.16245	3.54247	640
chr22	36902879	36903077	MGE_PVALB_pvalue_1e-2_peak_583877	56	.	3.67782	5.64059	2.36546	60
chr22	36925184	36926088	MGE_PVALB_pvalue_1e-2_peak_583884	69	.	4.50653	6.92169	3.34891	307
chr22	36983560	36984512	MGE_PVALB_pvalue_1e-2_peak_583923	48	.	3.51278	4.85998	1.76934	246
chr22	37050824	37050918	MGE_PVALB_pvalue_1e-2_peak_583960	59	.	3.73281	5.98593	2.60713	45
chr22	37063813	37064025	MGE_PVALB_pvalue_1e-2_peak_583963	45	.	3.42495	4.53818	1.52009	38
chr22	37090933	37091097	MGE_PVALB_pvalue_1e-2_peak_583977	47	.	3.49040	4.77340	1.70377	49
chr22	37099825	37099927	MGE_PVALB_pvalue_1e-2_peak_583980	56	.	4.17676	5.67691	2.39244	49
chr22	37145920	37146395	MGE_PVALB_pvalue_1e-2_peak_583999	57	.	3.70268	5.78921	2.47722	340
chr22	37152392	37153144	MGE_PVALB_pvalue_1e-2_peak_584002	75	.	4.62834	7.58464	3.87906	398
chr22	37172184	37172600	MGE_PVALB_pvalue_1e-2_peak_584011	72	.	5.04286	7.25809	3.61768	227
chr22	37367674	37367895	MGE_PVALB_pvalue_1e-2_peak_584072	56	.	3.67782	5.64059	2.36546	47
chr22	37447062	37447887	MGE_PVALB_pvalue_1e-2_peak_584099	67	.	4.47708	6.78418	3.24266	699
chr22	37594959	37595726	MGE_PVALB_pvalue_1e-2_peak_584142	56	.	4.17676	5.67691	2.39244	648
chr22	37815492	37815921	MGE_PVALB_pvalue_1e-2_peak_584222	47	.	3.49040	4.77340	1.70377	237
chr22	38004114	38005205	MGE_PVALB_pvalue_1e-2_peak_584276	65	.	4.41930	6.53368	3.04182	736
chr22	38054357	38054831	MGE_PVALB_pvalue_1e-2_peak_584290	69	.	4.95172	6.98166	3.39767	197
chr22	38071467	38071666	MGE_PVALB_pvalue_1e-2_peak_584295	55	.	3.65330	5.50407	2.26349	58
chr22	38141825	38142231	MGE_PVALB_pvalue_1e-2_peak_584321	59	.	3.73281	5.98593	2.60713	334
chr22	38203728	38204088	MGE_PVALB_pvalue_1e-2_peak_584339	43	.	3.36191	4.33276	1.35752	137
chr22	38213798	38214510	MGE_PVALB_pvalue_1e-2_peak_584342	59	.	3.73281	5.98593	2.60713	47
chr22	38239720	38240495	MGE_PVALB_pvalue_1e-2_peak_584350	75	.	5.13743	7.56943	3.86891	564
chr22	38349364	38350528	MGE_PVALB_pvalue_1e-2_peak_584392	53	.	3.62911	5.37785	2.16811	252
chr22	38383818	38383903	MGE_PVALB_pvalue_1e-2_peak_584401	57	.	3.70268	5.78921	2.47722	42
chr22	38394770	38395399	MGE_PVALB_pvalue_1e-2_peak_584408	57	.	3.70268	5.78921	2.47722	426
chr22	38452924	38453335	MGE_PVALB_pvalue_1e-2_peak_584432	83	.	5.33760	8.34085	4.48176	313
chr22	38465648	38466124	MGE_PVALB_pvalue_1e-2_peak_584441	52	.	3.60523	5.26053	2.07315	153
chr22	38577835	38578155	MGE_PVALB_pvalue_1e-2_peak_584475	77	.	4.65983	7.78896	4.04751	253
chr22	38610808	38611216	MGE_PVALB_pvalue_1e-2_peak_584492	59	.	3.72787	5.95225	2.60137	72
chr22	38637135	38637612	MGE_PVALB_pvalue_1e-2_peak_584506	59	.	3.73281	5.98593	2.60713	65
chr22	38668801	38669172	MGE_PVALB_pvalue_1e-2_peak_584525	48	.	3.51278	4.85998	1.76934	223
chr22	38669488	38669772	MGE_PVALB_pvalue_1e-2_peak_584526	48	.	3.51278	4.85998	1.76934	70
chr22	38848573	38848813	MGE_PVALB_pvalue_1e-2_peak_584585	65	.	4.77897	6.50788	3.02552	63
chr22	38902311	38902647	MGE_PVALB_pvalue_1e-2_peak_584604	100	.	6.22720	10.09315	5.90216	150
chr22	38966172	38967251	MGE_PVALB_pvalue_1e-2_peak_584611	67	.	4.47708	6.78418	3.24266	734
chr22	39101325	39102457	MGE_PVALB_pvalue_1e-2_peak_584651	61	.	4.61787	6.11180	2.70062	198
chr22	39268225	39269280	MGE_PVALB_pvalue_1e-2_peak_584715	54	.	4.10172	5.45601	2.22930	44
chr22	39319832	39320080	MGE_PVALB_pvalue_1e-2_peak_584723	77	.	4.65983	7.78896	4.04751	193
chr22	39715231	39716187	MGE_PVALB_pvalue_1e-2_peak_584825	51	.	3.58166	5.15094	1.99178	584
chr22	39745908	39746534	MGE_PVALB_pvalue_1e-2_peak_584832	55	.	3.65330	5.50407	2.26349	71
chr22	39795289	39796486	MGE_PVALB_pvalue_1e-2_peak_584862	65	.	4.41930	6.53368	3.04182	234
chr22	39801129	39801637	MGE_PVALB_pvalue_1e-2_peak_584864	59	.	3.73281	5.98593	2.60713	451
chr22	39886115	39886508	MGE_PVALB_pvalue_1e-2_peak_584896	48	.	3.51278	4.85998	1.76934	190
chr22	39898068	39898421	MGE_PVALB_pvalue_1e-2_peak_584907	59	.	3.72787	5.95225	2.60137	152
chr22	39924784	39924894	MGE_PVALB_pvalue_1e-2_peak_584918	48	.	3.51278	4.85998	1.76934	46
chr22	39925392	39925494	MGE_PVALB_pvalue_1e-2_peak_584919	47	.	3.49040	4.77340	1.70377	42
chr22	39928654	39929057	MGE_PVALB_pvalue_1e-2_peak_584920	43	.	3.36191	4.33276	1.35752	211
chr22	40440153	40440722	MGE_PVALB_pvalue_1e-2_peak_585051	65	.	4.80692	6.58071	3.07874	65
chr22	40573219	40574033	MGE_PVALB_pvalue_1e-2_peak_585093	55	.	3.65330	5.50407	2.26349	660
chr22	40742049	40742665	MGE_PVALB_pvalue_1e-2_peak_585154	59	.	3.73281	5.98593	2.60713	545
chr22	40766270	40766736	MGE_PVALB_pvalue_1e-2_peak_585164	56	.	3.67782	5.64059	2.36546	242
chr22	41032585	41033128	MGE_PVALB_pvalue_1e-2_peak_585242	72	.	5.04286	7.25809	3.61768	113
chr22	41047673	41048525	MGE_PVALB_pvalue_1e-2_peak_585245	63	.	4.36300	6.31016	2.86102	70
chr22	41074644	41074757	MGE_PVALB_pvalue_1e-2_peak_585250	51	.	3.58166	5.15094	1.99178	49
chr22	41079116	41079389	MGE_PVALB_pvalue_1e-2_peak_585254	65	.	4.41930	6.53368	3.04182	173
chr22	41214635	41215801	MGE_PVALB_pvalue_1e-2_peak_585278	78	.	4.66602	7.83116	4.07311	783
chr22	41252295	41253243	MGE_PVALB_pvalue_1e-2_peak_585282	57	.	3.70268	5.78921	2.47722	427
chr22	41346899	41348308	MGE_PVALB_pvalue_1e-2_peak_585296	49	.	3.53544	4.95138	1.84148	893
chr22	41486857	41488069	MGE_PVALB_pvalue_1e-2_peak_585332	65	.	4.41930	6.53368	3.04182	596
chr22	41593415	41593788	MGE_PVALB_pvalue_1e-2_peak_585364	59	.	3.72787	5.95225	2.60137	145
chr22	41681599	41682474	MGE_PVALB_pvalue_1e-2_peak_585402	64	.	4.39097	6.41891	2.95198	794
chr22	41777243	41777654	MGE_PVALB_pvalue_1e-2_peak_585428	52	.	4.02933	5.25693	2.07315	345
chr22	41844475	41844723	MGE_PVALB_pvalue_1e-2_peak_585458	44	.	3.40368	4.46677	1.46508	56
chr22	41864492	41865169	MGE_PVALB_pvalue_1e-2_peak_585464	55	.	3.65330	5.50407	2.26349	613
chr22	41940353	41940824	MGE_PVALB_pvalue_1e-2_peak_585511	51	.	3.58166	5.15094	1.99178	55
chr22	41953527	41953649	MGE_PVALB_pvalue_1e-2_peak_585518	47	.	3.49040	4.77340	1.70377	53
chr22	41985465	41986220	MGE_PVALB_pvalue_1e-2_peak_585533	72	.	5.04286	7.25809	3.61768	614
chr22	42196549	42197095	MGE_PVALB_pvalue_1e-2_peak_585589	59	.	3.73281	5.98593	2.60713	62
chr22	42342203	42343195	MGE_PVALB_pvalue_1e-2_peak_585635	65	.	4.41930	6.53368	3.04182	793
chr22	42348014	42348463	MGE_PVALB_pvalue_1e-2_peak_585636	73	.	5.07400	7.35758	3.69769	72
chr22	42475535	42476139	MGE_PVALB_pvalue_1e-2_peak_585676	58	.	4.22833	5.83877	2.51595	122
chr22	42486197	42487168	MGE_PVALB_pvalue_1e-2_peak_585677	69	.	4.50653	6.92169	3.34891	658
chr22	42576651	42576744	MGE_PVALB_pvalue_1e-2_peak_585703	59	.	3.73281	5.98593	2.60713	46
chr22	43045200	43045656	MGE_PVALB_pvalue_1e-2_peak_585875	53	.	3.62911	5.37785	2.16811	257
chr22	43252461	43253703	MGE_PVALB_pvalue_1e-2_peak_585929	52	.	3.60523	5.26053	2.07315	624
chr22	43305237	43306752	MGE_PVALB_pvalue_1e-2_peak_585948	47	.	3.49040	4.77340	1.70377	1076
chr22	43411158	43411462	MGE_PVALB_pvalue_1e-2_peak_585995	51	.	3.58166	5.15094	1.99178	126
chr22	43583568	43583839	MGE_PVALB_pvalue_1e-2_peak_586045	59	.	3.72787	5.95225	2.60137	49
chr22	43817205	43817734	MGE_PVALB_pvalue_1e-2_peak_586110	43	.	3.38266	4.39837	1.41002	212
chr22	43847425	43847918	MGE_PVALB_pvalue_1e-2_peak_586130	59	.	3.72787	5.95225	2.60137	63
chr22	44173215	44173482	MGE_PVALB_pvalue_1e-2_peak_586247	55	.	3.65330	5.50407	2.26349	55
chr22	44207347	44208425	MGE_PVALB_pvalue_1e-2_peak_586258	52	.	3.60523	5.26053	2.07315	871
chr22	44231106	44231386	MGE_PVALB_pvalue_1e-2_peak_586269	59	.	3.73281	5.98593	2.60713	47
chr22	44244775	44244942	MGE_PVALB_pvalue_1e-2_peak_586275	56	.	3.67782	5.64059	2.36546	43
chr22	44351179	44351441	MGE_PVALB_pvalue_1e-2_peak_586311	57	.	3.70268	5.78921	2.47722	138
chr22	44806520	44807021	MGE_PVALB_pvalue_1e-2_peak_586477	75	.	4.62834	7.58464	3.87906	219
chr22	44993439	44993976	MGE_PVALB_pvalue_1e-2_peak_586546	66	.	4.44800	6.65517	3.13766	267
chr22	45097872	45098131	MGE_PVALB_pvalue_1e-2_peak_586591	67	.	4.47708	6.78418	3.24266	198
chr22	45390596	45390722	MGE_PVALB_pvalue_1e-2_peak_586691	65	.	4.80692	6.58071	3.07874	55
chr22	45608043	45608599	MGE_PVALB_pvalue_1e-2_peak_586749	66	.	4.44800	6.65517	3.13766	203
chr22	45636240	45637042	MGE_PVALB_pvalue_1e-2_peak_586762	66	.	4.44800	6.65517	3.13766	660
chr22	45705392	45705968	MGE_PVALB_pvalue_1e-2_peak_586784	67	.	4.86381	6.73327	3.20387	70
chr22	46067738	46068031	MGE_PVALB_pvalue_1e-2_peak_586872	70	.	4.53638	7.06887	3.46725	66
chr22	46431498	46432103	MGE_PVALB_pvalue_1e-2_peak_587004	101	.	6.81199	10.12414	5.92604	216
chr22	46449484	46449612	MGE_PVALB_pvalue_1e-2_peak_587011	47	.	3.82673	4.75687	1.69789	55
chr22	46467012	46467365	MGE_PVALB_pvalue_1e-2_peak_587020	53	.	4.28113	5.38413	2.17062	285
chr22	46512382	46512733	MGE_PVALB_pvalue_1e-2_peak_587040	50	.	3.95946	5.07586	1.93729	22
chr22	46545307	46546647	MGE_PVALB_pvalue_1e-2_peak_587058	47	.	3.49040	4.77340	1.70377	196
chr22	46645664	46646415	MGE_PVALB_pvalue_1e-2_peak_587078	70	.	4.53638	7.06887	3.46725	503
chr22	46689409	46689819	MGE_PVALB_pvalue_1e-2_peak_587087	91	.	5.99366	9.19080	5.17355	362
chr22	46749120	46749193	MGE_PVALB_pvalue_1e-2_peak_587104	46	.	3.44649	4.61288	1.57998	49
chr22	47048512	47049085	MGE_PVALB_pvalue_1e-2_peak_587197	50	.	3.55840	5.04815	1.91567	355
chr22	47083016	47083653	MGE_PVALB_pvalue_1e-2_peak_587214	55	.	3.65330	5.50407	2.26349	65
chr22	47089317	47090305	MGE_PVALB_pvalue_1e-2_peak_587216	49	.	3.53544	4.95138	1.84148	518
chr22	47133817	47134413	MGE_PVALB_pvalue_1e-2_peak_587234	46	.	3.44649	4.61288	1.57998	412
chr22	47158162	47158582	MGE_PVALB_pvalue_1e-2_peak_587245	73	.	4.59728	7.39833	3.73067	245
chr22	47241185	47241525	MGE_PVALB_pvalue_1e-2_peak_587282	66	.	4.44800	6.65517	3.13766	56
chr22	47544938	47545162	MGE_PVALB_pvalue_1e-2_peak_587388	59	.	3.73281	5.98593	2.60713	153
chr22	47701529	47701986	MGE_PVALB_pvalue_1e-2_peak_587438	56	.	3.67782	5.64059	2.36546	306
chr22	47830576	47830860	MGE_PVALB_pvalue_1e-2_peak_587466	78	.	4.66602	7.83116	4.07311	63
chr22	47846772	47847043	MGE_PVALB_pvalue_1e-2_peak_587472	94	.	5.55401	9.45891	5.38974	163
chr22	48176956	48177252	MGE_PVALB_pvalue_1e-2_peak_587546	78	.	5.20246	7.80107	4.05257	59
chr22	48600330	48600440	MGE_PVALB_pvalue_1e-2_peak_587643	59	.	3.73281	5.98593	2.60713	47
chr22	48758250	48758751	MGE_PVALB_pvalue_1e-2_peak_587698	57	.	3.70268	5.78921	2.47722	460
chr22	48830541	48830614	MGE_PVALB_pvalue_1e-2_peak_587716	46	.	3.44649	4.61288	1.57998	59
chr22	48975752	48976143	MGE_PVALB_pvalue_1e-2_peak_587794	50	.	3.95946	5.07586	1.93729	43
chr22	49022880	49023272	MGE_PVALB_pvalue_1e-2_peak_587822	52	.	3.60523	5.26053	2.07315	326
chr22	50127699	50127790	MGE_PVALB_pvalue_1e-2_peak_588144	51	.	3.58166	5.15094	1.99178	41
chr22	50247103	50247587	MGE_PVALB_pvalue_1e-2_peak_588196	59	.	3.72787	5.95225	2.60137	348
chr22	50311676	50312357	MGE_PVALB_pvalue_1e-2_peak_588220	74	.	5.10551	7.46124	3.77970	468
chr22	50353995	50354322	MGE_PVALB_pvalue_1e-2_peak_588234	86	.	5.81202	8.60663	4.69850	48
chr22	50624158	50624346	MGE_PVALB_pvalue_1e-2_peak_588297	45	.	3.42495	4.53818	1.52009	44
chr22	50639273	50639530	MGE_PVALB_pvalue_1e-2_peak_588304	74	.	5.10551	7.46124	3.77970	150
chr22	50683376	50683636	MGE_PVALB_pvalue_1e-2_peak_588327	45	.	3.42495	4.53818	1.52009	37
chr22	50884515	50884588	MGE_PVALB_pvalue_1e-2_peak_588409	45	.	3.42495	4.53818	1.52009	42
chr22	50913478	50913654	MGE_PVALB_pvalue_1e-2_peak_588419	59	.	3.73281	5.98593	2.60713	115
chr22	50945724	50946667	MGE_PVALB_pvalue_1e-2_peak_588428	56	.	4.15144	5.60057	2.34068	607
chr22	51000574	51001749	MGE_PVALB_pvalue_1e-2_peak_588446	55	.	3.65330	5.50407	2.26349	895
chr22	51021199	51021915	MGE_PVALB_pvalue_1e-2_peak_588452	68	.	4.89277	6.81329	3.26396	153
chr22	51038489	51039157	MGE_PVALB_pvalue_1e-2_peak_588456	59	.	3.72787	5.95225	2.60137	531
chr22	51066122	51066814	MGE_PVALB_pvalue_1e-2_peak_588473	55	.	3.65330	5.50407	2.26349	626
chr22	51143833	51144081	MGE_PVALB_pvalue_1e-2_peak_588504	73	.	5.07400	7.35758	3.69769	62
chr22	51172052	51172498	MGE_PVALB_pvalue_1e-2_peak_588516	49	.	3.53544	4.95138	1.84148	127
chr3	238436	238595	MGE_PVALB_pvalue_1e-2_peak_588594	59	.	4.56656	5.99310	2.61110	110
chr3	239061	239381	MGE_PVALB_pvalue_1e-2_peak_588595	45	.	3.74308	4.56981	1.54826	125
chr3	244210	244617	MGE_PVALB_pvalue_1e-2_peak_588597	68	.	4.89277	6.81329	3.26396	334
chr3	271625	271823	MGE_PVALB_pvalue_1e-2_peak_588605	53	.	3.62911	5.37785	2.16811	47
chr3	310562	310935	MGE_PVALB_pvalue_1e-2_peak_588630	59	.	3.72787	5.95225	2.60137	314
chr3	350518	350591	MGE_PVALB_pvalue_1e-2_peak_588658	46	.	3.44649	4.61288	1.57998	58
chr3	383032	384062	MGE_PVALB_pvalue_1e-2_peak_588672	83	.	5.33760	8.34085	4.48176	962
chr3	504700	504780	MGE_PVALB_pvalue_1e-2_peak_588737	55	.	4.12643	5.52700	2.27764	37
chr3	586235	587085	MGE_PVALB_pvalue_1e-2_peak_588769	53	.	3.62911	5.37785	2.16811	784
chr3	609596	609823	MGE_PVALB_pvalue_1e-2_peak_588779	59	.	3.73281	5.98593	2.60713	71
chr3	1134488	1134807	MGE_PVALB_pvalue_1e-2_peak_588959	72	.	5.04286	7.25809	3.61768	253
chr3	2083264	2083912	MGE_PVALB_pvalue_1e-2_peak_589316	53	.	3.62911	5.37785	2.16811	379
chr3	2140149	2141549	MGE_PVALB_pvalue_1e-2_peak_589343a	70	.	5.18045	7.03815	3.44735	190
chr3	2140149	2141549	MGE_PVALB_pvalue_1e-2_peak_589343b	59	.	4.60485	5.94779	2.60137	391
chr3	2283986	2284092	MGE_PVALB_pvalue_1e-2_peak_589424	50	.	3.55840	5.04815	1.91567	54
chr3	2396338	2396663	MGE_PVALB_pvalue_1e-2_peak_589491	46	.	3.44649	4.61288	1.57998	69
chr3	2397573	2397646	MGE_PVALB_pvalue_1e-2_peak_589492	46	.	3.44649	4.61288	1.57998	35
chr3	2493476	2494307	MGE_PVALB_pvalue_1e-2_peak_589552	50	.	3.55840	5.04815	1.91567	430
chr3	2533090	2533207	MGE_PVALB_pvalue_1e-2_peak_589579	59	.	3.73281	5.98593	2.60713	68
chr3	2552526	2553397	MGE_PVALB_pvalue_1e-2_peak_589587a	54	.	4.30354	5.42925	2.20863	348
chr3	2552526	2553397	MGE_PVALB_pvalue_1e-2_peak_589587b	80	.	5.76826	8.05376	4.25098	605
chr3	2699112	2699431	MGE_PVALB_pvalue_1e-2_peak_589672	53	.	4.05318	5.32112	2.12632	270
chr3	2716400	2716514	MGE_PVALB_pvalue_1e-2_peak_589681	59	.	3.73281	5.98593	2.60713	52
chr3	2888759	2888880	MGE_PVALB_pvalue_1e-2_peak_589799	47	.	3.49040	4.77340	1.70377	60
chr3	2912311	2912747	MGE_PVALB_pvalue_1e-2_peak_589815	52	.	3.60523	5.26053	2.07315	44
chr3	2921706	2922109	MGE_PVALB_pvalue_1e-2_peak_589820	42	.	3.34141	4.26972	1.30851	125
chr3	3000400	3000566	MGE_PVALB_pvalue_1e-2_peak_589849	55	.	4.12643	5.52700	2.27764	28
chr3	3009551	3010436	MGE_PVALB_pvalue_1e-2_peak_589852	56	.	3.67782	5.64059	2.36546	139
chr3	3056845	3057559	MGE_PVALB_pvalue_1e-2_peak_589879	70	.	4.53638	7.06887	3.46725	509
chr3	3064674	3065248	MGE_PVALB_pvalue_1e-2_peak_589882	50	.	3.55840	5.04815	1.91567	166
chr3	3095595	3095894	MGE_PVALB_pvalue_1e-2_peak_589895	60	.	4.28119	6.01457	2.62484	227
chr3	3168219	3168933	MGE_PVALB_pvalue_1e-2_peak_589929	93	.	6.33513	9.34982	5.30160	335
chr3	3176706	3177201	MGE_PVALB_pvalue_1e-2_peak_589932	50	.	3.55840	5.04815	1.91567	224
chr3	3221038	3221620	MGE_PVALB_pvalue_1e-2_peak_589953	68	.	4.92207	6.89603	3.33477	440
chr3	3242505	3242683	MGE_PVALB_pvalue_1e-2_peak_589962	73	.	4.59728	7.39833	3.73067	50
chr3	3322010	3322863	MGE_PVALB_pvalue_1e-2_peak_589995	56	.	3.67782	5.64059	2.36546	575
chr3	3602175	3602757	MGE_PVALB_pvalue_1e-2_peak_590116	59	.	4.25459	5.92478	2.58791	266
chr3	3746810	3747599	MGE_PVALB_pvalue_1e-2_peak_590183	56	.	3.67782	5.64059	2.36546	45
chr3	3840639	3841951	MGE_PVALB_pvalue_1e-2_peak_590208a	88	.	6.14326	8.82881	4.88175	373
chr3	3840639	3841951	MGE_PVALB_pvalue_1e-2_peak_590208b	101	.	6.78803	10.12752	5.92754	542
chr3	3862508	3862830	MGE_PVALB_pvalue_1e-2_peak_590218	72	.	4.56663	7.22716	3.59423	202
chr3	3910138	3910905	MGE_PVALB_pvalue_1e-2_peak_590242	53	.	3.62911	5.37785	2.16811	708
chr3	4231260	4232007	MGE_PVALB_pvalue_1e-2_peak_590379	51	.	3.58166	5.15094	1.99178	63
chr3	4305497	4306064	MGE_PVALB_pvalue_1e-2_peak_590412	59	.	3.73281	5.98593	2.60713	497
chr3	4313072	4313921	MGE_PVALB_pvalue_1e-2_peak_590414	57	.	3.70268	5.78921	2.47722	689
chr3	4336470	4337126	MGE_PVALB_pvalue_1e-2_peak_590428	66	.	4.44800	6.65517	3.13766	182
chr3	4344657	4345881	MGE_PVALB_pvalue_1e-2_peak_590430a	79	.	5.73806	7.99162	4.20090	382
chr3	4344657	4345881	MGE_PVALB_pvalue_1e-2_peak_590430b	107	.	7.17257	10.75800	6.44587	647
chr3	4392453	4392867	MGE_PVALB_pvalue_1e-2_peak_590455	51	.	3.58166	5.15094	1.99178	344
chr3	4440043	4440149	MGE_PVALB_pvalue_1e-2_peak_590475	46	.	3.44649	4.61288	1.57998	58
chr3	4508502	4509004	MGE_PVALB_pvalue_1e-2_peak_590519	58	.	4.22833	5.83877	2.51595	68
chr3	4533695	4535247	MGE_PVALB_pvalue_1e-2_peak_590531b	82	.	5.78035	8.21393	4.37869	1221
chr3	4533695	4535247	MGE_PVALB_pvalue_1e-2_peak_590531c	118	.	7.51445	11.86495	7.34712	1325
chr3	4622933	4623515	MGE_PVALB_pvalue_1e-2_peak_590572	44	.	3.70261	4.48264	1.47749	207
chr3	4628950	4629673	MGE_PVALB_pvalue_1e-2_peak_590573	46	.	3.76364	4.61492	1.57998	29
chr3	4792077	4792579	MGE_PVALB_pvalue_1e-2_peak_590666	88	.	5.88334	8.82639	4.88167	202
chr3	4841146	4841920	MGE_PVALB_pvalue_1e-2_peak_590685	62	.	4.33539	6.20685	2.77904	37
chr3	4856183	4856321	MGE_PVALB_pvalue_1e-2_peak_590693	59	.	3.73281	5.98593	2.60713	54
chr3	4909914	4910456	MGE_PVALB_pvalue_1e-2_peak_590723	53	.	4.05318	5.32112	2.12632	260
chr3	5019958	5021730	MGE_PVALB_pvalue_1e-2_peak_590758a	81	.	5.75606	8.17358	4.35247	1226
chr3	5019958	5021730	MGE_PVALB_pvalue_1e-2_peak_590758b	59	.	4.60485	5.94779	2.60137	1467
chr3	5038498	5038907	MGE_PVALB_pvalue_1e-2_peak_590767	51	.	3.58166	5.15094	1.99178	27
chr3	5068187	5068880	MGE_PVALB_pvalue_1e-2_peak_590780	71	.	5.01211	7.16245	3.54247	70
chr3	5137536	5138000	MGE_PVALB_pvalue_1e-2_peak_590806	55	.	3.65330	5.50407	2.26349	68
chr3	5153841	5153931	MGE_PVALB_pvalue_1e-2_peak_590812	59	.	3.73281	5.98593	2.60713	43
chr3	5163680	5164149	MGE_PVALB_pvalue_1e-2_peak_590813	87	.	5.84746	8.71442	4.78736	318
chr3	5228932	5229957	MGE_PVALB_pvalue_1e-2_peak_590850	128	.	8.17884	12.83335	8.13450	286
chr3	5272860	5273560	MGE_PVALB_pvalue_1e-2_peak_590879	64	.	4.75135	6.43718	2.96368	676
chr3	5292045	5292900	MGE_PVALB_pvalue_1e-2_peak_590883	57	.	3.70268	5.78921	2.47722	797
chr3	5467995	5468270	MGE_PVALB_pvalue_1e-2_peak_590948	63	.	4.69704	6.30170	2.85924	224
chr3	5507179	5507866	MGE_PVALB_pvalue_1e-2_peak_590964	69	.	4.50653	6.92169	3.34891	392
chr3	5829272	5830113	MGE_PVALB_pvalue_1e-2_peak_591076	121	.	7.56430	12.12922	7.56093	520
chr3	5916877	5917169	MGE_PVALB_pvalue_1e-2_peak_591107	78	.	4.66602	7.83116	4.07311	127
chr3	6111331	6112170	MGE_PVALB_pvalue_1e-2_peak_591174	56	.	3.67782	5.64059	2.36546	640
chr3	6438299	6438534	MGE_PVALB_pvalue_1e-2_peak_591280	59	.	3.72787	5.95225	2.60137	165
chr3	6902478	6903270	MGE_PVALB_pvalue_1e-2_peak_591446	150	.	9.01280	15.05117	9.91913	313
chr3	6904108	6905023	MGE_PVALB_pvalue_1e-2_peak_591447	50	.	4.13345	5.07733	1.93825	332
chr3	6944797	6945479	MGE_PVALB_pvalue_1e-2_peak_591471	53	.	3.62911	5.37785	2.16811	243
chr3	7031137	7031599	MGE_PVALB_pvalue_1e-2_peak_591518	45	.	3.42495	4.53818	1.52009	391
chr3	7524200	7524654	MGE_PVALB_pvalue_1e-2_peak_591766	59	.	3.73281	5.98593	2.60713	390
chr3	7663300	7663616	MGE_PVALB_pvalue_1e-2_peak_591844	73	.	5.32765	7.34391	3.68935	129
chr3	7692877	7693327	MGE_PVALB_pvalue_1e-2_peak_591857	53	.	3.62911	5.37785	2.16811	250
chr3	8152636	8153139	MGE_PVALB_pvalue_1e-2_peak_592051	62	.	4.33539	6.20685	2.77904	464
chr3	8288001	8288435	MGE_PVALB_pvalue_1e-2_peak_592121	59	.	3.73281	5.98593	2.60713	68
chr3	8310369	8311262	MGE_PVALB_pvalue_1e-2_peak_592129	52	.	3.60523	5.26053	2.07315	68
chr3	8324877	8325526	MGE_PVALB_pvalue_1e-2_peak_592136	42	.	3.34141	4.26972	1.30851	383
chr3	8337389	8337913	MGE_PVALB_pvalue_1e-2_peak_592143	67	.	4.47708	6.78418	3.24266	408
chr3	8343763	8343976	MGE_PVALB_pvalue_1e-2_peak_592145	60	.	4.28119	6.01457	2.62484	42
chr3	8382042	8382958	MGE_PVALB_pvalue_1e-2_peak_592162	59	.	3.73281	5.98593	2.60713	850
chr3	8456740	8457308	MGE_PVALB_pvalue_1e-2_peak_592195	66	.	4.44800	6.65517	3.13766	142
chr3	8485979	8486454	MGE_PVALB_pvalue_1e-2_peak_592211	50	.	3.55840	5.04815	1.91567	208
chr3	8542894	8543665	MGE_PVALB_pvalue_1e-2_peak_592240a	106	.	7.09824	10.60580	6.32149	470
chr3	8542894	8543665	MGE_PVALB_pvalue_1e-2_peak_592240b	106	.	7.09824	10.60580	6.32149	565
chr3	8617759	8617870	MGE_PVALB_pvalue_1e-2_peak_592280	49	.	3.53544	4.95138	1.84148	49
chr3	8631810	8632183	MGE_PVALB_pvalue_1e-2_peak_592291	46	.	3.44649	4.61288	1.57998	313
chr3	8637257	8637783	MGE_PVALB_pvalue_1e-2_peak_592292	67	.	4.86381	6.73327	3.20387	461
chr3	8664565	8664858	MGE_PVALB_pvalue_1e-2_peak_592300	77	.	4.65983	7.78896	4.04751	223
chr3	8783252	8784030	MGE_PVALB_pvalue_1e-2_peak_592346	66	.	4.44800	6.65517	3.13766	633
chr3	8810990	8811419	MGE_PVALB_pvalue_1e-2_peak_592360	100	.	6.22720	10.09315	5.90216	250
chr3	8973192	8973314	MGE_PVALB_pvalue_1e-2_peak_592429	59	.	3.73281	5.98593	2.60713	72
chr3	9024378	9024925	MGE_PVALB_pvalue_1e-2_peak_592452	65	.	4.77897	6.50788	3.02552	62
chr3	9032693	9032825	MGE_PVALB_pvalue_1e-2_peak_592455	45	.	3.42495	4.53818	1.52009	70
chr3	9038208	9038827	MGE_PVALB_pvalue_1e-2_peak_592456	43	.	3.38266	4.39837	1.41002	185
chr3	9068475	9068830	MGE_PVALB_pvalue_1e-2_peak_592469	65	.	4.41930	6.53368	3.04182	48
chr3	9077135	9077319	MGE_PVALB_pvalue_1e-2_peak_592473	56	.	3.67782	5.64059	2.36546	134
chr3	9081051	9081184	MGE_PVALB_pvalue_1e-2_peak_592477	49	.	3.53544	4.95138	1.84148	65
chr3	9098545	9098671	MGE_PVALB_pvalue_1e-2_peak_592490	59	.	3.73281	5.98593	2.60713	71
chr3	9109691	9110053	MGE_PVALB_pvalue_1e-2_peak_592494	53	.	4.07731	5.38744	2.17062	293
chr3	9140977	9141189	MGE_PVALB_pvalue_1e-2_peak_592509	48	.	3.51278	4.85998	1.76934	60
chr3	9153570	9153822	MGE_PVALB_pvalue_1e-2_peak_592515	66	.	4.83520	6.65579	3.13766	187
chr3	9158712	9159096	MGE_PVALB_pvalue_1e-2_peak_592516	48	.	3.51278	4.85998	1.76934	327
chr3	9177716	9177817	MGE_PVALB_pvalue_1e-2_peak_592527	53	.	4.05318	5.32112	2.12632	38
chr3	9195450	9195817	MGE_PVALB_pvalue_1e-2_peak_592531	45	.	3.42495	4.53818	1.52009	29
chr3	9211516	9211991	MGE_PVALB_pvalue_1e-2_peak_592541	52	.	3.60523	5.26053	2.07315	418
chr3	9225592	9225719	MGE_PVALB_pvalue_1e-2_peak_592549	45	.	3.42495	4.53818	1.52009	62
chr3	9229317	9229390	MGE_PVALB_pvalue_1e-2_peak_592550	46	.	3.46831	4.69117	1.64110	34
chr3	9240533	9241126	MGE_PVALB_pvalue_1e-2_peak_592558	83	.	5.33760	8.34085	4.48176	408
chr3	9273081	9273758	MGE_PVALB_pvalue_1e-2_peak_592582	51	.	3.58166	5.15094	1.99178	287
chr3	9291297	9291476	MGE_PVALB_pvalue_1e-2_peak_592590	93	.	6.33513	9.34982	5.30160	127
chr3	9343900	9344610	MGE_PVALB_pvalue_1e-2_peak_592609	51	.	3.58166	5.15094	1.99178	286
chr3	9394421	9395159	MGE_PVALB_pvalue_1e-2_peak_592631	48	.	3.51278	4.85998	1.76934	698
chr3	9404563	9404880	MGE_PVALB_pvalue_1e-2_peak_592638	67	.	4.47708	6.78418	3.24266	152
chr3	9438420	9439632	MGE_PVALB_pvalue_1e-2_peak_592651	81	.	5.84340	8.17739	4.35437	745
chr3	9513253	9513367	MGE_PVALB_pvalue_1e-2_peak_592689	59	.	3.72787	5.95225	2.60137	56
chr3	9546740	9546925	MGE_PVALB_pvalue_1e-2_peak_592717	55	.	3.65330	5.50407	2.26349	72
chr3	9772650	9773223	MGE_PVALB_pvalue_1e-2_peak_592791	94	.	6.37196	9.44488	5.37999	404
chr3	9791153	9791799	MGE_PVALB_pvalue_1e-2_peak_592796	58	.	4.22833	5.83877	2.51595	443
chr3	9809282	9810015	MGE_PVALB_pvalue_1e-2_peak_592804	47	.	3.49040	4.77340	1.70377	69
chr3	9811401	9811761	MGE_PVALB_pvalue_1e-2_peak_592807	64	.	4.39097	6.41891	2.95198	280
chr3	9834049	9835054	MGE_PVALB_pvalue_1e-2_peak_592816	55	.	4.12643	5.52700	2.27764	232
chr3	9851236	9852329	MGE_PVALB_pvalue_1e-2_peak_592822	47	.	3.49040	4.77340	1.70377	440
chr3	9884882	9885811	MGE_PVALB_pvalue_1e-2_peak_592838	67	.	4.86381	6.73327	3.20387	871
chr3	9890457	9890801	MGE_PVALB_pvalue_1e-2_peak_592839	59	.	3.73281	5.98593	2.60713	258
chr3	9956987	9957542	MGE_PVALB_pvalue_1e-2_peak_592859	44	.	3.40368	4.46677	1.46508	27
chr3	9958741	9958814	MGE_PVALB_pvalue_1e-2_peak_592860	43	.	3.38266	4.39837	1.41002	52
chr3	9974443	9975657	MGE_PVALB_pvalue_1e-2_peak_592868	61	.	4.61787	6.11180	2.70062	894
chr3	9986205	9986860	MGE_PVALB_pvalue_1e-2_peak_592869	54	.	4.10172	5.45601	2.22930	337
chr3	9993439	9994193	MGE_PVALB_pvalue_1e-2_peak_592871	47	.	3.49040	4.77340	1.70377	681
chr3	10050664	10050937	MGE_PVALB_pvalue_1e-2_peak_592885	68	.	4.89277	6.81329	3.26396	235
chr3	10052809	10053080	MGE_PVALB_pvalue_1e-2_peak_592886	51	.	4.00577	5.19473	2.02893	181
chr3	10067410	10068119	MGE_PVALB_pvalue_1e-2_peak_592891	59	.	3.73281	5.98593	2.60713	637
chr3	10157127	10157391	MGE_PVALB_pvalue_1e-2_peak_592913	70	.	4.53638	7.06887	3.46725	148
chr3	10183007	10183580	MGE_PVALB_pvalue_1e-2_peak_592923	59	.	3.73281	5.98593	2.60713	419
chr3	10236096	10236441	MGE_PVALB_pvalue_1e-2_peak_592944	43	.	3.38266	4.39837	1.41002	171
chr3	10289960	10290267	MGE_PVALB_pvalue_1e-2_peak_592955	99	.	6.18703	9.92215	5.76531	157
chr3	10362547	10363124	MGE_PVALB_pvalue_1e-2_peak_592987	53	.	3.62911	5.37785	2.16811	292
chr3	10411731	10412380	MGE_PVALB_pvalue_1e-2_peak_593013	79	.	5.23560	7.92549	4.14870	576
chr3	10505876	10506049	MGE_PVALB_pvalue_1e-2_peak_593066	60	.	4.28119	6.01457	2.62484	123
chr3	10515534	10516259	MGE_PVALB_pvalue_1e-2_peak_593067	46	.	3.44649	4.61288	1.57998	350
chr3	10546996	10547366	MGE_PVALB_pvalue_1e-2_peak_593089	56	.	4.15144	5.60057	2.34068	44
chr3	10610185	10610736	MGE_PVALB_pvalue_1e-2_peak_593122	59	.	3.72787	5.95225	2.60137	357
chr3	10638211	10638335	MGE_PVALB_pvalue_1e-2_peak_593136	49	.	3.53544	4.95138	1.84148	70
chr3	10744728	10744933	MGE_PVALB_pvalue_1e-2_peak_593193	62	.	4.33539	6.20685	2.77904	66
chr3	10749719	10750074	MGE_PVALB_pvalue_1e-2_peak_593194	44	.	3.40368	4.46677	1.46508	70
chr3	10800261	10800573	MGE_PVALB_pvalue_1e-2_peak_593208	81	.	5.30316	8.19462	4.36457	195
chr3	10857483	10858198	MGE_PVALB_pvalue_1e-2_peak_593232	52	.	3.60523	5.26053	2.07315	399
chr3	10987315	10987610	MGE_PVALB_pvalue_1e-2_peak_593270	53	.	3.62911	5.37785	2.16811	250
chr3	10990959	10991299	MGE_PVALB_pvalue_1e-2_peak_593271	46	.	3.44649	4.61288	1.57998	38
chr3	10992704	10992790	MGE_PVALB_pvalue_1e-2_peak_593272	48	.	3.51278	4.85998	1.76934	44
chr3	11010080	11010601	MGE_PVALB_pvalue_1e-2_peak_593282	53	.	3.62911	5.37785	2.16811	285
chr3	11025171	11025264	MGE_PVALB_pvalue_1e-2_peak_593291	51	.	3.58166	5.15094	1.99178	45
chr3	11033860	11034597	MGE_PVALB_pvalue_1e-2_peak_593294a	63	.	4.84329	6.33054	2.87831	390
chr3	11033860	11034597	MGE_PVALB_pvalue_1e-2_peak_593294b	75	.	5.50737	7.53408	3.84292	541
chr3	11056601	11056674	MGE_PVALB_pvalue_1e-2_peak_593298	43	.	3.38266	4.39837	1.41002	48
chr3	11062942	11064036	MGE_PVALB_pvalue_1e-2_peak_593301	65	.	4.41930	6.53368	3.04182	616
chr3	11138143	11138743	MGE_PVALB_pvalue_1e-2_peak_593332	70	.	4.53638	7.06887	3.46725	236
chr3	11201101	11201425	MGE_PVALB_pvalue_1e-2_peak_593346	46	.	3.46831	4.69117	1.64110	270
chr3	11313781	11314247	MGE_PVALB_pvalue_1e-2_peak_593387	49	.	3.53544	4.95138	1.84148	237
chr3	11323692	11323798	MGE_PVALB_pvalue_1e-2_peak_593393	57	.	3.70268	5.78921	2.47722	54
chr3	11420910	11421071	MGE_PVALB_pvalue_1e-2_peak_593428	56	.	3.67782	5.64059	2.36546	49
chr3	11475794	11475969	MGE_PVALB_pvalue_1e-2_peak_593447	59	.	3.73281	5.98593	2.60713	98
chr3	11507371	11507677	MGE_PVALB_pvalue_1e-2_peak_593456	52	.	3.60523	5.26053	2.07315	69
chr3	11599046	11599119	MGE_PVALB_pvalue_1e-2_peak_593498	43	.	3.36191	4.33276	1.35752	45
chr3	11610169	11610447	MGE_PVALB_pvalue_1e-2_peak_593504	56	.	3.67782	5.64059	2.36546	105
chr3	11641633	11642492	MGE_PVALB_pvalue_1e-2_peak_593527	52	.	3.60523	5.26053	2.07315	585
chr3	11684108	11684310	MGE_PVALB_pvalue_1e-2_peak_593551	45	.	3.42495	4.53818	1.52009	145
chr3	11685296	11685508	MGE_PVALB_pvalue_1e-2_peak_593552	46	.	3.44649	4.61288	1.57998	162
chr3	11760306	11760729	MGE_PVALB_pvalue_1e-2_peak_593580	43	.	3.38266	4.39837	1.41002	400
chr3	11761121	11762092	MGE_PVALB_pvalue_1e-2_peak_593581	59	.	4.25459	5.92478	2.58791	51
chr3	11811267	11811769	MGE_PVALB_pvalue_1e-2_peak_593590	53	.	3.62911	5.37785	2.16811	421
chr3	11837275	11837546	MGE_PVALB_pvalue_1e-2_peak_593605	57	.	3.70268	5.78921	2.47722	118
chr3	11887980	11888808	MGE_PVALB_pvalue_1e-2_peak_593630	81	.	5.30316	8.19462	4.36457	418
chr3	12044787	12045935	MGE_PVALB_pvalue_1e-2_peak_593682	60	.	4.59207	6.05171	2.65638	1077
chr3	12176490	12176840	MGE_PVALB_pvalue_1e-2_peak_593749	52	.	3.60523	5.26053	2.07315	288
chr3	12200314	12201147	MGE_PVALB_pvalue_1e-2_peak_593761	81	.	5.30316	8.19462	4.36457	611
chr3	12329255	12330300	MGE_PVALB_pvalue_1e-2_peak_593804	66	.	4.44800	6.65517	3.13766	251
chr3	12513846	12514067	MGE_PVALB_pvalue_1e-2_peak_593852	59	.	3.73281	5.98593	2.60713	55
chr3	12525790	12526049	MGE_PVALB_pvalue_1e-2_peak_593855	76	.	5.16974	7.68256	3.96053	41
chr3	12598226	12599031	MGE_PVALB_pvalue_1e-2_peak_593876	76	.	5.44874	7.62969	3.91674	378
chr3	12705145	12705934	MGE_PVALB_pvalue_1e-2_peak_593922	86	.	5.81202	8.60663	4.69850	541
chr3	12837935	12838626	MGE_PVALB_pvalue_1e-2_peak_593968	47	.	3.49040	4.77340	1.70377	254
chr3	12851663	12852060	MGE_PVALB_pvalue_1e-2_peak_593973	62	.	4.33539	6.20685	2.77904	309
chr3	12883015	12883884	MGE_PVALB_pvalue_1e-2_peak_593987	57	.	3.70268	5.78921	2.47722	69
chr3	12909570	12909804	MGE_PVALB_pvalue_1e-2_peak_593994	66	.	4.44800	6.65517	3.13766	146
chr3	12925585	12926289	MGE_PVALB_pvalue_1e-2_peak_594005	65	.	4.41930	6.53368	3.04182	191
chr3	12932769	12932860	MGE_PVALB_pvalue_1e-2_peak_594006	44	.	3.40368	4.46677	1.46508	44
chr3	13009176	13009506	MGE_PVALB_pvalue_1e-2_peak_594045	54	.	4.10172	5.45601	2.22930	114
chr3	13034699	13034966	MGE_PVALB_pvalue_1e-2_peak_594057	49	.	3.89196	4.90993	1.81234	44
chr3	13035476	13035553	MGE_PVALB_pvalue_1e-2_peak_594058	48	.	3.84823	4.80658	1.73168	35
chr3	13036393	13036782	MGE_PVALB_pvalue_1e-2_peak_594059	48	.	3.84823	4.80658	1.73168	215
chr3	13057568	13058128	MGE_PVALB_pvalue_1e-2_peak_594072	48	.	3.51278	4.85998	1.76934	501
chr3	13114699	13115322	MGE_PVALB_pvalue_1e-2_peak_594104	51	.	4.00577	5.19473	2.02893	43
chr3	13136642	13137384	MGE_PVALB_pvalue_1e-2_peak_594112	62	.	4.33539	6.20685	2.77904	654
chr3	13318579	13319134	MGE_PVALB_pvalue_1e-2_peak_594178	55	.	3.65330	5.50407	2.26349	507
chr3	13389016	13389405	MGE_PVALB_pvalue_1e-2_peak_594209	54	.	4.10172	5.45601	2.22930	241
chr3	13420688	13421337	MGE_PVALB_pvalue_1e-2_peak_594221	49	.	3.53544	4.95138	1.84148	270
chr3	13461128	13461536	MGE_PVALB_pvalue_1e-2_peak_594234	85	.	5.77701	8.50271	4.61498	346
chr3	13521059	13522125	MGE_PVALB_pvalue_1e-2_peak_594253	173	.	10.31156	17.33602	11.75429	707
chr3	13728993	13729523	MGE_PVALB_pvalue_1e-2_peak_594323	90	.	5.47995	9.02903	5.04251	159
chr3	13822312	13822424	MGE_PVALB_pvalue_1e-2_peak_594344	59	.	3.73281	5.98593	2.60713	54
chr3	13921476	13921780	MGE_PVALB_pvalue_1e-2_peak_594388	59	.	3.73281	5.98593	2.60713	63
chr3	13936965	13937519	MGE_PVALB_pvalue_1e-2_peak_594395	49	.	3.53544	4.95138	1.84148	103
chr3	14189391	14190020	MGE_PVALB_pvalue_1e-2_peak_594439	53	.	3.62911	5.37785	2.16811	297
chr3	14219653	14220329	MGE_PVALB_pvalue_1e-2_peak_594449	65	.	4.77897	6.50788	3.02552	533
chr3	14235495	14235676	MGE_PVALB_pvalue_1e-2_peak_594455	78	.	4.66602	7.83116	4.07311	118
chr3	14330735	14331271	MGE_PVALB_pvalue_1e-2_peak_594495	75	.	4.62834	7.58464	3.87906	479
chr3	14443751	14444775	MGE_PVALB_pvalue_1e-2_peak_594532	63	.	4.72404	6.36848	2.91178	188
chr3	14466919	14468114	MGE_PVALB_pvalue_1e-2_peak_594545	48	.	3.51278	4.85998	1.76934	468
chr3	14472758	14472831	MGE_PVALB_pvalue_1e-2_peak_594546	44	.	3.40368	4.46677	1.46508	35
chr3	14473528	14474029	MGE_PVALB_pvalue_1e-2_peak_594547	46	.	3.46831	4.69117	1.64110	351
chr3	14494249	14494589	MGE_PVALB_pvalue_1e-2_peak_594556	56	.	3.67782	5.64059	2.36546	141
chr3	14575940	14576331	MGE_PVALB_pvalue_1e-2_peak_594604	64	.	4.75135	6.43718	2.96368	294
chr3	14597140	14598013	MGE_PVALB_pvalue_1e-2_peak_594608	83	.	5.92417	8.38401	4.51875	497
chr3	14610271	14610461	MGE_PVALB_pvalue_1e-2_peak_594615	49	.	3.53544	4.95138	1.84148	124
chr3	14649128	14650285	MGE_PVALB_pvalue_1e-2_peak_594637	51	.	3.58166	5.15094	1.99178	365
chr3	14690226	14690428	MGE_PVALB_pvalue_1e-2_peak_594660	76	.	5.16974	7.68256	3.96053	57
chr3	14692979	14693183	MGE_PVALB_pvalue_1e-2_peak_594661	61	.	4.30812	6.10846	2.70062	56
chr3	14704791	14705627	MGE_PVALB_pvalue_1e-2_peak_594664	52	.	3.60523	5.26053	2.07315	400
chr3	14715428	14715518	MGE_PVALB_pvalue_1e-2_peak_594669	59	.	3.73281	5.98593	2.60713	44
chr3	14962520	14962920	MGE_PVALB_pvalue_1e-2_peak_594748	72	.	4.56663	7.22716	3.59423	334
chr3	14988782	14990192	MGE_PVALB_pvalue_1e-2_peak_594753a	84	.	5.95637	8.45435	4.57817	1206
chr3	14988782	14990192	MGE_PVALB_pvalue_1e-2_peak_594753b	70	.	5.21182	7.08455	3.47775	1297
chr3	15106478	15107226	MGE_PVALB_pvalue_1e-2_peak_594801	65	.	4.41930	6.53368	3.04182	362
chr3	15140656	15140920	MGE_PVALB_pvalue_1e-2_peak_594811	60	.	4.28119	6.01457	2.62484	102
chr3	15247363	15248268	MGE_PVALB_pvalue_1e-2_peak_594834	97	.	6.48508	9.74780	5.62516	390
chr3	15310993	15311339	MGE_PVALB_pvalue_1e-2_peak_594856	50	.	3.95946	5.07586	1.93729	289
chr3	15329247	15329616	MGE_PVALB_pvalue_1e-2_peak_594866	50	.	3.55840	5.04815	1.91567	258
chr3	15373144	15374298	MGE_PVALB_pvalue_1e-2_peak_594890a	59	.	4.56656	5.99310	2.61110	822
chr3	15373144	15374298	MGE_PVALB_pvalue_1e-2_peak_594890b	73	.	5.32765	7.34391	3.68935	996
chr3	15419826	15420938	MGE_PVALB_pvalue_1e-2_peak_594906	53	.	3.62911	5.37785	2.16811	406
chr3	15468676	15469450	MGE_PVALB_pvalue_1e-2_peak_594921	69	.	4.50653	6.92169	3.34891	231
chr3	15509586	15509666	MGE_PVALB_pvalue_1e-2_peak_594941	60	.	4.28119	6.01457	2.62484	37
chr3	15512406	15512565	MGE_PVALB_pvalue_1e-2_peak_594942	46	.	3.44649	4.61288	1.57998	132
chr3	15537459	15537664	MGE_PVALB_pvalue_1e-2_peak_594948	59	.	3.72787	5.95225	2.60137	157
chr3	15553436	15553978	MGE_PVALB_pvalue_1e-2_peak_594954	72	.	4.56663	7.22716	3.59423	456
chr3	15642508	15643882	MGE_PVALB_pvalue_1e-2_peak_594997	58	.	4.51637	5.88004	2.55243	635
chr3	15671739	15672411	MGE_PVALB_pvalue_1e-2_peak_595009	66	.	4.44800	6.65517	3.13766	166
chr3	15677108	15677521	MGE_PVALB_pvalue_1e-2_peak_595010	52	.	3.60523	5.26053	2.07315	65
chr3	15723825	15724567	MGE_PVALB_pvalue_1e-2_peak_595033	55	.	3.65330	5.50407	2.26349	579
chr3	15837130	15837657	MGE_PVALB_pvalue_1e-2_peak_595086	47	.	3.49040	4.77340	1.70377	59
chr3	15839189	15839300	MGE_PVALB_pvalue_1e-2_peak_595087	46	.	3.44649	4.61288	1.57998	39
chr3	15901042	15901809	MGE_PVALB_pvalue_1e-2_peak_595107	115	.	7.52729	11.52394	7.06848	362
chr3	15935400	15936068	MGE_PVALB_pvalue_1e-2_peak_595119	55	.	3.65330	5.50407	2.26349	625
chr3	15975218	15975526	MGE_PVALB_pvalue_1e-2_peak_595134	50	.	3.55840	5.04815	1.91567	52
chr3	15977965	15978182	MGE_PVALB_pvalue_1e-2_peak_595136	51	.	3.58166	5.15094	1.99178	151
chr3	16023886	16024638	MGE_PVALB_pvalue_1e-2_peak_595152	53	.	3.62911	5.37785	2.16811	550
chr3	16219748	16220348	MGE_PVALB_pvalue_1e-2_peak_595215	55	.	3.65330	5.50407	2.26349	347
chr3	16288636	16289058	MGE_PVALB_pvalue_1e-2_peak_595237	52	.	3.60523	5.26053	2.07315	367
chr3	16296525	16296808	MGE_PVALB_pvalue_1e-2_peak_595242	51	.	3.58166	5.15094	1.99178	212
chr3	16306035	16306848	MGE_PVALB_pvalue_1e-2_peak_595245a	59	.	4.54133	5.93590	2.59583	463
chr3	16306035	16306848	MGE_PVALB_pvalue_1e-2_peak_595245b	116	.	7.56888	11.61867	7.14614	705
chr3	16399356	16399989	MGE_PVALB_pvalue_1e-2_peak_595299	53	.	3.62911	5.37785	2.16811	294
chr3	16408344	16408845	MGE_PVALB_pvalue_1e-2_peak_595304	59	.	3.72787	5.95225	2.60137	442
chr3	16488683	16489176	MGE_PVALB_pvalue_1e-2_peak_595346	45	.	3.42495	4.53818	1.52009	66
chr3	16783340	16783854	MGE_PVALB_pvalue_1e-2_peak_595456	75	.	4.62834	7.58464	3.87906	304
chr3	16925507	16927243	MGE_PVALB_pvalue_1e-2_peak_595507a	71	.	5.24031	7.14717	3.53259	1025
chr3	16925507	16927243	MGE_PVALB_pvalue_1e-2_peak_595507b	58	.	4.49169	5.82547	2.50846	1602
chr3	17056851	17057339	MGE_PVALB_pvalue_1e-2_peak_595582	52	.	3.60523	5.26053	2.07315	50
chr3	17081570	17081851	MGE_PVALB_pvalue_1e-2_peak_595599	60	.	4.28119	6.01457	2.62484	218
chr3	17133910	17134349	MGE_PVALB_pvalue_1e-2_peak_595630	52	.	3.60523	5.26053	2.07315	377
chr3	17202870	17203306	MGE_PVALB_pvalue_1e-2_peak_595664	46	.	3.46831	4.69117	1.64110	419
chr3	17221393	17221537	MGE_PVALB_pvalue_1e-2_peak_595672	58	.	4.22833	5.83877	2.51595	73
chr3	17241260	17241333	MGE_PVALB_pvalue_1e-2_peak_595676	46	.	3.44649	4.61288	1.57998	33
chr3	17301329	17301610	MGE_PVALB_pvalue_1e-2_peak_595705	57	.	4.20239	5.75623	2.45904	58
chr3	17534547	17535021	MGE_PVALB_pvalue_1e-2_peak_595819	55	.	3.65330	5.50407	2.26349	68
chr3	17686706	17687332	MGE_PVALB_pvalue_1e-2_peak_595901	64	.	4.75135	6.43718	2.96368	299
chr3	17725156	17725379	MGE_PVALB_pvalue_1e-2_peak_595928	51	.	3.58166	5.15094	1.99178	57
chr3	17783400	17784586	MGE_PVALB_pvalue_1e-2_peak_595951a	57	.	4.50219	5.70347	2.41772	224
chr3	17783400	17784586	MGE_PVALB_pvalue_1e-2_peak_595951b	56	.	4.48115	5.66648	2.38993	368
chr3	17783400	17784586	MGE_PVALB_pvalue_1e-2_peak_595951c	68	.	5.12131	6.82331	3.27280	760
chr3	17783400	17784586	MGE_PVALB_pvalue_1e-2_peak_595951d	146	.	8.96229	14.67059	9.61059	1000
chr3	18020921	18021229	MGE_PVALB_pvalue_1e-2_peak_596048	68	.	4.89277	6.81329	3.26396	91
chr3	18104118	18104654	MGE_PVALB_pvalue_1e-2_peak_596090	114	.	7.33915	11.45596	7.01311	262
chr3	18169416	18170801	MGE_PVALB_pvalue_1e-2_peak_596130	61	.	4.64396	6.17345	2.75572	271
chr3	18178230	18179012	MGE_PVALB_pvalue_1e-2_peak_596131	43	.	3.36191	4.33276	1.35752	757
chr3	18195057	18195372	MGE_PVALB_pvalue_1e-2_peak_596139	53	.	3.62911	5.37785	2.16811	126
chr3	18261678	18262373	MGE_PVALB_pvalue_1e-2_peak_596175	50	.	3.55840	5.04815	1.91567	126
chr3	18294615	18294770	MGE_PVALB_pvalue_1e-2_peak_596200	51	.	3.58166	5.15094	1.99178	55
chr3	18326120	18326741	MGE_PVALB_pvalue_1e-2_peak_596217	48	.	3.51278	4.85998	1.76934	55
chr3	18380142	18380972	MGE_PVALB_pvalue_1e-2_peak_596239	68	.	4.89277	6.81329	3.26396	52
chr3	18390538	18391319	MGE_PVALB_pvalue_1e-2_peak_596240	106	.	7.13521	10.68118	6.38360	644
chr3	18427922	18428029	MGE_PVALB_pvalue_1e-2_peak_596249	56	.	4.15144	5.60057	2.34068	60
chr3	18436337	18436417	MGE_PVALB_pvalue_1e-2_peak_596251	56	.	4.15144	5.60057	2.34068	37
chr3	18442826	18443490	MGE_PVALB_pvalue_1e-2_peak_596252	73	.	5.32765	7.34391	3.68935	179
chr3	18466251	18466987	MGE_PVALB_pvalue_1e-2_peak_596259a	48	.	4.01238	4.88040	1.78796	210
chr3	18466251	18466987	MGE_PVALB_pvalue_1e-2_peak_596259b	59	.	4.60485	5.94779	2.60137	574
chr3	18486202	18487259	MGE_PVALB_pvalue_1e-2_peak_596264	54	.	4.35893	5.45487	2.22930	862
chr3	18875380	18875492	MGE_PVALB_pvalue_1e-2_peak_596438	59	.	3.73281	5.98593	2.60713	49
chr3	19029787	19030658	MGE_PVALB_pvalue_1e-2_peak_596489	61	.	4.61787	6.11180	2.70062	309
chr3	19098298	19098905	MGE_PVALB_pvalue_1e-2_peak_596514	75	.	4.62834	7.58464	3.87906	270
chr3	19180146	19181165	MGE_PVALB_pvalue_1e-2_peak_596538	65	.	4.41930	6.53368	3.04182	293
chr3	19188381	19188505	MGE_PVALB_pvalue_1e-2_peak_596542	78	.	5.20246	7.80107	4.05257	60
chr3	19907857	19908498	MGE_PVALB_pvalue_1e-2_peak_596789	65	.	4.41930	6.53368	3.04182	594
chr3	19988204	19988926	MGE_PVALB_pvalue_1e-2_peak_596824a	76	.	5.56328	7.64239	3.92728	379
chr3	19988204	19988926	MGE_PVALB_pvalue_1e-2_peak_596824b	51	.	4.15139	5.13051	1.98706	524
chr3	19989270	19989356	MGE_PVALB_pvalue_1e-2_peak_596825	51	.	4.15139	5.13051	1.98706	48
chr3	20081414	20082449	MGE_PVALB_pvalue_1e-2_peak_596862a	60	.	4.68357	6.07701	2.67916	146
chr3	20081414	20082449	MGE_PVALB_pvalue_1e-2_peak_596862b	82	.	5.80484	8.25471	4.41304	379
chr3	20121326	20122031	MGE_PVALB_pvalue_1e-2_peak_596880	68	.	4.92207	6.89603	3.33477	636
chr3	20227714	20228026	MGE_PVALB_pvalue_1e-2_peak_596928	117	.	7.42758	11.71094	7.22284	92
chr3	20267115	20267962	MGE_PVALB_pvalue_1e-2_peak_596940	79	.	5.23560	7.92549	4.14870	363
chr3	20357992	20358389	MGE_PVALB_pvalue_1e-2_peak_596982	59	.	3.72787	5.95225	2.60137	66
chr3	20381978	20382150	MGE_PVALB_pvalue_1e-2_peak_596992	74	.	5.10551	7.46124	3.77970	145
chr3	20421685	20422648	MGE_PVALB_pvalue_1e-2_peak_597012	50	.	3.55840	5.04815	1.91567	372
chr3	20442009	20442458	MGE_PVALB_pvalue_1e-2_peak_597025	43	.	3.38266	4.39837	1.41002	176
chr3	20448017	20448479	MGE_PVALB_pvalue_1e-2_peak_597027	62	.	4.33539	6.20685	2.77904	396
chr3	20453275	20453803	MGE_PVALB_pvalue_1e-2_peak_597028	48	.	3.51278	4.85998	1.76934	44
chr3	20553412	20553817	MGE_PVALB_pvalue_1e-2_peak_597064	90	.	5.95643	9.06419	5.07269	53
chr3	20693776	20694457	MGE_PVALB_pvalue_1e-2_peak_597150	52	.	3.60523	5.26053	2.07315	59
chr3	20710635	20710839	MGE_PVALB_pvalue_1e-2_peak_597157	45	.	3.72273	4.52573	1.51722	61
chr3	20759800	20760108	MGE_PVALB_pvalue_1e-2_peak_597181	58	.	4.22833	5.83877	2.51595	240
chr3	20837999	20838381	MGE_PVALB_pvalue_1e-2_peak_597219	62	.	4.33539	6.20685	2.77904	42
chr3	20875261	20875461	MGE_PVALB_pvalue_1e-2_peak_597238	65	.	4.80692	6.58071	3.07874	42
chr3	20893178	20893877	MGE_PVALB_pvalue_1e-2_peak_597244	70	.	4.98173	7.07040	3.46725	404
chr3	21016917	21018011	MGE_PVALB_pvalue_1e-2_peak_597301	69	.	4.95172	6.98166	3.39767	51
chr3	21150416	21150944	MGE_PVALB_pvalue_1e-2_peak_597369	88	.	5.44366	8.83864	4.88491	271
chr3	21200437	21200622	MGE_PVALB_pvalue_1e-2_peak_597393	47	.	3.49040	4.77340	1.70377	162
chr3	21201073	21201146	MGE_PVALB_pvalue_1e-2_peak_597394	46	.	3.44649	4.61288	1.57998	54
chr3	21298543	21298788	MGE_PVALB_pvalue_1e-2_peak_597440	69	.	4.50653	6.92169	3.34891	72
chr3	21436791	21436864	MGE_PVALB_pvalue_1e-2_peak_597502	46	.	3.44649	4.61288	1.57998	46
chr3	21455933	21456316	MGE_PVALB_pvalue_1e-2_peak_597511	43	.	3.36191	4.33276	1.35752	84
chr3	21468589	21468753	MGE_PVALB_pvalue_1e-2_peak_597513	64	.	4.75135	6.43718	2.96368	44
chr3	21478500	21478666	MGE_PVALB_pvalue_1e-2_peak_597515	46	.	3.78444	4.66110	1.62179	40
chr3	21499154	21499227	MGE_PVALB_pvalue_1e-2_peak_597523	46	.	3.44649	4.61288	1.57998	40
chr3	21522608	21522717	MGE_PVALB_pvalue_1e-2_peak_597531	54	.	4.10172	5.45601	2.22930	55
chr3	21530459	21531201	MGE_PVALB_pvalue_1e-2_peak_597534	68	.	5.10093	6.84728	3.29329	272
chr3	21551281	21551354	MGE_PVALB_pvalue_1e-2_peak_597539	43	.	3.36191	4.33276	1.35752	43
chr3	21620841	21620926	MGE_PVALB_pvalue_1e-2_peak_597567	44	.	3.40368	4.46677	1.46508	35
chr3	21683270	21683343	MGE_PVALB_pvalue_1e-2_peak_597590	42	.	3.34141	4.26972	1.30851	48
chr3	21760628	21760737	MGE_PVALB_pvalue_1e-2_peak_597620	43	.	3.38266	4.39837	1.41002	68
chr3	21792555	21792881	MGE_PVALB_pvalue_1e-2_peak_597636	99	.	6.66788	9.91941	5.76531	153
chr3	21843027	21843683	MGE_PVALB_pvalue_1e-2_peak_597661	50	.	3.55840	5.04815	1.91567	236
chr3	21955357	21955440	MGE_PVALB_pvalue_1e-2_peak_597728	45	.	3.42495	4.53818	1.52009	33
chr3	22291157	22291421	MGE_PVALB_pvalue_1e-2_peak_597886	59	.	3.73281	5.98593	2.60713	63
chr3	22510512	22510633	MGE_PVALB_pvalue_1e-2_peak_597988	59	.	3.73281	5.98593	2.60713	55
chr3	22562923	22563495	MGE_PVALB_pvalue_1e-2_peak_598021	50	.	3.55840	5.04815	1.91567	51
chr3	22597076	22597538	MGE_PVALB_pvalue_1e-2_peak_598039	56	.	3.67782	5.64059	2.36546	323
chr3	22887726	22888377	MGE_PVALB_pvalue_1e-2_peak_598143	59	.	3.72787	5.95225	2.60137	468
chr3	22980470	22981111	MGE_PVALB_pvalue_1e-2_peak_598202	51	.	3.58166	5.15094	1.99178	583
chr3	23041604	23042210	MGE_PVALB_pvalue_1e-2_peak_598230	79	.	5.23560	7.92549	4.14870	364
chr3	23058905	23060060	MGE_PVALB_pvalue_1e-2_peak_598239	56	.	3.67782	5.64059	2.36546	654
chr3	23126920	23127401	MGE_PVALB_pvalue_1e-2_peak_598261	59	.	3.72787	5.95225	2.60137	50
chr3	23244460	23245097	MGE_PVALB_pvalue_1e-2_peak_598298	83	.	5.92417	8.38401	4.51875	118
chr3	23245532	23245691	MGE_PVALB_pvalue_1e-2_peak_598299	44	.	3.70261	4.48264	1.47749	46
chr3	23485260	23485363	MGE_PVALB_pvalue_1e-2_peak_598457	57	.	3.70268	5.78921	2.47722	54
chr3	23642871	23643308	MGE_PVALB_pvalue_1e-2_peak_598552	56	.	3.67782	5.64059	2.36546	292
chr3	23723057	23723140	MGE_PVALB_pvalue_1e-2_peak_598588	46	.	3.46831	4.69117	1.64110	60
chr3	23781023	23781594	MGE_PVALB_pvalue_1e-2_peak_598615	73	.	4.59728	7.39833	3.73067	94
chr3	23847337	23847831	MGE_PVALB_pvalue_1e-2_peak_598642	47	.	3.82673	4.75687	1.69789	144
chr3	23851753	23852618	MGE_PVALB_pvalue_1e-2_peak_598644	51	.	4.00577	5.19473	2.02893	813
chr3	23900387	23900877	MGE_PVALB_pvalue_1e-2_peak_598674	64	.	4.75135	6.43718	2.96368	342
chr3	23901546	23901854	MGE_PVALB_pvalue_1e-2_peak_598675	50	.	3.93670	5.01899	1.89765	18
chr3	23933048	23933467	MGE_PVALB_pvalue_1e-2_peak_598701	52	.	3.60523	5.26053	2.07315	375
chr3	23958027	23958746	MGE_PVALB_pvalue_1e-2_peak_598710a	90	.	6.28417	9.07460	5.08111	147
chr3	23958027	23958746	MGE_PVALB_pvalue_1e-2_peak_598710b	102	.	6.88102	10.29049	6.06418	534
chr3	23986336	23986968	MGE_PVALB_pvalue_1e-2_peak_598723	46	.	3.89560	4.66210	1.62179	421
chr3	23987294	23987962	MGE_PVALB_pvalue_1e-2_peak_598724	93	.	6.46204	9.39162	5.33742	54
chr3	24032959	24033032	MGE_PVALB_pvalue_1e-2_peak_598739	43	.	3.38266	4.39837	1.41002	38
chr3	24069282	24069826	MGE_PVALB_pvalue_1e-2_peak_598756	65	.	4.41930	6.53368	3.04182	244
chr3	24084299	24084434	MGE_PVALB_pvalue_1e-2_peak_598763	44	.	3.40368	4.46677	1.46508	62
chr3	24085379	24085879	MGE_PVALB_pvalue_1e-2_peak_598764	58	.	4.22833	5.83877	2.51595	40
chr3	24151659	24152029	MGE_PVALB_pvalue_1e-2_peak_598791	45	.	3.42495	4.53818	1.52009	331
chr3	24152627	24152730	MGE_PVALB_pvalue_1e-2_peak_598792	44	.	3.40368	4.46677	1.46508	51
chr3	24187432	24187958	MGE_PVALB_pvalue_1e-2_peak_598816	45	.	3.42495	4.53818	1.52009	44
chr3	24227351	24227912	MGE_PVALB_pvalue_1e-2_peak_598834	57	.	3.70268	5.78921	2.47722	287
chr3	24240134	24240513	MGE_PVALB_pvalue_1e-2_peak_598839	57	.	4.20239	5.75623	2.45904	40
chr3	24262481	24262704	MGE_PVALB_pvalue_1e-2_peak_598852	53	.	4.07731	5.38744	2.17062	125
chr3	24271478	24271669	MGE_PVALB_pvalue_1e-2_peak_598856	59	.	3.73281	5.98593	2.60713	132
chr3	24279342	24279875	MGE_PVALB_pvalue_1e-2_peak_598858	43	.	3.66300	4.39923	1.41002	498
chr3	24283348	24284318	MGE_PVALB_pvalue_1e-2_peak_598860	44	.	3.70261	4.48264	1.47749	238
chr3	24299054	24299846	MGE_PVALB_pvalue_1e-2_peak_598866	51	.	3.58166	5.15094	1.99178	457
chr3	24402516	24402963	MGE_PVALB_pvalue_1e-2_peak_598923	98	.	6.52369	9.85529	5.71270	61
chr3	24535560	24536797	MGE_PVALB_pvalue_1e-2_peak_599000a	63	.	4.84937	6.35369	2.90050	554
chr3	24535560	24536797	MGE_PVALB_pvalue_1e-2_peak_599000b	86	.	6.06171	8.68850	4.76752	730
chr3	24535560	24536797	MGE_PVALB_pvalue_1e-2_peak_599000c	75	.	5.47979	7.53985	3.84775	1069
chr3	24555274	24555923	MGE_PVALB_pvalue_1e-2_peak_599007	86	.	5.81202	8.60663	4.69850	330
chr3	24562602	24564018	MGE_PVALB_pvalue_1e-2_peak_599008a	64	.	4.89271	6.42638	2.95759	334
chr3	24562602	24564018	MGE_PVALB_pvalue_1e-2_peak_599008b	76	.	5.59167	7.69798	3.97280	784
chr3	24571475	24571548	MGE_PVALB_pvalue_1e-2_peak_599010	44	.	3.40368	4.46677	1.46508	50
chr3	24589616	24590067	MGE_PVALB_pvalue_1e-2_peak_599019	55	.	3.65330	5.50407	2.26349	393
chr3	24638266	24639572	MGE_PVALB_pvalue_1e-2_peak_599044	49	.	3.53544	4.95138	1.84148	1004
chr3	24681749	24682061	MGE_PVALB_pvalue_1e-2_peak_599065	59	.	3.72787	5.95225	2.60137	251
chr3	24729327	24729411	MGE_PVALB_pvalue_1e-2_peak_599089	44	.	3.40368	4.46677	1.46508	38
chr3	24756095	24756298	MGE_PVALB_pvalue_1e-2_peak_599106	55	.	3.65330	5.50407	2.26349	144
chr3	24763932	24764226	MGE_PVALB_pvalue_1e-2_peak_599113	73	.	4.59728	7.39833	3.73067	62
chr3	24828285	24828714	MGE_PVALB_pvalue_1e-2_peak_599147	64	.	4.75135	6.43718	2.96368	119
chr3	24870507	24871803	MGE_PVALB_pvalue_1e-2_peak_599165	77	.	5.62035	7.75457	4.02007	315
chr3	25028222	25028348	MGE_PVALB_pvalue_1e-2_peak_599255	53	.	3.62911	5.37785	2.16811	75
chr3	25136762	25137128	MGE_PVALB_pvalue_1e-2_peak_599318	59	.	3.73281	5.98593	2.60713	309
chr3	25469281	25470432	MGE_PVALB_pvalue_1e-2_peak_599485	61	.	4.77099	6.19286	2.77227	649
chr3	25479540	25479707	MGE_PVALB_pvalue_1e-2_peak_599487	60	.	4.28119	6.01457	2.62484	71
chr3	25496973	25497365	MGE_PVALB_pvalue_1e-2_peak_599498	88	.	5.88334	8.82639	4.88167	259
chr3	25519816	25520094	MGE_PVALB_pvalue_1e-2_peak_599503	56	.	4.17676	5.67691	2.39244	57
chr3	25544844	25545079	MGE_PVALB_pvalue_1e-2_peak_599518	42	.	3.34141	4.26972	1.30851	36
chr3	25550459	25551098	MGE_PVALB_pvalue_1e-2_peak_599519	62	.	4.67035	6.23671	2.80360	451
chr3	25562708	25562819	MGE_PVALB_pvalue_1e-2_peak_599524	78	.	4.66602	7.83116	4.07311	57
chr3	25583997	25584231	MGE_PVALB_pvalue_1e-2_peak_599541	52	.	3.60523	5.26053	2.07315	165
chr3	25597182	25597445	MGE_PVALB_pvalue_1e-2_peak_599552	55	.	3.65330	5.50407	2.26349	61
chr3	25614872	25615283	MGE_PVALB_pvalue_1e-2_peak_599566	43	.	3.36191	4.33276	1.35752	258
chr3	25645317	25645510	MGE_PVALB_pvalue_1e-2_peak_599574	50	.	3.93670	5.01899	1.89765	62
chr3	25705400	25706626	MGE_PVALB_pvalue_1e-2_peak_599604a	57	.	4.51009	5.79388	2.48142	700
chr3	25705400	25706626	MGE_PVALB_pvalue_1e-2_peak_599604b	80	.	5.68440	8.05505	4.25098	874
chr3	25705400	25706626	MGE_PVALB_pvalue_1e-2_peak_599604c	58	.	4.54752	5.85447	2.53088	1048
chr3	25705400	25706626	MGE_PVALB_pvalue_1e-2_peak_599604d	69	.	5.11596	6.93224	3.35869	1152
chr3	25805404	25805768	MGE_PVALB_pvalue_1e-2_peak_599645	43	.	3.38266	4.39837	1.41002	303
chr3	25824435	25825222	MGE_PVALB_pvalue_1e-2_peak_599649a	101	.	6.88421	10.18100	5.97481	69
chr3	25824435	25825222	MGE_PVALB_pvalue_1e-2_peak_599649b	62	.	4.79485	6.23798	2.80360	740
chr3	25831308	25832092	MGE_PVALB_pvalue_1e-2_peak_599650a	106	.	7.13521	10.68118	6.38360	234
chr3	25831308	25832092	MGE_PVALB_pvalue_1e-2_peak_599650b	79	.	5.73806	7.99162	4.20090	376
chr3	26146256	26146730	MGE_PVALB_pvalue_1e-2_peak_599754	63	.	4.36300	6.31016	2.86102	90
chr3	26655057	26655999	MGE_PVALB_pvalue_1e-2_peak_599924	55	.	3.65330	5.50407	2.26349	568
chr3	26664071	26664765	MGE_PVALB_pvalue_1e-2_peak_599926	56	.	4.15144	5.60057	2.34068	38
chr3	26693231	26693946	MGE_PVALB_pvalue_1e-2_peak_599940	64	.	4.39097	6.41891	2.95198	630
chr3	26697790	26698079	MGE_PVALB_pvalue_1e-2_peak_599944	49	.	3.53544	4.95138	1.84148	231
chr3	27175459	27175903	MGE_PVALB_pvalue_1e-2_peak_600143	55	.	3.65330	5.50407	2.26349	49
chr3	27208576	27208750	MGE_PVALB_pvalue_1e-2_peak_600161	86	.	5.40784	8.66157	4.74539	58
chr3	27250219	27250796	MGE_PVALB_pvalue_1e-2_peak_600193	45	.	3.42495	4.53818	1.52009	318
chr3	27320586	27320967	MGE_PVALB_pvalue_1e-2_peak_600224	56	.	4.17676	5.67691	2.39244	81
chr3	27335402	27335861	MGE_PVALB_pvalue_1e-2_peak_600227	67	.	4.86381	6.73327	3.20387	57
chr3	27410174	27411221	MGE_PVALB_pvalue_1e-2_peak_600259a	67	.	5.07393	6.79101	3.24709	582
chr3	27410174	27411221	MGE_PVALB_pvalue_1e-2_peak_600259b	169	.	10.14787	16.98359	11.46527	840
chr3	27448124	27448487	MGE_PVALB_pvalue_1e-2_peak_600282	59	.	3.73281	5.98593	2.60713	298
chr3	27508897	27509757	MGE_PVALB_pvalue_1e-2_peak_600315	48	.	3.51278	4.85998	1.76934	380
chr3	27524737	27526460	MGE_PVALB_pvalue_1e-2_peak_600320	101	.	6.28818	10.19534	5.98766	1160
chr3	27632142	27632215	MGE_PVALB_pvalue_1e-2_peak_600382	43	.	3.38266	4.39837	1.41002	53
chr3	27635983	27636351	MGE_PVALB_pvalue_1e-2_peak_600384	45	.	3.42495	4.53818	1.52009	71
chr3	27652358	27652989	MGE_PVALB_pvalue_1e-2_peak_600388	105	.	7.00905	10.51782	6.24941	427
chr3	27657365	27657943	MGE_PVALB_pvalue_1e-2_peak_600390	67	.	5.07389	6.73982	3.20685	277
chr3	27674144	27674672	MGE_PVALB_pvalue_1e-2_peak_600398	83	.	5.70823	8.30550	4.45598	231
chr3	27708055	27708604	MGE_PVALB_pvalue_1e-2_peak_600417	136	.	8.35352	13.69066	8.82368	364
chr3	27722262	27723389	MGE_PVALB_pvalue_1e-2_peak_600423	66	.	4.44800	6.65517	3.13766	426
chr3	27753692	27754420	MGE_PVALB_pvalue_1e-2_peak_600433	65	.	4.80692	6.58071	3.07874	71
chr3	27762806	27763865	MGE_PVALB_pvalue_1e-2_peak_600435	61	.	4.64396	6.17345	2.75572	1004
chr3	28192192	28193189	MGE_PVALB_pvalue_1e-2_peak_600562	100	.	6.22720	10.09315	5.90216	404
chr3	28282636	28283512	MGE_PVALB_pvalue_1e-2_peak_600597a	51	.	4.20597	5.19712	2.03077	180
chr3	28282636	28283512	MGE_PVALB_pvalue_1e-2_peak_600597b	150	.	9.01280	15.05117	9.91913	365
chr3	28321411	28322199	MGE_PVALB_pvalue_1e-2_peak_600618	52	.	3.60523	5.26053	2.07315	720
chr3	28327699	28328354	MGE_PVALB_pvalue_1e-2_peak_600622	50	.	3.55840	5.04815	1.91567	604
chr3	28356882	28357818	MGE_PVALB_pvalue_1e-2_peak_600642	45	.	3.42495	4.53818	1.52009	704
chr3	28390092	28390972	MGE_PVALB_pvalue_1e-2_peak_600652a	54	.	4.37883	5.48897	2.25895	56
chr3	28390092	28390972	MGE_PVALB_pvalue_1e-2_peak_600652b	90	.	6.28417	9.07460	5.08111	551
chr3	28517346	28518473	MGE_PVALB_pvalue_1e-2_peak_600699	63	.	4.36300	6.31016	2.86102	545
chr3	28580311	28581421	MGE_PVALB_pvalue_1e-2_peak_600730	49	.	3.53544	4.95138	1.84148	333
chr3	28616469	28617127	MGE_PVALB_pvalue_1e-2_peak_600752	53	.	4.21519	5.32452	2.12888	546
chr3	28617439	28618193	MGE_PVALB_pvalue_1e-2_peak_600753	52	.	4.18301	5.27405	2.08642	510
chr3	28631858	28632062	MGE_PVALB_pvalue_1e-2_peak_600756	58	.	4.22833	5.83877	2.51595	45
chr3	28632458	28632531	MGE_PVALB_pvalue_1e-2_peak_600757	43	.	3.36191	4.33276	1.35752	31
chr3	28733021	28733412	MGE_PVALB_pvalue_1e-2_peak_600811	55	.	3.65330	5.50407	2.26349	201
chr3	28753343	28753714	MGE_PVALB_pvalue_1e-2_peak_600816	71	.	5.01211	7.16245	3.54247	192
chr3	28786076	28786149	MGE_PVALB_pvalue_1e-2_peak_600836	43	.	3.38266	4.39837	1.41002	41
chr3	28787567	28787994	MGE_PVALB_pvalue_1e-2_peak_600838	45	.	3.42495	4.53818	1.52009	324
chr3	28824769	28824934	MGE_PVALB_pvalue_1e-2_peak_600861	47	.	3.49040	4.77340	1.70377	75
chr3	28877052	28877769	MGE_PVALB_pvalue_1e-2_peak_600898	63	.	4.36300	6.31016	2.86102	376
chr3	28904765	28905329	MGE_PVALB_pvalue_1e-2_peak_600913	48	.	3.51278	4.85998	1.76934	58
chr3	28929592	28930001	MGE_PVALB_pvalue_1e-2_peak_600925	46	.	3.46831	4.69117	1.64110	59
chr3	28958333	28958488	MGE_PVALB_pvalue_1e-2_peak_600940	97	.	6.48508	9.74780	5.62516	89
chr3	29030901	29031555	MGE_PVALB_pvalue_1e-2_peak_600983	46	.	3.44649	4.61288	1.57998	623
chr3	29106758	29107235	MGE_PVALB_pvalue_1e-2_peak_601021	75	.	5.13743	7.56943	3.86891	51
chr3	29181726	29182556	MGE_PVALB_pvalue_1e-2_peak_601059	61	.	4.64396	6.17345	2.75572	755
chr3	29186457	29186568	MGE_PVALB_pvalue_1e-2_peak_601061	48	.	3.86997	4.85757	1.76934	55
chr3	29206374	29206669	MGE_PVALB_pvalue_1e-2_peak_601068	89	.	5.91966	8.94285	4.97171	204
chr3	29308861	29308980	MGE_PVALB_pvalue_1e-2_peak_601132	59	.	3.72787	5.95225	2.60137	65
chr3	29321980	29323140	MGE_PVALB_pvalue_1e-2_peak_601141	45	.	3.84098	4.56661	1.54737	587
chr3	29371736	29371941	MGE_PVALB_pvalue_1e-2_peak_601182	46	.	3.44649	4.61288	1.57998	149
chr3	29376843	29377204	MGE_PVALB_pvalue_1e-2_peak_601183	61	.	4.30812	6.10846	2.70062	62
chr3	29410339	29410412	MGE_PVALB_pvalue_1e-2_peak_601206	45	.	3.42495	4.53818	1.52009	35
chr3	29412066	29412496	MGE_PVALB_pvalue_1e-2_peak_601207	62	.	4.33539	6.20685	2.77904	378
chr3	29414783	29414856	MGE_PVALB_pvalue_1e-2_peak_601208	44	.	3.40368	4.46677	1.46508	36
chr3	29440375	29440627	MGE_PVALB_pvalue_1e-2_peak_601220	72	.	5.04286	7.25809	3.61768	181
chr3	29478322	29479005	MGE_PVALB_pvalue_1e-2_peak_601242	65	.	4.41930	6.53368	3.04182	364
chr3	29573129	29573536	MGE_PVALB_pvalue_1e-2_peak_601301	78	.	5.54324	7.86473	4.09965	71
chr3	29595605	29596529	MGE_PVALB_pvalue_1e-2_peak_601316	56	.	3.67782	5.64059	2.36546	336
chr3	29610003	29610652	MGE_PVALB_pvalue_1e-2_peak_601323	51	.	3.58166	5.15094	1.99178	278
chr3	29683581	29683797	MGE_PVALB_pvalue_1e-2_peak_601364	43	.	3.36191	4.33276	1.35752	36
chr3	29753344	29753453	MGE_PVALB_pvalue_1e-2_peak_601399	57	.	3.70268	5.78921	2.47722	46
chr3	29777802	29778021	MGE_PVALB_pvalue_1e-2_peak_601407	87	.	5.84746	8.71442	4.78736	148
chr3	29812930	29813457	MGE_PVALB_pvalue_1e-2_peak_601425	53	.	3.62911	5.37785	2.16811	455
chr3	29842537	29842652	MGE_PVALB_pvalue_1e-2_peak_601442	53	.	3.62911	5.37785	2.16811	46
chr3	29863304	29863776	MGE_PVALB_pvalue_1e-2_peak_601456	51	.	3.58166	5.15094	1.99178	351
chr3	29896183	29897493	MGE_PVALB_pvalue_1e-2_peak_601479	49	.	3.53544	4.95138	1.84148	1162
chr3	29991599	29992124	MGE_PVALB_pvalue_1e-2_peak_601544	51	.	3.98248	5.13441	1.98706	149
chr3	30083871	30084296	MGE_PVALB_pvalue_1e-2_peak_601587	62	.	4.33539	6.20685	2.77904	115
chr3	30349461	30349696	MGE_PVALB_pvalue_1e-2_peak_601691	56	.	3.67782	5.64059	2.36546	62
chr3	30647373	30648004	MGE_PVALB_pvalue_1e-2_peak_601804	55	.	3.65330	5.50407	2.26349	570
chr3	30735156	30735275	MGE_PVALB_pvalue_1e-2_peak_601851	107	.	6.80735	10.72482	6.41850	69
chr3	30975866	30976162	MGE_PVALB_pvalue_1e-2_peak_601957	75	.	4.62834	7.58464	3.87906	61
chr3	31152011	31152766	MGE_PVALB_pvalue_1e-2_peak_602037	90	.	5.47995	9.02903	5.04251	334
chr3	31573410	31574629	MGE_PVALB_pvalue_1e-2_peak_602197a	59	.	4.48341	5.92282	2.58791	234
chr3	31573410	31574629	MGE_PVALB_pvalue_1e-2_peak_602197b	79	.	5.49972	7.99749	4.20611	558
chr3	31573410	31574629	MGE_PVALB_pvalue_1e-2_peak_602197c	137	.	7.99960	13.72802	8.85160	654
chr3	31573410	31574629	MGE_PVALB_pvalue_1e-2_peak_602197d	59	.	4.49977	5.94842	2.60137	968
chr3	31701687	31702148	MGE_PVALB_pvalue_1e-2_peak_602273	57	.	4.20239	5.75623	2.45904	412
chr3	31750667	31751657	MGE_PVALB_pvalue_1e-2_peak_602295	59	.	4.65518	5.97795	2.60713	384
chr3	31757998	31758071	MGE_PVALB_pvalue_1e-2_peak_602297	43	.	3.36191	4.33276	1.35752	44
chr3	31765312	31765607	MGE_PVALB_pvalue_1e-2_peak_602302	73	.	4.59728	7.39833	3.73067	59
chr3	31774218	31775015	MGE_PVALB_pvalue_1e-2_peak_602306	47	.	3.49040	4.77340	1.70377	66
chr3	31792850	31793544	MGE_PVALB_pvalue_1e-2_peak_602319	53	.	3.62911	5.37785	2.16811	582
chr3	31814694	31814862	MGE_PVALB_pvalue_1e-2_peak_602331	72	.	5.04286	7.25809	3.61768	32
chr3	31924608	31925181	MGE_PVALB_pvalue_1e-2_peak_602388	46	.	3.46831	4.69117	1.64110	37
chr3	31964376	31965397	MGE_PVALB_pvalue_1e-2_peak_602411	48	.	3.51278	4.85998	1.76934	58
chr3	31995773	31996200	MGE_PVALB_pvalue_1e-2_peak_602430	47	.	3.80546	4.70840	1.65422	363
chr3	32001579	32002188	MGE_PVALB_pvalue_1e-2_peak_602432	45	.	3.74308	4.56981	1.54826	143
chr3	32014620	32014702	MGE_PVALB_pvalue_1e-2_peak_602436	53	.	4.07731	5.38744	2.17062	37
chr3	32022044	32023314	MGE_PVALB_pvalue_1e-2_peak_602437	57	.	4.50219	5.70347	2.41772	787
chr3	32147741	32148508	MGE_PVALB_pvalue_1e-2_peak_602486	170	.	10.12282	17.06949	11.53523	284
chr3	32179542	32179654	MGE_PVALB_pvalue_1e-2_peak_602503	57	.	3.70268	5.78921	2.47722	48
chr3	32188320	32188520	MGE_PVALB_pvalue_1e-2_peak_602508	47	.	3.49040	4.77340	1.70377	58
chr3	32195256	32195671	MGE_PVALB_pvalue_1e-2_peak_602510	65	.	4.80692	6.58071	3.07874	190
chr3	32279531	32280729	MGE_PVALB_pvalue_1e-2_peak_602552a	56	.	4.41924	5.66894	2.39029	579
chr3	32279531	32280729	MGE_PVALB_pvalue_1e-2_peak_602552b	111	.	7.36540	11.16560	6.77861	656
chr3	32338371	32338582	MGE_PVALB_pvalue_1e-2_peak_602573	48	.	3.51278	4.85998	1.76934	60
chr3	32352902	32353083	MGE_PVALB_pvalue_1e-2_peak_602577	44	.	3.70261	4.48264	1.47749	54
chr3	32355549	32355739	MGE_PVALB_pvalue_1e-2_peak_602578	57	.	4.46728	5.77213	2.47201	49
chr3	32367294	32367799	MGE_PVALB_pvalue_1e-2_peak_602582	46	.	3.46831	4.69117	1.64110	42
chr3	32381246	32382245	MGE_PVALB_pvalue_1e-2_peak_602591	53	.	3.62911	5.37785	2.16811	574
chr3	32415494	32415609	MGE_PVALB_pvalue_1e-2_peak_602609	57	.	3.70268	5.78921	2.47722	52
chr3	32442764	32443589	MGE_PVALB_pvalue_1e-2_peak_602631	48	.	3.51278	4.85998	1.76934	444
chr3	32543742	32544478	MGE_PVALB_pvalue_1e-2_peak_602676	79	.	5.70817	7.93068	4.15125	639
chr3	32611137	32612796	MGE_PVALB_pvalue_1e-2_peak_602719a	52	.	4.21526	5.25383	2.07315	711
chr3	32611137	32612796	MGE_PVALB_pvalue_1e-2_peak_602719b	90	.	6.29063	9.02020	5.03747	1224
chr3	32619176	32619372	MGE_PVALB_pvalue_1e-2_peak_602720	43	.	3.36191	4.33276	1.35752	105
chr3	32649219	32649325	MGE_PVALB_pvalue_1e-2_peak_602729	91	.	6.26272	9.16759	5.15755	54
chr3	32653737	32654292	MGE_PVALB_pvalue_1e-2_peak_602730	77	.	5.51138	7.78420	4.04574	465
chr3	32662332	32662410	MGE_PVALB_pvalue_1e-2_peak_602733	53	.	4.07731	5.38744	2.17062	40
chr3	32706439	32706604	MGE_PVALB_pvalue_1e-2_peak_602756	59	.	3.73281	5.98593	2.60713	110
chr3	32726150	32727028	MGE_PVALB_pvalue_1e-2_peak_602761a	127	.	8.14573	12.75029	8.06507	452
chr3	32726150	32727028	MGE_PVALB_pvalue_1e-2_peak_602761b	83	.	5.92417	8.38401	4.51875	573
chr3	32822354	32823262	MGE_PVALB_pvalue_1e-2_peak_602800	73	.	5.07400	7.35758	3.69769	834
chr3	32857964	32859011	MGE_PVALB_pvalue_1e-2_peak_602814	45	.	3.84098	4.56661	1.54737	518
chr3	33137925	33138855	MGE_PVALB_pvalue_1e-2_peak_602946	76	.	5.59167	7.69798	3.97280	745
chr3	33155320	33156230	MGE_PVALB_pvalue_1e-2_peak_602951a	70	.	5.24384	7.04257	3.44990	84
chr3	33155320	33156230	MGE_PVALB_pvalue_1e-2_peak_602951b	82	.	5.89932	8.27880	4.43424	357
chr3	33173303	33173439	MGE_PVALB_pvalue_1e-2_peak_602958	44	.	3.40368	4.46677	1.46508	77
chr3	33259398	33260571	MGE_PVALB_pvalue_1e-2_peak_602990	82	.	5.67445	8.21174	4.37743	868
chr3	33318746	33319258	MGE_PVALB_pvalue_1e-2_peak_603008	53	.	3.62911	5.37785	2.16811	321
chr3	33406240	33406343	MGE_PVALB_pvalue_1e-2_peak_603043	93	.	6.03136	9.32317	5.28321	51
chr3	33414335	33414638	MGE_PVALB_pvalue_1e-2_peak_603046	49	.	3.53544	4.95138	1.84148	236
chr3	33431378	33431491	MGE_PVALB_pvalue_1e-2_peak_603062	49	.	3.53544	4.95138	1.84148	55
chr3	33481601	33482633	MGE_PVALB_pvalue_1e-2_peak_603090a	102	.	6.88102	10.29049	6.06418	416
chr3	33481601	33482633	MGE_PVALB_pvalue_1e-2_peak_603090b	66	.	5.02734	6.65855	3.13914	622
chr3	33481601	33482633	MGE_PVALB_pvalue_1e-2_peak_603090c	91	.	6.31313	9.12568	5.12339	856
chr3	33584866	33585153	MGE_PVALB_pvalue_1e-2_peak_603144	53	.	3.62911	5.37785	2.16811	223
chr3	33686348	33687106	MGE_PVALB_pvalue_1e-2_peak_603206	77	.	5.47988	7.70589	3.97712	688
chr3	33700186	33701367	MGE_PVALB_pvalue_1e-2_peak_603211a	67	.	5.07393	6.79101	3.24709	465
chr3	33700186	33701367	MGE_PVALB_pvalue_1e-2_peak_603211b	123	.	7.97333	12.37950	7.76594	1033
chr3	33759411	33759910	MGE_PVALB_pvalue_1e-2_peak_603230a	77	.	5.47988	7.70589	3.97712	130
chr3	33759411	33759910	MGE_PVALB_pvalue_1e-2_peak_603230b	91	.	6.26272	9.16759	5.15755	337
chr3	33828749	33829224	MGE_PVALB_pvalue_1e-2_peak_603252	78	.	4.66602	7.83116	4.07311	406
chr3	33839449	33840636	MGE_PVALB_pvalue_1e-2_peak_603255a	64	.	4.75135	6.43718	2.96368	604
chr3	33839449	33840636	MGE_PVALB_pvalue_1e-2_peak_603255b	78	.	5.54324	7.86473	4.09965	755
chr3	33924853	33926256	MGE_PVALB_pvalue_1e-2_peak_603307	53	.	3.62911	5.37785	2.16811	292
chr3	33957225	33957585	MGE_PVALB_pvalue_1e-2_peak_603323	59	.	3.73281	5.98593	2.60713	299
chr3	34062454	34063158	MGE_PVALB_pvalue_1e-2_peak_603365	68	.	4.92207	6.89603	3.33477	333
chr3	34327480	34327810	MGE_PVALB_pvalue_1e-2_peak_603464	59	.	3.73281	5.98593	2.60713	225
chr3	34449999	34450105	MGE_PVALB_pvalue_1e-2_peak_603504	59	.	3.73281	5.98593	2.60713	57
chr3	34463251	34463528	MGE_PVALB_pvalue_1e-2_peak_603507	59	.	3.73281	5.98593	2.60713	232
chr3	34616816	34618240	MGE_PVALB_pvalue_1e-2_peak_603572	53	.	3.62911	5.37785	2.16811	966
chr3	34884366	34885013	MGE_PVALB_pvalue_1e-2_peak_603672	64	.	4.75135	6.43718	2.96368	470
chr3	35013149	35014494	MGE_PVALB_pvalue_1e-2_peak_603725	70	.	4.53638	7.06887	3.46725	1013
chr3	35705940	35706429	MGE_PVALB_pvalue_1e-2_peak_603990	63	.	4.72404	6.36848	2.91178	186
chr3	35706961	35707198	MGE_PVALB_pvalue_1e-2_peak_603991	50	.	3.93670	5.01899	1.89765	64
chr3	35785626	35786335	MGE_PVALB_pvalue_1e-2_peak_604034	80	.	5.26917	8.05644	4.25098	646
chr3	35813710	35814451	MGE_PVALB_pvalue_1e-2_peak_604046	70	.	4.53638	7.06887	3.46725	644
chr3	35957925	35958045	MGE_PVALB_pvalue_1e-2_peak_604114	59	.	3.73281	5.98593	2.60713	71
chr3	36741803	36742796	MGE_PVALB_pvalue_1e-2_peak_604383	80	.	5.26917	8.05644	4.25098	681
chr3	36770927	36771253	MGE_PVALB_pvalue_1e-2_peak_604398	48	.	3.51278	4.85998	1.76934	50
chr3	36805397	36805988	MGE_PVALB_pvalue_1e-2_peak_604422	59	.	4.25459	5.92478	2.58791	558
chr3	36856044	36856159	MGE_PVALB_pvalue_1e-2_peak_604445	45	.	3.42495	4.53818	1.52009	76
chr3	36910303	36910840	MGE_PVALB_pvalue_1e-2_peak_604477	48	.	3.51278	4.85998	1.76934	268
chr3	36985544	36986622	MGE_PVALB_pvalue_1e-2_peak_604516b	66	.	5.02080	6.68179	3.15958	297
chr3	37034030	37035261	MGE_PVALB_pvalue_1e-2_peak_604535a	45	.	3.85902	4.59799	1.57519	441
chr3	37034030	37035261	MGE_PVALB_pvalue_1e-2_peak_604535b	161	.	9.64754	16.18011	10.83219	718
chr3	37034030	37035261	MGE_PVALB_pvalue_1e-2_peak_604535c	68	.	5.14536	6.86593	3.31008	903
chr3	37150955	37151286	MGE_PVALB_pvalue_1e-2_peak_604599	56	.	3.67782	5.64059	2.36546	59
chr3	37216907	37218291	MGE_PVALB_pvalue_1e-2_peak_604638a	92	.	6.38842	9.21565	5.19505	557
chr3	37216907	37218291	MGE_PVALB_pvalue_1e-2_peak_604638b	53	.	4.25894	5.33988	2.14226	991
chr3	37266226	37266721	MGE_PVALB_pvalue_1e-2_peak_604655	70	.	4.53638	7.06887	3.46725	259
chr3	37284506	37285130	MGE_PVALB_pvalue_1e-2_peak_604666	69	.	4.95172	6.98166	3.39767	362
chr3	37285538	37285832	MGE_PVALB_pvalue_1e-2_peak_604667	55	.	4.12643	5.52700	2.27764	221
chr3	37340897	37341202	MGE_PVALB_pvalue_1e-2_peak_604696	59	.	3.73281	5.98593	2.60713	235
chr3	37666954	37667575	MGE_PVALB_pvalue_1e-2_peak_604848	79	.	5.23560	7.92549	4.14870	285
chr3	37721826	37722142	MGE_PVALB_pvalue_1e-2_peak_604874	64	.	4.39097	6.41891	2.95198	65
chr3	37820889	37821297	MGE_PVALB_pvalue_1e-2_peak_604925	59	.	3.73281	5.98593	2.60713	370
chr3	37901988	37902369	MGE_PVALB_pvalue_1e-2_peak_604973	69	.	5.21887	6.99745	3.41186	80
chr3	37964142	37964915	MGE_PVALB_pvalue_1e-2_peak_605001	49	.	3.91420	4.96371	1.85000	613
chr3	37998786	37999142	MGE_PVALB_pvalue_1e-2_peak_605018	53	.	3.62911	5.37785	2.16811	105
chr3	38011752	38012011	MGE_PVALB_pvalue_1e-2_peak_605023	49	.	3.89196	4.90993	1.81234	202
chr3	38040465	38041003	MGE_PVALB_pvalue_1e-2_peak_605033	54	.	4.30354	5.42925	2.20863	137
chr3	38065714	38066865	MGE_PVALB_pvalue_1e-2_peak_605039a	51	.	4.15135	5.10675	1.96529	381
chr3	38065714	38066865	MGE_PVALB_pvalue_1e-2_peak_605039b	71	.	5.26901	7.18476	3.56224	815
chr3	38065714	38066865	MGE_PVALB_pvalue_1e-2_peak_605039c	95	.	6.43990	9.53135	5.44980	962
chr3	38161959	38162032	MGE_PVALB_pvalue_1e-2_peak_605075	46	.	3.46831	4.69117	1.64110	33
chr3	38178313	38179155	MGE_PVALB_pvalue_1e-2_peak_605081a	82	.	5.86081	8.24779	4.40728	150
chr3	38178313	38179155	MGE_PVALB_pvalue_1e-2_peak_605081b	110	.	7.32601	11.08074	6.70783	308
chr3	38178313	38179155	MGE_PVALB_pvalue_1e-2_peak_605081c	140	.	8.79121	14.07900	9.14164	464
chr3	38206495	38207342	MGE_PVALB_pvalue_1e-2_peak_605089a	101	.	6.84978	10.11438	5.91964	62
chr3	38206495	38207342	MGE_PVALB_pvalue_1e-2_peak_605089b	62	.	4.79485	6.23798	2.80360	272
chr3	38494563	38495347	MGE_PVALB_pvalue_1e-2_peak_605184	54	.	4.30354	5.42925	2.20863	731
chr3	38495651	38497161	MGE_PVALB_pvalue_1e-2_peak_605185	54	.	4.30354	5.42925	2.20863	167
chr3	38531489	38531574	MGE_PVALB_pvalue_1e-2_peak_605204	53	.	3.62911	5.37785	2.16811	41
chr3	38537720	38538212	MGE_PVALB_pvalue_1e-2_peak_605206	73	.	5.07400	7.35758	3.69769	121
chr3	39093099	39093658	MGE_PVALB_pvalue_1e-2_peak_605361	89	.	5.91966	8.94285	4.97171	385
chr3	39117912	39118135	MGE_PVALB_pvalue_1e-2_peak_605370	59	.	3.73281	5.98593	2.60713	58
chr3	39148542	39149763	MGE_PVALB_pvalue_1e-2_peak_605386a	67	.	5.04723	6.73586	3.20402	597
chr3	39148542	39149763	MGE_PVALB_pvalue_1e-2_peak_605386b	108	.	7.21033	10.83630	6.51091	716
chr3	39148542	39149763	MGE_PVALB_pvalue_1e-2_peak_605386c	54	.	4.32620	5.47526	2.24646	880
chr3	39188454	39189237	MGE_PVALB_pvalue_1e-2_peak_605401	52	.	4.02933	5.25693	2.07315	307
chr3	39194794	39195273	MGE_PVALB_pvalue_1e-2_peak_605403	77	.	5.47988	7.70589	3.97712	334
chr3	39424790	39426025	MGE_PVALB_pvalue_1e-2_peak_605465	96	.	6.59341	9.64155	5.53740	1092
chr3	39447980	39448648	MGE_PVALB_pvalue_1e-2_peak_605470	111	.	6.93662	11.18031	6.79061	168
chr3	39458988	39459393	MGE_PVALB_pvalue_1e-2_peak_605476	70	.	4.53638	7.06887	3.46725	67
chr3	39610326	39610972	MGE_PVALB_pvalue_1e-2_peak_605541	73	.	5.07400	7.35758	3.69769	67
chr3	39709704	39710173	MGE_PVALB_pvalue_1e-2_peak_605570	55	.	3.65330	5.50407	2.26349	407
chr3	39850443	39851634	MGE_PVALB_pvalue_1e-2_peak_605608	66	.	4.99465	6.62877	3.12232	417
chr3	39861227	39861824	MGE_PVALB_pvalue_1e-2_peak_605610	48	.	3.51278	4.85998	1.76934	331
chr3	40065957	40066923	MGE_PVALB_pvalue_1e-2_peak_605700	53	.	3.62911	5.37785	2.16811	237
chr3	40098585	40099154	MGE_PVALB_pvalue_1e-2_peak_605717	56	.	4.17676	5.67691	2.39244	285
chr3	40162282	40162643	MGE_PVALB_pvalue_1e-2_peak_605762	62	.	4.33539	6.20685	2.77904	46
chr3	40185382	40185823	MGE_PVALB_pvalue_1e-2_peak_605773	56	.	3.67782	5.64059	2.36546	52
chr3	40219113	40219867	MGE_PVALB_pvalue_1e-2_peak_605794	64	.	4.39097	6.41891	2.95198	608
chr3	40228988	40229775	MGE_PVALB_pvalue_1e-2_peak_605800	50	.	3.55840	5.04815	1.91567	714
chr3	40350881	40351534	MGE_PVALB_pvalue_1e-2_peak_605860a	54	.	4.30354	5.42925	2.20863	146
chr3	40350881	40351534	MGE_PVALB_pvalue_1e-2_peak_605860b	93	.	6.45532	9.35211	5.30160	276
chr3	40407983	40408686	MGE_PVALB_pvalue_1e-2_peak_605881	78	.	5.20246	7.80107	4.05257	497
chr3	40428495	40429484	MGE_PVALB_pvalue_1e-2_peak_605887	99	.	6.56276	9.96641	5.80001	235
chr3	40470734	40471757	MGE_PVALB_pvalue_1e-2_peak_605917	50	.	3.55840	5.04815	1.91567	627
chr3	40494303	40494985	MGE_PVALB_pvalue_1e-2_peak_605926	68	.	5.10093	6.84728	3.29329	173
chr3	40498507	40498944	MGE_PVALB_pvalue_1e-2_peak_605927	58	.	4.51637	5.88004	2.55243	288
chr3	40518437	40518931	MGE_PVALB_pvalue_1e-2_peak_605933	43	.	3.38266	4.39837	1.41002	175
chr3	40547187	40548511	MGE_PVALB_pvalue_1e-2_peak_605943	83	.	5.33760	8.34085	4.48176	338
chr3	40565114	40565612	MGE_PVALB_pvalue_1e-2_peak_605950	49	.	3.89196	4.90993	1.81234	305
chr3	40566003	40566539	MGE_PVALB_pvalue_1e-2_peak_605951	75	.	5.41796	7.55548	3.86003	398
chr3	40566934	40567042	MGE_PVALB_pvalue_1e-2_peak_605952	48	.	3.84823	4.80658	1.73168	45
chr3	40622154	40622368	MGE_PVALB_pvalue_1e-2_peak_605970	51	.	3.58166	5.15094	1.99178	160
chr3	40656787	40657416	MGE_PVALB_pvalue_1e-2_peak_605986	55	.	3.65330	5.50407	2.26349	496
chr3	40783088	40783524	MGE_PVALB_pvalue_1e-2_peak_606018	59	.	3.73281	5.98593	2.60713	162
chr3	40889597	40890233	MGE_PVALB_pvalue_1e-2_peak_606051	55	.	3.65330	5.50407	2.26349	54
chr3	40918394	40919165	MGE_PVALB_pvalue_1e-2_peak_606059	77	.	4.65983	7.78896	4.04751	66
chr3	41240481	41241636	MGE_PVALB_pvalue_1e-2_peak_606140a	81	.	5.82963	8.18180	4.35617	451
chr3	41240481	41241636	MGE_PVALB_pvalue_1e-2_peak_606140b	69	.	5.12821	6.90473	3.33974	587
chr3	41276042	41276115	MGE_PVALB_pvalue_1e-2_peak_606155	43	.	3.38266	4.39837	1.41002	37
chr3	41276442	41276858	MGE_PVALB_pvalue_1e-2_peak_606156	42	.	3.34141	4.26972	1.30851	61
chr3	41277941	41278042	MGE_PVALB_pvalue_1e-2_peak_606157	54	.	4.10172	5.45601	2.22930	61
chr3	41341368	41341602	MGE_PVALB_pvalue_1e-2_peak_606179	67	.	4.86381	6.73327	3.20387	29
chr3	41346164	41346530	MGE_PVALB_pvalue_1e-2_peak_606180	83	.	5.70823	8.30550	4.45598	241
chr3	41809034	41809605	MGE_PVALB_pvalue_1e-2_peak_606330	44	.	3.40368	4.46677	1.46508	246
chr3	41810517	41810658	MGE_PVALB_pvalue_1e-2_peak_606331	44	.	3.40368	4.46677	1.46508	53
chr3	41830903	41831017	MGE_PVALB_pvalue_1e-2_peak_606339	59	.	3.72787	5.95225	2.60137	54
chr3	42002914	42004018	MGE_PVALB_pvalue_1e-2_peak_606395	132	.	8.37202	13.26129	8.47434	782
chr3	42054741	42055503	MGE_PVALB_pvalue_1e-2_peak_606408	65	.	4.77897	6.50788	3.02552	361
chr3	42067126	42067479	MGE_PVALB_pvalue_1e-2_peak_606415	52	.	3.60523	5.26053	2.07315	196
chr3	42074616	42074854	MGE_PVALB_pvalue_1e-2_peak_606420	56	.	3.67782	5.64059	2.36546	70
chr3	42103440	42103655	MGE_PVALB_pvalue_1e-2_peak_606434	46	.	3.44649	4.61288	1.57998	145
chr3	42113511	42114403	MGE_PVALB_pvalue_1e-2_peak_606437	50	.	3.95946	5.07586	1.93729	61
chr3	42141473	42141701	MGE_PVALB_pvalue_1e-2_peak_606453	59	.	3.72787	5.95225	2.60137	56
chr3	42190143	42190849	MGE_PVALB_pvalue_1e-2_peak_606479	59	.	4.56656	5.99310	2.61110	465
chr3	42200684	42200927	MGE_PVALB_pvalue_1e-2_peak_606481	56	.	3.67782	5.64059	2.36546	163
chr3	42205169	42205242	MGE_PVALB_pvalue_1e-2_peak_606486	46	.	3.46831	4.69117	1.64110	53
chr3	42226553	42226889	MGE_PVALB_pvalue_1e-2_peak_606503	42	.	3.34141	4.26972	1.30851	272
chr3	42256296	42256369	MGE_PVALB_pvalue_1e-2_peak_606518	45	.	3.42495	4.53818	1.52009	37
chr3	42304901	42305115	MGE_PVALB_pvalue_1e-2_peak_606541	42	.	3.34141	4.26972	1.30851	66
chr3	42461521	42462080	MGE_PVALB_pvalue_1e-2_peak_606580	55	.	3.65330	5.50407	2.26349	269
chr3	42476382	42476745	MGE_PVALB_pvalue_1e-2_peak_606587	49	.	3.53544	4.95138	1.84148	296
chr3	42481339	42481412	MGE_PVALB_pvalue_1e-2_peak_606588	46	.	3.46831	4.69117	1.64110	55
chr3	42483449	42483694	MGE_PVALB_pvalue_1e-2_peak_606589	65	.	4.41930	6.53368	3.04182	62
chr3	42622857	42624004	MGE_PVALB_pvalue_1e-2_peak_606637	46	.	3.46831	4.69117	1.64110	781
chr3	42631849	42632497	MGE_PVALB_pvalue_1e-2_peak_606640	102	.	6.64231	10.20049	5.98985	478
chr3	42641761	42642614	MGE_PVALB_pvalue_1e-2_peak_606641	57	.	4.20239	5.75623	2.45904	422
chr3	42695727	42696056	MGE_PVALB_pvalue_1e-2_peak_606660	48	.	3.86997	4.85757	1.76934	195
chr3	42725156	42725325	MGE_PVALB_pvalue_1e-2_peak_606669	42	.	3.34141	4.26972	1.30851	104
chr3	42725627	42725722	MGE_PVALB_pvalue_1e-2_peak_606670	43	.	3.36191	4.33276	1.35752	50
chr3	42744284	42744503	MGE_PVALB_pvalue_1e-2_peak_606682	47	.	3.49040	4.77340	1.70377	77
chr3	42754349	42754757	MGE_PVALB_pvalue_1e-2_peak_606689	59	.	3.73281	5.98593	2.60713	70
chr3	42812966	42813039	MGE_PVALB_pvalue_1e-2_peak_606712	44	.	3.40368	4.46677	1.46508	33
chr3	42814555	42814916	MGE_PVALB_pvalue_1e-2_peak_606713	93	.	6.03136	9.32317	5.28321	197
chr3	42845538	42846188	MGE_PVALB_pvalue_1e-2_peak_606722	118	.	7.47260	11.84525	7.32953	528
chr3	43138145	43138266	MGE_PVALB_pvalue_1e-2_peak_606793	53	.	3.62911	5.37785	2.16811	49
chr3	43147600	43147991	MGE_PVALB_pvalue_1e-2_peak_606799	69	.	4.50653	6.92169	3.34891	53
chr3	43203721	43204275	MGE_PVALB_pvalue_1e-2_peak_606812	80	.	5.26917	8.05644	4.25098	83
chr3	43360880	43361239	MGE_PVALB_pvalue_1e-2_peak_606852	72	.	4.56663	7.22716	3.59423	60
chr3	43447586	43447871	MGE_PVALB_pvalue_1e-2_peak_606892	72	.	4.56663	7.22716	3.59423	219
chr3	43663134	43663889	MGE_PVALB_pvalue_1e-2_peak_606958a	85	.	6.02183	8.59982	4.69758	432
chr3	43663134	43663889	MGE_PVALB_pvalue_1e-2_peak_606958b	85	.	5.98892	8.52626	4.63296	692
chr3	43674049	43674276	MGE_PVALB_pvalue_1e-2_peak_606962	59	.	3.73281	5.98593	2.60713	176
chr3	43731813	43732608	MGE_PVALB_pvalue_1e-2_peak_606972	88	.	5.88334	8.82639	4.88167	670
chr3	43811086	43811382	MGE_PVALB_pvalue_1e-2_peak_607000	46	.	3.46831	4.69117	1.64110	50
chr3	43927313	43928321	MGE_PVALB_pvalue_1e-2_peak_607030	51	.	3.58166	5.15094	1.99178	322
chr3	44062941	44063696	MGE_PVALB_pvalue_1e-2_peak_607067	42	.	3.34141	4.26972	1.30851	731
chr3	44066725	44066798	MGE_PVALB_pvalue_1e-2_peak_607068	45	.	3.42495	4.53818	1.52009	60
chr3	44098087	44098450	MGE_PVALB_pvalue_1e-2_peak_607084	49	.	3.53544	4.95138	1.84148	222
chr3	44379093	44380274	MGE_PVALB_pvalue_1e-2_peak_607169	64	.	4.39097	6.41891	2.95198	920
chr3	44397282	44397582	MGE_PVALB_pvalue_1e-2_peak_607177	52	.	3.60523	5.26053	2.07315	151
chr3	44626016	44626618	MGE_PVALB_pvalue_1e-2_peak_607256	62	.	4.33539	6.20685	2.77904	503
chr3	44726884	44727242	MGE_PVALB_pvalue_1e-2_peak_607286	59	.	3.73281	5.98593	2.60713	66
chr3	44902648	44903879	MGE_PVALB_pvalue_1e-2_peak_607315	64	.	4.39097	6.41891	2.95198	688
chr3	45017485	45017828	MGE_PVALB_pvalue_1e-2_peak_607346	72	.	4.56663	7.22716	3.59423	179
chr3	45082095	45082763	MGE_PVALB_pvalue_1e-2_peak_607383	52	.	3.60523	5.26053	2.07315	430
chr3	45267811	45267900	MGE_PVALB_pvalue_1e-2_peak_607432	59	.	3.73281	5.98593	2.60713	42
chr3	45429636	45430564	MGE_PVALB_pvalue_1e-2_peak_607455	57	.	3.70268	5.78921	2.47722	405
chr3	45579765	45580210	MGE_PVALB_pvalue_1e-2_peak_607510	57	.	3.70268	5.78921	2.47722	374
chr3	45595353	45595563	MGE_PVALB_pvalue_1e-2_peak_607518	43	.	3.36191	4.33276	1.35752	139
chr3	45729823	45731174	MGE_PVALB_pvalue_1e-2_peak_607563	72	.	5.26910	7.21123	3.58473	800
chr3	45858143	45858409	MGE_PVALB_pvalue_1e-2_peak_607609	55	.	3.65330	5.50407	2.26349	170
chr3	45882724	45884059	MGE_PVALB_pvalue_1e-2_peak_607616	52	.	3.60523	5.26053	2.07315	376
chr3	45980262	45981241	MGE_PVALB_pvalue_1e-2_peak_607635	56	.	3.67782	5.64059	2.36546	268
chr3	46037253	46037683	MGE_PVALB_pvalue_1e-2_peak_607650	78	.	4.66602	7.83116	4.07311	62
chr3	46449677	46449836	MGE_PVALB_pvalue_1e-2_peak_607731	59	.	3.72787	5.95225	2.60137	87
chr3	46887672	46887921	MGE_PVALB_pvalue_1e-2_peak_607832	59	.	3.73281	5.98593	2.60713	181
chr3	46933790	46934876	MGE_PVALB_pvalue_1e-2_peak_607851	57	.	3.70268	5.78921	2.47722	226
chr3	46951164	46951281	MGE_PVALB_pvalue_1e-2_peak_607862	56	.	3.67782	5.64059	2.36546	66
chr3	46955259	46955790	MGE_PVALB_pvalue_1e-2_peak_607865	57	.	3.70268	5.78921	2.47722	44
chr3	47017592	47018439	MGE_PVALB_pvalue_1e-2_peak_607885	59	.	3.73281	5.98593	2.60713	779
chr3	47050864	47051116	MGE_PVALB_pvalue_1e-2_peak_607895	61	.	4.30812	6.10846	2.70062	62
chr3	47205223	47206180	MGE_PVALB_pvalue_1e-2_peak_607939	75	.	5.13743	7.56943	3.86891	497
chr3	47308126	47308573	MGE_PVALB_pvalue_1e-2_peak_607962	59	.	3.72787	5.95225	2.60137	375
chr3	47323648	47324656	MGE_PVALB_pvalue_1e-2_peak_607968	65	.	4.41930	6.53368	3.04182	814
chr3	47452319	47452392	MGE_PVALB_pvalue_1e-2_peak_608011	46	.	3.46831	4.69117	1.64110	36
chr3	47554486	47555371	MGE_PVALB_pvalue_1e-2_peak_608045	55	.	3.65330	5.50407	2.26349	828
chr3	47619828	47620725	MGE_PVALB_pvalue_1e-2_peak_608069	48	.	3.51278	4.85998	1.76934	623
chr3	47822883	47824197	MGE_PVALB_pvalue_1e-2_peak_608115	102	.	6.26791	10.27468	6.05200	593
chr3	47830293	47831011	MGE_PVALB_pvalue_1e-2_peak_608116	59	.	3.73281	5.98593	2.60713	384
chr3	48130187	48130874	MGE_PVALB_pvalue_1e-2_peak_608195	66	.	4.44800	6.65517	3.13766	285
chr3	48229110	48230476	MGE_PVALB_pvalue_1e-2_peak_608218	83	.	5.33760	8.34085	4.48176	970
chr3	48282585	48283335	MGE_PVALB_pvalue_1e-2_peak_608228	73	.	4.59728	7.39833	3.73067	63
chr3	48481515	48481791	MGE_PVALB_pvalue_1e-2_peak_608260	77	.	4.65983	7.78896	4.04751	206
chr3	48487789	48488332	MGE_PVALB_pvalue_1e-2_peak_608263	59	.	3.73281	5.98593	2.60713	293
chr3	48700115	48700506	MGE_PVALB_pvalue_1e-2_peak_608338	53	.	4.07731	5.38744	2.17062	320
chr3	48723120	48723978	MGE_PVALB_pvalue_1e-2_peak_608348	53	.	3.62911	5.37785	2.16811	58
chr3	49055878	49055972	MGE_PVALB_pvalue_1e-2_peak_608439	51	.	3.98248	5.13441	1.98706	44
chr3	49059461	49059837	MGE_PVALB_pvalue_1e-2_peak_608441	49	.	3.91420	4.96371	1.85000	181
chr3	49066532	49067762	MGE_PVALB_pvalue_1e-2_peak_608442	97	.	6.14736	9.76055	5.63322	355
chr3	49131331	49132133	MGE_PVALB_pvalue_1e-2_peak_608454	53	.	3.62911	5.37785	2.16811	229
chr3	49142143	49142494	MGE_PVALB_pvalue_1e-2_peak_608457	59	.	3.73281	5.98593	2.60713	59
chr3	49395694	49396130	MGE_PVALB_pvalue_1e-2_peak_608521	75	.	4.62834	7.58464	3.87906	265
chr3	49507151	49507846	MGE_PVALB_pvalue_1e-2_peak_608541	84	.	5.37249	8.49611	4.61200	509
chr3	49674324	49674995	MGE_PVALB_pvalue_1e-2_peak_608584	50	.	3.55840	5.04815	1.91567	215
chr3	49710760	49711895	MGE_PVALB_pvalue_1e-2_peak_608602	45	.	3.42495	4.53818	1.52009	961
chr3	49756797	49757267	MGE_PVALB_pvalue_1e-2_peak_608620	49	.	3.89196	4.90993	1.81234	171
chr3	49761242	49761504	MGE_PVALB_pvalue_1e-2_peak_608621	51	.	3.98248	5.13441	1.98706	49
chr3	49840197	49841062	MGE_PVALB_pvalue_1e-2_peak_608649	49	.	3.53544	4.95138	1.84148	112
chr3	49907366	49907691	MGE_PVALB_pvalue_1e-2_peak_608673	55	.	3.65330	5.50407	2.26349	120
chr3	49977370	49977602	MGE_PVALB_pvalue_1e-2_peak_608710	59	.	3.73281	5.98593	2.60713	62
chr3	50263735	50263808	MGE_PVALB_pvalue_1e-2_peak_608779	46	.	3.44649	4.61288	1.57998	33
chr3	50264731	50265125	MGE_PVALB_pvalue_1e-2_peak_608780	46	.	3.44649	4.61288	1.57998	48
chr3	50273366	50273788	MGE_PVALB_pvalue_1e-2_peak_608784	81	.	5.30316	8.19462	4.36457	249
chr3	50329316	50330038	MGE_PVALB_pvalue_1e-2_peak_608806	75	.	4.62834	7.58464	3.87906	565
chr3	50336719	50337317	MGE_PVALB_pvalue_1e-2_peak_608807	69	.	4.95172	6.98166	3.39767	143
chr3	50358091	50359091	MGE_PVALB_pvalue_1e-2_peak_608813	53	.	3.62911	5.37785	2.16811	846
chr3	50374448	50374912	MGE_PVALB_pvalue_1e-2_peak_608821	59	.	3.73281	5.98593	2.60713	57
chr3	50396740	50397262	MGE_PVALB_pvalue_1e-2_peak_608833	80	.	5.26917	8.05644	4.25098	393
chr3	50491684	50492025	MGE_PVALB_pvalue_1e-2_peak_608871	46	.	3.46831	4.69117	1.64110	305
chr3	50492889	50493312	MGE_PVALB_pvalue_1e-2_peak_608872	46	.	3.46831	4.69117	1.64110	43
chr3	50540640	50541422	MGE_PVALB_pvalue_1e-2_peak_608897	63	.	4.36300	6.31016	2.86102	485
chr3	50605114	50605354	MGE_PVALB_pvalue_1e-2_peak_608914	71	.	5.01211	7.16245	3.54247	148
chr3	50653550	50653888	MGE_PVALB_pvalue_1e-2_peak_608930	65	.	4.41930	6.53368	3.04182	127
chr3	50681534	50681854	MGE_PVALB_pvalue_1e-2_peak_608949	46	.	3.46831	4.69117	1.64110	282
chr3	50712136	50713118	MGE_PVALB_pvalue_1e-2_peak_608962	50	.	3.55840	5.04815	1.91567	243
chr3	51421782	51422808	MGE_PVALB_pvalue_1e-2_peak_609140	68	.	4.89277	6.81329	3.26396	845
chr3	51534021	51534418	MGE_PVALB_pvalue_1e-2_peak_609179	53	.	3.62911	5.37785	2.16811	48
chr3	51705811	51705932	MGE_PVALB_pvalue_1e-2_peak_609219	46	.	3.46831	4.69117	1.64110	63
chr3	51715979	51716423	MGE_PVALB_pvalue_1e-2_peak_609224	72	.	4.56663	7.22716	3.59423	330
chr3	51975931	51976679	MGE_PVALB_pvalue_1e-2_peak_609270	64	.	4.75135	6.43718	2.96368	58
chr3	52090894	52090967	MGE_PVALB_pvalue_1e-2_peak_609331	44	.	3.40368	4.46677	1.46508	38
chr3	52188276	52188891	MGE_PVALB_pvalue_1e-2_peak_609371	72	.	4.56663	7.22716	3.59423	236
chr3	52321644	52322231	MGE_PVALB_pvalue_1e-2_peak_609419	77	.	4.65983	7.78896	4.04751	259
chr3	52444097	52444923	MGE_PVALB_pvalue_1e-2_peak_609456	74	.	5.10551	7.46124	3.77970	730
chr3	52489400	52489942	MGE_PVALB_pvalue_1e-2_peak_609467	55	.	3.65330	5.50407	2.26349	312
chr3	52739799	52740240	MGE_PVALB_pvalue_1e-2_peak_609543	61	.	4.30812	6.10846	2.70062	132
chr3	52931295	52931800	MGE_PVALB_pvalue_1e-2_peak_609618	57	.	3.70268	5.78921	2.47722	392
chr3	53079181	53080639	MGE_PVALB_pvalue_1e-2_peak_609652	66	.	4.44800	6.65517	3.13766	919
chr3	53289401	53290264	MGE_PVALB_pvalue_1e-2_peak_609723	72	.	5.04286	7.25809	3.61768	706
chr3	53381366	53381956	MGE_PVALB_pvalue_1e-2_peak_609749	73	.	5.07400	7.35758	3.69769	317
chr3	53604821	53605418	MGE_PVALB_pvalue_1e-2_peak_609796	57	.	3.70268	5.78921	2.47722	530
chr3	53745509	53745628	MGE_PVALB_pvalue_1e-2_peak_609863	56	.	3.67782	5.64059	2.36546	50
chr3	53840729	53840989	MGE_PVALB_pvalue_1e-2_peak_609903	56	.	4.17676	5.67691	2.39244	45
chr3	53915748	53916583	MGE_PVALB_pvalue_1e-2_peak_609927	59	.	3.73281	5.98593	2.60713	47
chr3	53925494	53926289	MGE_PVALB_pvalue_1e-2_peak_609933	65	.	4.41930	6.53368	3.04182	438
chr3	54157508	54157735	MGE_PVALB_pvalue_1e-2_peak_609975	49	.	3.53544	4.95138	1.84148	63
chr3	54277844	54277942	MGE_PVALB_pvalue_1e-2_peak_610009	59	.	3.73281	5.98593	2.60713	52
chr3	54363705	54364442	MGE_PVALB_pvalue_1e-2_peak_610033	53	.	3.62911	5.37785	2.16811	433
chr3	54633726	54634654	MGE_PVALB_pvalue_1e-2_peak_610098	55	.	3.65330	5.50407	2.26349	869
chr3	56123704	56124265	MGE_PVALB_pvalue_1e-2_peak_610533	51	.	3.58166	5.15094	1.99178	373
chr3	56200153	56200633	MGE_PVALB_pvalue_1e-2_peak_610567	59	.	3.72787	5.95225	2.60137	72
chr3	56225338	56225445	MGE_PVALB_pvalue_1e-2_peak_610580	59	.	3.73281	5.98593	2.60713	58
chr3	56501195	56501448	MGE_PVALB_pvalue_1e-2_peak_610701	72	.	5.29821	7.27678	3.63227	133
chr3	56501959	56502943	MGE_PVALB_pvalue_1e-2_peak_610702	72	.	5.29821	7.27678	3.63227	587
chr3	56590196	56591465	MGE_PVALB_pvalue_1e-2_peak_610715	80	.	5.26917	8.05644	4.25098	992
chr3	56644832	56645666	MGE_PVALB_pvalue_1e-2_peak_610725	53	.	3.62911	5.37785	2.16811	136
chr3	56716569	56717661	MGE_PVALB_pvalue_1e-2_peak_610755	72	.	5.04286	7.25809	3.61768	356
chr3	56809295	56809946	MGE_PVALB_pvalue_1e-2_peak_610782	43	.	3.36191	4.33276	1.35752	316
chr3	56830247	56830394	MGE_PVALB_pvalue_1e-2_peak_610797	45	.	3.42495	4.53818	1.52009	121
chr3	56834681	56834758	MGE_PVALB_pvalue_1e-2_peak_610798	53	.	4.05318	5.32112	2.12632	34
chr3	56835975	56836109	MGE_PVALB_pvalue_1e-2_peak_610800	55	.	4.12643	5.52700	2.27764	65
chr3	57261387	57262671	MGE_PVALB_pvalue_1e-2_peak_610922	108	.	7.12702	10.88573	6.54803	406
chr3	57542046	57542677	MGE_PVALB_pvalue_1e-2_peak_610969	59	.	3.72787	5.95225	2.60137	561
chr3	57582890	57583775	MGE_PVALB_pvalue_1e-2_peak_610989	87	.	5.84746	8.71442	4.78736	315
chr3	57644162	57644292	MGE_PVALB_pvalue_1e-2_peak_611008	59	.	3.73281	5.98593	2.60713	57
chr3	57741644	57742971	MGE_PVALB_pvalue_1e-2_peak_611039	77	.	5.51138	7.78420	4.04574	60
chr3	57807436	57807521	MGE_PVALB_pvalue_1e-2_peak_611063	59	.	3.73281	5.98593	2.60713	43
chr3	57993473	57994719	MGE_PVALB_pvalue_1e-2_peak_611128	53	.	3.62911	5.37785	2.16811	656
chr3	58163454	58163765	MGE_PVALB_pvalue_1e-2_peak_611184	57	.	3.70268	5.78921	2.47722	181
chr3	58222875	58223786	MGE_PVALB_pvalue_1e-2_peak_611195	66	.	4.83520	6.65579	3.13766	380
chr3	58260658	58260991	MGE_PVALB_pvalue_1e-2_peak_611211	59	.	3.72787	5.95225	2.60137	272
chr3	58291727	58292383	MGE_PVALB_pvalue_1e-2_peak_611224	57	.	4.20239	5.75623	2.45904	602
chr3	58318314	58319124	MGE_PVALB_pvalue_1e-2_peak_611236	96	.	6.44693	9.64370	5.53740	282
chr3	58407838	58408922	MGE_PVALB_pvalue_1e-2_peak_611279	49	.	3.53544	4.95138	1.84148	1003
chr3	58419220	58419749	MGE_PVALB_pvalue_1e-2_peak_611283	61	.	4.61787	6.11180	2.70062	164
chr3	58420894	58421219	MGE_PVALB_pvalue_1e-2_peak_611284	47	.	3.82673	4.75687	1.69789	50
chr3	58477520	58478226	MGE_PVALB_pvalue_1e-2_peak_611306	46	.	3.78444	4.66110	1.62179	79
chr3	58542474	58543064	MGE_PVALB_pvalue_1e-2_peak_611331	65	.	4.77897	6.50788	3.02552	359
chr3	58562380	58563239	MGE_PVALB_pvalue_1e-2_peak_611345	64	.	4.39097	6.41891	2.95198	804
chr3	58570832	58571661	MGE_PVALB_pvalue_1e-2_peak_611348	48	.	3.51278	4.85998	1.76934	514
chr3	58614153	58615176	MGE_PVALB_pvalue_1e-2_peak_611369	61	.	4.64396	6.17345	2.75572	858
chr3	58626178	58626704	MGE_PVALB_pvalue_1e-2_peak_611370	59	.	3.73281	5.98593	2.60713	384
chr3	58809703	58810505	MGE_PVALB_pvalue_1e-2_peak_611415	47	.	3.49040	4.77340	1.70377	193
chr3	58842402	58843478	MGE_PVALB_pvalue_1e-2_peak_611426	63	.	4.36300	6.31016	2.86102	828
chr3	59035740	59036141	MGE_PVALB_pvalue_1e-2_peak_611508	87	.	5.84746	8.71442	4.78736	159
chr3	59103900	59104570	MGE_PVALB_pvalue_1e-2_peak_611529	52	.	3.60523	5.26053	2.07315	43
chr3	59110186	59111409	MGE_PVALB_pvalue_1e-2_peak_611532	47	.	3.49040	4.77340	1.70377	52
chr3	59544657	59545817	MGE_PVALB_pvalue_1e-2_peak_611688	51	.	3.58166	5.15094	1.99178	1021
chr3	59560999	59561505	MGE_PVALB_pvalue_1e-2_peak_611694	88	.	5.44366	8.83864	4.88491	354
chr3	59782092	59782330	MGE_PVALB_pvalue_1e-2_peak_611772	57	.	3.70268	5.78921	2.47722	69
chr3	59795975	59796048	MGE_PVALB_pvalue_1e-2_peak_611775	43	.	3.36191	4.33276	1.35752	38
chr3	59797494	59797567	MGE_PVALB_pvalue_1e-2_peak_611777	42	.	3.34141	4.26972	1.30851	38
chr3	59881914	59882766	MGE_PVALB_pvalue_1e-2_peak_611814	46	.	3.46831	4.69117	1.64110	831
chr3	59883056	59883373	MGE_PVALB_pvalue_1e-2_peak_611815	46	.	3.46831	4.69117	1.64110	43
chr3	59980843	59980971	MGE_PVALB_pvalue_1e-2_peak_611859	59	.	3.73281	5.98593	2.60713	59
chr3	60047151	60047254	MGE_PVALB_pvalue_1e-2_peak_611877	73	.	5.07400	7.35758	3.69769	42
chr3	60050370	60050802	MGE_PVALB_pvalue_1e-2_peak_611878	43	.	3.36191	4.33276	1.35752	251
chr3	60117619	60118098	MGE_PVALB_pvalue_1e-2_peak_611911	49	.	3.53544	4.95138	1.84148	162
chr3	60119160	60119553	MGE_PVALB_pvalue_1e-2_peak_611913	47	.	3.49040	4.77340	1.70377	108
chr3	60200708	60200848	MGE_PVALB_pvalue_1e-2_peak_611962	47	.	3.49040	4.77340	1.70377	74
chr3	60299472	60300245	MGE_PVALB_pvalue_1e-2_peak_612002	69	.	4.50653	6.92169	3.34891	371
chr3	60483353	60483468	MGE_PVALB_pvalue_1e-2_peak_612090	56	.	3.67782	5.64059	2.36546	48
chr3	60707688	60708140	MGE_PVALB_pvalue_1e-2_peak_612169	59	.	3.72787	5.95225	2.60137	63
chr3	61236461	61237604	MGE_PVALB_pvalue_1e-2_peak_612374	94	.	6.52363	9.49394	5.41714	795
chr3	61546443	61547263	MGE_PVALB_pvalue_1e-2_peak_612457	88	.	6.14326	8.82881	4.88175	753
chr3	61550151	61550539	MGE_PVALB_pvalue_1e-2_peak_612459	52	.	4.26206	5.29078	2.10245	353
chr3	61673764	61674550	MGE_PVALB_pvalue_1e-2_peak_612532	52	.	3.60523	5.26053	2.07315	485
chr3	61732396	61732599	MGE_PVALB_pvalue_1e-2_peak_612569	57	.	3.70268	5.78921	2.47722	131
chr3	61757710	61758630	MGE_PVALB_pvalue_1e-2_peak_612587	50	.	3.55840	5.04815	1.91567	383
chr3	61851342	61851696	MGE_PVALB_pvalue_1e-2_peak_612652	49	.	3.53544	4.95138	1.84148	234
chr3	61902485	61902944	MGE_PVALB_pvalue_1e-2_peak_612688	49	.	3.53544	4.95138	1.84148	295
chr3	62089961	62091118	MGE_PVALB_pvalue_1e-2_peak_612780	47	.	3.49040	4.77340	1.70377	670
chr3	62210546	62211155	MGE_PVALB_pvalue_1e-2_peak_612853	73	.	4.59728	7.39833	3.73067	562
chr3	62218435	62218566	MGE_PVALB_pvalue_1e-2_peak_612857	52	.	3.60523	5.26053	2.07315	64
chr3	62304549	62305177	MGE_PVALB_pvalue_1e-2_peak_612910	51	.	3.58166	5.15094	1.99178	221
chr3	62379406	62379876	MGE_PVALB_pvalue_1e-2_peak_612944	55	.	3.65330	5.50407	2.26349	409
chr3	62461193	62461580	MGE_PVALB_pvalue_1e-2_peak_612993	73	.	5.07400	7.35758	3.69769	229
chr3	62544465	62544585	MGE_PVALB_pvalue_1e-2_peak_613047	50	.	3.55840	5.04815	1.91567	62
chr3	62585689	62585762	MGE_PVALB_pvalue_1e-2_peak_613071	46	.	3.46831	4.69117	1.64110	39
chr3	62618549	62618726	MGE_PVALB_pvalue_1e-2_peak_613083	71	.	5.01211	7.16245	3.54247	130
chr3	62621877	62622159	MGE_PVALB_pvalue_1e-2_peak_613084	59	.	4.25459	5.92478	2.58791	258
chr3	62641181	62641662	MGE_PVALB_pvalue_1e-2_peak_613093	69	.	4.50653	6.92169	3.34891	72
chr3	62662598	62662671	MGE_PVALB_pvalue_1e-2_peak_613105	43	.	3.38266	4.39837	1.41002	48
chr3	62746961	62747400	MGE_PVALB_pvalue_1e-2_peak_613157	50	.	3.55840	5.04815	1.91567	46
chr3	62757134	62757690	MGE_PVALB_pvalue_1e-2_peak_613165	70	.	4.53638	7.06887	3.46725	371
chr3	62845483	62845818	MGE_PVALB_pvalue_1e-2_peak_613225	47	.	3.49040	4.77340	1.70377	68
chr3	62859456	62860324	MGE_PVALB_pvalue_1e-2_peak_613231	73	.	5.38406	7.37745	3.71539	400
chr3	62860623	62861273	MGE_PVALB_pvalue_1e-2_peak_613232	63	.	4.87092	6.39016	2.93023	522
chr3	62874062	62874149	MGE_PVALB_pvalue_1e-2_peak_613236	59	.	3.73281	5.98593	2.60713	44
chr3	63012553	63012933	MGE_PVALB_pvalue_1e-2_peak_613285	55	.	3.65330	5.50407	2.26349	161
chr3	63029142	63029729	MGE_PVALB_pvalue_1e-2_peak_613294	75	.	4.62834	7.58464	3.87906	407
chr3	63050062	63050322	MGE_PVALB_pvalue_1e-2_peak_613303	72	.	5.04286	7.25809	3.61768	36
chr3	63055541	63055791	MGE_PVALB_pvalue_1e-2_peak_613304	72	.	4.56663	7.22716	3.59423	155
chr3	63109381	63110119	MGE_PVALB_pvalue_1e-2_peak_613337	51	.	3.58166	5.15094	1.99178	306
chr3	63178815	63179582	MGE_PVALB_pvalue_1e-2_peak_613362	59	.	3.72787	5.95225	2.60137	721
chr3	63263945	63264099	MGE_PVALB_pvalue_1e-2_peak_613402	60	.	4.28119	6.01457	2.62484	89
chr3	63310441	63310717	MGE_PVALB_pvalue_1e-2_peak_613418	55	.	3.65330	5.50407	2.26349	64
chr3	63329357	63329875	MGE_PVALB_pvalue_1e-2_peak_613431	60	.	4.28119	6.01457	2.62484	191
chr3	63335446	63335519	MGE_PVALB_pvalue_1e-2_peak_613432	46	.	3.46831	4.69117	1.64110	45
chr3	63477814	63478347	MGE_PVALB_pvalue_1e-2_peak_613510	55	.	3.65330	5.50407	2.26349	212
chr3	63660193	63660488	MGE_PVALB_pvalue_1e-2_peak_613570	84	.	5.37249	8.49611	4.61200	70
chr3	63849832	63850046	MGE_PVALB_pvalue_1e-2_peak_613643	59	.	4.25459	5.92478	2.58791	37
chr3	63872582	63872655	MGE_PVALB_pvalue_1e-2_peak_613650	43	.	3.38266	4.39837	1.41002	34
chr3	63874389	63874462	MGE_PVALB_pvalue_1e-2_peak_613651	43	.	3.38266	4.39837	1.41002	35
chr3	63875221	63875532	MGE_PVALB_pvalue_1e-2_peak_613653	43	.	3.36191	4.33276	1.35752	280
chr3	63897353	63898580	MGE_PVALB_pvalue_1e-2_peak_613661a	85	.	6.02183	8.59982	4.69758	414
chr3	63897353	63898580	MGE_PVALB_pvalue_1e-2_peak_613661b	72	.	5.26910	7.21123	3.58473	728
chr3	63912953	63913554	MGE_PVALB_pvalue_1e-2_peak_613667	59	.	3.72787	5.95225	2.60137	541
chr3	63979408	63979608	MGE_PVALB_pvalue_1e-2_peak_613712	73	.	5.07400	7.35758	3.69769	69
chr3	64008652	64009435	MGE_PVALB_pvalue_1e-2_peak_613733	69	.	4.50653	6.92169	3.34891	593
chr3	64016409	64016674	MGE_PVALB_pvalue_1e-2_peak_613738	59	.	3.73281	5.98593	2.60713	218
chr3	64039001	64039454	MGE_PVALB_pvalue_1e-2_peak_613754	48	.	3.51278	4.85998	1.76934	399
chr3	64041672	64041975	MGE_PVALB_pvalue_1e-2_peak_613756	48	.	3.51278	4.85998	1.76934	234
chr3	64078753	64078992	MGE_PVALB_pvalue_1e-2_peak_613766	42	.	3.34141	4.26972	1.30851	37
chr3	64120660	64120884	MGE_PVALB_pvalue_1e-2_peak_613799	52	.	3.60523	5.26053	2.07315	100
chr3	64129348	64129861	MGE_PVALB_pvalue_1e-2_peak_613802	53	.	4.05318	5.32112	2.12632	52
chr3	64136465	64136847	MGE_PVALB_pvalue_1e-2_peak_613803	69	.	4.95172	6.98166	3.39767	309
chr3	64210823	64211107	MGE_PVALB_pvalue_1e-2_peak_613838	44	.	3.68270	4.44048	1.44782	39
chr3	64227492	64227567	MGE_PVALB_pvalue_1e-2_peak_613845	43	.	3.36191	4.33276	1.35752	37
chr3	64253327	64254268	MGE_PVALB_pvalue_1e-2_peak_613863	56	.	4.41924	5.66894	2.39029	594
chr3	64282376	64282722	MGE_PVALB_pvalue_1e-2_peak_613880	86	.	5.40784	8.66157	4.74539	228
chr3	64297468	64297597	MGE_PVALB_pvalue_1e-2_peak_613890	78	.	4.66602	7.83116	4.07311	60
chr3	64303379	64303452	MGE_PVALB_pvalue_1e-2_peak_613893	46	.	3.46831	4.69117	1.64110	40
chr3	64307334	64307648	MGE_PVALB_pvalue_1e-2_peak_613894	61	.	4.30812	6.10846	2.70062	255
chr3	64340725	64341416	MGE_PVALB_pvalue_1e-2_peak_613911	65	.	4.80692	6.58071	3.07874	271
chr3	64383154	64383652	MGE_PVALB_pvalue_1e-2_peak_613923	53	.	4.07731	5.38744	2.17062	44
chr3	64391724	64392761	MGE_PVALB_pvalue_1e-2_peak_613926	69	.	4.50653	6.92169	3.34891	450
chr3	64469895	64470415	MGE_PVALB_pvalue_1e-2_peak_613963	55	.	3.65330	5.50407	2.26349	382
chr3	64519265	64519659	MGE_PVALB_pvalue_1e-2_peak_613978	129	.	8.10636	12.96718	8.23551	255
chr3	64534094	64534784	MGE_PVALB_pvalue_1e-2_peak_613982	67	.	4.47708	6.78418	3.24266	141
chr3	64670972	64671860	MGE_PVALB_pvalue_1e-2_peak_614059	61	.	4.72398	6.10482	2.70062	678
chr3	64713681	64714510	MGE_PVALB_pvalue_1e-2_peak_614076	52	.	3.60523	5.26053	2.07315	472
chr3	64725947	64726254	MGE_PVALB_pvalue_1e-2_peak_614085	56	.	3.67782	5.64059	2.36546	250
chr3	64787914	64788210	MGE_PVALB_pvalue_1e-2_peak_614112	49	.	3.53544	4.95138	1.84148	67
chr3	64790033	64790106	MGE_PVALB_pvalue_1e-2_peak_614114	46	.	3.46831	4.69117	1.64110	35
chr3	64800795	64801885	MGE_PVALB_pvalue_1e-2_peak_614119	65	.	4.41930	6.53368	3.04182	548
chr3	64844587	64845030	MGE_PVALB_pvalue_1e-2_peak_614148	53	.	3.62911	5.37785	2.16811	136
chr3	64857649	64858338	MGE_PVALB_pvalue_1e-2_peak_614157	69	.	4.50653	6.92169	3.34891	289
chr3	64882352	64882791	MGE_PVALB_pvalue_1e-2_peak_614172	47	.	3.49040	4.77340	1.70377	111
chr3	64889129	64889285	MGE_PVALB_pvalue_1e-2_peak_614175	52	.	3.60523	5.26053	2.07315	45
chr3	64962087	64962447	MGE_PVALB_pvalue_1e-2_peak_614215	73	.	4.59728	7.39833	3.73067	296
chr3	65026673	65026824	MGE_PVALB_pvalue_1e-2_peak_614254	59	.	3.72787	5.95225	2.60137	81
chr3	65080269	65080821	MGE_PVALB_pvalue_1e-2_peak_614280	53	.	3.62911	5.37785	2.16811	372
chr3	65367386	65367507	MGE_PVALB_pvalue_1e-2_peak_614407	68	.	4.92207	6.89603	3.33477	58
chr3	65386823	65387481	MGE_PVALB_pvalue_1e-2_peak_614416	52	.	4.23699	5.29645	2.10633	585
chr3	65425234	65425715	MGE_PVALB_pvalue_1e-2_peak_614432	78	.	5.20246	7.80107	4.05257	311
chr3	65459530	65459727	MGE_PVALB_pvalue_1e-2_peak_614448	49	.	3.53544	4.95138	1.84148	49
chr3	65469309	65469519	MGE_PVALB_pvalue_1e-2_peak_614450	46	.	3.44649	4.61288	1.57998	56
chr3	65524097	65524326	MGE_PVALB_pvalue_1e-2_peak_614482	49	.	3.53544	4.95138	1.84148	157
chr3	65533828	65535307	MGE_PVALB_pvalue_1e-2_peak_614487	64	.	4.39097	6.41891	2.95198	1408
chr3	65605737	65605987	MGE_PVALB_pvalue_1e-2_peak_614517	44	.	3.40368	4.46677	1.46508	37
chr3	65627401	65629464	MGE_PVALB_pvalue_1e-2_peak_614527	48	.	3.51278	4.85998	1.76934	1466
chr3	65736860	65737116	MGE_PVALB_pvalue_1e-2_peak_614581	56	.	3.67782	5.64059	2.36546	201
chr3	65817527	65817971	MGE_PVALB_pvalue_1e-2_peak_614630	59	.	3.72787	5.95225	2.60137	389
chr3	65840098	65840241	MGE_PVALB_pvalue_1e-2_peak_614644	59	.	3.72787	5.95225	2.60137	70
chr3	65858869	65859103	MGE_PVALB_pvalue_1e-2_peak_614653	73	.	5.07400	7.35758	3.69769	41
chr3	65864192	65864735	MGE_PVALB_pvalue_1e-2_peak_614654	55	.	3.65330	5.50407	2.26349	42
chr3	65874878	65875242	MGE_PVALB_pvalue_1e-2_peak_614659	68	.	4.92207	6.89603	3.33477	265
chr3	65960284	65961027	MGE_PVALB_pvalue_1e-2_peak_614712	48	.	3.51278	4.85998	1.76934	676
chr3	65974141	65974469	MGE_PVALB_pvalue_1e-2_peak_614723	48	.	3.51278	4.85998	1.76934	255
chr3	65982346	65982521	MGE_PVALB_pvalue_1e-2_peak_614725	53	.	4.05318	5.32112	2.12632	44
chr3	66007206	66008352	MGE_PVALB_pvalue_1e-2_peak_614738	52	.	3.60523	5.26053	2.07315	288
chr3	66023127	66023419	MGE_PVALB_pvalue_1e-2_peak_614745	54	.	4.35893	5.45487	2.22930	57
chr3	66024543	66025005	MGE_PVALB_pvalue_1e-2_peak_614746	44	.	3.77050	4.44540	1.45197	31
chr3	66139086	66139962	MGE_PVALB_pvalue_1e-2_peak_614804	64	.	4.75135	6.43718	2.96368	686
chr3	66270622	66271768	MGE_PVALB_pvalue_1e-2_peak_614816a	85	.	6.02183	8.59982	4.69758	766
chr3	66270622	66271768	MGE_PVALB_pvalue_1e-2_peak_614816b	72	.	5.26910	7.21123	3.58473	932
chr3	66270622	66271768	MGE_PVALB_pvalue_1e-2_peak_614816c	57	.	4.46728	5.77213	2.47201	1088
chr3	66327107	66327639	MGE_PVALB_pvalue_1e-2_peak_614845	73	.	4.59728	7.39833	3.73067	236
chr3	66493509	66493728	MGE_PVALB_pvalue_1e-2_peak_614937	71	.	5.01211	7.16245	3.54247	69
chr3	66503130	66503407	MGE_PVALB_pvalue_1e-2_peak_614938	44	.	3.40368	4.46677	1.46508	216
chr3	66504532	66504812	MGE_PVALB_pvalue_1e-2_peak_614939	72	.	5.04286	7.25809	3.61768	263
chr3	66533668	66533783	MGE_PVALB_pvalue_1e-2_peak_614961	76	.	5.16974	7.68256	3.96053	63
chr3	66551289	66551877	MGE_PVALB_pvalue_1e-2_peak_614966a	115	.	7.50657	11.59426	7.12563	80
chr3	66551289	66551877	MGE_PVALB_pvalue_1e-2_peak_614966b	102	.	6.88102	10.29049	6.06418	290
chr3	66607601	66608276	MGE_PVALB_pvalue_1e-2_peak_614988	57	.	3.70268	5.78921	2.47722	58
chr3	66866384	66866843	MGE_PVALB_pvalue_1e-2_peak_615093	57	.	3.70268	5.78921	2.47722	369
chr3	66988954	66989178	MGE_PVALB_pvalue_1e-2_peak_615154	56	.	3.67782	5.64059	2.36546	43
chr3	67022197	67022919	MGE_PVALB_pvalue_1e-2_peak_615166	98	.	6.52369	9.85529	5.71270	57
chr3	67048135	67049275	MGE_PVALB_pvalue_1e-2_peak_615177a	150	.	9.01280	15.05117	9.91913	432
chr3	67048135	67049275	MGE_PVALB_pvalue_1e-2_peak_615177b	51	.	4.20597	5.19712	2.03077	746
chr3	67145381	67145582	MGE_PVALB_pvalue_1e-2_peak_615218	75	.	4.62834	7.58464	3.87906	69
chr3	67160264	67160462	MGE_PVALB_pvalue_1e-2_peak_615221	49	.	3.91420	4.96371	1.85000	71
chr3	67164296	67164586	MGE_PVALB_pvalue_1e-2_peak_615222	63	.	4.69704	6.30170	2.85924	221
chr3	67169192	67169434	MGE_PVALB_pvalue_1e-2_peak_615223	44	.	3.40368	4.46677	1.46508	41
chr3	67328080	67328806	MGE_PVALB_pvalue_1e-2_peak_615301	52	.	3.60523	5.26053	2.07315	496
chr3	67340116	67340433	MGE_PVALB_pvalue_1e-2_peak_615308	56	.	3.67782	5.64059	2.36546	225
chr3	67411811	67412125	MGE_PVALB_pvalue_1e-2_peak_615335	72	.	5.04286	7.25809	3.61768	245
chr3	67412464	67412537	MGE_PVALB_pvalue_1e-2_peak_615336	42	.	3.34141	4.26972	1.30851	37
chr3	67704677	67705224	MGE_PVALB_pvalue_1e-2_peak_615468	42	.	3.34141	4.26972	1.30851	62
chr3	67817564	67817939	MGE_PVALB_pvalue_1e-2_peak_615522	59	.	3.73281	5.98593	2.60713	150
chr3	67948196	67948967	MGE_PVALB_pvalue_1e-2_peak_615580	57	.	3.70268	5.78921	2.47722	71
chr3	68170269	68171064	MGE_PVALB_pvalue_1e-2_peak_615672	51	.	3.58166	5.15094	1.99178	384
chr3	68377110	68377736	MGE_PVALB_pvalue_1e-2_peak_615751	98	.	6.52369	9.85529	5.71270	293
chr3	68925294	68925657	MGE_PVALB_pvalue_1e-2_peak_615985	46	.	3.46831	4.69117	1.64110	304
chr3	68927178	68927251	MGE_PVALB_pvalue_1e-2_peak_615986	44	.	3.40368	4.46677	1.46508	33
chr3	68940036	68940132	MGE_PVALB_pvalue_1e-2_peak_615995	57	.	4.20239	5.75623	2.45904	49
chr3	68952800	68953601	MGE_PVALB_pvalue_1e-2_peak_616000	97	.	6.62886	9.71767	5.60300	451
chr3	68956736	68956839	MGE_PVALB_pvalue_1e-2_peak_616001	45	.	3.84098	4.56661	1.54737	57
chr3	68980693	68982004	MGE_PVALB_pvalue_1e-2_peak_616007a	62	.	4.76502	6.21214	2.78349	233
chr3	68980693	68982004	MGE_PVALB_pvalue_1e-2_peak_616007b	72	.	5.31444	7.26053	3.61910	1084
chr3	69013083	69013447	MGE_PVALB_pvalue_1e-2_peak_616024	71	.	5.01211	7.16245	3.54247	281
chr3	69021690	69021808	MGE_PVALB_pvalue_1e-2_peak_616025	91	.	5.99366	9.19080	5.17355	53
chr3	69045251	69046005	MGE_PVALB_pvalue_1e-2_peak_616028	56	.	4.15144	5.60057	2.34068	649
chr3	69061919	69063247	MGE_PVALB_pvalue_1e-2_peak_616033a	74	.	5.40768	7.41733	3.74515	672
chr3	69061919	69063247	MGE_PVALB_pvalue_1e-2_peak_616033b	75	.	5.47979	7.53985	3.84775	1001
chr3	69100679	69102014	MGE_PVALB_pvalue_1e-2_peak_616055	107	.	7.17257	10.75800	6.44587	785
chr3	69128922	69129983	MGE_PVALB_pvalue_1e-2_peak_616067	72	.	5.33745	7.29906	3.65143	623
chr3	69134027	69134968	MGE_PVALB_pvalue_1e-2_peak_616068	54	.	4.28105	5.42823	2.20863	149
chr3	69143569	69143818	MGE_PVALB_pvalue_1e-2_peak_616071	53	.	4.05318	5.32112	2.12632	180
chr3	69175121	69175815	MGE_PVALB_pvalue_1e-2_peak_616085	120	.	7.80806	12.03706	7.48687	502
chr3	69210809	69211348	MGE_PVALB_pvalue_1e-2_peak_616110	94	.	5.55401	9.45891	5.38974	193
chr3	69261017	69261936	MGE_PVALB_pvalue_1e-2_peak_616145	64	.	4.39097	6.41891	2.95198	858
chr3	69355689	69355853	MGE_PVALB_pvalue_1e-2_peak_616216	76	.	5.16974	7.68256	3.96053	56
chr3	69384048	69384478	MGE_PVALB_pvalue_1e-2_peak_616226	56	.	4.39560	5.61900	2.35650	303
chr3	69403749	69404546	MGE_PVALB_pvalue_1e-2_peak_616237	63	.	4.36300	6.31016	2.86102	613
chr3	69433326	69433596	MGE_PVALB_pvalue_1e-2_peak_616250	43	.	3.71932	4.35869	1.38081	222
chr3	69434776	69435662	MGE_PVALB_pvalue_1e-2_peak_616251a	58	.	4.56651	5.81765	2.50400	560
chr3	69434776	69435662	MGE_PVALB_pvalue_1e-2_peak_616251b	58	.	4.56651	5.81765	2.50400	657
chr3	69455498	69455586	MGE_PVALB_pvalue_1e-2_peak_616261	46	.	3.44649	4.61288	1.57998	44
chr3	69459486	69459760	MGE_PVALB_pvalue_1e-2_peak_616262	69	.	4.95172	6.98166	3.39767	213
chr3	69460642	69460715	MGE_PVALB_pvalue_1e-2_peak_616263	43	.	3.38266	4.39837	1.41002	54
chr3	69591097	69592145	MGE_PVALB_pvalue_1e-2_peak_616329	50	.	3.55840	5.04815	1.91567	50
chr3	69678237	69678387	MGE_PVALB_pvalue_1e-2_peak_616356	59	.	3.73281	5.98593	2.60713	97
chr3	69740327	69740495	MGE_PVALB_pvalue_1e-2_peak_616384	75	.	5.13743	7.56943	3.86891	93
chr3	69788130	69788753	MGE_PVALB_pvalue_1e-2_peak_616403a	72	.	5.34616	7.22996	3.59507	373
chr3	69788130	69788753	MGE_PVALB_pvalue_1e-2_peak_616403b	84	.	6.01443	8.49085	4.61021	478
chr3	69813828	69814366	MGE_PVALB_pvalue_1e-2_peak_616414	42	.	3.34141	4.26972	1.30851	466
chr3	69834022	69834605	MGE_PVALB_pvalue_1e-2_peak_616421	109	.	7.16846	10.99299	6.63895	407
chr3	69915090	69915163	MGE_PVALB_pvalue_1e-2_peak_616477	45	.	3.42495	4.53818	1.52009	42
chr3	69927563	69928498	MGE_PVALB_pvalue_1e-2_peak_616478	54	.	4.32620	5.47526	2.24646	876
chr3	70113555	70113645	MGE_PVALB_pvalue_1e-2_peak_616589	44	.	3.40368	4.46677	1.46508	47
chr3	70470657	70471017	MGE_PVALB_pvalue_1e-2_peak_616726	77	.	4.65983	7.78896	4.04751	70
chr3	71108127	71108254	MGE_PVALB_pvalue_1e-2_peak_617004	59	.	3.73281	5.98593	2.60713	63
chr3	71113917	71114327	MGE_PVALB_pvalue_1e-2_peak_617007	47	.	3.49040	4.77340	1.70377	60
chr3	71251163	71251670	MGE_PVALB_pvalue_1e-2_peak_617079	52	.	3.60523	5.26053	2.07315	181
chr3	71293800	71293921	MGE_PVALB_pvalue_1e-2_peak_617101	50	.	3.55840	5.04815	1.91567	66
chr3	71440779	71441124	MGE_PVALB_pvalue_1e-2_peak_617193	53	.	4.07731	5.38744	2.17062	107
chr3	71547513	71547800	MGE_PVALB_pvalue_1e-2_peak_617258	108	.	6.84990	10.86987	6.53839	58
chr3	71566465	71566910	MGE_PVALB_pvalue_1e-2_peak_617267	56	.	3.67782	5.64059	2.36546	381
chr3	71591507	71592456	MGE_PVALB_pvalue_1e-2_peak_617281	60	.	4.59207	6.05171	2.65638	304
chr3	71632698	71633510	MGE_PVALB_pvalue_1e-2_peak_617290	50	.	4.11571	5.04824	1.91567	205
chr3	71708934	71710131	MGE_PVALB_pvalue_1e-2_peak_617323	79	.	5.57547	7.94761	4.16159	572
chr3	71720828	71721253	MGE_PVALB_pvalue_1e-2_peak_617325	53	.	4.05318	5.32112	2.12632	367
chr3	71730498	71730588	MGE_PVALB_pvalue_1e-2_peak_617326	68	.	4.89277	6.81329	3.26396	38
chr3	71734122	71734452	MGE_PVALB_pvalue_1e-2_peak_617327	66	.	4.83520	6.65579	3.13766	76
chr3	71743485	71743799	MGE_PVALB_pvalue_1e-2_peak_617329	86	.	5.40784	8.66157	4.74539	258
chr3	71760312	71760444	MGE_PVALB_pvalue_1e-2_peak_617340	49	.	3.53544	4.95138	1.84148	59
chr3	71779170	71779613	MGE_PVALB_pvalue_1e-2_peak_617349	58	.	4.49169	5.82547	2.50846	71
chr3	71801986	71802311	MGE_PVALB_pvalue_1e-2_peak_617359	46	.	3.91415	4.69486	1.64385	38
chr3	71802824	71803826	MGE_PVALB_pvalue_1e-2_peak_617360	68	.	5.12131	6.82331	3.27280	616
chr3	71924664	71924844	MGE_PVALB_pvalue_1e-2_peak_617400	90	.	5.95643	9.06419	5.07269	115
chr3	71942053	71942887	MGE_PVALB_pvalue_1e-2_peak_617410	104	.	6.96594	10.48530	6.22106	455
chr3	71951937	71952545	MGE_PVALB_pvalue_1e-2_peak_617411	78	.	5.20246	7.80107	4.05257	459
chr3	72004563	72005097	MGE_PVALB_pvalue_1e-2_peak_617436	69	.	4.95172	6.98166	3.39767	69
chr3	72047813	72048557	MGE_PVALB_pvalue_1e-2_peak_617453	64	.	4.39097	6.41891	2.95198	637
chr3	72059054	72059513	MGE_PVALB_pvalue_1e-2_peak_617457	50	.	3.93670	5.01899	1.89765	393
chr3	72061779	72062200	MGE_PVALB_pvalue_1e-2_peak_617458	48	.	3.84823	4.80658	1.73168	214
chr3	72090657	72091110	MGE_PVALB_pvalue_1e-2_peak_617468	108	.	6.84990	10.86987	6.53839	184
chr3	72107730	72107986	MGE_PVALB_pvalue_1e-2_peak_617477	56	.	3.67782	5.64059	2.36546	139
chr3	72149823	72150352	MGE_PVALB_pvalue_1e-2_peak_617495	61	.	4.30812	6.10846	2.70062	249
chr3	72160533	72161123	MGE_PVALB_pvalue_1e-2_peak_617499	57	.	3.70268	5.78921	2.47722	391
chr3	72194756	72195204	MGE_PVALB_pvalue_1e-2_peak_617516	60	.	4.28119	6.01457	2.62484	119
chr3	72201847	72202451	MGE_PVALB_pvalue_1e-2_peak_617517	51	.	3.58166	5.15094	1.99178	132
chr3	72243121	72243796	MGE_PVALB_pvalue_1e-2_peak_617539	120	.	7.73994	12.02109	7.47617	420
chr3	72287422	72287831	MGE_PVALB_pvalue_1e-2_peak_617564	94	.	6.37196	9.44488	5.37999	229
chr3	72294582	72295001	MGE_PVALB_pvalue_1e-2_peak_617565	56	.	4.17676	5.67691	2.39244	272
chr3	72304486	72304673	MGE_PVALB_pvalue_1e-2_peak_617569	61	.	4.30812	6.10846	2.70062	70
chr3	72309559	72309954	MGE_PVALB_pvalue_1e-2_peak_617570	123	.	7.87340	12.35105	7.74308	336
chr3	72319081	72319772	MGE_PVALB_pvalue_1e-2_peak_617571	72	.	5.04286	7.25809	3.61768	348
chr3	72378538	72378836	MGE_PVALB_pvalue_1e-2_peak_617597	45	.	3.42495	4.53818	1.52009	246
chr3	72488726	72489230	MGE_PVALB_pvalue_1e-2_peak_617664	47	.	3.49040	4.77340	1.70377	168
chr3	72495424	72496819	MGE_PVALB_pvalue_1e-2_peak_617665a	103	.	6.98959	10.38778	6.14500	957
chr3	72495424	72496819	MGE_PVALB_pvalue_1e-2_peak_617665b	147	.	9.08646	14.72352	9.65594	1067
chr3	72574373	72574694	MGE_PVALB_pvalue_1e-2_peak_617708	59	.	3.72787	5.95225	2.60137	251
chr3	72647086	72647316	MGE_PVALB_pvalue_1e-2_peak_617739	77	.	5.62993	7.79885	4.05257	59
chr3	72650122	72650661	MGE_PVALB_pvalue_1e-2_peak_617740	114	.	7.43863	11.47451	7.02881	278
chr3	72666768	72667393	MGE_PVALB_pvalue_1e-2_peak_617746	51	.	3.58166	5.15094	1.99178	72
chr3	72787887	72788120	MGE_PVALB_pvalue_1e-2_peak_617814	52	.	3.60523	5.26053	2.07315	185
chr3	72793729	72793949	MGE_PVALB_pvalue_1e-2_peak_617816	63	.	4.36300	6.31016	2.86102	153
chr3	72816412	72817615	MGE_PVALB_pvalue_1e-2_peak_617828	68	.	5.10093	6.84728	3.29329	854
chr3	72871358	72872037	MGE_PVALB_pvalue_1e-2_peak_617863	57	.	3.70268	5.78921	2.47722	360
chr3	72896846	72897792	MGE_PVALB_pvalue_1e-2_peak_617875	69	.	4.95172	6.98166	3.39767	822
chr3	72936945	72937834	MGE_PVALB_pvalue_1e-2_peak_617888	99	.	6.73754	9.95609	5.79322	262
chr3	73045670	73046433	MGE_PVALB_pvalue_1e-2_peak_617931	163	.	9.83560	16.33736	10.95121	241
chr3	73105116	73105792	MGE_PVALB_pvalue_1e-2_peak_617971	50	.	3.55840	5.04815	1.91567	606
chr3	73149996	73150069	MGE_PVALB_pvalue_1e-2_peak_617995	46	.	3.46831	4.69117	1.64110	38
chr3	73151490	73151563	MGE_PVALB_pvalue_1e-2_peak_617997	44	.	3.40368	4.46677	1.46508	49
chr3	73164924	73165156	MGE_PVALB_pvalue_1e-2_peak_618002	65	.	4.77897	6.50788	3.02552	157
chr3	73172593	73173092	MGE_PVALB_pvalue_1e-2_peak_618003	49	.	3.53544	4.95138	1.84148	456
chr3	73174852	73175197	MGE_PVALB_pvalue_1e-2_peak_618005	64	.	4.39097	6.41891	2.95198	67
chr3	73186078	73186423	MGE_PVALB_pvalue_1e-2_peak_618008	57	.	4.20239	5.75623	2.45904	212
chr3	73293727	73293837	MGE_PVALB_pvalue_1e-2_peak_618077	57	.	3.70268	5.78921	2.47722	57
chr3	73326296	73327231	MGE_PVALB_pvalue_1e-2_peak_618095	52	.	3.60523	5.26053	2.07315	748
chr3	73373528	73374048	MGE_PVALB_pvalue_1e-2_peak_618118	70	.	4.53638	7.06887	3.46725	315
chr3	73468424	73469353	MGE_PVALB_pvalue_1e-2_peak_618168	46	.	3.44649	4.61288	1.57998	883
chr3	73474201	73474395	MGE_PVALB_pvalue_1e-2_peak_618169	49	.	3.53544	4.95138	1.84148	124
chr3	73482632	73483278	MGE_PVALB_pvalue_1e-2_peak_618170	58	.	4.51637	5.88004	2.55243	282
chr3	73505765	73505889	MGE_PVALB_pvalue_1e-2_peak_618178	56	.	3.67782	5.64059	2.36546	70
chr3	73551760	73552122	MGE_PVALB_pvalue_1e-2_peak_618202	64	.	4.75135	6.43718	2.96368	290
chr3	73570085	73570691	MGE_PVALB_pvalue_1e-2_peak_618205	54	.	4.30354	5.42925	2.20863	490
chr3	73641569	73642231	MGE_PVALB_pvalue_1e-2_peak_618227	92	.	6.29872	9.25743	5.22915	337
chr3	73672974	73674677	MGE_PVALB_pvalue_1e-2_peak_618238a	92	.	6.13403	9.29553	5.26109	501
chr3	73776290	73776976	MGE_PVALB_pvalue_1e-2_peak_618299	68	.	4.89277	6.81329	3.26396	49
chr3	73815534	73816089	MGE_PVALB_pvalue_1e-2_peak_618323	63	.	4.86787	6.37804	2.91943	144
chr3	73831588	73831682	MGE_PVALB_pvalue_1e-2_peak_618332	48	.	3.84823	4.80658	1.73168	47
chr3	73835769	73836000	MGE_PVALB_pvalue_1e-2_peak_618334	51	.	4.00577	5.19473	2.02893	159
chr3	73918023	73918403	MGE_PVALB_pvalue_1e-2_peak_618377	50	.	3.55840	5.04815	1.91567	57
chr3	74036596	74037113	MGE_PVALB_pvalue_1e-2_peak_618449	49	.	3.53544	4.95138	1.84148	357
chr3	74129170	74129282	MGE_PVALB_pvalue_1e-2_peak_618502	69	.	4.50653	6.92169	3.34891	58
chr3	74337633	74338360	MGE_PVALB_pvalue_1e-2_peak_618610	53	.	4.07731	5.38744	2.17062	490
chr3	74379876	74381107	MGE_PVALB_pvalue_1e-2_peak_618633	47	.	3.49040	4.77340	1.70377	623
chr3	74436817	74436945	MGE_PVALB_pvalue_1e-2_peak_618675	57	.	3.70268	5.78921	2.47722	62
chr3	74472586	74473080	MGE_PVALB_pvalue_1e-2_peak_618698	50	.	3.95946	5.07586	1.93729	36
chr3	74611848	74612571	MGE_PVALB_pvalue_1e-2_peak_618785	67	.	4.86381	6.73327	3.20387	307
chr3	74619941	74620033	MGE_PVALB_pvalue_1e-2_peak_618786	43	.	3.38266	4.39837	1.41002	44
chr3	74635265	74635384	MGE_PVALB_pvalue_1e-2_peak_618800	56	.	3.67782	5.64059	2.36546	66
chr3	74639983	74641847	MGE_PVALB_pvalue_1e-2_peak_618801	67	.	4.47708	6.78418	3.24266	755
chr3	74656326	74656416	MGE_PVALB_pvalue_1e-2_peak_618809	66	.	4.83520	6.65579	3.13766	43
chr3	74663661	74664197	MGE_PVALB_pvalue_1e-2_peak_618811a	52	.	4.24320	5.25918	2.07315	55
chr3	74663661	74664197	MGE_PVALB_pvalue_1e-2_peak_618811b	111	.	7.27405	11.18776	6.79607	280
chr3	74726686	74727025	MGE_PVALB_pvalue_1e-2_peak_618847	52	.	3.60523	5.26053	2.07315	70
chr3	75135576	75135813	MGE_PVALB_pvalue_1e-2_peak_619068	57	.	3.70268	5.78921	2.47722	165
chr3	75321474	75322161	MGE_PVALB_pvalue_1e-2_peak_619166	70	.	4.53638	7.06887	3.46725	208
chr3	75329859	75330459	MGE_PVALB_pvalue_1e-2_peak_619167	68	.	4.89277	6.81329	3.26396	271
chr3	75390035	75390233	MGE_PVALB_pvalue_1e-2_peak_619195	46	.	3.44649	4.61288	1.57998	140
chr3	75390664	75390873	MGE_PVALB_pvalue_1e-2_peak_619196	61	.	4.30812	6.10846	2.70062	50
chr3	75478749	75479145	MGE_PVALB_pvalue_1e-2_peak_619246	56	.	4.41924	5.66894	2.39029	224
chr3	75483698	75484955	MGE_PVALB_pvalue_1e-2_peak_619247a	109	.	7.14754	10.97031	6.62108	729
chr3	75483698	75484955	MGE_PVALB_pvalue_1e-2_peak_619247b	51	.	4.16940	5.13652	1.98851	1092
chr3	75502095	75502840	MGE_PVALB_pvalue_1e-2_peak_619254	79	.	5.57547	7.94761	4.16159	564
chr3	75629101	75629667	MGE_PVALB_pvalue_1e-2_peak_619300	49	.	3.53544	4.95138	1.84148	221
chr3	75667743	75668088	MGE_PVALB_pvalue_1e-2_peak_619318	43	.	3.38266	4.39837	1.41002	316
chr3	75690214	75690748	MGE_PVALB_pvalue_1e-2_peak_619323	121	.	7.82830	12.17390	7.59821	247
chr3	75718043	75719373	MGE_PVALB_pvalue_1e-2_peak_619333	84	.	5.95637	8.45435	4.57817	422
chr3	75834156	75835209	MGE_PVALB_pvalue_1e-2_peak_619404	97	.	6.48508	9.74780	5.62516	594
chr3	75955534	75956181	MGE_PVALB_pvalue_1e-2_peak_619441	75	.	5.13743	7.56943	3.86891	415
chr3	76073986	76074077	MGE_PVALB_pvalue_1e-2_peak_619501	55	.	3.65330	5.50407	2.26349	45
chr3	76206213	76206639	MGE_PVALB_pvalue_1e-2_peak_619566	48	.	3.51278	4.85998	1.76934	356
chr3	76359371	76360922	MGE_PVALB_pvalue_1e-2_peak_619643	53	.	4.25894	5.33988	2.14226	848
chr3	76427760	76428112	MGE_PVALB_pvalue_1e-2_peak_619685	58	.	4.22833	5.83877	2.51595	54
chr3	76432877	76433320	MGE_PVALB_pvalue_1e-2_peak_619686	56	.	4.17676	5.67691	2.39244	221
chr3	76469370	76469552	MGE_PVALB_pvalue_1e-2_peak_619705	57	.	3.70268	5.78921	2.47722	110
chr3	76603601	76604084	MGE_PVALB_pvalue_1e-2_peak_619790	50	.	3.95946	5.07586	1.93729	449
chr3	76975934	76976462	MGE_PVALB_pvalue_1e-2_peak_620009	56	.	3.67782	5.64059	2.36546	309
chr3	77087726	77087932	MGE_PVALB_pvalue_1e-2_peak_620080	84	.	6.01443	8.49085	4.61021	111
chr3	77089046	77089430	MGE_PVALB_pvalue_1e-2_peak_620081	83	.	5.92768	8.33063	4.47686	141
chr3	77234049	77234363	MGE_PVALB_pvalue_1e-2_peak_620173	60	.	4.28119	6.01457	2.62484	68
chr3	77296414	77296631	MGE_PVALB_pvalue_1e-2_peak_620208	86	.	5.81202	8.60663	4.69850	71
chr3	77320504	77320819	MGE_PVALB_pvalue_1e-2_peak_620223	53	.	3.62911	5.37785	2.16811	253
chr3	77412517	77412604	MGE_PVALB_pvalue_1e-2_peak_620273	51	.	3.58166	5.15094	1.99178	44
chr3	77430473	77430884	MGE_PVALB_pvalue_1e-2_peak_620286	74	.	5.38752	7.48318	3.79542	165
chr3	77469532	77469832	MGE_PVALB_pvalue_1e-2_peak_620305	53	.	3.62911	5.37785	2.16811	241
chr3	77579582	77580331	MGE_PVALB_pvalue_1e-2_peak_620380	69	.	4.95172	6.98166	3.39767	715
chr3	77829487	77830120	MGE_PVALB_pvalue_1e-2_peak_620536	75	.	4.62834	7.58464	3.87906	584
chr3	77926026	77926642	MGE_PVALB_pvalue_1e-2_peak_620590	53	.	3.62911	5.37785	2.16811	59
chr3	77980298	77980978	MGE_PVALB_pvalue_1e-2_peak_620613	55	.	4.12643	5.52700	2.27764	473
chr3	78005027	78005848	MGE_PVALB_pvalue_1e-2_peak_620624	53	.	3.62911	5.37785	2.16811	755
chr3	78361013	78361086	MGE_PVALB_pvalue_1e-2_peak_620822	46	.	3.44649	4.61288	1.57998	33
chr3	78361747	78362214	MGE_PVALB_pvalue_1e-2_peak_620823	58	.	4.22833	5.83877	2.51595	440
chr3	78417151	78417475	MGE_PVALB_pvalue_1e-2_peak_620856	51	.	3.58166	5.15094	1.99178	66
chr3	78546277	78546569	MGE_PVALB_pvalue_1e-2_peak_620913	56	.	4.15144	5.60057	2.34068	143
chr3	78610910	78611356	MGE_PVALB_pvalue_1e-2_peak_620941	59	.	3.73281	5.98593	2.60713	383
chr3	78719270	78719780	MGE_PVALB_pvalue_1e-2_peak_620994	60	.	4.28119	6.01457	2.62484	45
chr3	78777918	78778327	MGE_PVALB_pvalue_1e-2_peak_621020	78	.	5.20246	7.80107	4.05257	261
chr3	78840714	78841106	MGE_PVALB_pvalue_1e-2_peak_621054	46	.	3.44649	4.61288	1.57998	168
chr3	78875125	78876237	MGE_PVALB_pvalue_1e-2_peak_621075	64	.	4.39097	6.41891	2.95198	116
chr3	78895391	78896273	MGE_PVALB_pvalue_1e-2_peak_621087	48	.	3.51278	4.85998	1.76934	712
chr3	78897964	78898199	MGE_PVALB_pvalue_1e-2_peak_621088	48	.	3.51278	4.85998	1.76934	162
chr3	79067954	79068953	MGE_PVALB_pvalue_1e-2_peak_621202a	45	.	3.82312	4.53568	1.52009	103
chr3	79067954	79068953	MGE_PVALB_pvalue_1e-2_peak_621202b	79	.	5.73468	7.98297	4.19472	317
chr3	79067954	79068953	MGE_PVALB_pvalue_1e-2_peak_621202c	68	.	5.12131	6.82331	3.27280	665
chr3	79174602	79175249	MGE_PVALB_pvalue_1e-2_peak_621268	59	.	3.72787	5.95225	2.60137	595
chr3	79216663	79217353	MGE_PVALB_pvalue_1e-2_peak_621290	52	.	3.60523	5.26053	2.07315	487
chr3	79296740	79297135	MGE_PVALB_pvalue_1e-2_peak_621349	53	.	3.62911	5.37785	2.16811	103
chr3	79410949	79411190	MGE_PVALB_pvalue_1e-2_peak_621415	43	.	3.38266	4.39837	1.41002	204
chr3	79412003	79412086	MGE_PVALB_pvalue_1e-2_peak_621416	43	.	3.36191	4.33276	1.35752	42
chr3	79412382	79412539	MGE_PVALB_pvalue_1e-2_peak_621417	42	.	3.34141	4.26972	1.30851	33
chr3	79461296	79461774	MGE_PVALB_pvalue_1e-2_peak_621441	55	.	4.12643	5.52700	2.27764	212
chr3	79710897	79711422	MGE_PVALB_pvalue_1e-2_peak_621587	70	.	4.53638	7.06887	3.46725	459
chr3	79956206	79956802	MGE_PVALB_pvalue_1e-2_peak_621688	76	.	5.44874	7.62969	3.91674	264
chr3	80035080	80035381	MGE_PVALB_pvalue_1e-2_peak_621728	78	.	5.20246	7.80107	4.05257	56
chr3	80726713	80727544	MGE_PVALB_pvalue_1e-2_peak_622062	67	.	4.47708	6.78418	3.24266	425
chr3	80738154	80738317	MGE_PVALB_pvalue_1e-2_peak_622069	56	.	3.67782	5.64059	2.36546	71
chr3	80802142	80802391	MGE_PVALB_pvalue_1e-2_peak_622106	53	.	3.62911	5.37785	2.16811	67
chr3	80809454	80809896	MGE_PVALB_pvalue_1e-2_peak_622114	57	.	3.70268	5.78921	2.47722	386
chr3	80938386	80939296	MGE_PVALB_pvalue_1e-2_peak_622163	52	.	3.60523	5.26053	2.07315	838
chr3	81248182	81248336	MGE_PVALB_pvalue_1e-2_peak_622306	43	.	3.36191	4.33276	1.35752	44
chr3	81248897	81249090	MGE_PVALB_pvalue_1e-2_peak_622307	57	.	4.20239	5.75623	2.45904	119
chr3	81266155	81266249	MGE_PVALB_pvalue_1e-2_peak_622315	44	.	3.40368	4.46677	1.46508	50
chr3	81292059	81292373	MGE_PVALB_pvalue_1e-2_peak_622330	73	.	5.07400	7.35758	3.69769	212
chr3	81341888	81342638	MGE_PVALB_pvalue_1e-2_peak_622354	73	.	5.07400	7.35758	3.69769	625
chr3	81424600	81425622	MGE_PVALB_pvalue_1e-2_peak_622405	63	.	4.36300	6.31016	2.86102	804
chr3	81539781	81539899	MGE_PVALB_pvalue_1e-2_peak_622480	60	.	4.28119	6.01457	2.62484	66
chr3	81791768	81792848	MGE_PVALB_pvalue_1e-2_peak_622643	79	.	5.23560	7.92549	4.14870	208
chr3	81810163	81810977	MGE_PVALB_pvalue_1e-2_peak_622651a	78	.	5.68182	7.88969	4.11886	51
chr3	81810163	81810977	MGE_PVALB_pvalue_1e-2_peak_622651b	159	.	9.51354	15.93680	10.63505	323
chr3	81810163	81810977	MGE_PVALB_pvalue_1e-2_peak_622651c	91	.	6.34236	9.17744	5.16482	567
chr3	81865743	81866095	MGE_PVALB_pvalue_1e-2_peak_622682	46	.	3.46831	4.69117	1.64110	37
chr3	81873241	81873675	MGE_PVALB_pvalue_1e-2_peak_622683	45	.	3.42495	4.53818	1.52009	381
chr3	82004750	82005795	MGE_PVALB_pvalue_1e-2_peak_622746	52	.	4.19375	5.21198	2.04378	682
chr3	82014879	82015108	MGE_PVALB_pvalue_1e-2_peak_622749	76	.	5.16974	7.68256	3.96053	65
chr3	82046635	82047823	MGE_PVALB_pvalue_1e-2_peak_622761	50	.	4.10987	5.05183	1.91772	870
chr3	82052178	82052472	MGE_PVALB_pvalue_1e-2_peak_622762	43	.	3.64352	4.35885	1.38081	237
chr3	82137888	82139256	MGE_PVALB_pvalue_1e-2_peak_622810	55	.	3.65330	5.50407	2.26349	387
chr3	82249472	82250627	MGE_PVALB_pvalue_1e-2_peak_622874	46	.	3.46831	4.69117	1.64110	1108
chr3	82257840	82258593	MGE_PVALB_pvalue_1e-2_peak_622877	48	.	3.51278	4.85998	1.76934	495
chr3	82412466	82413094	MGE_PVALB_pvalue_1e-2_peak_622943	59	.	3.73281	5.98593	2.60713	70
chr3	82427083	82428182	MGE_PVALB_pvalue_1e-2_peak_622947	53	.	3.62911	5.37785	2.16811	674
chr3	82599659	82600071	MGE_PVALB_pvalue_1e-2_peak_623039	75	.	4.62834	7.58464	3.87906	70
chr3	83006967	83007610	MGE_PVALB_pvalue_1e-2_peak_623224	56	.	3.67782	5.64059	2.36546	576
chr3	83084090	83084641	MGE_PVALB_pvalue_1e-2_peak_623264	59	.	3.72787	5.95225	2.60137	499
chr3	83289598	83289707	MGE_PVALB_pvalue_1e-2_peak_623363	59	.	3.73281	5.98593	2.60713	47
chr3	84499520	84499624	MGE_PVALB_pvalue_1e-2_peak_623937	59	.	3.73281	5.98593	2.60713	56
chr3	85007658	85008604	MGE_PVALB_pvalue_1e-2_peak_624169a	72	.	5.00637	7.21601	3.58938	205
chr3	85007658	85008604	MGE_PVALB_pvalue_1e-2_peak_624169b	114	.	6.82687	11.43032	6.99222	467
chr3	85029253	85029450	MGE_PVALB_pvalue_1e-2_peak_624176	73	.	5.07400	7.35758	3.69769	149
chr3	85048213	85048834	MGE_PVALB_pvalue_1e-2_peak_624184	52	.	4.02933	5.25693	2.07315	252
chr3	85081584	85081675	MGE_PVALB_pvalue_1e-2_peak_624204	47	.	3.49040	4.77340	1.70377	42
chr3	85191447	85191806	MGE_PVALB_pvalue_1e-2_peak_624279	45	.	3.42495	4.53818	1.52009	254
chr3	85197256	85197907	MGE_PVALB_pvalue_1e-2_peak_624280	65	.	4.41930	6.53368	3.04182	150
chr3	85305014	85305429	MGE_PVALB_pvalue_1e-2_peak_624337	81	.	5.64107	8.12096	4.30498	222
chr3	85350378	85351001	MGE_PVALB_pvalue_1e-2_peak_624358	86	.	6.10376	8.65869	4.74539	210
chr3	85352346	85352629	MGE_PVALB_pvalue_1e-2_peak_624359	43	.	3.62424	4.31930	1.35252	238
chr3	85373566	85374139	MGE_PVALB_pvalue_1e-2_peak_624373	51	.	3.58166	5.15094	1.99178	503
chr3	85462280	85462377	MGE_PVALB_pvalue_1e-2_peak_624434	57	.	3.70268	5.78921	2.47722	45
chr3	85488363	85488568	MGE_PVALB_pvalue_1e-2_peak_624454	47	.	3.49040	4.77340	1.70377	65
chr3	85529468	85529788	MGE_PVALB_pvalue_1e-2_peak_624474	47	.	3.49040	4.77340	1.70377	188
chr3	85540285	85540773	MGE_PVALB_pvalue_1e-2_peak_624482	47	.	3.49040	4.77340	1.70377	179
chr3	85543184	85543843	MGE_PVALB_pvalue_1e-2_peak_624484	46	.	3.46831	4.69117	1.64110	601
chr3	85574291	85574765	MGE_PVALB_pvalue_1e-2_peak_624511	54	.	4.10172	5.45601	2.22930	315
chr3	85618933	85619109	MGE_PVALB_pvalue_1e-2_peak_624539	48	.	3.51278	4.85998	1.76934	124
chr3	85640727	85641183	MGE_PVALB_pvalue_1e-2_peak_624548	77	.	5.47988	7.70589	3.97712	217
chr3	85753042	85753381	MGE_PVALB_pvalue_1e-2_peak_624611	61	.	4.64396	6.17345	2.75572	111
chr3	85838299	85838395	MGE_PVALB_pvalue_1e-2_peak_624677	62	.	4.33539	6.20685	2.77904	50
chr3	85956681	85956907	MGE_PVALB_pvalue_1e-2_peak_624770	49	.	3.53544	4.95138	1.84148	179
chr3	86052514	86052587	MGE_PVALB_pvalue_1e-2_peak_624830	45	.	3.42495	4.53818	1.52009	58
chr3	86053575	86053745	MGE_PVALB_pvalue_1e-2_peak_624831	90	.	5.95643	9.06419	5.07269	117
chr3	86096655	86096728	MGE_PVALB_pvalue_1e-2_peak_624851	46	.	3.46831	4.69117	1.64110	32
chr3	86112308	86113034	MGE_PVALB_pvalue_1e-2_peak_624854	49	.	3.53544	4.95138	1.84148	329
chr3	86119519	86119592	MGE_PVALB_pvalue_1e-2_peak_624857	46	.	3.44649	4.61288	1.57998	36
chr3	86169342	86169475	MGE_PVALB_pvalue_1e-2_peak_624881	48	.	3.51278	4.85998	1.76934	71
chr3	86288225	86288486	MGE_PVALB_pvalue_1e-2_peak_624943	53	.	3.62911	5.37785	2.16811	189
chr3	86294222	86294375	MGE_PVALB_pvalue_1e-2_peak_624945	75	.	5.13743	7.56943	3.86891	70
chr3	86863071	86863765	MGE_PVALB_pvalue_1e-2_peak_625222	73	.	4.59728	7.39833	3.73067	266
chr3	86978334	86978510	MGE_PVALB_pvalue_1e-2_peak_625274	111	.	6.93662	11.18031	6.79061	95
chr3	87040075	87040449	MGE_PVALB_pvalue_1e-2_peak_625300	65	.	4.80692	6.58071	3.07874	42
chr3	87137883	87138911	MGE_PVALB_pvalue_1e-2_peak_625334a	69	.	5.21887	6.99745	3.41186	402
chr3	87137883	87138911	MGE_PVALB_pvalue_1e-2_peak_625334b	70	.	5.26905	7.08836	3.48000	580
chr3	87158676	87159630	MGE_PVALB_pvalue_1e-2_peak_625343	51	.	3.58166	5.15094	1.99178	910
chr3	87275866	87277475	MGE_PVALB_pvalue_1e-2_peak_625409a	66	.	5.02080	6.68179	3.15958	348
chr3	87275866	87277475	MGE_PVALB_pvalue_1e-2_peak_625409b	66	.	5.02080	6.68179	3.15958	702
chr3	87301515	87301588	MGE_PVALB_pvalue_1e-2_peak_625423	43	.	3.36191	4.33276	1.35752	37
chr3	87346323	87347565	MGE_PVALB_pvalue_1e-2_peak_625453	65	.	4.41930	6.53368	3.04182	1155
chr3	87399744	87400112	MGE_PVALB_pvalue_1e-2_peak_625482	49	.	3.53544	4.95138	1.84148	236
chr3	87569821	87569930	MGE_PVALB_pvalue_1e-2_peak_625592	53	.	3.62911	5.37785	2.16811	47
chr3	87633775	87634733	MGE_PVALB_pvalue_1e-2_peak_625635	48	.	3.51278	4.85998	1.76934	538
chr3	88080968	88081041	MGE_PVALB_pvalue_1e-2_peak_625877	46	.	3.44649	4.61288	1.57998	57
chr3	88107611	88108793	MGE_PVALB_pvalue_1e-2_peak_625888a	106	.	6.79739	10.67841	6.38360	284
chr3	88107611	88108793	MGE_PVALB_pvalue_1e-2_peak_625888b	95	.	6.29855	9.56135	5.47383	615
chr3	88107611	88108793	MGE_PVALB_pvalue_1e-2_peak_625888c	96	.	6.32278	9.60064	5.50874	828
chr3	88143603	88144202	MGE_PVALB_pvalue_1e-2_peak_625915	49	.	3.53544	4.95138	1.84148	58
chr3	88162335	88162408	MGE_PVALB_pvalue_1e-2_peak_625927	46	.	3.44649	4.61288	1.57998	45
chr3	88162722	88162989	MGE_PVALB_pvalue_1e-2_peak_625928	61	.	4.30812	6.10846	2.70062	226
chr3	88180665	88180902	MGE_PVALB_pvalue_1e-2_peak_625941	52	.	4.02933	5.25693	2.07315	52
chr3	88198425	88199584	MGE_PVALB_pvalue_1e-2_peak_625945a	54	.	4.35893	5.45487	2.22930	407
chr3	88198425	88199584	MGE_PVALB_pvalue_1e-2_peak_625945b	77	.	5.60433	7.75431	4.02007	655
chr3	88198425	88199584	MGE_PVALB_pvalue_1e-2_peak_625945c	77	.	5.60433	7.75431	4.02007	942
chr3	88206013	88206107	MGE_PVALB_pvalue_1e-2_peak_625948	52	.	3.60523	5.26053	2.07315	46
chr3	88237653	88237999	MGE_PVALB_pvalue_1e-2_peak_625970	52	.	3.60523	5.26053	2.07315	203
chr3	88252728	88253054	MGE_PVALB_pvalue_1e-2_peak_625978	68	.	4.92207	6.89603	3.33477	166
chr3	88254802	88254875	MGE_PVALB_pvalue_1e-2_peak_625979	42	.	3.34141	4.26972	1.30851	35
chr3	88268367	88268747	MGE_PVALB_pvalue_1e-2_peak_625983	76	.	5.16974	7.68256	3.96053	320
chr3	88273926	88275045	MGE_PVALB_pvalue_1e-2_peak_625984	61	.	4.61787	6.11180	2.70062	667
chr3	88482391	88482464	MGE_PVALB_pvalue_1e-2_peak_626108	43	.	3.36191	4.33276	1.35752	29
chr3	88482889	88483029	MGE_PVALB_pvalue_1e-2_peak_626109	43	.	3.36191	4.33276	1.35752	85
chr3	88509033	88509565	MGE_PVALB_pvalue_1e-2_peak_626127	75	.	4.62834	7.58464	3.87906	459
chr3	88642057	88642147	MGE_PVALB_pvalue_1e-2_peak_626189	49	.	3.53544	4.95138	1.84148	43
chr3	88663342	88663738	MGE_PVALB_pvalue_1e-2_peak_626201	61	.	4.30812	6.10846	2.70062	348
chr3	88667327	88667400	MGE_PVALB_pvalue_1e-2_peak_626202	45	.	3.42495	4.53818	1.52009	46
chr3	88720951	88721929	MGE_PVALB_pvalue_1e-2_peak_626232	55	.	3.65330	5.50407	2.26349	47
chr3	88739153	88739346	MGE_PVALB_pvalue_1e-2_peak_626241	59	.	3.73281	5.98593	2.60713	52
chr3	89156492	89157136	MGE_PVALB_pvalue_1e-2_peak_626467	91	.	6.26272	9.16759	5.15755	256
chr3	89163293	89164064	MGE_PVALB_pvalue_1e-2_peak_626468a	74	.	5.38752	7.48318	3.79542	428
chr3	89163293	89164064	MGE_PVALB_pvalue_1e-2_peak_626468b	74	.	5.38752	7.48318	3.79542	685
chr3	89363746	89363843	MGE_PVALB_pvalue_1e-2_peak_626595	72	.	5.04286	7.25809	3.61768	46
chr3	89413203	89413495	MGE_PVALB_pvalue_1e-2_peak_626631	54	.	4.10172	5.45601	2.22930	166
chr3	89453645	89455324	MGE_PVALB_pvalue_1e-2_peak_626655	47	.	3.49040	4.77340	1.70377	964
chr3	89485742	89485815	MGE_PVALB_pvalue_1e-2_peak_626672	43	.	3.38266	4.39837	1.41002	45
chr3	89486329	89486546	MGE_PVALB_pvalue_1e-2_peak_626673	43	.	3.36191	4.33276	1.35752	35
chr3	89555749	89555865	MGE_PVALB_pvalue_1e-2_peak_626707	86	.	5.40784	8.66157	4.74539	59
chr3	89908751	89909155	MGE_PVALB_pvalue_1e-2_peak_626885	68	.	4.92207	6.89603	3.33477	218
chr3	89973053	89973367	MGE_PVALB_pvalue_1e-2_peak_626909	55	.	3.65330	5.50407	2.26349	160
chr3	90140917	90141027	MGE_PVALB_pvalue_1e-2_peak_626988	121	.	7.56430	12.12922	7.56093	51
chr3	90142379	90142452	MGE_PVALB_pvalue_1e-2_peak_626989	43	.	3.38266	4.39837	1.41002	53
chr3	90231589	90231831	MGE_PVALB_pvalue_1e-2_peak_627029	110	.	6.89299	11.02150	6.65893	52
chr3	93559116	93559189	MGE_PVALB_pvalue_1e-2_peak_627147	42	.	3.34141	4.26972	1.30851	59
chr3	93560141	93560721	MGE_PVALB_pvalue_1e-2_peak_627148	56	.	4.15144	5.60057	2.34068	361
chr3	93692027	93693028	MGE_PVALB_pvalue_1e-2_peak_627198a	103	.	6.98959	10.38778	6.14500	404
chr3	93692027	93693028	MGE_PVALB_pvalue_1e-2_peak_627198b	52	.	4.21526	5.25383	2.07315	586
chr3	93692027	93693028	MGE_PVALB_pvalue_1e-2_peak_627198c	76	.	5.59167	7.69798	3.97280	708
chr3	93698707	93699345	MGE_PVALB_pvalue_1e-2_peak_627199	183	.	10.49059	18.32873	12.56312	263
chr3	93723344	93723417	MGE_PVALB_pvalue_1e-2_peak_627205	42	.	3.34141	4.26972	1.30851	52
chr3	93781112	93781996	MGE_PVALB_pvalue_1e-2_peak_627230	131	.	8.24507	13.13417	8.37015	641
chr3	93800440	93801439	MGE_PVALB_pvalue_1e-2_peak_627238	49	.	3.53544	4.95138	1.84148	866
chr3	93834534	93834705	MGE_PVALB_pvalue_1e-2_peak_627254	56	.	4.17676	5.67691	2.39244	107
chr3	93845899	93846474	MGE_PVALB_pvalue_1e-2_peak_627257	74	.	5.38752	7.48318	3.79542	244
chr3	93878127	93878227	MGE_PVALB_pvalue_1e-2_peak_627279	49	.	3.53544	4.95138	1.84148	51
chr3	93895322	93896043	MGE_PVALB_pvalue_1e-2_peak_627289	50	.	3.55840	5.04815	1.91567	664
chr3	93952995	93953137	MGE_PVALB_pvalue_1e-2_peak_627325	58	.	4.22833	5.83877	2.51595	43
chr3	93971982	93972276	MGE_PVALB_pvalue_1e-2_peak_627332	49	.	3.91420	4.96371	1.85000	59
chr3	93974122	93975042	MGE_PVALB_pvalue_1e-2_peak_627333	49	.	3.91420	4.96371	1.85000	609
chr3	93981014	93982115	MGE_PVALB_pvalue_1e-2_peak_627334a	65	.	4.94315	6.52570	3.04061	608
chr3	93988582	93989236	MGE_PVALB_pvalue_1e-2_peak_627336	52	.	4.02933	5.25693	2.07315	602
chr3	93991098	93991176	MGE_PVALB_pvalue_1e-2_peak_627337	52	.	4.02933	5.25693	2.07315	38
chr3	94007647	94007738	MGE_PVALB_pvalue_1e-2_peak_627349	56	.	3.67782	5.64059	2.36546	47
chr3	94022671	94022963	MGE_PVALB_pvalue_1e-2_peak_627356	68	.	4.89277	6.81329	3.26396	224
chr3	94054784	94055499	MGE_PVALB_pvalue_1e-2_peak_627371	48	.	3.51278	4.85998	1.76934	416
chr3	94193444	94194108	MGE_PVALB_pvalue_1e-2_peak_627423	59	.	3.73281	5.98593	2.60713	605
chr3	94499418	94500335	MGE_PVALB_pvalue_1e-2_peak_627562	66	.	4.44800	6.65517	3.13766	481
chr3	96532087	96534261	MGE_PVALB_pvalue_1e-2_peak_628460a	91	.	5.87757	9.19689	5.17935	197
chr3	96532087	96534261	MGE_PVALB_pvalue_1e-2_peak_628460c	43	.	3.60507	4.38445	1.40599	824
chr3	96532087	96534261	MGE_PVALB_pvalue_1e-2_peak_628460d	52	.	4.05570	5.25912	2.07315	1405
chr3	96560774	96561028	MGE_PVALB_pvalue_1e-2_peak_628471	43	.	3.36191	4.33276	1.35752	214
chr3	96582148	96582421	MGE_PVALB_pvalue_1e-2_peak_628475	61	.	4.30812	6.10846	2.70062	47
chr3	96616144	96616885	MGE_PVALB_pvalue_1e-2_peak_628495	50	.	3.95946	5.07586	1.93729	367
chr3	96679172	96679366	MGE_PVALB_pvalue_1e-2_peak_628533	51	.	3.98248	5.13441	1.98706	124
chr3	96711753	96712454	MGE_PVALB_pvalue_1e-2_peak_628547	46	.	3.78444	4.66110	1.62179	659
chr3	96713613	96714141	MGE_PVALB_pvalue_1e-2_peak_628548	47	.	3.82673	4.75687	1.69789	59
chr3	96720580	96720734	MGE_PVALB_pvalue_1e-2_peak_628551	56	.	3.67782	5.64059	2.36546	98
chr3	96748785	96748896	MGE_PVALB_pvalue_1e-2_peak_628571	57	.	3.70268	5.78921	2.47722	53
chr3	97132754	97132883	MGE_PVALB_pvalue_1e-2_peak_628815	59	.	3.72787	5.95225	2.60137	68
chr3	97164852	97165409	MGE_PVALB_pvalue_1e-2_peak_628836	64	.	4.39097	6.41891	2.95198	330
chr3	97254964	97255329	MGE_PVALB_pvalue_1e-2_peak_628887	72	.	5.04286	7.25809	3.61768	241
chr3	97330626	97330873	MGE_PVALB_pvalue_1e-2_peak_628932	53	.	4.05318	5.32112	2.12632	200
chr3	97398056	97398352	MGE_PVALB_pvalue_1e-2_peak_628976	44	.	3.40368	4.46677	1.46508	34
chr3	97438229	97438315	MGE_PVALB_pvalue_1e-2_peak_628996	56	.	4.15144	5.60057	2.34068	41
chr3	97456120	97456201	MGE_PVALB_pvalue_1e-2_peak_629000	47	.	3.49040	4.77340	1.70377	40
chr3	97482614	97483907	MGE_PVALB_pvalue_1e-2_peak_629022a	78	.	5.68182	7.88969	4.11886	579
chr3	97482614	97483907	MGE_PVALB_pvalue_1e-2_peak_629022b	116	.	7.54100	11.65529	7.17440	730
chr3	97482614	97483907	MGE_PVALB_pvalue_1e-2_peak_629022c	90	.	6.28417	9.07460	5.08111	1059
chr3	97539892	97541750	MGE_PVALB_pvalue_1e-2_peak_629053a	67	.	5.07393	6.79101	3.24709	925
chr3	97539892	97541750	MGE_PVALB_pvalue_1e-2_peak_629053b	94	.	6.52363	9.49394	5.41714	1057
chr3	97590934	97591479	MGE_PVALB_pvalue_1e-2_peak_629082	67	.	4.86381	6.73327	3.20387	397
chr3	97636371	97637277	MGE_PVALB_pvalue_1e-2_peak_629105	47	.	3.49040	4.77340	1.70377	669
chr3	97683642	97683750	MGE_PVALB_pvalue_1e-2_peak_629138	43	.	3.36191	4.33276	1.35752	54
chr3	97690701	97691497	MGE_PVALB_pvalue_1e-2_peak_629139	63	.	4.86787	6.37804	2.91943	595
chr3	97706070	97706503	MGE_PVALB_pvalue_1e-2_peak_629144	58	.	4.49169	5.82547	2.50846	271
chr3	97710195	97710543	MGE_PVALB_pvalue_1e-2_peak_629146	72	.	5.26910	7.21123	3.58473	159
chr3	97741879	97742548	MGE_PVALB_pvalue_1e-2_peak_629166	53	.	3.62911	5.37785	2.16811	410
chr3	97758276	97758689	MGE_PVALB_pvalue_1e-2_peak_629174a	129	.	7.80369	12.94976	8.22029	102
chr3	97758276	97758689	MGE_PVALB_pvalue_1e-2_peak_629174b	79	.	5.23560	7.92549	4.14870	351
chr3	98048552	98048647	MGE_PVALB_pvalue_1e-2_peak_629289	78	.	4.66602	7.83116	4.07311	48
chr3	98181812	98182216	MGE_PVALB_pvalue_1e-2_peak_629344	59	.	3.72787	5.95225	2.60137	69
chr3	98241144	98242391	MGE_PVALB_pvalue_1e-2_peak_629367	191	.	10.76813	19.19442	13.27848	731
chr3	98311612	98312849	MGE_PVALB_pvalue_1e-2_peak_629406a	102	.	6.73741	10.28030	6.05685	724
chr3	98311612	98312849	MGE_PVALB_pvalue_1e-2_peak_629406b	116	.	7.35918	11.60415	7.13421	1013
chr3	98320734	98321204	MGE_PVALB_pvalue_1e-2_peak_629407	102	.	6.26791	10.27468	6.05200	409
chr3	98336624	98336920	MGE_PVALB_pvalue_1e-2_peak_629415	56	.	3.67782	5.64059	2.36546	228
chr3	98451102	98452238	MGE_PVALB_pvalue_1e-2_peak_629461a	71	.	5.11169	7.12996	3.52015	292
chr3	98451102	98452238	MGE_PVALB_pvalue_1e-2_peak_629461b	152	.	8.68987	15.27265	10.09922	531
chr3	98451102	98452238	MGE_PVALB_pvalue_1e-2_peak_629461c	51	.	4.08935	5.12788	1.98625	722
chr3	98451102	98452238	MGE_PVALB_pvalue_1e-2_peak_629461d	81	.	5.62286	8.19411	4.36457	894
chr3	98451102	98452238	MGE_PVALB_pvalue_1e-2_peak_629461e	61	.	4.61775	6.13363	2.72210	1088
chr3	98480760	98480866	MGE_PVALB_pvalue_1e-2_peak_629477	52	.	3.60523	5.26053	2.07315	56
chr3	98511720	98512820	MGE_PVALB_pvalue_1e-2_peak_629490	57	.	4.46728	5.77213	2.47201	995
chr3	98536222	98536295	MGE_PVALB_pvalue_1e-2_peak_629499	42	.	3.34141	4.26972	1.30851	64
chr3	98574517	98575000	MGE_PVALB_pvalue_1e-2_peak_629518	56	.	3.67782	5.64059	2.36546	423
chr3	98606923	98607000	MGE_PVALB_pvalue_1e-2_peak_629533	61	.	4.30812	6.10846	2.70062	34
chr3	98619939	98620986	MGE_PVALB_pvalue_1e-2_peak_629538a	57	.	4.38768	5.77341	2.47310	244
chr3	98619939	98620986	MGE_PVALB_pvalue_1e-2_peak_629538b	183	.	9.71581	18.32960	12.56312	690
chr3	98619939	98620986	MGE_PVALB_pvalue_1e-2_peak_629538c	98	.	6.31528	9.89905	5.74862	864
chr3	98713233	98713371	MGE_PVALB_pvalue_1e-2_peak_629577	62	.	4.33539	6.20685	2.77904	45
chr3	98789321	98790060	MGE_PVALB_pvalue_1e-2_peak_629602	70	.	4.98173	7.07040	3.46725	207
chr3	98847583	98848417	MGE_PVALB_pvalue_1e-2_peak_629632	65	.	4.94315	6.52570	3.04061	257
chr3	98966647	98967332	MGE_PVALB_pvalue_1e-2_peak_629680	80	.	5.26917	8.05644	4.25098	491
chr3	99264190	99264412	MGE_PVALB_pvalue_1e-2_peak_629830	59	.	3.73281	5.98593	2.60713	70
chr3	99472008	99472506	MGE_PVALB_pvalue_1e-2_peak_629916	69	.	4.50653	6.92169	3.34891	432
chr3	99508371	99508571	MGE_PVALB_pvalue_1e-2_peak_629937	59	.	3.73281	5.98593	2.60713	56
chr3	99535732	99537052	MGE_PVALB_pvalue_1e-2_peak_629945a	77	.	5.62035	7.75457	4.02007	749
chr3	99535732	99537052	MGE_PVALB_pvalue_1e-2_peak_629945b	105	.	7.06165	10.53180	6.26095	1069
chr3	99550816	99551208	MGE_PVALB_pvalue_1e-2_peak_629949	76	.	5.44874	7.62969	3.91674	204
chr3	99561856	99562439	MGE_PVALB_pvalue_1e-2_peak_629951	57	.	4.20239	5.75623	2.45904	47
chr3	99578297	99578401	MGE_PVALB_pvalue_1e-2_peak_629952	43	.	3.38266	4.39837	1.41002	51
chr3	99594994	99595149	MGE_PVALB_pvalue_1e-2_peak_629959	78	.	5.54324	7.86473	4.09965	57
chr3	99725715	99725788	MGE_PVALB_pvalue_1e-2_peak_630047	42	.	3.34141	4.26972	1.30851	35
chr3	99739383	99739930	MGE_PVALB_pvalue_1e-2_peak_630055	55	.	3.65330	5.50407	2.26349	343
chr3	99763505	99763578	MGE_PVALB_pvalue_1e-2_peak_630072	43	.	3.36191	4.33276	1.35752	42
chr3	99764558	99764972	MGE_PVALB_pvalue_1e-2_peak_630073	44	.	3.40368	4.46677	1.46508	131
chr3	99869346	99869419	MGE_PVALB_pvalue_1e-2_peak_630152	46	.	3.44649	4.61288	1.57998	44
chr3	99903676	99904434	MGE_PVALB_pvalue_1e-2_peak_630171	52	.	4.23699	5.29645	2.10633	250
chr3	99929623	99930366	MGE_PVALB_pvalue_1e-2_peak_630182	53	.	4.07731	5.38744	2.17062	245
chr3	99972831	99973325	MGE_PVALB_pvalue_1e-2_peak_630201	78	.	5.20246	7.80107	4.05257	424
chr3	99979095	99979959	MGE_PVALB_pvalue_1e-2_peak_630202	162	.	9.53005	16.28891	10.91082	570
chr3	99987581	99988134	MGE_PVALB_pvalue_1e-2_peak_630206	55	.	3.65330	5.50407	2.26349	319
chr3	100052958	100054013	MGE_PVALB_pvalue_1e-2_peak_630243	97	.	6.65026	9.73652	5.61718	648
chr3	100080027	100080100	MGE_PVALB_pvalue_1e-2_peak_630254	46	.	3.46831	4.69117	1.64110	32
chr3	100119536	100120866	MGE_PVALB_pvalue_1e-2_peak_630276a	62	.	4.76502	6.21214	2.78349	230
chr3	100119536	100120866	MGE_PVALB_pvalue_1e-2_peak_630276b	84	.	5.93049	8.46545	4.58802	520
chr3	100119536	100120866	MGE_PVALB_pvalue_1e-2_peak_630276c	109	.	7.11659	10.91748	6.57357	785
chr3	100148205	100148278	MGE_PVALB_pvalue_1e-2_peak_630288	44	.	3.40368	4.46677	1.46508	46
chr3	100148751	100149013	MGE_PVALB_pvalue_1e-2_peak_630289	45	.	3.42495	4.53818	1.52009	33
chr3	100181781	100182095	MGE_PVALB_pvalue_1e-2_peak_630303	72	.	4.56663	7.22716	3.59423	232
chr3	100210762	100211718	MGE_PVALB_pvalue_1e-2_peak_630311a	78	.	5.64932	7.81219	4.06124	334
chr3	100210762	100211718	MGE_PVALB_pvalue_1e-2_peak_630311b	119	.	7.76781	11.95541	7.42205	637
chr3	100355905	100356336	MGE_PVALB_pvalue_1e-2_peak_630383	53	.	3.62911	5.37785	2.16811	317
chr3	100427965	100429284	MGE_PVALB_pvalue_1e-2_peak_630404a	57	.	4.46728	5.77213	2.47201	321
chr3	100427965	100429284	MGE_PVALB_pvalue_1e-2_peak_630404b	57	.	4.46728	5.77213	2.47201	447
chr3	100469935	100470028	MGE_PVALB_pvalue_1e-2_peak_630429	50	.	3.55840	5.04815	1.91567	46
chr3	100622407	100622758	MGE_PVALB_pvalue_1e-2_peak_630507	57	.	3.70268	5.78921	2.47722	62
chr3	100783223	100784051	MGE_PVALB_pvalue_1e-2_peak_630588	47	.	3.49040	4.77340	1.70377	430
chr3	100800554	100801230	MGE_PVALB_pvalue_1e-2_peak_630596	70	.	5.18365	7.02331	3.43335	490
chr3	100948540	100949043	MGE_PVALB_pvalue_1e-2_peak_630676	70	.	4.53638	7.06887	3.46725	188
chr3	100975315	100975584	MGE_PVALB_pvalue_1e-2_peak_630697	52	.	4.02933	5.25693	2.07315	214
chr3	100980209	100981201	MGE_PVALB_pvalue_1e-2_peak_630699	70	.	5.21182	7.08455	3.47775	659
chr3	100982078	100982181	MGE_PVALB_pvalue_1e-2_peak_630700	46	.	3.78444	4.66110	1.62179	54
chr3	101048410	101049303	MGE_PVALB_pvalue_1e-2_peak_630740	48	.	3.51278	4.85998	1.76934	379
chr3	101096070	101096143	MGE_PVALB_pvalue_1e-2_peak_630767	44	.	3.40368	4.46677	1.46508	32
chr3	101101821	101102493	MGE_PVALB_pvalue_1e-2_peak_630769	102	.	6.84984	10.21116	5.99728	449
chr3	101119761	101119873	MGE_PVALB_pvalue_1e-2_peak_630779	57	.	3.70268	5.78921	2.47722	49
chr3	101185577	101186281	MGE_PVALB_pvalue_1e-2_peak_630810	50	.	3.95946	5.07586	1.93729	378
chr3	101197840	101198343	MGE_PVALB_pvalue_1e-2_peak_630814a	95	.	6.40923	9.54279	5.45787	254
chr3	101197840	101198343	MGE_PVALB_pvalue_1e-2_peak_630814b	80	.	5.60808	8.03297	4.23536	421
chr3	101231421	101231982	MGE_PVALB_pvalue_1e-2_peak_630833	108	.	7.12702	10.88573	6.54803	284
chr3	101266498	101266993	MGE_PVALB_pvalue_1e-2_peak_630852	72	.	5.04286	7.25809	3.61768	424
chr3	101280034	101281128	MGE_PVALB_pvalue_1e-2_peak_630856	66	.	4.99465	6.62877	3.12232	735
chr3	101292391	101293699	MGE_PVALB_pvalue_1e-2_peak_630859	74	.	5.45256	7.42938	3.75483	927
chr3	101394815	101396304	MGE_PVALB_pvalue_1e-2_peak_630918a	131	.	7.87319	13.13325	8.37015	475
chr3	101394815	101396304	MGE_PVALB_pvalue_1e-2_peak_630918b	96	.	6.32278	9.60064	5.50874	1211
chr3	101394815	101396304	MGE_PVALB_pvalue_1e-2_peak_630918c	107	.	6.84968	10.76362	6.44941	1304
chr3	101405022	101406247	MGE_PVALB_pvalue_1e-2_peak_630919a	72	.	5.37237	7.27863	3.63233	555
chr3	101405022	101406247	MGE_PVALB_pvalue_1e-2_peak_630919b	60	.	4.70083	6.06186	2.66475	755
chr3	101443263	101444290	MGE_PVALB_pvalue_1e-2_peak_630935a	143	.	8.75766	14.30282	9.31506	274
chr3	101443263	101444290	MGE_PVALB_pvalue_1e-2_peak_630935b	143	.	8.75766	14.30282	9.31506	552
chr3	101485701	101486367	MGE_PVALB_pvalue_1e-2_peak_630961	55	.	3.65330	5.50407	2.26349	299
chr3	101497709	101498743	MGE_PVALB_pvalue_1e-2_peak_630964	124	.	7.84550	12.43046	7.80928	304
chr3	101521996	101522558	MGE_PVALB_pvalue_1e-2_peak_630979	68	.	4.92207	6.89603	3.33477	240
chr3	101567911	101569119	MGE_PVALB_pvalue_1e-2_peak_630999	73	.	5.39884	7.32807	3.67819	530
chr3	101585559	101586139	MGE_PVALB_pvalue_1e-2_peak_631008	49	.	3.53544	4.95138	1.84148	210
chr3	101655887	101656103	MGE_PVALB_pvalue_1e-2_peak_631037	59	.	3.72787	5.95225	2.60137	44
chr3	101848825	101849327	MGE_PVALB_pvalue_1e-2_peak_631136	69	.	4.50653	6.92169	3.34891	127
chr3	101944441	101944537	MGE_PVALB_pvalue_1e-2_peak_631183	55	.	4.12643	5.52700	2.27764	51
chr3	101947718	101948400	MGE_PVALB_pvalue_1e-2_peak_631184	69	.	4.95172	6.98166	3.39767	390
chr3	101952247	101952320	MGE_PVALB_pvalue_1e-2_peak_631185	43	.	3.36191	4.33276	1.35752	55
chr3	101953106	101953667	MGE_PVALB_pvalue_1e-2_peak_631186	56	.	3.67782	5.64059	2.36546	494
chr3	102243289	102243368	MGE_PVALB_pvalue_1e-2_peak_631317	59	.	3.73281	5.98593	2.60713	38
chr3	102255130	102255894	MGE_PVALB_pvalue_1e-2_peak_631324	65	.	4.41930	6.53368	3.04182	536
chr3	102326716	102326832	MGE_PVALB_pvalue_1e-2_peak_631374	59	.	3.73281	5.98593	2.60713	51
chr3	102392316	102392888	MGE_PVALB_pvalue_1e-2_peak_631408	70	.	4.98173	7.07040	3.46725	311
chr3	102417887	102419387	MGE_PVALB_pvalue_1e-2_peak_631418	43	.	3.62424	4.31930	1.35252	796
chr3	102464353	102465020	MGE_PVALB_pvalue_1e-2_peak_631443	65	.	4.41930	6.53368	3.04182	333
chr3	102718732	102718805	MGE_PVALB_pvalue_1e-2_peak_631586	42	.	3.34141	4.26972	1.30851	64
chr3	102721175	102721575	MGE_PVALB_pvalue_1e-2_peak_631587	71	.	5.01211	7.16245	3.54247	344
chr3	102967732	102968076	MGE_PVALB_pvalue_1e-2_peak_631709	44	.	3.40368	4.46677	1.46508	197
chr3	103591224	103593007	MGE_PVALB_pvalue_1e-2_peak_632011	47	.	3.49040	4.77340	1.70377	895
chr3	104010962	104011052	MGE_PVALB_pvalue_1e-2_peak_632214	59	.	3.73281	5.98593	2.60713	43
chr3	104204769	104204939	MGE_PVALB_pvalue_1e-2_peak_632296	59	.	3.73281	5.98593	2.60713	123
chr3	104271526	104271642	MGE_PVALB_pvalue_1e-2_peak_632328	78	.	5.20246	7.80107	4.05257	56
chr3	104275003	104275076	MGE_PVALB_pvalue_1e-2_peak_632329	46	.	3.44649	4.61288	1.57998	50
chr3	104580879	104580983	MGE_PVALB_pvalue_1e-2_peak_632479	59	.	3.73281	5.98593	2.60713	46
chr3	104627832	104628349	MGE_PVALB_pvalue_1e-2_peak_632500	55	.	4.12643	5.52700	2.27764	163
chr3	104753749	104753927	MGE_PVALB_pvalue_1e-2_peak_632555	56	.	3.67782	5.64059	2.36546	123
chr3	104877789	104877914	MGE_PVALB_pvalue_1e-2_peak_632619	56	.	3.67782	5.64059	2.36546	53
chr3	105085054	105085832	MGE_PVALB_pvalue_1e-2_peak_632707a	72	.	5.02306	7.24235	3.60732	480
chr3	105085054	105085832	MGE_PVALB_pvalue_1e-2_peak_632707b	114	.	6.84963	11.46721	7.02387	604
chr3	105167403	105167786	MGE_PVALB_pvalue_1e-2_peak_632752	45	.	3.42495	4.53818	1.52009	360
chr3	105168283	105168356	MGE_PVALB_pvalue_1e-2_peak_632753	44	.	3.40368	4.46677	1.46508	30
chr3	105262068	105262608	MGE_PVALB_pvalue_1e-2_peak_632799	58	.	4.51637	5.88004	2.55243	224
chr3	105377623	105378382	MGE_PVALB_pvalue_1e-2_peak_632869	48	.	3.51278	4.85998	1.76934	247
chr3	105410689	105411208	MGE_PVALB_pvalue_1e-2_peak_632896	46	.	3.46831	4.69117	1.64110	470
chr3	105465393	105466147	MGE_PVALB_pvalue_1e-2_peak_632934	47	.	3.49040	4.77340	1.70377	257
chr3	105533666	105534052	MGE_PVALB_pvalue_1e-2_peak_632977	92	.	6.29872	9.25743	5.22915	210
chr3	105587005	105588406	MGE_PVALB_pvalue_1e-2_peak_632987a	63	.	4.62813	6.36871	2.91188	379
chr3	105587005	105588406	MGE_PVALB_pvalue_1e-2_peak_632987b	127	.	7.38007	12.71801	8.04036	712
chr3	105587005	105588406	MGE_PVALB_pvalue_1e-2_peak_632987c	151	.	8.33063	15.11818	9.97011	944
chr3	105587005	105588406	MGE_PVALB_pvalue_1e-2_peak_632987d	83	.	5.55376	8.36746	4.50776	1077
chr3	105587005	105588406	MGE_PVALB_pvalue_1e-2_peak_632987e	73	.	5.09094	7.34951	3.69455	1279
chr3	105594275	105594348	MGE_PVALB_pvalue_1e-2_peak_632988	45	.	3.42495	4.53818	1.52009	46
chr3	105601356	105601964	MGE_PVALB_pvalue_1e-2_peak_632991	64	.	4.39097	6.41891	2.95198	129
chr3	105722855	105723698	MGE_PVALB_pvalue_1e-2_peak_633062	50	.	3.55840	5.04815	1.91567	560
chr3	105749343	105749471	MGE_PVALB_pvalue_1e-2_peak_633076	59	.	3.73281	5.98593	2.60713	67
chr3	106060025	106060261	MGE_PVALB_pvalue_1e-2_peak_633229	73	.	5.07400	7.35758	3.69769	60
chr3	106150703	106151173	MGE_PVALB_pvalue_1e-2_peak_633289	55	.	3.65330	5.50407	2.26349	67
chr3	106328457	106328973	MGE_PVALB_pvalue_1e-2_peak_633393	67	.	4.86381	6.73327	3.20387	406
chr3	106370913	106371246	MGE_PVALB_pvalue_1e-2_peak_633423	58	.	4.22833	5.83877	2.51595	53
chr3	106407513	106407588	MGE_PVALB_pvalue_1e-2_peak_633442	50	.	3.93670	5.01899	1.89765	36
chr3	106407960	106408325	MGE_PVALB_pvalue_1e-2_peak_633443	93	.	6.33513	9.34982	5.30160	112
chr3	106558684	106559303	MGE_PVALB_pvalue_1e-2_peak_633529	51	.	3.58166	5.15094	1.99178	220
chr3	106593550	106594692	MGE_PVALB_pvalue_1e-2_peak_633553	76	.	5.16974	7.68256	3.96053	1081
chr3	106743525	106743989	MGE_PVALB_pvalue_1e-2_peak_633648a	69	.	5.12821	6.90473	3.33974	48
chr3	106743525	106743989	MGE_PVALB_pvalue_1e-2_peak_633648b	82	.	5.86081	8.24779	4.40728	397
chr3	106763666	106765152	MGE_PVALB_pvalue_1e-2_peak_633653	44	.	3.70261	4.48264	1.47749	1094
chr3	106783487	106783641	MGE_PVALB_pvalue_1e-2_peak_633665	50	.	3.93670	5.01899	1.89765	57
chr3	106783955	106784431	MGE_PVALB_pvalue_1e-2_peak_633666	63	.	4.69704	6.30170	2.85924	91
chr3	106836958	106837496	MGE_PVALB_pvalue_1e-2_peak_633700	77	.	5.51138	7.78420	4.04574	282
chr3	106862050	106863351	MGE_PVALB_pvalue_1e-2_peak_633715	52	.	3.60523	5.26053	2.07315	300
chr3	106870779	106870973	MGE_PVALB_pvalue_1e-2_peak_633716	43	.	3.36191	4.33276	1.35752	149
chr3	106903160	106903664	MGE_PVALB_pvalue_1e-2_peak_633734	47	.	3.49040	4.77340	1.70377	361
chr3	106918787	106918860	MGE_PVALB_pvalue_1e-2_peak_633741	44	.	3.40368	4.46677	1.46508	49
chr3	106926737	106927382	MGE_PVALB_pvalue_1e-2_peak_633744	59	.	4.63269	5.93696	2.59583	608
chr3	106947939	106948525	MGE_PVALB_pvalue_1e-2_peak_633756	49	.	3.53544	4.95138	1.84148	42
chr3	106959145	106959930	MGE_PVALB_pvalue_1e-2_peak_633759a	113	.	7.33900	11.30038	6.88948	485
chr3	106959145	106959930	MGE_PVALB_pvalue_1e-2_peak_633759b	102	.	6.84974	10.23548	6.01822	690
chr3	106990461	106991154	MGE_PVALB_pvalue_1e-2_peak_633779	63	.	4.36300	6.31016	2.86102	441
chr3	107003720	107004091	MGE_PVALB_pvalue_1e-2_peak_633784	83	.	5.33760	8.34085	4.48176	149
chr3	107139731	107140427	MGE_PVALB_pvalue_1e-2_peak_633860	50	.	3.55840	5.04815	1.91567	543
chr3	107148304	107149328	MGE_PVALB_pvalue_1e-2_peak_633864a	55	.	4.26621	5.58467	2.33122	168
chr3	107148304	107149328	MGE_PVALB_pvalue_1e-2_peak_633864b	75	.	5.23236	7.57307	3.87248	530
chr3	107149912	107150884	MGE_PVALB_pvalue_1e-2_peak_633865a	56	.	4.29594	5.63079	2.36546	38
chr3	107149912	107150884	MGE_PVALB_pvalue_1e-2_peak_633865b	47	.	3.83197	4.73067	1.67488	275
chr3	107149912	107150884	MGE_PVALB_pvalue_1e-2_peak_633865c	66	.	4.78996	6.62226	3.11809	511
chr3	107149912	107150884	MGE_PVALB_pvalue_1e-2_peak_633865d	56	.	4.32609	5.67761	2.39303	911
chr3	107241702	107242959	MGE_PVALB_pvalue_1e-2_peak_633900a	154	.	8.82155	15.48965	10.26836	86
chr3	107241702	107242959	MGE_PVALB_pvalue_1e-2_peak_633900b	129	.	7.78372	12.98641	8.25211	210
chr3	107317621	107318275	MGE_PVALB_pvalue_1e-2_peak_633955	48	.	3.51278	4.85998	1.76934	594
chr3	107356209	107356282	MGE_PVALB_pvalue_1e-2_peak_633979	43	.	3.38266	4.39837	1.41002	35
chr3	107387132	107387555	MGE_PVALB_pvalue_1e-2_peak_633995	53	.	3.62911	5.37785	2.16811	125
chr3	107395755	107395828	MGE_PVALB_pvalue_1e-2_peak_634000	44	.	3.40368	4.46677	1.46508	61
chr3	107409168	107409907	MGE_PVALB_pvalue_1e-2_peak_634006	48	.	3.51278	4.85998	1.76934	35
chr3	107460100	107460388	MGE_PVALB_pvalue_1e-2_peak_634031	59	.	4.25459	5.92478	2.58791	66
chr3	107472380	107472615	MGE_PVALB_pvalue_1e-2_peak_634035	105	.	6.76533	10.58580	6.30492	173
chr3	107535018	107535249	MGE_PVALB_pvalue_1e-2_peak_634073	87	.	5.84746	8.71442	4.78736	115
chr3	107545642	107545974	MGE_PVALB_pvalue_1e-2_peak_634076	46	.	3.44649	4.61288	1.57998	14
chr3	107559494	107560673	MGE_PVALB_pvalue_1e-2_peak_634082	52	.	3.60523	5.26053	2.07315	458
chr3	107566320	107566796	MGE_PVALB_pvalue_1e-2_peak_634084	51	.	3.58166	5.15094	1.99178	34
chr3	107646057	107647294	MGE_PVALB_pvalue_1e-2_peak_634129a	74	.	5.45554	7.49852	3.80966	317
chr3	107646057	107647294	MGE_PVALB_pvalue_1e-2_peak_634129b	86	.	6.06171	8.68850	4.76752	518
chr3	107667465	107668718	MGE_PVALB_pvalue_1e-2_peak_634138	53	.	4.28113	5.38413	2.17062	224
chr3	107688659	107688732	MGE_PVALB_pvalue_1e-2_peak_634147	46	.	3.46831	4.69117	1.64110	41
chr3	107689115	107689464	MGE_PVALB_pvalue_1e-2_peak_634148	46	.	3.46831	4.69117	1.64110	47
chr3	107694274	107694781	MGE_PVALB_pvalue_1e-2_peak_634149	64	.	4.39097	6.41891	2.95198	443
chr3	107755839	107756422	MGE_PVALB_pvalue_1e-2_peak_634189	58	.	4.56651	5.81765	2.50400	51
chr3	107808929	107810657	MGE_PVALB_pvalue_1e-2_peak_634198a	68	.	5.05306	6.82959	3.27855	576
chr3	107808929	107810657	MGE_PVALB_pvalue_1e-2_peak_634198b	47	.	3.94633	4.77444	1.70444	752
chr3	107808929	107810657	MGE_PVALB_pvalue_1e-2_peak_634198c	103	.	6.76514	10.32632	6.09013	992
chr3	107808929	107810657	MGE_PVALB_pvalue_1e-2_peak_634198d	91	.	6.20138	9.13350	5.13019	1150
chr3	107849703	107850160	MGE_PVALB_pvalue_1e-2_peak_634221	49	.	3.53544	4.95138	1.84148	194
chr3	107858876	107859169	MGE_PVALB_pvalue_1e-2_peak_634227	59	.	3.72787	5.95225	2.60137	248
chr3	107908261	107908334	MGE_PVALB_pvalue_1e-2_peak_634246	42	.	3.34141	4.26972	1.30851	64
chr3	107941010	107941898	MGE_PVALB_pvalue_1e-2_peak_634261b	129	.	7.95816	12.92266	8.20522	299
chr3	107941010	107941898	MGE_PVALB_pvalue_1e-2_peak_634261c	142	.	8.52660	14.21982	9.25427	462
chr3	107952338	107952667	MGE_PVALB_pvalue_1e-2_peak_634265	46	.	3.46831	4.69117	1.64110	260
chr3	108030572	108031177	MGE_PVALB_pvalue_1e-2_peak_634299	97	.	6.14736	9.76055	5.63322	267
chr3	108065363	108066416	MGE_PVALB_pvalue_1e-2_peak_634317	99	.	6.74855	9.92096	5.76531	516
chr3	108078670	108079061	MGE_PVALB_pvalue_1e-2_peak_634321	56	.	4.15144	5.60057	2.34068	198
chr3	108107108	108107782	MGE_PVALB_pvalue_1e-2_peak_634333	43	.	3.36191	4.33276	1.35752	405
chr3	108125611	108126119	MGE_PVALB_pvalue_1e-2_peak_634341	42	.	3.60516	4.28055	1.31690	437
chr3	108159747	108160276	MGE_PVALB_pvalue_1e-2_peak_634360	55	.	4.12643	5.52700	2.27764	358
chr3	108176078	108176497	MGE_PVALB_pvalue_1e-2_peak_634367	51	.	3.58166	5.15094	1.99178	321
chr3	108181566	108182307	MGE_PVALB_pvalue_1e-2_peak_634368	51	.	3.58166	5.15094	1.99178	251
chr3	108190935	108191348	MGE_PVALB_pvalue_1e-2_peak_634370	49	.	3.91420	4.96371	1.85000	202
chr3	108205338	108206056	MGE_PVALB_pvalue_1e-2_peak_634375	63	.	4.72404	6.36848	2.91178	647
chr3	108212513	108213336	MGE_PVALB_pvalue_1e-2_peak_634379	52	.	3.60523	5.26053	2.07315	439
chr3	108224687	108225306	MGE_PVALB_pvalue_1e-2_peak_634386	64	.	4.39097	6.41891	2.95198	239
chr3	108246112	108246247	MGE_PVALB_pvalue_1e-2_peak_634402	49	.	3.53544	4.95138	1.84148	75
chr3	108271388	108271655	MGE_PVALB_pvalue_1e-2_peak_634417	55	.	4.12643	5.52700	2.27764	207
chr3	108307911	108308858	MGE_PVALB_pvalue_1e-2_peak_634433a	79	.	5.70817	7.93068	4.15125	245
chr3	108307911	108308858	MGE_PVALB_pvalue_1e-2_peak_634433b	79	.	5.70817	7.93068	4.15125	486
chr3	108307911	108308858	MGE_PVALB_pvalue_1e-2_peak_634433c	54	.	4.32620	5.47526	2.24646	714
chr3	108321622	108322002	MGE_PVALB_pvalue_1e-2_peak_634437	60	.	4.28119	6.01457	2.62484	67
chr3	108380593	108381375	MGE_PVALB_pvalue_1e-2_peak_634476	91	.	5.99366	9.19080	5.17355	603
chr3	108411551	108411643	MGE_PVALB_pvalue_1e-2_peak_634489	56	.	3.67782	5.64059	2.36546	47
chr3	108454074	108454175	MGE_PVALB_pvalue_1e-2_peak_634511	59	.	3.72787	5.95225	2.60137	46
chr3	108525125	108525601	MGE_PVALB_pvalue_1e-2_peak_634549	95	.	6.40923	9.54279	5.45787	58
chr3	108621475	108621662	MGE_PVALB_pvalue_1e-2_peak_634588	73	.	5.07400	7.35758	3.69769	45
chr3	108633464	108634096	MGE_PVALB_pvalue_1e-2_peak_634592	63	.	4.36300	6.31016	2.86102	578
chr3	108634671	108634803	MGE_PVALB_pvalue_1e-2_peak_634593	47	.	3.49040	4.77340	1.70377	66
chr3	108657176	108657864	MGE_PVALB_pvalue_1e-2_peak_634603	119	.	7.51817	11.98455	7.44388	422
chr3	108837841	108838608	MGE_PVALB_pvalue_1e-2_peak_634703	59	.	4.56656	5.99310	2.61110	429
chr3	109272383	109273026	MGE_PVALB_pvalue_1e-2_peak_634894	70	.	4.98173	7.07040	3.46725	146
chr3	109283146	109283900	MGE_PVALB_pvalue_1e-2_peak_634896	59	.	4.56656	5.99310	2.61110	444
chr3	109330519	109331308	MGE_PVALB_pvalue_1e-2_peak_634917	53	.	3.62911	5.37785	2.16811	606
chr3	109450924	109451018	MGE_PVALB_pvalue_1e-2_peak_634975	60	.	4.28119	6.01457	2.62484	45
chr3	109573349	109573492	MGE_PVALB_pvalue_1e-2_peak_635025	59	.	3.73281	5.98593	2.60713	71
chr3	109746503	109746887	MGE_PVALB_pvalue_1e-2_peak_635111	51	.	4.00577	5.19473	2.02893	250
chr3	109876120	109876652	MGE_PVALB_pvalue_1e-2_peak_635164	80	.	5.26917	8.05644	4.25098	239
chr3	109899352	109900175	MGE_PVALB_pvalue_1e-2_peak_635174	44	.	3.40368	4.46677	1.46508	384
chr3	110065677	110066087	MGE_PVALB_pvalue_1e-2_peak_635266	59	.	3.73281	5.98593	2.60713	71
chr3	110138927	110139783	MGE_PVALB_pvalue_1e-2_peak_635302	55	.	3.65330	5.50407	2.26349	537
chr3	110207822	110207947	MGE_PVALB_pvalue_1e-2_peak_635330	59	.	3.73281	5.98593	2.60713	63
chr3	110298428	110299334	MGE_PVALB_pvalue_1e-2_peak_635373	65	.	4.41930	6.53368	3.04182	68
chr3	110403004	110403969	MGE_PVALB_pvalue_1e-2_peak_635414a	55	.	4.37222	5.57009	2.31671	162
chr3	110403004	110403969	MGE_PVALB_pvalue_1e-2_peak_635414b	55	.	4.37222	5.57009	2.31671	515
chr3	110490910	110491582	MGE_PVALB_pvalue_1e-2_peak_635459	72	.	4.56663	7.22716	3.59423	262
chr3	110598151	110598922	MGE_PVALB_pvalue_1e-2_peak_635515	48	.	3.51278	4.85998	1.76934	597
chr3	110717576	110718217	MGE_PVALB_pvalue_1e-2_peak_635581	56	.	3.67782	5.64059	2.36546	579
chr3	110779585	110779978	MGE_PVALB_pvalue_1e-2_peak_635602	82	.	5.67445	8.21174	4.37743	130
chr3	110790014	110791296	MGE_PVALB_pvalue_1e-2_peak_635604a	100	.	5.95616	10.01211	5.83868	278
chr3	110790014	110791296	MGE_PVALB_pvalue_1e-2_peak_635604b	62	.	4.36785	6.20726	2.77943	394
chr3	110790014	110791296	MGE_PVALB_pvalue_1e-2_peak_635604c	62	.	4.39332	6.24766	2.81226	561
chr3	110790014	110791296	MGE_PVALB_pvalue_1e-2_peak_635604d	100	.	6.00841	10.09789	5.90679	714
chr3	110798876	110799370	MGE_PVALB_pvalue_1e-2_peak_635605	42	.	3.34141	4.26972	1.30851	427
chr3	111258513	111258849	MGE_PVALB_pvalue_1e-2_peak_635839	57	.	3.70268	5.78921	2.47722	225
chr3	111342764	111343315	MGE_PVALB_pvalue_1e-2_peak_635883	70	.	4.53638	7.06887	3.46725	327
chr3	111387903	111388169	MGE_PVALB_pvalue_1e-2_peak_635901	65	.	4.77897	6.50788	3.02552	121
chr3	111393220	111393985	MGE_PVALB_pvalue_1e-2_peak_635902	145	.	8.52878	14.59809	9.55289	245
chr3	111411745	111412364	MGE_PVALB_pvalue_1e-2_peak_635906	66	.	4.99465	6.62877	3.12232	535
chr3	111430979	111432141	MGE_PVALB_pvalue_1e-2_peak_635911	59	.	4.65518	5.97795	2.60713	791
chr3	111436353	111436750	MGE_PVALB_pvalue_1e-2_peak_635912	82	.	5.86081	8.24779	4.40728	226
chr3	111480130	111480597	MGE_PVALB_pvalue_1e-2_peak_635936	48	.	3.96264	4.80051	1.72874	328
chr3	111484232	111484578	MGE_PVALB_pvalue_1e-2_peak_635938	45	.	3.77542	4.50442	1.49892	161
chr3	111506801	111506911	MGE_PVALB_pvalue_1e-2_peak_635942	44	.	3.40368	4.46677	1.46508	56
chr3	111578577	111578688	MGE_PVALB_pvalue_1e-2_peak_635982	45	.	3.80542	4.50517	1.49892	49
chr3	111579076	111579662	MGE_PVALB_pvalue_1e-2_peak_635983	53	.	4.31965	5.38798	2.17062	112
chr3	111613786	111614261	MGE_PVALB_pvalue_1e-2_peak_635994	64	.	4.39097	6.41891	2.95198	386
chr3	111629582	111629905	MGE_PVALB_pvalue_1e-2_peak_636001	58	.	4.22833	5.83877	2.51595	72
chr3	111644135	111644727	MGE_PVALB_pvalue_1e-2_peak_636003	59	.	4.56656	5.99310	2.61110	546
chr3	111697471	111698391	MGE_PVALB_pvalue_1e-2_peak_636029a	140	.	8.63931	14.09321	9.15082	217
chr3	111697471	111698391	MGE_PVALB_pvalue_1e-2_peak_636029b	155	.	9.29829	15.55185	10.32259	494
chr3	111707444	111708243	MGE_PVALB_pvalue_1e-2_peak_636030	65	.	4.77897	6.50788	3.02552	712
chr3	111717519	111719340	MGE_PVALB_pvalue_1e-2_peak_636031a	53	.	4.24786	5.37590	2.16811	290
chr3	111717519	111719340	MGE_PVALB_pvalue_1e-2_peak_636031b	63	.	4.77885	6.38860	2.92961	760
chr3	111731938	111732696	MGE_PVALB_pvalue_1e-2_peak_636035	56	.	4.39560	5.61900	2.35650	646
chr3	111762676	111762847	MGE_PVALB_pvalue_1e-2_peak_636048	46	.	3.46831	4.69117	1.64110	42
chr3	111856193	111856334	MGE_PVALB_pvalue_1e-2_peak_636096	63	.	4.36300	6.31016	2.86102	65
chr3	111904664	111905297	MGE_PVALB_pvalue_1e-2_peak_636116	55	.	3.65330	5.50407	2.26349	64
chr3	112012130	112012485	MGE_PVALB_pvalue_1e-2_peak_636157	67	.	4.86381	6.73327	3.20387	289
chr3	112016491	112016793	MGE_PVALB_pvalue_1e-2_peak_636158	44	.	3.70261	4.48264	1.47749	28
chr3	112022492	112023373	MGE_PVALB_pvalue_1e-2_peak_636159	57	.	4.52342	5.74098	2.45012	49
chr3	112027136	112027374	MGE_PVALB_pvalue_1e-2_peak_636160	56	.	4.39560	5.61900	2.35650	166
chr3	112046169	112046586	MGE_PVALB_pvalue_1e-2_peak_636168	62	.	4.33539	6.20685	2.77904	267
chr3	112051944	112053010	MGE_PVALB_pvalue_1e-2_peak_636169a	88	.	6.00371	8.80904	4.86869	79
chr3	112051944	112053010	MGE_PVALB_pvalue_1e-2_peak_636169b	99	.	6.52351	9.92783	5.76997	515
chr3	112053841	112053914	MGE_PVALB_pvalue_1e-2_peak_636170	54	.	4.28105	5.42823	2.20863	40
chr3	112250396	112250511	MGE_PVALB_pvalue_1e-2_peak_636258	60	.	4.28119	6.01457	2.62484	68
chr3	112280055	112281388	MGE_PVALB_pvalue_1e-2_peak_636276a	81	.	5.84340	8.17739	4.35437	557
chr3	112280055	112281388	MGE_PVALB_pvalue_1e-2_peak_636276b	120	.	7.75444	12.03888	7.48687	1281
chr3	112292727	112293102	MGE_PVALB_pvalue_1e-2_peak_636278	47	.	3.49040	4.77340	1.70377	326
chr3	112301065	112301378	MGE_PVALB_pvalue_1e-2_peak_636280	44	.	3.40368	4.46677	1.46508	51
chr3	112323938	112324681	MGE_PVALB_pvalue_1e-2_peak_636289	47	.	3.49040	4.77340	1.70377	388
chr3	112348361	112348721	MGE_PVALB_pvalue_1e-2_peak_636300	64	.	4.75135	6.43718	2.96368	259
chr3	112351496	112351591	MGE_PVALB_pvalue_1e-2_peak_636302	51	.	4.00577	5.19473	2.02893	47
chr3	112361729	112362164	MGE_PVALB_pvalue_1e-2_peak_636304	63	.	4.36300	6.31016	2.86102	313
chr3	112395353	112395975	MGE_PVALB_pvalue_1e-2_peak_636317	75	.	4.62834	7.58464	3.87906	551
chr3	112709427	112710489	MGE_PVALB_pvalue_1e-2_peak_636445a	79	.	5.73468	7.98297	4.19472	356
chr3	112709427	112710489	MGE_PVALB_pvalue_1e-2_peak_636445b	104	.	6.97660	10.45986	6.20223	487
chr3	112709427	112710489	MGE_PVALB_pvalue_1e-2_peak_636445c	91	.	6.31313	9.12568	5.12339	713
chr3	112724163	112724690	MGE_PVALB_pvalue_1e-2_peak_636448	47	.	3.80546	4.70840	1.65422	254
chr3	112737724	112738775	MGE_PVALB_pvalue_1e-2_peak_636450a	67	.	4.99168	6.73000	3.20387	430
chr3	112737724	112738775	MGE_PVALB_pvalue_1e-2_peak_636450b	113	.	7.21021	11.35617	6.93131	566
chr3	112737724	112738775	MGE_PVALB_pvalue_1e-2_peak_636450c	101	.	6.65557	10.14493	5.94373	911
chr3	112770041	112770376	MGE_PVALB_pvalue_1e-2_peak_636454	55	.	4.12643	5.52700	2.27764	200
chr3	112789267	112789911	MGE_PVALB_pvalue_1e-2_peak_636463	59	.	4.25459	5.92478	2.58791	418
chr3	112791710	112792117	MGE_PVALB_pvalue_1e-2_peak_636464	56	.	4.17676	5.67691	2.39244	45
chr3	112798276	112798764	MGE_PVALB_pvalue_1e-2_peak_636465	58	.	4.22833	5.83877	2.51595	280
chr3	112930225	112931120	MGE_PVALB_pvalue_1e-2_peak_636537	43	.	3.36191	4.33276	1.35752	574
chr3	112967850	112968261	MGE_PVALB_pvalue_1e-2_peak_636558	42	.	3.34141	4.26972	1.30851	345
chr3	113006726	113007246	MGE_PVALB_pvalue_1e-2_peak_636579	73	.	5.07400	7.35758	3.69769	227
chr3	113160135	113160564	MGE_PVALB_pvalue_1e-2_peak_636641	71	.	5.01211	7.16245	3.54247	241
chr3	113233482	113234246	MGE_PVALB_pvalue_1e-2_peak_636666	165	.	9.93754	16.54482	11.11194	611
chr3	113251345	113252458	MGE_PVALB_pvalue_1e-2_peak_636669	62	.	4.78583	6.24690	2.81154	1003
chr3	113294151	113294354	MGE_PVALB_pvalue_1e-2_peak_636693	50	.	3.55840	5.04815	1.91567	159
chr3	113316174	113317256	MGE_PVALB_pvalue_1e-2_peak_636702a	73	.	5.32765	7.34391	3.68935	314
chr3	113316174	113317256	MGE_PVALB_pvalue_1e-2_peak_636702b	73	.	5.32765	7.34391	3.68935	479
chr3	113350006	113350449	MGE_PVALB_pvalue_1e-2_peak_636719	63	.	4.69704	6.30170	2.85924	55
chr3	113355249	113355496	MGE_PVALB_pvalue_1e-2_peak_636720	47	.	3.49040	4.77340	1.70377	207
chr3	113414838	113416195	MGE_PVALB_pvalue_1e-2_peak_636754a	50	.	4.11571	5.04824	1.91567	287
chr3	113414838	113416195	MGE_PVALB_pvalue_1e-2_peak_636754b	83	.	5.87959	8.37975	4.51875	419
chr3	113414838	113416195	MGE_PVALB_pvalue_1e-2_peak_636754c	133	.	8.23142	13.38573	8.57643	757
chr3	113414838	113416195	MGE_PVALB_pvalue_1e-2_peak_636754d	95	.	6.46755	9.57797	5.48688	925
chr3	113414838	113416195	MGE_PVALB_pvalue_1e-2_peak_636754e	61	.	4.70367	6.11022	2.70062	1072
chr3	113453520	113453727	MGE_PVALB_pvalue_1e-2_peak_636772	65	.	4.41930	6.53368	3.04182	66
chr3	113464264	113466251	MGE_PVALB_pvalue_1e-2_peak_636777a	81	.	5.75606	8.17358	4.35247	793
chr3	113464264	113466251	MGE_PVALB_pvalue_1e-2_peak_636777b	49	.	4.04624	4.93512	1.83684	1051
chr3	113464264	113466251	MGE_PVALB_pvalue_1e-2_peak_636777c	82	.	5.80484	8.25471	4.41304	1423
chr3	113464264	113466251	MGE_PVALB_pvalue_1e-2_peak_636777d	94	.	6.38533	9.43964	5.37958	1716
chr3	113488388	113488657	MGE_PVALB_pvalue_1e-2_peak_636789	75	.	5.13743	7.56943	3.86891	206
chr3	113492357	113492468	MGE_PVALB_pvalue_1e-2_peak_636791	48	.	3.51278	4.85998	1.76934	51
chr3	113556971	113557769	MGE_PVALB_pvalue_1e-2_peak_636826	48	.	3.51278	4.85998	1.76934	730
chr3	113563679	113563775	MGE_PVALB_pvalue_1e-2_peak_636828	46	.	3.44649	4.61288	1.57998	36
chr3	113582627	113582850	MGE_PVALB_pvalue_1e-2_peak_636835	59	.	3.73281	5.98593	2.60713	56
chr3	113614937	113615575	MGE_PVALB_pvalue_1e-2_peak_636846	52	.	3.60523	5.26053	2.07315	52
chr3	113774923	113775860	MGE_PVALB_pvalue_1e-2_peak_636918a	56	.	4.39560	5.61900	2.35650	299
chr3	113774923	113775860	MGE_PVALB_pvalue_1e-2_peak_636918b	125	.	8.05861	12.56107	7.91405	523
chr3	113804680	113804849	MGE_PVALB_pvalue_1e-2_peak_636932	52	.	3.60523	5.26053	2.07315	119
chr3	113871437	113871765	MGE_PVALB_pvalue_1e-2_peak_636960	85	.	5.77701	8.50271	4.61498	43
chr3	113932586	113933022	MGE_PVALB_pvalue_1e-2_peak_636987	90	.	5.47995	9.02903	5.04251	380
chr3	114021226	114021556	MGE_PVALB_pvalue_1e-2_peak_637028	78	.	4.66602	7.83116	4.07311	170
chr3	114098997	114099244	MGE_PVALB_pvalue_1e-2_peak_637064	50	.	3.93670	5.01899	1.89765	37
chr3	114102800	114102937	MGE_PVALB_pvalue_1e-2_peak_637065	94	.	6.37196	9.44488	5.37999	53
chr3	114137503	114138083	MGE_PVALB_pvalue_1e-2_peak_637086	62	.	4.33539	6.20685	2.77904	251
chr3	114173434	114173507	MGE_PVALB_pvalue_1e-2_peak_637100	43	.	3.36191	4.33276	1.35752	54
chr3	114238248	114238566	MGE_PVALB_pvalue_1e-2_peak_637137	55	.	3.65330	5.50407	2.26349	261
chr3	114546196	114546663	MGE_PVALB_pvalue_1e-2_peak_637302	90	.	5.47995	9.02903	5.04251	398
chr3	114548610	114548737	MGE_PVALB_pvalue_1e-2_peak_637303	52	.	3.60523	5.26053	2.07315	69
chr3	114557288	114557412	MGE_PVALB_pvalue_1e-2_peak_637308	59	.	3.72787	5.95225	2.60137	71
chr3	114625938	114626415	MGE_PVALB_pvalue_1e-2_peak_637349	53	.	3.62911	5.37785	2.16811	372
chr3	114810996	114811591	MGE_PVALB_pvalue_1e-2_peak_637414	47	.	3.49040	4.77340	1.70377	273
chr3	114865887	114867144	MGE_PVALB_pvalue_1e-2_peak_637431a	61	.	4.63511	6.16098	2.74646	50
chr3	114865887	114867144	MGE_PVALB_pvalue_1e-2_peak_637431b	71	.	5.15013	7.19105	3.56781	337
chr3	114865887	114867144	MGE_PVALB_pvalue_1e-2_peak_637431c	82	.	5.66514	8.26184	4.41935	519
chr3	114865887	114867144	MGE_PVALB_pvalue_1e-2_peak_637431d	93	.	6.18015	9.36989	5.31840	744
chr3	114865887	114867144	MGE_PVALB_pvalue_1e-2_peak_637431e	82	.	5.66514	8.26184	4.41935	1044
chr3	114935975	114936817	MGE_PVALB_pvalue_1e-2_peak_637457	49	.	3.53544	4.95138	1.84148	629
chr3	114958649	114959008	MGE_PVALB_pvalue_1e-2_peak_637467	47	.	3.49040	4.77340	1.70377	115
chr3	114990833	114991469	MGE_PVALB_pvalue_1e-2_peak_637484	58	.	4.49169	5.82547	2.50846	184
chr3	114999577	114999876	MGE_PVALB_pvalue_1e-2_peak_637486	56	.	4.17676	5.67691	2.39244	47
chr3	115004790	115004863	MGE_PVALB_pvalue_1e-2_peak_637487	46	.	3.46831	4.69117	1.64110	39
chr3	115006279	115006711	MGE_PVALB_pvalue_1e-2_peak_637489	61	.	4.30812	6.10846	2.70062	376
chr3	115012347	115012428	MGE_PVALB_pvalue_1e-2_peak_637490	61	.	4.30812	6.10846	2.70062	42
chr3	115060081	115060447	MGE_PVALB_pvalue_1e-2_peak_637515	56	.	3.67782	5.64059	2.36546	166
chr3	115230969	115232288	MGE_PVALB_pvalue_1e-2_peak_637604	56	.	4.41924	5.66894	2.39029	1258
chr3	115309598	115309835	MGE_PVALB_pvalue_1e-2_peak_637641	49	.	3.53544	4.95138	1.84148	189
chr3	115310662	115311637	MGE_PVALB_pvalue_1e-2_peak_637642	49	.	3.53544	4.95138	1.84148	399
chr3	115342301	115342801	MGE_PVALB_pvalue_1e-2_peak_637656	95	.	6.55480	9.56030	5.47325	91
chr3	115343775	115344046	MGE_PVALB_pvalue_1e-2_peak_637658	46	.	3.89560	4.66210	1.62179	221
chr3	115377356	115378004	MGE_PVALB_pvalue_1e-2_peak_637668	43	.	3.68596	4.30275	1.33819	104
chr3	115379351	115380281	MGE_PVALB_pvalue_1e-2_peak_637669	89	.	6.19886	8.92526	4.95959	751
chr3	115411543	115412107	MGE_PVALB_pvalue_1e-2_peak_637685	43	.	3.66300	4.39923	1.41002	257
chr3	115412650	115413179	MGE_PVALB_pvalue_1e-2_peak_637686	42	.	3.60516	4.28055	1.31690	363
chr3	115418214	115418476	MGE_PVALB_pvalue_1e-2_peak_637687	75	.	5.13743	7.56943	3.86891	203
chr3	115502570	115503999	MGE_PVALB_pvalue_1e-2_peak_637723a	81	.	5.79878	8.11714	4.30498	552
chr3	115502570	115503999	MGE_PVALB_pvalue_1e-2_peak_637723b	69	.	5.12821	6.90473	3.33974	943
chr3	115527179	115527574	MGE_PVALB_pvalue_1e-2_peak_637732	46	.	3.44649	4.61288	1.57998	70
chr3	115538571	115539006	MGE_PVALB_pvalue_1e-2_peak_637736	48	.	3.84823	4.80658	1.73168	237
chr3	115629040	115629656	MGE_PVALB_pvalue_1e-2_peak_637793	69	.	4.50653	6.92169	3.34891	59
chr3	115645877	115646500	MGE_PVALB_pvalue_1e-2_peak_637803	72	.	4.56663	7.22716	3.59423	385
chr3	115680309	115680465	MGE_PVALB_pvalue_1e-2_peak_637824	57	.	4.20239	5.75623	2.45904	138
chr3	115717710	115718139	MGE_PVALB_pvalue_1e-2_peak_637851	70	.	5.18365	7.02331	3.43335	353
chr3	115724271	115724578	MGE_PVALB_pvalue_1e-2_peak_637854	68	.	4.92207	6.89603	3.33477	206
chr3	115765304	115766079	MGE_PVALB_pvalue_1e-2_peak_637877	53	.	4.28113	5.38413	2.17062	261
chr3	115804140	115804977	MGE_PVALB_pvalue_1e-2_peak_637894	51	.	3.58166	5.15094	1.99178	362
chr3	115837172	115837582	MGE_PVALB_pvalue_1e-2_peak_637905	59	.	4.25459	5.92478	2.58791	121
chr3	115919411	115920459	MGE_PVALB_pvalue_1e-2_peak_637971	52	.	3.60523	5.26053	2.07315	969
chr3	116017673	116017746	MGE_PVALB_pvalue_1e-2_peak_638020	42	.	3.34141	4.26972	1.30851	63
chr3	116018279	116018630	MGE_PVALB_pvalue_1e-2_peak_638021	42	.	3.34141	4.26972	1.30851	60
chr3	116032349	116032438	MGE_PVALB_pvalue_1e-2_peak_638023	43	.	3.36191	4.33276	1.35752	45
chr3	116089265	116089738	MGE_PVALB_pvalue_1e-2_peak_638056	62	.	4.33539	6.20685	2.77904	65
chr3	116141852	116142725	MGE_PVALB_pvalue_1e-2_peak_638089	64	.	4.39097	6.41891	2.95198	698
chr3	116163676	116164659	MGE_PVALB_pvalue_1e-2_peak_638099	106	.	7.10824	10.69650	6.39602	642
chr3	116231076	116231582	MGE_PVALB_pvalue_1e-2_peak_638127	51	.	3.58166	5.15094	1.99178	70
chr3	116476835	116477457	MGE_PVALB_pvalue_1e-2_peak_638252	64	.	4.39097	6.41891	2.95198	446
chr3	116489605	116489995	MGE_PVALB_pvalue_1e-2_peak_638257	74	.	5.10551	7.46124	3.77970	322
chr3	116582549	116583486	MGE_PVALB_pvalue_1e-2_peak_638312	50	.	3.55840	5.04815	1.91567	605
chr3	116723844	116724128	MGE_PVALB_pvalue_1e-2_peak_638380	59	.	3.73281	5.98593	2.60713	145
chr3	116753812	116755563	MGE_PVALB_pvalue_1e-2_peak_638395	66	.	4.44800	6.65517	3.13766	1700
chr3	116888772	116889315	MGE_PVALB_pvalue_1e-2_peak_638467	56	.	3.67782	5.64059	2.36546	488
chr3	116918141	116918264	MGE_PVALB_pvalue_1e-2_peak_638480	59	.	3.73281	5.98593	2.60713	65
chr3	116982243	116982873	MGE_PVALB_pvalue_1e-2_peak_638517	65	.	4.41930	6.53368	3.04182	579
chr3	116995403	116996169	MGE_PVALB_pvalue_1e-2_peak_638523	48	.	3.86997	4.85757	1.76934	492
chr3	117004532	117004810	MGE_PVALB_pvalue_1e-2_peak_638526	55	.	4.12643	5.52700	2.27764	42
chr3	117057910	117057999	MGE_PVALB_pvalue_1e-2_peak_638549	58	.	4.22833	5.83877	2.51595	42
chr3	117197843	117198151	MGE_PVALB_pvalue_1e-2_peak_638634	51	.	3.58166	5.15094	1.99178	69
chr3	117205481	117206646	MGE_PVALB_pvalue_1e-2_peak_638638	53	.	3.62911	5.37785	2.16811	595
chr3	117506846	117507388	MGE_PVALB_pvalue_1e-2_peak_638802	51	.	3.58166	5.15094	1.99178	481
chr3	117592036	117592520	MGE_PVALB_pvalue_1e-2_peak_638842	64	.	4.75135	6.43718	2.96368	325
chr3	117600549	117600627	MGE_PVALB_pvalue_1e-2_peak_638848	46	.	3.46831	4.69117	1.64110	13
chr3	117715375	117716566	MGE_PVALB_pvalue_1e-2_peak_638920a	52	.	4.23699	5.29645	2.10633	563
chr3	117715375	117716566	MGE_PVALB_pvalue_1e-2_peak_638920b	65	.	4.94315	6.52570	3.04061	1093
chr3	117799295	117800082	MGE_PVALB_pvalue_1e-2_peak_638936	94	.	6.06954	9.46183	5.38974	681
chr3	117947905	117948374	MGE_PVALB_pvalue_1e-2_peak_638982	59	.	3.73281	5.98593	2.60713	399
chr3	118346988	118347932	MGE_PVALB_pvalue_1e-2_peak_639100	121	.	7.16332	12.11104	7.55043	775
chr3	118360104	118360731	MGE_PVALB_pvalue_1e-2_peak_639103	89	.	5.91966	8.94285	4.97171	494
chr3	118535959	118536861	MGE_PVALB_pvalue_1e-2_peak_639165	53	.	3.62911	5.37785	2.16811	731
chr3	118603658	118604066	MGE_PVALB_pvalue_1e-2_peak_639189a	64	.	4.75135	6.43718	2.96368	81
chr3	118603658	118604066	MGE_PVALB_pvalue_1e-2_peak_639189b	65	.	4.80692	6.58071	3.07874	360
chr3	118662574	118662718	MGE_PVALB_pvalue_1e-2_peak_639217	51	.	3.98248	5.13441	1.98706	57
chr3	118696668	118697092	MGE_PVALB_pvalue_1e-2_peak_639228	49	.	3.91420	4.96371	1.85000	29
chr3	118706484	118706641	MGE_PVALB_pvalue_1e-2_peak_639230	72	.	5.29821	7.27678	3.63227	55
chr3	118710674	118711014	MGE_PVALB_pvalue_1e-2_peak_639232	47	.	3.82673	4.75687	1.69789	155
chr3	118732735	118733157	MGE_PVALB_pvalue_1e-2_peak_639238	85	.	6.02183	8.59982	4.69758	239
chr3	118747660	118747737	MGE_PVALB_pvalue_1e-2_peak_639242	49	.	3.89196	4.90993	1.81234	36
chr3	118753243	118754090	MGE_PVALB_pvalue_1e-2_peak_639243	79	.	5.73806	7.99162	4.20090	359
chr3	118959455	118959992	MGE_PVALB_pvalue_1e-2_peak_639311	57	.	4.44313	5.71997	2.43096	281
chr3	119041388	119042104	MGE_PVALB_pvalue_1e-2_peak_639342	76	.	5.16974	7.68256	3.96053	599
chr3	119181925	119182938	MGE_PVALB_pvalue_1e-2_peak_639386	72	.	5.26910	7.21123	3.58473	687
chr3	119187611	119188512	MGE_PVALB_pvalue_1e-2_peak_639387a	139	.	8.74444	13.97872	9.05721	158
chr3	119187611	119188512	MGE_PVALB_pvalue_1e-2_peak_639387b	57	.	4.44313	5.71997	2.43096	437
chr3	119194840	119194929	MGE_PVALB_pvalue_1e-2_peak_639388	59	.	3.73281	5.98593	2.60713	44
chr3	119216855	119217523	MGE_PVALB_pvalue_1e-2_peak_639394	146	.	9.03274	14.61348	9.56650	504
chr3	119298238	119298892	MGE_PVALB_pvalue_1e-2_peak_639422	52	.	3.60523	5.26053	2.07315	160
chr3	119362045	119362175	MGE_PVALB_pvalue_1e-2_peak_639448	69	.	4.50653	6.92169	3.34891	76
chr3	119395965	119396247	MGE_PVALB_pvalue_1e-2_peak_639466	71	.	5.01211	7.16245	3.54247	74
chr3	119421654	119422071	MGE_PVALB_pvalue_1e-2_peak_639473	71	.	5.01211	7.16245	3.54247	293
chr3	119740060	119740678	MGE_PVALB_pvalue_1e-2_peak_639598	45	.	3.42495	4.53818	1.52009	406
chr3	119812822	119814675	MGE_PVALB_pvalue_1e-2_peak_639652a	90	.	6.12574	9.00885	5.02929	931
chr3	119812822	119814675	MGE_PVALB_pvalue_1e-2_peak_639652b	90	.	6.12574	9.00885	5.02929	1318
chr3	119917141	119917526	MGE_PVALB_pvalue_1e-2_peak_639682	52	.	3.60523	5.26053	2.07315	41
chr3	120043215	120043310	MGE_PVALB_pvalue_1e-2_peak_639728	73	.	4.59728	7.39833	3.73067	46
chr3	120067307	120068716	MGE_PVALB_pvalue_1e-2_peak_639734a	78	.	5.67859	7.87088	4.10221	417
chr3	120067307	120068716	MGE_PVALB_pvalue_1e-2_peak_639734b	66	.	4.99465	6.62877	3.12232	704
chr3	120067307	120068716	MGE_PVALB_pvalue_1e-2_peak_639734c	53	.	4.28113	5.38413	2.17062	1075
chr3	120082916	120083952	MGE_PVALB_pvalue_1e-2_peak_639740	48	.	3.51278	4.85998	1.76934	732
chr3	120135814	120136515	MGE_PVALB_pvalue_1e-2_peak_639762	59	.	4.56656	5.99310	2.61110	479
chr3	120169266	120169356	MGE_PVALB_pvalue_1e-2_peak_639781	59	.	4.25459	5.92478	2.58791	42
chr3	120179340	120180152	MGE_PVALB_pvalue_1e-2_peak_639787	50	.	3.55840	5.04815	1.91567	506
chr3	120277464	120278103	MGE_PVALB_pvalue_1e-2_peak_639826	71	.	5.24031	7.14717	3.53259	482
chr3	120278416	120278805	MGE_PVALB_pvalue_1e-2_peak_639827	45	.	3.72273	4.52573	1.51722	281
chr3	120286358	120287058	MGE_PVALB_pvalue_1e-2_peak_639831	52	.	3.60523	5.26053	2.07315	483
chr3	120315013	120315517	MGE_PVALB_pvalue_1e-2_peak_639837	71	.	5.01211	7.16245	3.54247	20
chr3	120365702	120365955	MGE_PVALB_pvalue_1e-2_peak_639857	56	.	4.17676	5.67691	2.39244	48
chr3	120407976	120408782	MGE_PVALB_pvalue_1e-2_peak_639879	53	.	3.62911	5.37785	2.16811	488
chr3	120460928	120461699	MGE_PVALB_pvalue_1e-2_peak_639892a	63	.	4.69704	6.30170	2.85924	275
chr3	120460928	120461699	MGE_PVALB_pvalue_1e-2_peak_639892b	91	.	6.26272	9.16759	5.15755	516
chr3	120573759	120575121	MGE_PVALB_pvalue_1e-2_peak_639930	53	.	3.62911	5.37785	2.16811	982
chr3	120626500	120627780	MGE_PVALB_pvalue_1e-2_peak_639944	117	.	7.68854	11.79645	7.29010	538
chr3	121264832	121265932	MGE_PVALB_pvalue_1e-2_peak_640211	88	.	5.44366	8.83864	4.88491	149
chr3	121311764	121312858	MGE_PVALB_pvalue_1e-2_peak_640230	79	.	5.57547	7.94761	4.16159	175
chr3	121467944	121468885	MGE_PVALB_pvalue_1e-2_peak_640292	106	.	7.04556	10.68009	6.38360	727
chr3	121553663	121554190	MGE_PVALB_pvalue_1e-2_peak_640334	154	.	9.42302	15.41598	10.21357	321
chr3	122101664	122103206	MGE_PVALB_pvalue_1e-2_peak_640460	150	.	9.22771	15.00933	9.88222	1301
chr3	122134292	122134508	MGE_PVALB_pvalue_1e-2_peak_640476	52	.	4.02933	5.25693	2.07315	171
chr3	122135091	122135679	MGE_PVALB_pvalue_1e-2_peak_640477	51	.	4.00577	5.19473	2.02893	68
chr3	122232944	122233972	MGE_PVALB_pvalue_1e-2_peak_640521	107	.	7.08606	10.78148	6.46452	854
chr3	122513455	122514443	MGE_PVALB_pvalue_1e-2_peak_640600	69	.	5.15578	6.96338	3.38550	578
chr3	122725218	122726095	MGE_PVALB_pvalue_1e-2_peak_640687	59	.	3.73281	5.98593	2.60713	389
chr3	122746314	122746702	MGE_PVALB_pvalue_1e-2_peak_640697	50	.	3.55840	5.04815	1.91567	138
chr3	122773720	122774085	MGE_PVALB_pvalue_1e-2_peak_640710	59	.	3.73281	5.98593	2.60713	100
chr3	122785788	122786424	MGE_PVALB_pvalue_1e-2_peak_640711	95	.	6.40923	9.54279	5.45787	60
chr3	122838473	122839059	MGE_PVALB_pvalue_1e-2_peak_640733	67	.	4.47708	6.78418	3.24266	404
chr3	122920585	122920876	MGE_PVALB_pvalue_1e-2_peak_640765	94	.	6.06954	9.46183	5.38974	111
chr3	123033373	123034502	MGE_PVALB_pvalue_1e-2_peak_640815	72	.	4.56663	7.22716	3.59423	55
chr3	123102151	123102614	MGE_PVALB_pvalue_1e-2_peak_640851	46	.	3.46831	4.69117	1.64110	391
chr3	123128646	123128719	MGE_PVALB_pvalue_1e-2_peak_640869	43	.	3.38266	4.39837	1.41002	67
chr3	123162944	123163387	MGE_PVALB_pvalue_1e-2_peak_640882	69	.	5.12821	6.90473	3.33974	48
chr3	123167792	123169365	MGE_PVALB_pvalue_1e-2_peak_640883	54	.	4.30354	5.42925	2.20863	1274
chr3	123208197	123208540	MGE_PVALB_pvalue_1e-2_peak_640897	90	.	5.95643	9.06419	5.07269	274
chr3	123277931	123278431	MGE_PVALB_pvalue_1e-2_peak_640922	59	.	3.73281	5.98593	2.60713	267
chr3	123303494	123304521	MGE_PVALB_pvalue_1e-2_peak_640932a	104	.	7.02543	10.45915	6.20223	515
chr3	123303494	123304521	MGE_PVALB_pvalue_1e-2_peak_640932b	52	.	4.21526	5.25383	2.07315	959
chr3	123359749	123360007	MGE_PVALB_pvalue_1e-2_peak_640955	51	.	3.58166	5.15094	1.99178	67
chr3	123360503	123360784	MGE_PVALB_pvalue_1e-2_peak_640956	51	.	3.58166	5.15094	1.99178	72
chr3	123370761	123371514	MGE_PVALB_pvalue_1e-2_peak_640962	70	.	4.53638	7.06887	3.46725	641
chr3	123430959	123431270	MGE_PVALB_pvalue_1e-2_peak_640986	53	.	3.62911	5.37785	2.16811	250
chr3	123433283	123433565	MGE_PVALB_pvalue_1e-2_peak_640988	52	.	3.60523	5.26053	2.07315	211
chr3	123603151	123603660	MGE_PVALB_pvalue_1e-2_peak_641032	59	.	3.73281	5.98593	2.60713	445
chr3	123679332	123680474	MGE_PVALB_pvalue_1e-2_peak_641054	65	.	4.41930	6.53368	3.04182	901
chr3	123751788	123752635	MGE_PVALB_pvalue_1e-2_peak_641076	57	.	4.46728	5.77213	2.47201	301
chr3	123860962	123861677	MGE_PVALB_pvalue_1e-2_peak_641134	64	.	4.39097	6.41891	2.95198	643
chr3	124020239	124020478	MGE_PVALB_pvalue_1e-2_peak_641200	57	.	3.70268	5.78921	2.47722	59
chr3	124070457	124071082	MGE_PVALB_pvalue_1e-2_peak_641217	73	.	4.59728	7.39833	3.73067	469
chr3	124189242	124189732	MGE_PVALB_pvalue_1e-2_peak_641270	55	.	3.65330	5.50407	2.26349	217
chr3	124248260	124249315	MGE_PVALB_pvalue_1e-2_peak_641296	50	.	3.55840	5.04815	1.91567	781
chr3	124283935	124284387	MGE_PVALB_pvalue_1e-2_peak_641315	73	.	4.59728	7.39833	3.73067	59
chr3	124295595	124296351	MGE_PVALB_pvalue_1e-2_peak_641321	59	.	3.73281	5.98593	2.60713	61
chr3	124448833	124449340	MGE_PVALB_pvalue_1e-2_peak_641373	59	.	3.73281	5.98593	2.60713	450
chr3	124480210	124480433	MGE_PVALB_pvalue_1e-2_peak_641384	59	.	3.73281	5.98593	2.60713	162
chr3	124510223	124510955	MGE_PVALB_pvalue_1e-2_peak_641400	77	.	4.65983	7.78896	4.04751	390
chr3	124669032	124669221	MGE_PVALB_pvalue_1e-2_peak_641457	59	.	3.72787	5.95225	2.60137	144
chr3	124687427	124687610	MGE_PVALB_pvalue_1e-2_peak_641466	47	.	3.49040	4.77340	1.70377	124
chr3	124724741	124725849	MGE_PVALB_pvalue_1e-2_peak_641483	84	.	5.37249	8.49611	4.61200	807
chr3	124757627	124758884	MGE_PVALB_pvalue_1e-2_peak_641493	49	.	3.53544	4.95138	1.84148	390
chr3	124847851	124848892	MGE_PVALB_pvalue_1e-2_peak_641518	96	.	6.10820	9.60739	5.51227	751
chr3	124905134	124905650	MGE_PVALB_pvalue_1e-2_peak_641541	59	.	3.73281	5.98593	2.60713	180
chr3	125093527	125095462	MGE_PVALB_pvalue_1e-2_peak_641609	48	.	3.51278	4.85998	1.76934	128
chr3	125238657	125239420	MGE_PVALB_pvalue_1e-2_peak_641658	67	.	4.47708	6.78418	3.24266	237
chr3	125313903	125314625	MGE_PVALB_pvalue_1e-2_peak_641681	105	.	6.76533	10.58580	6.30492	554
chr3	125604940	125605576	MGE_PVALB_pvalue_1e-2_peak_641737	92	.	5.51673	9.23489	5.20979	163
chr3	125634387	125635450	MGE_PVALB_pvalue_1e-2_peak_641738	101	.	6.84978	10.11438	5.91964	546
chr3	125672582	125673126	MGE_PVALB_pvalue_1e-2_peak_641744	52	.	3.60523	5.26053	2.07315	44
chr3	125690064	125691422	MGE_PVALB_pvalue_1e-2_peak_641755	56	.	3.67782	5.64059	2.36546	1030
chr3	125709013	125709736	MGE_PVALB_pvalue_1e-2_peak_641764	86	.	5.40784	8.66157	4.74539	344
chr3	125779550	125779737	MGE_PVALB_pvalue_1e-2_peak_641783	52	.	3.60523	5.26053	2.07315	133
chr3	125802410	125803314	MGE_PVALB_pvalue_1e-2_peak_641798	66	.	4.83520	6.65579	3.13766	649
chr3	125819541	125819746	MGE_PVALB_pvalue_1e-2_peak_641803	78	.	4.66602	7.83116	4.07311	139
chr3	125978441	125978558	MGE_PVALB_pvalue_1e-2_peak_641855	59	.	3.73281	5.98593	2.60713	67
chr3	126074935	126075008	MGE_PVALB_pvalue_1e-2_peak_641890	43	.	3.36191	4.33276	1.35752	51
chr3	126076332	126076543	MGE_PVALB_pvalue_1e-2_peak_641892	44	.	3.40368	4.46677	1.46508	132
chr3	126194558	126195169	MGE_PVALB_pvalue_1e-2_peak_641935	57	.	4.20239	5.75623	2.45904	63
chr3	126212762	126212997	MGE_PVALB_pvalue_1e-2_peak_641941	55	.	3.65330	5.50407	2.26349	112
chr3	126422679	126423413	MGE_PVALB_pvalue_1e-2_peak_641990	46	.	3.44649	4.61288	1.57998	303
chr3	126535690	126536419	MGE_PVALB_pvalue_1e-2_peak_642026	50	.	3.55840	5.04815	1.91567	443
chr3	126554437	126554653	MGE_PVALB_pvalue_1e-2_peak_642035	70	.	4.53638	7.06887	3.46725	148
chr3	126569677	126569909	MGE_PVALB_pvalue_1e-2_peak_642044	77	.	4.65983	7.78896	4.04751	72
chr3	126701323	126701900	MGE_PVALB_pvalue_1e-2_peak_642100	44	.	3.40368	4.46677	1.46508	197
chr3	126721177	126721269	MGE_PVALB_pvalue_1e-2_peak_642109	56	.	3.67782	5.64059	2.36546	44
chr3	126757047	126757813	MGE_PVALB_pvalue_1e-2_peak_642125a	71	.	5.24031	7.14717	3.53259	291
chr3	126757047	126757813	MGE_PVALB_pvalue_1e-2_peak_642125b	71	.	5.24031	7.14717	3.53259	455
chr3	126854262	126854720	MGE_PVALB_pvalue_1e-2_peak_642162	80	.	5.26917	8.05644	4.25098	326
chr3	127297902	127298385	MGE_PVALB_pvalue_1e-2_peak_642280	55	.	3.65330	5.50407	2.26349	267
chr3	127308635	127308724	MGE_PVALB_pvalue_1e-2_peak_642284	47	.	3.80546	4.70840	1.65422	45
chr3	127309168	127310253	MGE_PVALB_pvalue_1e-2_peak_642285	73	.	5.32765	7.34391	3.68935	632
chr3	127317035	127317385	MGE_PVALB_pvalue_1e-2_peak_642286	90	.	5.95643	9.06419	5.07269	150
chr3	127347861	127348113	MGE_PVALB_pvalue_1e-2_peak_642298	87	.	5.84746	8.71442	4.78736	51
chr3	127382048	127382339	MGE_PVALB_pvalue_1e-2_peak_642316	49	.	3.53544	4.95138	1.84148	222
chr3	127385900	127386280	MGE_PVALB_pvalue_1e-2_peak_642317	58	.	4.22833	5.83877	2.51595	174
chr3	127391224	127391932	MGE_PVALB_pvalue_1e-2_peak_642318	53	.	4.05318	5.32112	2.12632	599
chr3	127407291	127408088	MGE_PVALB_pvalue_1e-2_peak_642327	49	.	3.53544	4.95138	1.84148	96
chr3	127416081	127416771	MGE_PVALB_pvalue_1e-2_peak_642332	57	.	3.70268	5.78921	2.47722	409
chr3	127426892	127427107	MGE_PVALB_pvalue_1e-2_peak_642336	43	.	3.38266	4.39837	1.41002	50
chr3	127429306	127429379	MGE_PVALB_pvalue_1e-2_peak_642337	46	.	3.44649	4.61288	1.57998	42
chr3	127479236	127479750	MGE_PVALB_pvalue_1e-2_peak_642358	70	.	4.98173	7.07040	3.46725	147
chr3	127504793	127505513	MGE_PVALB_pvalue_1e-2_peak_642368	48	.	3.86997	4.85757	1.76934	648
chr3	127541049	127541389	MGE_PVALB_pvalue_1e-2_peak_642386	53	.	4.07731	5.38744	2.17062	227
chr3	127770775	127771425	MGE_PVALB_pvalue_1e-2_peak_642445	57	.	4.20239	5.75623	2.45904	324
chr3	127794243	127795325	MGE_PVALB_pvalue_1e-2_peak_642451	71	.	5.24031	7.14717	3.53259	464
chr3	127814044	127814308	MGE_PVALB_pvalue_1e-2_peak_642460	70	.	4.53638	7.06887	3.46725	177
chr3	127842462	127843201	MGE_PVALB_pvalue_1e-2_peak_642470	66	.	4.44800	6.65517	3.13766	244
chr3	127872006	127872803	MGE_PVALB_pvalue_1e-2_peak_642471	72	.	4.56663	7.22716	3.59423	266
chr3	128202124	128202358	MGE_PVALB_pvalue_1e-2_peak_642572	53	.	3.62911	5.37785	2.16811	58
chr3	128208827	128208900	MGE_PVALB_pvalue_1e-2_peak_642576	46	.	3.44649	4.61288	1.57998	52
chr3	128336872	128337065	MGE_PVALB_pvalue_1e-2_peak_642620	73	.	5.07400	7.35758	3.69769	129
chr3	128369701	128369824	MGE_PVALB_pvalue_1e-2_peak_642632	110	.	6.89299	11.02150	6.65893	50
chr3	128399434	128400268	MGE_PVALB_pvalue_1e-2_peak_642638	88	.	5.88334	8.82639	4.88167	289
chr3	128417272	128417933	MGE_PVALB_pvalue_1e-2_peak_642642	77	.	4.65983	7.78896	4.04751	44
chr3	128444479	128445309	MGE_PVALB_pvalue_1e-2_peak_642654	69	.	4.50653	6.92169	3.34891	393
chr3	128598402	128598846	MGE_PVALB_pvalue_1e-2_peak_642709	53	.	3.62911	5.37785	2.16811	386
chr3	128712510	128713070	MGE_PVALB_pvalue_1e-2_peak_642738	64	.	4.39097	6.41891	2.95198	475
chr3	128840615	128841129	MGE_PVALB_pvalue_1e-2_peak_642778	61	.	4.30812	6.10846	2.70062	179
chr3	128902369	128902956	MGE_PVALB_pvalue_1e-2_peak_642800	103	.	6.68282	10.32403	6.08877	440
chr3	128914344	128915153	MGE_PVALB_pvalue_1e-2_peak_642803	81	.	5.30316	8.19462	4.36457	463
chr3	128968160	128968599	MGE_PVALB_pvalue_1e-2_peak_642821	84	.	5.37249	8.49611	4.61200	59
chr3	128997013	128998598	MGE_PVALB_pvalue_1e-2_peak_642833	76	.	5.44874	7.62969	3.91674	644
chr3	129022752	129023640	MGE_PVALB_pvalue_1e-2_peak_642839	53	.	3.62911	5.37785	2.16811	817
chr3	129117905	129118935	MGE_PVALB_pvalue_1e-2_peak_642894	79	.	5.23560	7.92549	4.14870	458
chr3	129147270	129147856	MGE_PVALB_pvalue_1e-2_peak_642903	106	.	6.35093	10.67508	6.38360	260
chr3	129158761	129159557	MGE_PVALB_pvalue_1e-2_peak_642906	61	.	4.64396	6.17345	2.75572	257
chr3	129208109	129208456	MGE_PVALB_pvalue_1e-2_peak_642927	52	.	3.60523	5.26053	2.07315	198
chr3	129209088	129209394	MGE_PVALB_pvalue_1e-2_peak_642928	51	.	3.58166	5.15094	1.99178	194
chr3	129224998	129225355	MGE_PVALB_pvalue_1e-2_peak_642935	57	.	4.20239	5.75623	2.45904	220
chr3	129254715	129255729	MGE_PVALB_pvalue_1e-2_peak_642952	55	.	3.65330	5.50407	2.26349	396
chr3	129269890	129270167	MGE_PVALB_pvalue_1e-2_peak_642960	55	.	3.65330	5.50407	2.26349	55
chr3	129407110	129407719	MGE_PVALB_pvalue_1e-2_peak_643038	135	.	8.51789	13.50590	8.67450	175
chr3	129463828	129464474	MGE_PVALB_pvalue_1e-2_peak_643062	53	.	3.62911	5.37785	2.16811	486
chr3	129611819	129612729	MGE_PVALB_pvalue_1e-2_peak_643135	50	.	3.95946	5.07586	1.93729	589
chr3	129661023	129661373	MGE_PVALB_pvalue_1e-2_peak_643146	59	.	3.73281	5.98593	2.60713	67
chr3	129830152	129831419	MGE_PVALB_pvalue_1e-2_peak_643206a	147	.	8.85740	14.78279	9.70422	349
chr3	129830152	129831419	MGE_PVALB_pvalue_1e-2_peak_643206b	108	.	7.08592	10.86525	6.53753	452
chr3	129830152	129831419	MGE_PVALB_pvalue_1e-2_peak_643206c	72	.	5.29163	7.22243	3.59423	849
chr3	129941169	129941621	MGE_PVALB_pvalue_1e-2_peak_643233	46	.	3.46831	4.69117	1.64110	426
chr3	129952811	129953100	MGE_PVALB_pvalue_1e-2_peak_643236	42	.	3.34141	4.26972	1.30851	144
chr3	129961558	129962092	MGE_PVALB_pvalue_1e-2_peak_643238	78	.	4.66602	7.83116	4.07311	410
chr3	129995123	129995373	MGE_PVALB_pvalue_1e-2_peak_643256	59	.	3.73281	5.98593	2.60713	184
chr3	130181209	130181394	MGE_PVALB_pvalue_1e-2_peak_643323	53	.	4.07731	5.38744	2.17062	125
chr3	130195083	130195845	MGE_PVALB_pvalue_1e-2_peak_643330	52	.	3.60523	5.26053	2.07315	696
chr3	130446137	130446446	MGE_PVALB_pvalue_1e-2_peak_643443	56	.	4.15144	5.60057	2.34068	238
chr3	130478814	130478902	MGE_PVALB_pvalue_1e-2_peak_643457	57	.	3.70268	5.78921	2.47722	43
chr3	130611513	130613729	MGE_PVALB_pvalue_1e-2_peak_643508	77	.	5.62035	7.75457	4.02007	1120
chr3	130745209	130745889	MGE_PVALB_pvalue_1e-2_peak_643583a	86	.	6.05510	8.67509	4.75541	49
chr3	130745209	130745889	MGE_PVALB_pvalue_1e-2_peak_643583b	86	.	6.05510	8.67509	4.75541	346
chr3	130801867	130802354	MGE_PVALB_pvalue_1e-2_peak_643609	75	.	5.13743	7.56943	3.86891	386
chr3	131100363	131100914	MGE_PVALB_pvalue_1e-2_peak_643719	68	.	4.92207	6.89603	3.33477	130
chr3	131157816	131158539	MGE_PVALB_pvalue_1e-2_peak_643736	62	.	4.33539	6.20685	2.77904	55
chr3	131221563	131222012	MGE_PVALB_pvalue_1e-2_peak_643766	72	.	5.04286	7.25809	3.61768	274
chr3	131245816	131246082	MGE_PVALB_pvalue_1e-2_peak_643777	55	.	3.65330	5.50407	2.26349	70
chr3	131337169	131337670	MGE_PVALB_pvalue_1e-2_peak_643811	59	.	3.73281	5.98593	2.60713	70
chr3	131452344	131452813	MGE_PVALB_pvalue_1e-2_peak_643848	72	.	5.04286	7.25809	3.61768	219
chr3	131735425	131735536	MGE_PVALB_pvalue_1e-2_peak_643954	56	.	3.67782	5.64059	2.36546	46
chr3	131748293	131748458	MGE_PVALB_pvalue_1e-2_peak_643965	69	.	4.50653	6.92169	3.34891	56
chr3	131753501	131754084	MGE_PVALB_pvalue_1e-2_peak_643968	55	.	3.65330	5.50407	2.26349	183
chr3	131855160	131855254	MGE_PVALB_pvalue_1e-2_peak_643995	59	.	3.73281	5.98593	2.60713	42
chr3	131973905	131974235	MGE_PVALB_pvalue_1e-2_peak_644034	59	.	3.73281	5.98593	2.60713	265
chr3	132118188	132118465	MGE_PVALB_pvalue_1e-2_peak_644079	59	.	3.73281	5.98593	2.60713	224
chr3	132135872	132136820	MGE_PVALB_pvalue_1e-2_peak_644088a	67	.	5.04723	6.73586	3.20402	234
chr3	132135872	132136820	MGE_PVALB_pvalue_1e-2_peak_644088b	67	.	5.04723	6.73586	3.20402	460
chr3	132135872	132136820	MGE_PVALB_pvalue_1e-2_peak_644088c	67	.	5.04723	6.73586	3.20402	798
chr3	132167286	132167688	MGE_PVALB_pvalue_1e-2_peak_644099	76	.	5.16974	7.68256	3.96053	49
chr3	132288168	132288283	MGE_PVALB_pvalue_1e-2_peak_644163	55	.	4.12643	5.52700	2.27764	61
chr3	132292698	132293156	MGE_PVALB_pvalue_1e-2_peak_644165	50	.	3.55840	5.04815	1.91567	65
chr3	132378077	132379524	MGE_PVALB_pvalue_1e-2_peak_644195a	65	.	4.94315	6.52570	3.04061	1098
chr3	132440945	132442077	MGE_PVALB_pvalue_1e-2_peak_644230a	111	.	7.35098	11.14430	6.76061	624
chr3	132440945	132442077	MGE_PVALB_pvalue_1e-2_peak_644230b	84	.	6.01443	8.49085	4.61021	876
chr3	132450195	132450315	MGE_PVALB_pvalue_1e-2_peak_644232	49	.	3.53544	4.95138	1.84148	60
chr3	132655752	132656420	MGE_PVALB_pvalue_1e-2_peak_644298	50	.	3.55840	5.04815	1.91567	295
chr3	132672674	132673211	MGE_PVALB_pvalue_1e-2_peak_644305	81	.	5.30316	8.19462	4.36457	247
chr3	132757024	132757895	MGE_PVALB_pvalue_1e-2_peak_644332	90	.	6.32289	9.08417	5.08527	62
chr3	132828952	132829025	MGE_PVALB_pvalue_1e-2_peak_644368	46	.	3.44649	4.61288	1.57998	35
chr3	132843577	132843977	MGE_PVALB_pvalue_1e-2_peak_644378	59	.	3.73281	5.98593	2.60713	68
chr3	132888341	132888858	MGE_PVALB_pvalue_1e-2_peak_644405	52	.	3.60523	5.26053	2.07315	66
chr3	132910841	132910930	MGE_PVALB_pvalue_1e-2_peak_644412	46	.	3.44649	4.61288	1.57998	44
chr3	132990567	132990640	MGE_PVALB_pvalue_1e-2_peak_644458	42	.	3.34141	4.26972	1.30851	34
chr3	132995623	132995789	MGE_PVALB_pvalue_1e-2_peak_644460	84	.	5.74241	8.40242	4.53287	68
chr3	133012563	133012887	MGE_PVALB_pvalue_1e-2_peak_644468	52	.	4.02933	5.25693	2.07315	284
chr3	133081078	133081996	MGE_PVALB_pvalue_1e-2_peak_644515	86	.	5.40784	8.66157	4.74539	485
chr3	133103246	133103590	MGE_PVALB_pvalue_1e-2_peak_644523	60	.	4.59207	6.05171	2.65638	293
chr3	133123831	133124369	MGE_PVALB_pvalue_1e-2_peak_644530	60	.	4.59207	6.05171	2.65638	339
chr3	133131614	133132478	MGE_PVALB_pvalue_1e-2_peak_644531	70	.	4.98173	7.07040	3.46725	794
chr3	133292094	133293097	MGE_PVALB_pvalue_1e-2_peak_644592a	98	.	6.71547	9.85852	5.71345	309
chr3	133292094	133293097	MGE_PVALB_pvalue_1e-2_peak_644592b	84	.	5.98524	8.43663	4.56328	730
chr3	133293432	133293505	MGE_PVALB_pvalue_1e-2_peak_644593	48	.	3.99016	4.83094	1.75435	33
chr3	133380204	133381061	MGE_PVALB_pvalue_1e-2_peak_644637	66	.	4.44800	6.65517	3.13766	604
chr3	133411475	133412239	MGE_PVALB_pvalue_1e-2_peak_644650	59	.	3.73281	5.98593	2.60713	388
chr3	133524090	133524982	MGE_PVALB_pvalue_1e-2_peak_644687	68	.	4.92207	6.89603	3.33477	510
chr3	133537668	133537743	MGE_PVALB_pvalue_1e-2_peak_644691	61	.	4.30812	6.10846	2.70062	47
chr3	133582335	133582408	MGE_PVALB_pvalue_1e-2_peak_644721	43	.	3.36191	4.33276	1.35752	30
chr3	133606463	133606638	MGE_PVALB_pvalue_1e-2_peak_644735	46	.	3.46831	4.69117	1.64110	35
chr3	133614402	133615081	MGE_PVALB_pvalue_1e-2_peak_644737a	79	.	5.70812	7.93602	4.15491	87
chr3	133614402	133615081	MGE_PVALB_pvalue_1e-2_peak_644737b	67	.	5.09749	6.78128	3.24266	318
chr3	133646199	133646774	MGE_PVALB_pvalue_1e-2_peak_644748	56	.	3.67782	5.64059	2.36546	60
chr3	133675183	133675703	MGE_PVALB_pvalue_1e-2_peak_644765	65	.	4.41930	6.53368	3.04182	386
chr3	133737484	133737716	MGE_PVALB_pvalue_1e-2_peak_644789	59	.	3.73281	5.98593	2.60713	56
chr3	133756926	133757489	MGE_PVALB_pvalue_1e-2_peak_644801	59	.	3.73281	5.98593	2.60713	59
chr3	133969148	133969878	MGE_PVALB_pvalue_1e-2_peak_644873	68	.	4.92207	6.89603	3.33477	587
chr3	134018570	134018772	MGE_PVALB_pvalue_1e-2_peak_644887	59	.	3.73281	5.98593	2.60713	67
chr3	134027336	134027555	MGE_PVALB_pvalue_1e-2_peak_644889	59	.	3.73281	5.98593	2.60713	76
chr3	134082808	134083264	MGE_PVALB_pvalue_1e-2_peak_644911	114	.	7.33915	11.45596	7.01311	379
chr3	134091970	134092507	MGE_PVALB_pvalue_1e-2_peak_644912	76	.	5.56328	7.64239	3.92728	311
chr3	134092953	134093539	MGE_PVALB_pvalue_1e-2_peak_644913	51	.	4.15139	5.13051	1.98706	554
chr3	134204354	134205472	MGE_PVALB_pvalue_1e-2_peak_644947a	89	.	6.25869	8.95735	4.98416	294
chr3	134204354	134205472	MGE_PVALB_pvalue_1e-2_peak_644947b	76	.	5.59167	7.69798	3.97280	761
chr3	134255735	134256210	MGE_PVALB_pvalue_1e-2_peak_644971	56	.	3.67782	5.64059	2.36546	65
chr3	134319601	134320157	MGE_PVALB_pvalue_1e-2_peak_644995	61	.	4.64396	6.17345	2.75572	309
chr3	134320923	134321581	MGE_PVALB_pvalue_1e-2_peak_644996	47	.	3.82673	4.75687	1.69789	61
chr3	134337500	134337914	MGE_PVALB_pvalue_1e-2_peak_645003	59	.	3.73281	5.98593	2.60713	70
chr3	134363807	134364081	MGE_PVALB_pvalue_1e-2_peak_645017	56	.	4.15144	5.60057	2.34068	173
chr3	134369144	134370059	MGE_PVALB_pvalue_1e-2_peak_645018	63	.	4.69704	6.30170	2.85924	842
chr3	134377156	134377785	MGE_PVALB_pvalue_1e-2_peak_645020	67	.	4.47708	6.78418	3.24266	466
chr3	134390949	134391688	MGE_PVALB_pvalue_1e-2_peak_645028	67	.	4.47708	6.78418	3.24266	298
chr3	134513867	134515709	MGE_PVALB_pvalue_1e-2_peak_645078b	66	.	5.00438	6.61872	3.11467	324
chr3	134866512	134866761	MGE_PVALB_pvalue_1e-2_peak_645228	75	.	4.62834	7.58464	3.87906	162
chr3	134894682	134895068	MGE_PVALB_pvalue_1e-2_peak_645241	67	.	4.86381	6.73327	3.20387	81
chr3	135222916	135223405	MGE_PVALB_pvalue_1e-2_peak_645369	59	.	3.72787	5.95225	2.60137	70
chr3	135364515	135364633	MGE_PVALB_pvalue_1e-2_peak_645424	56	.	3.67782	5.64059	2.36546	55
chr3	135469807	135470562	MGE_PVALB_pvalue_1e-2_peak_645473	62	.	4.67035	6.23671	2.80360	571
chr3	135518505	135519355	MGE_PVALB_pvalue_1e-2_peak_645491	74	.	5.38752	7.48318	3.79542	483
chr3	135524985	135525510	MGE_PVALB_pvalue_1e-2_peak_645493	58	.	4.22833	5.83877	2.51595	204
chr3	135684037	135685157	MGE_PVALB_pvalue_1e-2_peak_645544a	141	.	8.83848	14.18136	9.22436	445
chr3	135684037	135685157	MGE_PVALB_pvalue_1e-2_peak_645544b	83	.	5.89232	8.31518	4.46310	572
chr3	135736649	135737311	MGE_PVALB_pvalue_1e-2_peak_645571	65	.	4.80692	6.58071	3.07874	60
chr3	135737691	135738087	MGE_PVALB_pvalue_1e-2_peak_645572	51	.	3.98248	5.13441	1.98706	341
chr3	135790267	135790354	MGE_PVALB_pvalue_1e-2_peak_645604	46	.	3.46831	4.69117	1.64110	39
chr3	135794259	135794364	MGE_PVALB_pvalue_1e-2_peak_645605	45	.	3.42495	4.53818	1.52009	62
chr3	135797575	135798386	MGE_PVALB_pvalue_1e-2_peak_645607	48	.	3.51278	4.85998	1.76934	290
chr3	135914342	135915835	MGE_PVALB_pvalue_1e-2_peak_645666a	69	.	5.16963	6.90914	3.34255	502
chr3	135914342	135915835	MGE_PVALB_pvalue_1e-2_peak_645666b	69	.	5.19413	6.95298	3.37766	960
chr3	135969118	135969611	MGE_PVALB_pvalue_1e-2_peak_645677a	79	.	5.57547	7.94761	4.16159	68
chr3	135969118	135969611	MGE_PVALB_pvalue_1e-2_peak_645677b	108	.	7.12702	10.88573	6.54803	365
chr3	136055433	136055585	MGE_PVALB_pvalue_1e-2_peak_645713	43	.	3.38266	4.39837	1.41002	37
chr3	136062931	136063004	MGE_PVALB_pvalue_1e-2_peak_645715	43	.	3.36191	4.33276	1.35752	40
chr3	136063755	136063828	MGE_PVALB_pvalue_1e-2_peak_645716	46	.	3.44649	4.61288	1.57998	34
chr3	136110058	136110975	MGE_PVALB_pvalue_1e-2_peak_645741	57	.	3.70268	5.78921	2.47722	585
chr3	136378298	136378396	MGE_PVALB_pvalue_1e-2_peak_645872	93	.	6.03136	9.32317	5.28321	50
chr3	136394681	136394946	MGE_PVALB_pvalue_1e-2_peak_645878	59	.	3.73281	5.98593	2.60713	225
chr3	136470650	136471794	MGE_PVALB_pvalue_1e-2_peak_645918a	59	.	4.63269	5.93696	2.59583	674
chr3	136470650	136471794	MGE_PVALB_pvalue_1e-2_peak_645918b	110	.	7.27995	11.01162	6.65188	751
chr3	136506177	136506572	MGE_PVALB_pvalue_1e-2_peak_645929	75	.	4.62834	7.58464	3.87906	331
chr3	136520717	136521403	MGE_PVALB_pvalue_1e-2_peak_645933	43	.	3.36191	4.33276	1.35752	482
chr3	136537442	136538902	MGE_PVALB_pvalue_1e-2_peak_645938	50	.	3.93670	5.01899	1.89765	977
chr3	136555505	136556314	MGE_PVALB_pvalue_1e-2_peak_645946	67	.	4.47708	6.78418	3.24266	289
chr3	136580573	136581181	MGE_PVALB_pvalue_1e-2_peak_645957a	97	.	6.68271	9.79705	5.66096	317
chr3	136580573	136581181	MGE_PVALB_pvalue_1e-2_peak_645957b	111	.	7.35098	11.14430	6.76061	382
chr3	136732373	136733426	MGE_PVALB_pvalue_1e-2_peak_646016	83	.	5.33760	8.34085	4.48176	542
chr3	136751242	136752079	MGE_PVALB_pvalue_1e-2_peak_646023	59	.	3.72787	5.95225	2.60137	324
chr3	136823722	136824489	MGE_PVALB_pvalue_1e-2_peak_646049	50	.	3.55840	5.04815	1.91567	53
chr3	136982670	136983194	MGE_PVALB_pvalue_1e-2_peak_646099	59	.	3.72787	5.95225	2.60137	458
chr3	137489379	137489472	MGE_PVALB_pvalue_1e-2_peak_646238	49	.	3.53544	4.95138	1.84148	47
chr3	137834022	137834517	MGE_PVALB_pvalue_1e-2_peak_646340	51	.	3.58166	5.15094	1.99178	206
chr3	137893172	137893841	MGE_PVALB_pvalue_1e-2_peak_646351	70	.	4.98173	7.07040	3.46725	508
chr3	137905720	137907017	MGE_PVALB_pvalue_1e-2_peak_646354	73	.	5.32765	7.34391	3.68935	431
chr3	138048128	138049069	MGE_PVALB_pvalue_1e-2_peak_646408a	67	.	5.04723	6.73586	3.20402	46
chr3	138048128	138049069	MGE_PVALB_pvalue_1e-2_peak_646408b	108	.	7.21033	10.83630	6.51091	706
chr3	138066991	138067666	MGE_PVALB_pvalue_1e-2_peak_646413	61	.	4.77099	6.19286	2.77227	283
chr3	138103319	138103622	MGE_PVALB_pvalue_1e-2_peak_646436	52	.	3.60523	5.26053	2.07315	242
chr3	138108218	138108347	MGE_PVALB_pvalue_1e-2_peak_646441	51	.	3.58166	5.15094	1.99178	67
chr3	138119540	138119815	MGE_PVALB_pvalue_1e-2_peak_646446	65	.	4.80692	6.58071	3.07874	206
chr3	138127590	138128435	MGE_PVALB_pvalue_1e-2_peak_646447	68	.	4.92207	6.89603	3.33477	585
chr3	138153384	138153759	MGE_PVALB_pvalue_1e-2_peak_646459	93	.	6.03136	9.32317	5.28321	58
chr3	138312970	138313901	MGE_PVALB_pvalue_1e-2_peak_646529	128	.	8.19001	12.84796	8.14132	333
chr3	138327155	138328205	MGE_PVALB_pvalue_1e-2_peak_646530	92	.	6.29872	9.25743	5.22915	617
chr3	138487577	138488155	MGE_PVALB_pvalue_1e-2_peak_646601	86	.	5.81202	8.60663	4.69850	446
chr3	138493268	138494131	MGE_PVALB_pvalue_1e-2_peak_646602	48	.	3.51278	4.85998	1.76934	233
chr3	138553343	138554304	MGE_PVALB_pvalue_1e-2_peak_646630	93	.	6.45532	9.35211	5.30160	415
chr3	138581897	138582658	MGE_PVALB_pvalue_1e-2_peak_646644	70	.	4.53638	7.06887	3.46725	64
chr3	138634397	138635397	MGE_PVALB_pvalue_1e-2_peak_646659	66	.	4.44800	6.65517	3.13766	448
chr3	138657074	138657159	MGE_PVALB_pvalue_1e-2_peak_646671	59	.	3.72787	5.95225	2.60137	41
chr3	138672798	138672985	MGE_PVALB_pvalue_1e-2_peak_646681	57	.	3.70268	5.78921	2.47722	68
chr3	138884232	138884711	MGE_PVALB_pvalue_1e-2_peak_646739	55	.	3.65330	5.50407	2.26349	69
chr3	139003298	139003393	MGE_PVALB_pvalue_1e-2_peak_646780	58	.	4.22833	5.83877	2.51595	42
chr3	139014043	139014629	MGE_PVALB_pvalue_1e-2_peak_646784	69	.	4.95172	6.98166	3.39767	126
chr3	139028482	139028606	MGE_PVALB_pvalue_1e-2_peak_646788	59	.	3.73281	5.98593	2.60713	69
chr3	139062826	139062964	MGE_PVALB_pvalue_1e-2_peak_646801	56	.	4.15144	5.60057	2.34068	60
chr3	139108125	139109062	MGE_PVALB_pvalue_1e-2_peak_646815	65	.	4.77897	6.50788	3.02552	382
chr3	139146198	139146726	MGE_PVALB_pvalue_1e-2_peak_646829	59	.	3.72787	5.95225	2.60137	448
chr3	139270773	139271783	MGE_PVALB_pvalue_1e-2_peak_646876	66	.	4.44800	6.65517	3.13766	956
chr3	139296958	139297031	MGE_PVALB_pvalue_1e-2_peak_646882	43	.	3.38266	4.39837	1.41002	39
chr3	139324898	139325065	MGE_PVALB_pvalue_1e-2_peak_646900	53	.	3.62911	5.37785	2.16811	96
chr3	139355293	139355686	MGE_PVALB_pvalue_1e-2_peak_646918	46	.	3.44649	4.61288	1.57998	25
chr3	139396356	139397012	MGE_PVALB_pvalue_1e-2_peak_646933	62	.	4.67035	6.23671	2.80360	595
chr3	139424147	139424927	MGE_PVALB_pvalue_1e-2_peak_646946	71	.	5.24031	7.14717	3.53259	455
chr3	139437470	139437576	MGE_PVALB_pvalue_1e-2_peak_646953	59	.	3.72787	5.95225	2.60137	45
chr3	139493203	139494044	MGE_PVALB_pvalue_1e-2_peak_646977	45	.	3.42495	4.53818	1.52009	368
chr3	139653528	139654390	MGE_PVALB_pvalue_1e-2_peak_647028a	76	.	5.59167	7.69798	3.97280	67
chr3	139653528	139654390	MGE_PVALB_pvalue_1e-2_peak_647028b	76	.	5.59167	7.69798	3.97280	454
chr3	139653528	139654390	MGE_PVALB_pvalue_1e-2_peak_647028c	76	.	5.59167	7.69798	3.97280	654
chr3	139741404	139741529	MGE_PVALB_pvalue_1e-2_peak_647066	66	.	4.83520	6.65579	3.13766	53
chr3	139957139	139957952	MGE_PVALB_pvalue_1e-2_peak_647197	59	.	3.72787	5.95225	2.60137	72
chr3	139962377	139962610	MGE_PVALB_pvalue_1e-2_peak_647199	55	.	3.65330	5.50407	2.26349	162
chr3	139997849	139998332	MGE_PVALB_pvalue_1e-2_peak_647221	50	.	3.55840	5.04815	1.91567	193
chr3	140011012	140011384	MGE_PVALB_pvalue_1e-2_peak_647230	43	.	3.38266	4.39837	1.41002	68
chr3	140015901	140016000	MGE_PVALB_pvalue_1e-2_peak_647231	47	.	3.49040	4.77340	1.70377	41
chr3	140040905	140041724	MGE_PVALB_pvalue_1e-2_peak_647242	48	.	3.51278	4.85998	1.76934	338
chr3	140074983	140075250	MGE_PVALB_pvalue_1e-2_peak_647264	57	.	3.70268	5.78921	2.47722	204
chr3	140105307	140105637	MGE_PVALB_pvalue_1e-2_peak_647283	54	.	4.10172	5.45601	2.22930	135
chr3	140186172	140186245	MGE_PVALB_pvalue_1e-2_peak_647324	46	.	3.44649	4.61288	1.57998	42
chr3	140303615	140303780	MGE_PVALB_pvalue_1e-2_peak_647387	55	.	3.65330	5.50407	2.26349	125
chr3	140455897	140456224	MGE_PVALB_pvalue_1e-2_peak_647440	51	.	3.58166	5.15094	1.99178	268
chr3	140458721	140459051	MGE_PVALB_pvalue_1e-2_peak_647442	53	.	3.62911	5.37785	2.16811	96
chr3	140660268	140661579	MGE_PVALB_pvalue_1e-2_peak_647511	65	.	4.96877	6.57675	3.07874	290
chr3	140730190	140730684	MGE_PVALB_pvalue_1e-2_peak_647533	57	.	3.70268	5.78921	2.47722	402
chr3	140795811	140796462	MGE_PVALB_pvalue_1e-2_peak_647560	70	.	4.53638	7.06887	3.46725	255
chr3	140911051	140911426	MGE_PVALB_pvalue_1e-2_peak_647601	73	.	4.59728	7.39833	3.73067	282
chr3	140950088	140950855	MGE_PVALB_pvalue_1e-2_peak_647616	103	.	6.79309	10.37281	6.13252	525
chr3	140956834	140957438	MGE_PVALB_pvalue_1e-2_peak_647618	50	.	4.10987	5.05183	1.91772	34
chr3	140981286	140981398	MGE_PVALB_pvalue_1e-2_peak_647632	57	.	3.70268	5.78921	2.47722	51
chr3	141021550	141022615	MGE_PVALB_pvalue_1e-2_peak_647661	51	.	3.58166	5.15094	1.99178	1015
chr3	141029850	141031182	MGE_PVALB_pvalue_1e-2_peak_647665	72	.	5.26910	7.21123	3.58473	765
chr3	141089009	141089320	MGE_PVALB_pvalue_1e-2_peak_647689	66	.	4.44800	6.65517	3.13766	257
chr3	141104564	141104637	MGE_PVALB_pvalue_1e-2_peak_647701	42	.	3.66950	4.27531	1.31362	34
chr3	141105276	141105939	MGE_PVALB_pvalue_1e-2_peak_647702	52	.	4.22450	5.22796	2.05891	593
chr3	141120874	141121797	MGE_PVALB_pvalue_1e-2_peak_647706	69	.	5.15578	6.96338	3.38550	851
chr3	141150787	141151029	MGE_PVALB_pvalue_1e-2_peak_647716	53	.	4.05318	5.32112	2.12632	54
chr3	141161192	141161645	MGE_PVALB_pvalue_1e-2_peak_647717	54	.	4.10172	5.45601	2.22930	161
chr3	141178997	141179461	MGE_PVALB_pvalue_1e-2_peak_647723	93	.	6.03136	9.32317	5.28321	166
chr3	141205406	141206840	MGE_PVALB_pvalue_1e-2_peak_647734	86	.	6.05510	8.67509	4.75541	563
chr3	141456894	141457668	MGE_PVALB_pvalue_1e-2_peak_647842a	113	.	7.44546	11.34084	6.92343	149
chr3	141456894	141457668	MGE_PVALB_pvalue_1e-2_peak_647842b	70	.	5.21182	7.08455	3.47775	524
chr3	141594498	141594638	MGE_PVALB_pvalue_1e-2_peak_647894	82	.	5.89932	8.27880	4.43424	50
chr3	141595042	141595656	MGE_PVALB_pvalue_1e-2_peak_647895a	108	.	7.21028	10.88283	6.54803	399
chr3	141595042	141595656	MGE_PVALB_pvalue_1e-2_peak_647895b	47	.	3.93288	4.72811	1.67241	534
chr3	141659398	141659557	MGE_PVALB_pvalue_1e-2_peak_647922	46	.	3.44649	4.61288	1.57998	65
chr3	141839636	141840149	MGE_PVALB_pvalue_1e-2_peak_647996	93	.	6.33513	9.34982	5.30160	68
chr3	141845191	141845351	MGE_PVALB_pvalue_1e-2_peak_647997	67	.	4.47708	6.78418	3.24266	72
chr3	141868048	141868561	MGE_PVALB_pvalue_1e-2_peak_648006a	71	.	5.24031	7.14717	3.53259	133
chr3	141868048	141868561	MGE_PVALB_pvalue_1e-2_peak_648006b	113	.	7.44546	11.34084	6.92343	379
chr3	141943996	141944605	MGE_PVALB_pvalue_1e-2_peak_648040	84	.	5.74241	8.40242	4.53287	455
chr3	142033741	142033841	MGE_PVALB_pvalue_1e-2_peak_648063	57	.	3.70268	5.78921	2.47722	45
chr3	142166265	142167275	MGE_PVALB_pvalue_1e-2_peak_648112	103	.	6.88811	10.30028	6.07082	731
chr3	142216804	142216877	MGE_PVALB_pvalue_1e-2_peak_648127	44	.	3.40368	4.46677	1.46508	53
chr3	142217361	142218088	MGE_PVALB_pvalue_1e-2_peak_648128	43	.	3.38266	4.39837	1.41002	257
chr3	142297230	142297913	MGE_PVALB_pvalue_1e-2_peak_648161a	133	.	8.43052	13.32886	8.53084	378
chr3	142297230	142297913	MGE_PVALB_pvalue_1e-2_peak_648161b	118	.	7.72797	11.87522	7.35491	552
chr3	142314824	142315799	MGE_PVALB_pvalue_1e-2_peak_648168	48	.	3.51278	4.85998	1.76934	432
chr3	142442572	142443842	MGE_PVALB_pvalue_1e-2_peak_648224	142	.	8.86041	14.27894	9.30111	281
chr3	142499474	142499846	MGE_PVALB_pvalue_1e-2_peak_648251	79	.	5.23560	7.92549	4.14870	73
chr3	142607499	142608151	MGE_PVALB_pvalue_1e-2_peak_648302	78	.	4.66602	7.83116	4.07311	388
chr3	142682245	142683315	MGE_PVALB_pvalue_1e-2_peak_648333	89	.	6.25869	8.95735	4.98416	347
chr3	142719942	142720796	MGE_PVALB_pvalue_1e-2_peak_648351a	113	.	7.46016	11.35116	6.92835	413
chr3	142719942	142720796	MGE_PVALB_pvalue_1e-2_peak_648351b	74	.	5.45256	7.42938	3.75483	801
chr3	142750493	142750943	MGE_PVALB_pvalue_1e-2_peak_648367	56	.	3.67782	5.64059	2.36546	295
chr3	142838208	142839188	MGE_PVALB_pvalue_1e-2_peak_648411	129	.	7.78372	12.98641	8.25211	373
chr3	142876912	142877372	MGE_PVALB_pvalue_1e-2_peak_648426	59	.	3.72787	5.95225	2.60137	413
chr3	142921169	142921576	MGE_PVALB_pvalue_1e-2_peak_648445	51	.	3.58166	5.15094	1.99178	277
chr3	142971747	142972118	MGE_PVALB_pvalue_1e-2_peak_648478	53	.	4.05318	5.32112	2.12632	106
chr3	143010937	143011319	MGE_PVALB_pvalue_1e-2_peak_648502	68	.	4.92207	6.89603	3.33477	319
chr3	143050084	143050518	MGE_PVALB_pvalue_1e-2_peak_648514	69	.	4.95172	6.98166	3.39767	361
chr3	143103357	143103519	MGE_PVALB_pvalue_1e-2_peak_648541	46	.	3.46831	4.69117	1.64110	134
chr3	143234336	143234409	MGE_PVALB_pvalue_1e-2_peak_648614	44	.	3.40368	4.46677	1.46508	34
chr3	143307937	143308037	MGE_PVALB_pvalue_1e-2_peak_648667	44	.	3.40368	4.46677	1.46508	40
chr3	143316484	143317773	MGE_PVALB_pvalue_1e-2_peak_648669	69	.	5.15578	6.96338	3.38550	843
chr3	143417761	143418641	MGE_PVALB_pvalue_1e-2_peak_648720	45	.	3.42495	4.53818	1.52009	565
chr3	143428855	143429259	MGE_PVALB_pvalue_1e-2_peak_648727	50	.	3.55840	5.04815	1.91567	268
chr3	143481971	143482755	MGE_PVALB_pvalue_1e-2_peak_648771	69	.	4.50653	6.92169	3.34891	716
chr3	143490024	143490408	MGE_PVALB_pvalue_1e-2_peak_648773	56	.	4.39560	5.61900	2.35650	132
chr3	143494204	143494649	MGE_PVALB_pvalue_1e-2_peak_648776	87	.	6.08874	8.75215	4.81731	307
chr3	143505326	143506040	MGE_PVALB_pvalue_1e-2_peak_648779	53	.	4.28113	5.38413	2.17062	247
chr3	143514556	143515057	MGE_PVALB_pvalue_1e-2_peak_648782	56	.	4.41924	5.66894	2.39029	282
chr3	143520562	143520640	MGE_PVALB_pvalue_1e-2_peak_648784	58	.	4.22833	5.83877	2.51595	38
chr3	143527989	143528602	MGE_PVALB_pvalue_1e-2_peak_648785	65	.	4.77897	6.50788	3.02552	67
chr3	143541351	143541814	MGE_PVALB_pvalue_1e-2_peak_648790	85	.	5.98892	8.52626	4.63296	61
chr3	143554338	143554655	MGE_PVALB_pvalue_1e-2_peak_648794	49	.	4.04913	4.93869	1.83912	19
chr3	143566670	143567459	MGE_PVALB_pvalue_1e-2_peak_648797	89	.	6.19886	8.92526	4.95959	673
chr3	143575272	143575992	MGE_PVALB_pvalue_1e-2_peak_648800	48	.	3.51278	4.85998	1.76934	386
chr3	143594234	143595311	MGE_PVALB_pvalue_1e-2_peak_648812	86	.	6.05510	8.67509	4.75541	573
chr3	143603994	143605004	MGE_PVALB_pvalue_1e-2_peak_648813	66	.	4.83520	6.65579	3.13766	555
chr3	143620034	143620243	MGE_PVALB_pvalue_1e-2_peak_648817	53	.	4.05318	5.32112	2.12632	42
chr3	143647261	143647829	MGE_PVALB_pvalue_1e-2_peak_648827	52	.	4.02933	5.25693	2.07315	414
chr3	143671289	143672075	MGE_PVALB_pvalue_1e-2_peak_648841	48	.	3.84823	4.80658	1.73168	244
chr3	143690011	143692152	MGE_PVALB_pvalue_1e-2_peak_648847a	56	.	4.16389	5.64377	2.36862	374
chr3	143690011	143692152	MGE_PVALB_pvalue_1e-2_peak_648847b	75	.	5.02723	7.52922	3.83983	596
chr3	143690011	143692152	MGE_PVALB_pvalue_1e-2_peak_648847c	84	.	5.39665	8.42500	4.55405	854
chr3	143690011	143692152	MGE_PVALB_pvalue_1e-2_peak_648847d	64	.	4.55260	6.49987	3.02267	1003
chr3	143861292	143862002	MGE_PVALB_pvalue_1e-2_peak_648908	66	.	4.83520	6.65579	3.13766	273
chr3	143909453	143909547	MGE_PVALB_pvalue_1e-2_peak_648929	59	.	3.73281	5.98593	2.60713	43
chr3	143919108	143919966	MGE_PVALB_pvalue_1e-2_peak_648935	51	.	3.58166	5.15094	1.99178	419
chr3	143982927	143983468	MGE_PVALB_pvalue_1e-2_peak_648980	73	.	5.07400	7.35758	3.69769	477
chr3	144006741	144007411	MGE_PVALB_pvalue_1e-2_peak_648993	50	.	3.55840	5.04815	1.91567	398
chr3	144021975	144022622	MGE_PVALB_pvalue_1e-2_peak_649003	47	.	3.49040	4.77340	1.70377	546
chr3	144126290	144126790	MGE_PVALB_pvalue_1e-2_peak_649069	47	.	3.49040	4.77340	1.70377	57
chr3	144212735	144213099	MGE_PVALB_pvalue_1e-2_peak_649122	56	.	3.67782	5.64059	2.36546	45
chr3	144267778	144268677	MGE_PVALB_pvalue_1e-2_peak_649158	65	.	4.94315	6.52570	3.04061	776
chr3	144282805	144283323	MGE_PVALB_pvalue_1e-2_peak_649162	46	.	3.78444	4.66110	1.62179	73
chr3	144389594	144390160	MGE_PVALB_pvalue_1e-2_peak_649226	53	.	3.62911	5.37785	2.16811	44
chr3	144475368	144475704	MGE_PVALB_pvalue_1e-2_peak_649276	67	.	4.47708	6.78418	3.24266	281
chr3	144489094	144489518	MGE_PVALB_pvalue_1e-2_peak_649282	61	.	4.64396	6.17345	2.75572	218
chr3	144489863	144490178	MGE_PVALB_pvalue_1e-2_peak_649283	48	.	3.86997	4.85757	1.76934	293
chr3	144578111	144578530	MGE_PVALB_pvalue_1e-2_peak_649331	56	.	3.67782	5.64059	2.36546	199
chr3	144584950	144586286	MGE_PVALB_pvalue_1e-2_peak_649333	58	.	4.51637	5.88004	2.55243	1169
chr3	144797169	144797876	MGE_PVALB_pvalue_1e-2_peak_649452	94	.	6.48929	9.42233	5.36341	323
chr3	144888019	144888329	MGE_PVALB_pvalue_1e-2_peak_649498	53	.	4.05318	5.32112	2.12632	113
chr3	144900030	144900115	MGE_PVALB_pvalue_1e-2_peak_649500	53	.	4.05318	5.32112	2.12632	43
chr3	144908345	144909751	MGE_PVALB_pvalue_1e-2_peak_649502	44	.	3.68270	4.44048	1.44782	1099
chr3	144927201	144927278	MGE_PVALB_pvalue_1e-2_peak_649512	46	.	3.46831	4.69117	1.64110	31
chr3	144932202	144932380	MGE_PVALB_pvalue_1e-2_peak_649513	44	.	3.40368	4.46677	1.46508	147
chr3	144937845	144938237	MGE_PVALB_pvalue_1e-2_peak_649515	64	.	4.39097	6.41891	2.95198	48
chr3	145054662	145055343	MGE_PVALB_pvalue_1e-2_peak_649575	59	.	3.73281	5.98593	2.60713	615
chr3	145307522	145307604	MGE_PVALB_pvalue_1e-2_peak_649716	46	.	3.46831	4.69117	1.64110	41
chr3	145391760	145391879	MGE_PVALB_pvalue_1e-2_peak_649774	55	.	3.65330	5.50407	2.26349	49
chr3	145473605	145474418	MGE_PVALB_pvalue_1e-2_peak_649827	55	.	3.65330	5.50407	2.26349	330
chr3	145661912	145662132	MGE_PVALB_pvalue_1e-2_peak_649912	56	.	3.67782	5.64059	2.36546	50
chr3	145860497	145860967	MGE_PVALB_pvalue_1e-2_peak_650024	83	.	5.95632	8.38323	4.51875	232
chr3	145866546	145866845	MGE_PVALB_pvalue_1e-2_peak_650026	56	.	4.41924	5.66894	2.39029	129
chr3	145878107	145878316	MGE_PVALB_pvalue_1e-2_peak_650028	118	.	7.08583	11.85006	7.33393	61
chr3	145913747	145913838	MGE_PVALB_pvalue_1e-2_peak_650043	56	.	4.15144	5.60057	2.34068	45
chr3	145918338	145918445	MGE_PVALB_pvalue_1e-2_peak_650044	73	.	5.07400	7.35758	3.69769	59
chr3	145945042	145946145	MGE_PVALB_pvalue_1e-2_peak_650062	48	.	3.51278	4.85998	1.76934	154
chr3	146044860	146045606	MGE_PVALB_pvalue_1e-2_peak_650111	50	.	3.55840	5.04815	1.91567	386
chr3	146091194	146092389	MGE_PVALB_pvalue_1e-2_peak_650129	82	.	5.86081	8.24779	4.40728	765
chr3	146187247	146187671	MGE_PVALB_pvalue_1e-2_peak_650182	46	.	3.46831	4.69117	1.64110	119
chr3	146261725	146262737	MGE_PVALB_pvalue_1e-2_peak_650215a	57	.	4.52342	5.74098	2.45012	604
chr3	146261725	146262737	MGE_PVALB_pvalue_1e-2_peak_650215b	108	.	7.17594	10.81983	6.49783	866
chr3	146268745	146269201	MGE_PVALB_pvalue_1e-2_peak_650216	60	.	4.28119	6.01457	2.62484	411
chr3	146295623	146295756	MGE_PVALB_pvalue_1e-2_peak_650231	53	.	3.62911	5.37785	2.16811	80
chr3	146329079	146329229	MGE_PVALB_pvalue_1e-2_peak_650246	74	.	5.10551	7.46124	3.77970	81
chr3	146358510	146358910	MGE_PVALB_pvalue_1e-2_peak_650263	45	.	3.42495	4.53818	1.52009	336
chr3	146400138	146400323	MGE_PVALB_pvalue_1e-2_peak_650283	46	.	3.44649	4.61288	1.57998	42
chr3	146465474	146466027	MGE_PVALB_pvalue_1e-2_peak_650319a	47	.	3.82673	4.75687	1.69789	386
chr3	146465474	146466027	MGE_PVALB_pvalue_1e-2_peak_650319b	74	.	5.35742	7.41268	3.74174	481
chr3	146498680	146498790	MGE_PVALB_pvalue_1e-2_peak_650336	59	.	3.73281	5.98593	2.60713	51
chr3	147373831	147374183	MGE_PVALB_pvalue_1e-2_peak_650761	46	.	3.44649	4.61288	1.57998	283
chr3	147794114	147794211	MGE_PVALB_pvalue_1e-2_peak_650986	60	.	4.28119	6.01457	2.62484	45
chr3	147896141	147896718	MGE_PVALB_pvalue_1e-2_peak_651042	59	.	3.73281	5.98593	2.60713	525
chr3	147921190	147922183	MGE_PVALB_pvalue_1e-2_peak_651054	50	.	3.55840	5.04815	1.91567	253
chr3	148185896	148186233	MGE_PVALB_pvalue_1e-2_peak_651202	56	.	3.67782	5.64059	2.36546	55
chr3	148658550	148659069	MGE_PVALB_pvalue_1e-2_peak_651427	112	.	7.40521	11.25228	6.84703	302
chr3	148661415	148661585	MGE_PVALB_pvalue_1e-2_peak_651428	57	.	4.46728	5.77213	2.47201	139
chr3	148708902	148710021	MGE_PVALB_pvalue_1e-2_peak_651452	196	.	11.19673	19.61561	13.63193	483
chr3	148734538	148734611	MGE_PVALB_pvalue_1e-2_peak_651467	44	.	3.40368	4.46677	1.46508	61
chr3	148744293	148744814	MGE_PVALB_pvalue_1e-2_peak_651468	56	.	4.15144	5.60057	2.34068	310
chr3	148776019	148776781	MGE_PVALB_pvalue_1e-2_peak_651483	59	.	4.54133	5.93590	2.59583	671
chr3	148795245	148795758	MGE_PVALB_pvalue_1e-2_peak_651495	47	.	3.49040	4.77340	1.70377	54
chr3	148803475	148804633	MGE_PVALB_pvalue_1e-2_peak_651500	203	.	11.58670	20.36102	14.24644	930
chr3	148837923	148838444	MGE_PVALB_pvalue_1e-2_peak_651517	65	.	4.41930	6.53368	3.04182	452
chr3	148847241	148847962	MGE_PVALB_pvalue_1e-2_peak_651521a	134	.	8.44046	13.48863	8.66242	150
chr3	148847241	148847962	MGE_PVALB_pvalue_1e-2_peak_651521b	69	.	5.19413	6.95298	3.37766	499
chr3	148990732	148991236	MGE_PVALB_pvalue_1e-2_peak_651600	50	.	3.55840	5.04815	1.91567	357
chr3	149099991	149100259	MGE_PVALB_pvalue_1e-2_peak_651652	50	.	3.55840	5.04815	1.91567	67
chr3	149160581	149161154	MGE_PVALB_pvalue_1e-2_peak_651686	53	.	3.62911	5.37785	2.16811	336
chr3	149225183	149225416	MGE_PVALB_pvalue_1e-2_peak_651729	52	.	3.60523	5.26053	2.07315	191
chr3	149229885	149230743	MGE_PVALB_pvalue_1e-2_peak_651734	56	.	3.67782	5.64059	2.36546	417
chr3	149351187	149351745	MGE_PVALB_pvalue_1e-2_peak_651802	56	.	3.67782	5.64059	2.36546	507
chr3	149356491	149356811	MGE_PVALB_pvalue_1e-2_peak_651805	55	.	3.65330	5.50407	2.26349	268
chr3	149374952	149376058	MGE_PVALB_pvalue_1e-2_peak_651815	53	.	3.62911	5.37785	2.16811	1034
chr3	149435361	149435515	MGE_PVALB_pvalue_1e-2_peak_651851	52	.	3.60523	5.26053	2.07315	56
chr3	149469542	149470657	MGE_PVALB_pvalue_1e-2_peak_651872	128	.	8.19001	12.84796	8.14132	765
chr3	149530351	149531518	MGE_PVALB_pvalue_1e-2_peak_651897a	74	.	5.40768	7.41733	3.74515	269
chr3	149530351	149531518	MGE_PVALB_pvalue_1e-2_peak_651897b	74	.	5.40768	7.41733	3.74515	606
chr3	149615638	149615940	MGE_PVALB_pvalue_1e-2_peak_651946	48	.	3.84823	4.80658	1.73168	235
chr3	149669164	149669439	MGE_PVALB_pvalue_1e-2_peak_651983	50	.	3.55840	5.04815	1.91567	62
chr3	149678025	149678098	MGE_PVALB_pvalue_1e-2_peak_651987	43	.	3.36191	4.33276	1.35752	46
chr3	149687722	149689783	MGE_PVALB_pvalue_1e-2_peak_651989a	58	.	4.46717	5.89742	2.56772	240
chr3	149687722	149689783	MGE_PVALB_pvalue_1e-2_peak_651989b	91	.	6.02168	9.11487	5.11443	1017
chr3	149687722	149689783	MGE_PVALB_pvalue_1e-2_peak_651989c	69	.	5.01806	6.98158	3.39767	1293
chr3	149687722	149689783	MGE_PVALB_pvalue_1e-2_peak_651989d	50	.	4.01445	5.01167	1.89542	1786
chr3	149801340	149801829	MGE_PVALB_pvalue_1e-2_peak_652038	63	.	4.36300	6.31016	2.86102	327
chr3	149832648	149833284	MGE_PVALB_pvalue_1e-2_peak_652058	60	.	4.28119	6.01457	2.62484	193
chr3	149889115	149889237	MGE_PVALB_pvalue_1e-2_peak_652087	72	.	4.56663	7.22716	3.59423	63
chr3	149901462	149902327	MGE_PVALB_pvalue_1e-2_peak_652095	100	.	6.60229	10.08138	5.89279	684
chr3	149920537	149920808	MGE_PVALB_pvalue_1e-2_peak_652101	75	.	4.62834	7.58464	3.87906	138
chr3	149928437	149928851	MGE_PVALB_pvalue_1e-2_peak_652106	75	.	4.62834	7.58464	3.87906	60
chr3	149938824	149940330	MGE_PVALB_pvalue_1e-2_peak_652113	65	.	4.41930	6.53368	3.04182	434
chr3	149953646	149953919	MGE_PVALB_pvalue_1e-2_peak_652119	85	.	5.77701	8.50271	4.61498	216
chr3	150087820	150088427	MGE_PVALB_pvalue_1e-2_peak_652177	56	.	4.41924	5.66894	2.39029	260
chr3	150089388	150090068	MGE_PVALB_pvalue_1e-2_peak_652178	56	.	4.39560	5.61900	2.35650	337
chr3	150125785	150127042	MGE_PVALB_pvalue_1e-2_peak_652195a	86	.	5.72792	8.64496	4.73487	254
chr3	150125785	150127042	MGE_PVALB_pvalue_1e-2_peak_652195b	86	.	5.72792	8.64496	4.73487	434
chr3	150125785	150127042	MGE_PVALB_pvalue_1e-2_peak_652195c	65	.	4.77327	6.59606	3.09384	644
chr3	150125785	150127042	MGE_PVALB_pvalue_1e-2_peak_652195d	46	.	3.80536	4.68991	1.64110	1058
chr3	150127896	150128254	MGE_PVALB_pvalue_1e-2_peak_652196	46	.	3.79219	4.66975	1.62938	38
chr3	150173070	150173463	MGE_PVALB_pvalue_1e-2_peak_652230	63	.	4.36300	6.31016	2.86102	69
chr3	150246426	150246551	MGE_PVALB_pvalue_1e-2_peak_652263	55	.	3.65330	5.50407	2.26349	59
chr3	150263761	150264889	MGE_PVALB_pvalue_1e-2_peak_652270a	87	.	5.76812	8.70910	4.78725	665
chr3	150263761	150264889	MGE_PVALB_pvalue_1e-2_peak_652270b	169	.	9.16502	16.94509	11.43752	835
chr3	150292158	150292231	MGE_PVALB_pvalue_1e-2_peak_652286	46	.	3.44649	4.61288	1.57998	36
chr3	150320439	150321750	MGE_PVALB_pvalue_1e-2_peak_652298a	57	.	4.50219	5.70347	2.41772	389
chr3	150320439	150321750	MGE_PVALB_pvalue_1e-2_peak_652298b	162	.	9.69305	16.26342	10.89304	599
chr3	150320439	150321750	MGE_PVALB_pvalue_1e-2_peak_652298c	93	.	6.46204	9.39162	5.33742	762
chr3	150320439	150321750	MGE_PVALB_pvalue_1e-2_peak_652298d	81	.	5.84340	8.17739	4.35437	949
chr3	150420840	150421942	MGE_PVALB_pvalue_1e-2_peak_652341	115	.	7.57263	11.56821	7.10656	982
chr3	150439081	150439816	MGE_PVALB_pvalue_1e-2_peak_652345	61	.	4.30812	6.10846	2.70062	335
chr3	150473961	150474470	MGE_PVALB_pvalue_1e-2_peak_652368	47	.	3.49040	4.77340	1.70377	208
chr3	150480396	150481965	MGE_PVALB_pvalue_1e-2_peak_652369a	54	.	4.17944	5.45028	2.22930	194
chr3	150480396	150481965	MGE_PVALB_pvalue_1e-2_peak_652369b	54	.	4.19365	5.47227	2.24543	585
chr3	150480396	150481965	MGE_PVALB_pvalue_1e-2_peak_652369c	127	.	7.43011	12.79947	8.10637	712
chr3	150480396	150481965	MGE_PVALB_pvalue_1e-2_peak_652369d	45	.	3.71506	4.55192	1.53343	920
chr3	150480396	150481965	MGE_PVALB_pvalue_1e-2_peak_652369e	45	.	3.71506	4.55192	1.53343	1074
chr3	150505744	150506099	MGE_PVALB_pvalue_1e-2_peak_652377	78	.	5.20246	7.80107	4.05257	70
chr3	150583213	150583372	MGE_PVALB_pvalue_1e-2_peak_652410	52	.	3.60523	5.26053	2.07315	45
chr3	150629188	150629261	MGE_PVALB_pvalue_1e-2_peak_652439	42	.	3.34141	4.26972	1.30851	35
chr3	150630772	150631278	MGE_PVALB_pvalue_1e-2_peak_652440	71	.	5.01211	7.16245	3.54247	204
chr3	150643280	150643788	MGE_PVALB_pvalue_1e-2_peak_652445	48	.	3.51278	4.85998	1.76934	448
chr3	150684740	150684813	MGE_PVALB_pvalue_1e-2_peak_652460	42	.	3.34141	4.26972	1.30851	33
chr3	150685529	150685947	MGE_PVALB_pvalue_1e-2_peak_652461	71	.	5.01211	7.16245	3.54247	132
chr3	150803030	150805157	MGE_PVALB_pvalue_1e-2_peak_652511a	56	.	4.32609	5.67761	2.39303	59
chr3	150803030	150805157	MGE_PVALB_pvalue_1e-2_peak_652511b	87	.	5.76812	8.70910	4.78725	425
chr3	150803030	150805157	MGE_PVALB_pvalue_1e-2_peak_652511c	120	.	7.23554	12.09292	7.53785	1560
chr3	150803030	150805157	MGE_PVALB_pvalue_1e-2_peak_652511d	120	.	7.23554	12.09292	7.53785	1681
chr3	150814333	150814883	MGE_PVALB_pvalue_1e-2_peak_652513	61	.	4.30812	6.10846	2.70062	485
chr3	150863764	150864311	MGE_PVALB_pvalue_1e-2_peak_652550	71	.	5.24031	7.14717	3.53259	231
chr3	151046167	151046640	MGE_PVALB_pvalue_1e-2_peak_652663	53	.	3.62911	5.37785	2.16811	188
chr3	151090117	151090656	MGE_PVALB_pvalue_1e-2_peak_652689	51	.	3.58166	5.15094	1.99178	141
chr3	151100771	151100888	MGE_PVALB_pvalue_1e-2_peak_652698	53	.	3.62911	5.37785	2.16811	62
chr3	151157499	151157654	MGE_PVALB_pvalue_1e-2_peak_652730	111	.	6.93662	11.18031	6.79061	53
chr3	151253403	151254436	MGE_PVALB_pvalue_1e-2_peak_652775	58	.	4.22833	5.83877	2.51595	400
chr3	151265046	151265119	MGE_PVALB_pvalue_1e-2_peak_652778	44	.	3.40368	4.46677	1.46508	32
chr3	151378809	151378922	MGE_PVALB_pvalue_1e-2_peak_652833	59	.	3.73281	5.98593	2.60713	47
chr3	151556739	151557018	MGE_PVALB_pvalue_1e-2_peak_652921	75	.	4.62834	7.58464	3.87906	65
chr3	151626897	151627731	MGE_PVALB_pvalue_1e-2_peak_652960	67	.	4.47708	6.78418	3.24266	682
chr3	151635997	151636447	MGE_PVALB_pvalue_1e-2_peak_652965	70	.	4.53638	7.06887	3.46725	276
chr3	151678962	151679207	MGE_PVALB_pvalue_1e-2_peak_652989	46	.	3.46831	4.69117	1.64110	72
chr3	151694065	151694580	MGE_PVALB_pvalue_1e-2_peak_652992	46	.	3.46831	4.69117	1.64110	167
chr3	151795027	151795621	MGE_PVALB_pvalue_1e-2_peak_653041	59	.	3.73281	5.98593	2.60713	220
chr3	151868454	151869841	MGE_PVALB_pvalue_1e-2_peak_653081	55	.	3.65330	5.50407	2.26349	1082
chr3	151939815	151940348	MGE_PVALB_pvalue_1e-2_peak_653124	44	.	3.40368	4.46677	1.46508	478
chr3	151986155	151987435	MGE_PVALB_pvalue_1e-2_peak_653154a	81	.	5.40760	8.13487	4.31537	68
chr3	151986155	151987435	MGE_PVALB_pvalue_1e-2_peak_653154b	81	.	5.40760	8.13487	4.31537	335
chr3	151986155	151987435	MGE_PVALB_pvalue_1e-2_peak_653154c	71	.	4.95696	7.13806	3.52657	556
chr3	151986155	151987435	MGE_PVALB_pvalue_1e-2_peak_653154d	52	.	4.05570	5.25912	2.07315	962
chr3	152016391	152017423	MGE_PVALB_pvalue_1e-2_peak_653162	73	.	5.39884	7.32807	3.67819	174
chr3	152026884	152027489	MGE_PVALB_pvalue_1e-2_peak_653163	54	.	4.10172	5.45601	2.22930	197
chr3	152033648	152033721	MGE_PVALB_pvalue_1e-2_peak_653165	42	.	3.34141	4.26972	1.30851	33
chr3	152041816	152041961	MGE_PVALB_pvalue_1e-2_peak_653169	49	.	3.89196	4.90993	1.81234	40
chr3	152095452	152095640	MGE_PVALB_pvalue_1e-2_peak_653202	42	.	3.34141	4.26972	1.30851	23
chr3	152111887	152112213	MGE_PVALB_pvalue_1e-2_peak_653206	57	.	4.44313	5.71997	2.43096	297
chr3	152123917	152124269	MGE_PVALB_pvalue_1e-2_peak_653212	47	.	3.49040	4.77340	1.70377	293
chr3	152176026	152176104	MGE_PVALB_pvalue_1e-2_peak_653243	45	.	3.42495	4.53818	1.52009	64
chr3	152189660	152190324	MGE_PVALB_pvalue_1e-2_peak_653248	74	.	5.10551	7.46124	3.77970	275
chr3	152373935	152374671	MGE_PVALB_pvalue_1e-2_peak_653333	49	.	3.53544	4.95138	1.84148	385
chr3	152488014	152488490	MGE_PVALB_pvalue_1e-2_peak_653388	59	.	3.73281	5.98593	2.60713	324
chr3	152552397	152552861	MGE_PVALB_pvalue_1e-2_peak_653415	44	.	3.40368	4.46677	1.46508	30
chr3	152559068	152559611	MGE_PVALB_pvalue_1e-2_peak_653419	59	.	3.72787	5.95225	2.60137	68
chr3	152760540	152761152	MGE_PVALB_pvalue_1e-2_peak_653513	46	.	3.44649	4.61288	1.57998	312
chr3	152878518	152879526	MGE_PVALB_pvalue_1e-2_peak_653574a	58	.	4.32152	5.88986	2.56149	48
chr3	152878518	152879526	MGE_PVALB_pvalue_1e-2_peak_653574b	50	.	3.88937	5.00275	1.88669	533
chr3	152878518	152879526	MGE_PVALB_pvalue_1e-2_peak_653574c	87	.	5.61798	8.78070	4.84241	679
chr3	152879902	152880274	MGE_PVALB_pvalue_1e-2_peak_653575	106	.	6.36186	10.67535	6.38360	166
chr3	152900249	152901169	MGE_PVALB_pvalue_1e-2_peak_653586	49	.	3.53544	4.95138	1.84148	48
chr3	153023866	153023959	MGE_PVALB_pvalue_1e-2_peak_653647	59	.	3.73281	5.98593	2.60713	44
chr3	153486828	153486926	MGE_PVALB_pvalue_1e-2_peak_653856	59	.	3.73281	5.98593	2.60713	52
chr3	153562803	153563765	MGE_PVALB_pvalue_1e-2_peak_653882a	63	.	4.69704	6.30170	2.85924	240
chr3	153562803	153563765	MGE_PVALB_pvalue_1e-2_peak_653882b	77	.	5.47988	7.70589	3.97712	515
chr3	153645132	153645502	MGE_PVALB_pvalue_1e-2_peak_653923	59	.	3.73281	5.98593	2.60713	61
chr3	153675544	153675848	MGE_PVALB_pvalue_1e-2_peak_653930	59	.	3.73281	5.98593	2.60713	69
chr3	153838864	153839323	MGE_PVALB_pvalue_1e-2_peak_654012	46	.	3.46831	4.69117	1.64110	184
chr3	153863303	153863751	MGE_PVALB_pvalue_1e-2_peak_654025	75	.	4.62834	7.58464	3.87906	333
chr3	153965856	153965989	MGE_PVALB_pvalue_1e-2_peak_654078	50	.	3.55840	5.04815	1.91567	48
chr3	153970972	153971050	MGE_PVALB_pvalue_1e-2_peak_654079	45	.	3.42495	4.53818	1.52009	42
chr3	154041819	154042758	MGE_PVALB_pvalue_1e-2_peak_654135	110	.	7.32601	11.08074	6.70783	500
chr3	154100588	154101720	MGE_PVALB_pvalue_1e-2_peak_654168	57	.	4.44313	5.71997	2.43096	516
chr3	154145404	154147038	MGE_PVALB_pvalue_1e-2_peak_654191	57	.	4.47327	5.73452	2.44487	1222
chr3	154147988	154148144	MGE_PVALB_pvalue_1e-2_peak_654192	106	.	6.93642	10.61251	6.32625	93
chr3	154187400	154187533	MGE_PVALB_pvalue_1e-2_peak_654208	59	.	3.73281	5.98593	2.60713	60
chr3	154214385	154214484	MGE_PVALB_pvalue_1e-2_peak_654226	59	.	3.72787	5.95225	2.60137	53
chr3	154447800	154448320	MGE_PVALB_pvalue_1e-2_peak_654348	83	.	5.70823	8.30550	4.45598	408
chr3	154475826	154476428	MGE_PVALB_pvalue_1e-2_peak_654355	119	.	7.51817	11.98455	7.44388	281
chr3	154508319	154509763	MGE_PVALB_pvalue_1e-2_peak_654369	49	.	3.53544	4.95138	1.84148	548
chr3	154690642	154691297	MGE_PVALB_pvalue_1e-2_peak_654447	63	.	4.84329	6.33054	2.87831	565
chr3	154797169	154798289	MGE_PVALB_pvalue_1e-2_peak_654511	79	.	5.70812	7.93602	4.15491	576
chr3	154924404	154924893	MGE_PVALB_pvalue_1e-2_peak_654591	59	.	3.73281	5.98593	2.60713	416
chr3	154962095	154962404	MGE_PVALB_pvalue_1e-2_peak_654605	63	.	4.72404	6.36848	2.91178	163
chr3	155040519	155041210	MGE_PVALB_pvalue_1e-2_peak_654641	133	.	8.25287	13.38607	8.57643	580
chr3	155052002	155052107	MGE_PVALB_pvalue_1e-2_peak_654643	45	.	3.72273	4.52573	1.51722	51
chr3	155052885	155053640	MGE_PVALB_pvalue_1e-2_peak_654644	70	.	5.21182	7.08455	3.47775	258
chr3	155077726	155078506	MGE_PVALB_pvalue_1e-2_peak_654658	51	.	3.58166	5.15094	1.99178	686
chr3	155093482	155093887	MGE_PVALB_pvalue_1e-2_peak_654668	56	.	3.67782	5.64059	2.36546	66
chr3	155107966	155108558	MGE_PVALB_pvalue_1e-2_peak_654676	45	.	3.42495	4.53818	1.52009	51
chr3	155349345	155349738	MGE_PVALB_pvalue_1e-2_peak_654823	62	.	4.67035	6.23671	2.80360	38
chr3	155356073	155356523	MGE_PVALB_pvalue_1e-2_peak_654825	47	.	3.80546	4.70840	1.65422	234
chr3	155375507	155375871	MGE_PVALB_pvalue_1e-2_peak_654829	51	.	3.98248	5.13441	1.98706	308
chr3	155391413	155391677	MGE_PVALB_pvalue_1e-2_peak_654834	45	.	3.82312	4.53568	1.52009	194
chr3	155394013	155394464	MGE_PVALB_pvalue_1e-2_peak_654835	106	.	7.10824	10.69650	6.39602	176
chr3	155400245	155400846	MGE_PVALB_pvalue_1e-2_peak_654836	68	.	4.89277	6.81329	3.26396	233
chr3	155408828	155408948	MGE_PVALB_pvalue_1e-2_peak_654841	55	.	3.65330	5.50407	2.26349	71
chr3	155419432	155420276	MGE_PVALB_pvalue_1e-2_peak_654846	58	.	4.22833	5.83877	2.51595	515
chr3	155461342	155462979	MGE_PVALB_pvalue_1e-2_peak_654866	57	.	4.44313	5.71997	2.43096	1589
chr3	155523315	155524370	MGE_PVALB_pvalue_1e-2_peak_654900a	61	.	4.72398	6.10482	2.70062	384
chr3	155523315	155524370	MGE_PVALB_pvalue_1e-2_peak_654900b	73	.	5.42557	7.37831	3.71539	793
chr3	155571796	155572691	MGE_PVALB_pvalue_1e-2_peak_654920a	55	.	4.41919	5.55854	2.30770	209
chr3	155571796	155572691	MGE_PVALB_pvalue_1e-2_peak_654920b	116	.	7.54100	11.65529	7.17440	501
chr3	155571796	155572691	MGE_PVALB_pvalue_1e-2_peak_654920c	157	.	9.42626	15.77986	10.50116	697
chr3	155588081	155589599	MGE_PVALB_pvalue_1e-2_peak_654924a	165	.	9.20104	16.54859	11.11388	187
chr3	155588081	155589599	MGE_PVALB_pvalue_1e-2_peak_654924b	128	.	7.69625	12.84320	8.14012	370
chr3	155651348	155651710	MGE_PVALB_pvalue_1e-2_peak_654967	55	.	3.65330	5.50407	2.26349	294
chr3	155677389	155678116	MGE_PVALB_pvalue_1e-2_peak_654980a	73	.	5.32765	7.34391	3.68935	375
chr3	155677389	155678116	MGE_PVALB_pvalue_1e-2_peak_654980b	60	.	4.59207	6.05171	2.65638	542
chr3	155807585	155808245	MGE_PVALB_pvalue_1e-2_peak_655052	63	.	4.36300	6.31016	2.86102	424
chr3	155808622	155808725	MGE_PVALB_pvalue_1e-2_peak_655053	46	.	3.46831	4.69117	1.64110	68
chr3	155827369	155828229	MGE_PVALB_pvalue_1e-2_peak_655063	60	.	4.59207	6.05171	2.65638	644
chr3	155868410	155868982	MGE_PVALB_pvalue_1e-2_peak_655084	51	.	3.98248	5.13441	1.98706	61
chr3	155891628	155892415	MGE_PVALB_pvalue_1e-2_peak_655093	79	.	5.57547	7.94761	4.16159	590
chr3	155900042	155900151	MGE_PVALB_pvalue_1e-2_peak_655098	56	.	3.67782	5.64059	2.36546	48
chr3	155925784	155926721	MGE_PVALB_pvalue_1e-2_peak_655114	80	.	5.76826	8.05376	4.25098	471
chr3	155927423	155927808	MGE_PVALB_pvalue_1e-2_peak_655115	55	.	4.34909	5.52219	2.27764	319
chr3	155990987	155991469	MGE_PVALB_pvalue_1e-2_peak_655145	55	.	4.12643	5.52700	2.27764	44
chr3	155996162	155996753	MGE_PVALB_pvalue_1e-2_peak_655146	74	.	5.10551	7.46124	3.77970	49
chr3	156008602	156009931	MGE_PVALB_pvalue_1e-2_peak_655148	86	.	5.90953	8.65585	4.74514	460
chr3	156076033	156076432	MGE_PVALB_pvalue_1e-2_peak_655163	47	.	3.80546	4.70840	1.65422	373
chr3	156091707	156091794	MGE_PVALB_pvalue_1e-2_peak_655169	46	.	3.78444	4.66110	1.62179	38
chr3	156106313	156107061	MGE_PVALB_pvalue_1e-2_peak_655176	44	.	3.68270	4.44048	1.44782	341
chr3	156112093	156112845	MGE_PVALB_pvalue_1e-2_peak_655177	61	.	4.61787	6.11180	2.70062	444
chr3	156119070	156119279	MGE_PVALB_pvalue_1e-2_peak_655179	47	.	3.82673	4.75687	1.69789	152
chr3	156150424	156150502	MGE_PVALB_pvalue_1e-2_peak_655188	49	.	3.89196	4.90993	1.81234	38
chr3	156161859	156162112	MGE_PVALB_pvalue_1e-2_peak_655190	64	.	4.89271	6.42638	2.95759	174
chr3	156174632	156174869	MGE_PVALB_pvalue_1e-2_peak_655194	56	.	4.46030	5.63000	2.36546	60
chr3	156176809	156177598	MGE_PVALB_pvalue_1e-2_peak_655195	91	.	6.31313	9.12568	5.12339	622
chr3	156192546	156193131	MGE_PVALB_pvalue_1e-2_peak_655200	53	.	4.07731	5.38744	2.17062	537
chr3	156201756	156202519	MGE_PVALB_pvalue_1e-2_peak_655201	71	.	5.01211	7.16245	3.54247	691
chr3	156227608	156227735	MGE_PVALB_pvalue_1e-2_peak_655206	63	.	4.69704	6.30170	2.85924	64
chr3	156252824	156253341	MGE_PVALB_pvalue_1e-2_peak_655210	83	.	5.95632	8.38323	4.51875	445
chr3	156272575	156273320	MGE_PVALB_pvalue_1e-2_peak_655215a	88	.	6.22708	8.89558	4.93603	192
chr3	156272575	156273320	MGE_PVALB_pvalue_1e-2_peak_655215b	102	.	6.91898	10.24874	6.02843	407
chr3	156292406	156293219	MGE_PVALB_pvalue_1e-2_peak_655218	59	.	3.72787	5.95225	2.60137	585
chr3	156312254	156312567	MGE_PVALB_pvalue_1e-2_peak_655228	59	.	3.73281	5.98593	2.60713	245
chr3	156360795	156361772	MGE_PVALB_pvalue_1e-2_peak_655255	62	.	4.33539	6.20685	2.77904	927
chr3	156391821	156392589	MGE_PVALB_pvalue_1e-2_peak_655264a	52	.	4.19903	5.29917	2.10892	182
chr3	156391821	156392589	MGE_PVALB_pvalue_1e-2_peak_655264b	94	.	6.25065	9.48379	5.41131	425
chr3	156391821	156392589	MGE_PVALB_pvalue_1e-2_peak_655264c	167	.	9.34046	16.77903	11.30320	553
chr3	156409477	156410008	MGE_PVALB_pvalue_1e-2_peak_655270	54	.	4.10172	5.45601	2.22930	478
chr3	156521754	156522205	MGE_PVALB_pvalue_1e-2_peak_655339	69	.	4.95172	6.98166	3.39767	72
chr3	156534118	156535588	MGE_PVALB_pvalue_1e-2_peak_655341	63	.	4.86787	6.37804	2.91943	731
chr3	156543841	156544717	MGE_PVALB_pvalue_1e-2_peak_655342a	102	.	6.84974	10.23548	6.01822	72
chr3	156543841	156544717	MGE_PVALB_pvalue_1e-2_peak_655342b	129	.	8.13212	12.93255	8.21013	290
chr3	156794303	156794376	MGE_PVALB_pvalue_1e-2_peak_655451	43	.	3.38266	4.39837	1.41002	43
chr3	156799428	156799771	MGE_PVALB_pvalue_1e-2_peak_655453	94	.	6.48929	9.42233	5.36341	264
chr3	156805835	156807197	MGE_PVALB_pvalue_1e-2_peak_655456a	66	.	4.91213	6.60171	3.09897	594
chr3	156805835	156807197	MGE_PVALB_pvalue_1e-2_peak_655456b	123	.	7.64109	12.39394	7.77539	971
chr3	156805835	156807197	MGE_PVALB_pvalue_1e-2_peak_655456c	66	.	4.91213	6.60171	3.09897	1137
chr3	156805835	156807197	MGE_PVALB_pvalue_1e-2_peak_655456d	66	.	4.91213	6.60171	3.09897	1323
chr3	156855185	156855578	MGE_PVALB_pvalue_1e-2_peak_655479	84	.	5.74241	8.40242	4.53287	231
chr3	156872191	156872663	MGE_PVALB_pvalue_1e-2_peak_655489	48	.	3.84823	4.80658	1.73168	414
chr3	156877286	156878614	MGE_PVALB_pvalue_1e-2_peak_655490a	46	.	3.85123	4.62350	1.58834	68
chr3	156877286	156878614	MGE_PVALB_pvalue_1e-2_peak_655490b	127	.	7.86031	12.75860	8.06807	668
chr3	156877286	156878614	MGE_PVALB_pvalue_1e-2_peak_655490c	127	.	7.86031	12.75860	8.06807	895
chr3	156877286	156878614	MGE_PVALB_pvalue_1e-2_peak_655490d	47	.	3.93016	4.74863	1.69252	1084
chr3	156892256	156893100	MGE_PVALB_pvalue_1e-2_peak_655494	149	.	9.13302	14.98313	9.85894	461
chr3	156898751	156899099	MGE_PVALB_pvalue_1e-2_peak_655495	59	.	3.73281	5.98593	2.60713	278
chr3	156965981	156966703	MGE_PVALB_pvalue_1e-2_peak_655533	53	.	3.62911	5.37785	2.16811	652
chr3	157000099	157000611	MGE_PVALB_pvalue_1e-2_peak_655551	62	.	4.33539	6.20685	2.77904	112
chr3	157032131	157032228	MGE_PVALB_pvalue_1e-2_peak_655570	59	.	3.73281	5.98593	2.60713	51
chr3	157154656	157155956	MGE_PVALB_pvalue_1e-2_peak_655616	97	.	6.62886	9.71767	5.60300	816
chr3	157217171	157217760	MGE_PVALB_pvalue_1e-2_peak_655644	52	.	3.60523	5.26053	2.07315	156
chr3	157250567	157250741	MGE_PVALB_pvalue_1e-2_peak_655664	57	.	4.20239	5.75623	2.45904	103
chr3	157260567	157260918	MGE_PVALB_pvalue_1e-2_peak_655670	52	.	3.60523	5.26053	2.07315	56
chr3	157325521	157326029	MGE_PVALB_pvalue_1e-2_peak_655700	45	.	3.42495	4.53818	1.52009	380
chr3	157743940	157745005	MGE_PVALB_pvalue_1e-2_peak_655888	51	.	3.58166	5.15094	1.99178	69
chr3	157827456	157828615	MGE_PVALB_pvalue_1e-2_peak_655919	65	.	4.96877	6.57675	3.07874	432
chr3	158047322	158048139	MGE_PVALB_pvalue_1e-2_peak_656042	52	.	4.02933	5.25693	2.07315	407
chr3	158151802	158152467	MGE_PVALB_pvalue_1e-2_peak_656106	51	.	3.58166	5.15094	1.99178	179
chr3	158189058	158189623	MGE_PVALB_pvalue_1e-2_peak_656128	45	.	3.42495	4.53818	1.52009	61
chr3	158234789	158235252	MGE_PVALB_pvalue_1e-2_peak_656159	56	.	3.67782	5.64059	2.36546	132
chr3	158239987	158240264	MGE_PVALB_pvalue_1e-2_peak_656164	51	.	3.58166	5.15094	1.99178	223
chr3	158250091	158250206	MGE_PVALB_pvalue_1e-2_peak_656175	72	.	4.56663	7.22716	3.59423	59
chr3	158257729	158258114	MGE_PVALB_pvalue_1e-2_peak_656180	55	.	3.65330	5.50407	2.26349	329
chr3	158288425	158289111	MGE_PVALB_pvalue_1e-2_peak_656195a	129	.	8.21974	12.91251	8.19646	494
chr3	158288425	158289111	MGE_PVALB_pvalue_1e-2_peak_656195b	129	.	8.21974	12.91251	8.19646	619
chr3	158362178	158362689	MGE_PVALB_pvalue_1e-2_peak_656225	99	.	6.73754	9.95609	5.79322	136
chr3	158449485	158450645	MGE_PVALB_pvalue_1e-2_peak_656288a	80	.	5.78853	8.07883	4.27123	528
chr3	158449485	158450645	MGE_PVALB_pvalue_1e-2_peak_656288b	69	.	5.19413	6.95298	3.37766	1005
chr3	158508857	158509400	MGE_PVALB_pvalue_1e-2_peak_656325	64	.	4.39097	6.41891	2.95198	68
chr3	158518926	158520189	MGE_PVALB_pvalue_1e-2_peak_656329a	68	.	5.12131	6.82331	3.27280	317
chr3	158518926	158520189	MGE_PVALB_pvalue_1e-2_peak_656329b	119	.	7.68197	11.90756	7.38316	700
chr3	158518926	158520189	MGE_PVALB_pvalue_1e-2_peak_656329c	92	.	6.40164	9.28307	5.24932	929
chr3	158560393	158561055	MGE_PVALB_pvalue_1e-2_peak_656351	48	.	3.51278	4.85998	1.76934	592
chr3	158782581	158782654	MGE_PVALB_pvalue_1e-2_peak_656462	46	.	3.44649	4.61288	1.57998	34
chr3	158787108	158787239	MGE_PVALB_pvalue_1e-2_peak_656463	78	.	5.20246	7.80107	4.05257	66
chr3	158858276	158858382	MGE_PVALB_pvalue_1e-2_peak_656500	55	.	4.12643	5.52700	2.27764	49
chr3	158888394	158889440	MGE_PVALB_pvalue_1e-2_peak_656516	57	.	4.44313	5.71997	2.43096	55
chr3	158895655	158896323	MGE_PVALB_pvalue_1e-2_peak_656518	70	.	4.98173	7.07040	3.46725	148
chr3	158907711	158908590	MGE_PVALB_pvalue_1e-2_peak_656519	87	.	5.84746	8.71442	4.78736	422
chr3	158981722	158982479	MGE_PVALB_pvalue_1e-2_peak_656560	65	.	4.77897	6.50788	3.02552	56
chr3	158990834	158991815	MGE_PVALB_pvalue_1e-2_peak_656562	56	.	4.39560	5.61900	2.35650	71
chr3	159150622	159151045	MGE_PVALB_pvalue_1e-2_peak_656641	59	.	3.73281	5.98593	2.60713	70
chr3	159245878	159247337	MGE_PVALB_pvalue_1e-2_peak_656684	51	.	3.58166	5.15094	1.99178	270
chr3	159353922	159354097	MGE_PVALB_pvalue_1e-2_peak_656733	48	.	3.51278	4.85998	1.76934	42
chr3	159450618	159450938	MGE_PVALB_pvalue_1e-2_peak_656786	56	.	4.15144	5.60057	2.34068	71
chr3	159481013	159481877	MGE_PVALB_pvalue_1e-2_peak_656795	54	.	4.32620	5.47526	2.24646	446
chr3	159522752	159523761	MGE_PVALB_pvalue_1e-2_peak_656823	51	.	3.58166	5.15094	1.99178	407
chr3	159557518	159558053	MGE_PVALB_pvalue_1e-2_peak_656845a	97	.	6.58052	9.76971	5.64088	67
chr3	159557518	159558053	MGE_PVALB_pvalue_1e-2_peak_656845b	122	.	7.74317	12.25413	7.66153	328
chr3	159580671	159581062	MGE_PVALB_pvalue_1e-2_peak_656851	58	.	4.22833	5.83877	2.51595	42
chr3	159590218	159590513	MGE_PVALB_pvalue_1e-2_peak_656852	61	.	4.30812	6.10846	2.70062	234
chr3	159723678	159724615	MGE_PVALB_pvalue_1e-2_peak_656930	55	.	3.65330	5.50407	2.26349	663
chr3	159833959	159834430	MGE_PVALB_pvalue_1e-2_peak_656986	58	.	4.22833	5.83877	2.51595	201
chr3	159844429	159844926	MGE_PVALB_pvalue_1e-2_peak_656990	49	.	3.53544	4.95138	1.84148	67
chr3	159881080	159881920	MGE_PVALB_pvalue_1e-2_peak_657011	52	.	3.60523	5.26053	2.07315	62
chr3	159902275	159902919	MGE_PVALB_pvalue_1e-2_peak_657022	74	.	5.35742	7.41268	3.74174	500
chr3	159924916	159925213	MGE_PVALB_pvalue_1e-2_peak_657034	61	.	4.30812	6.10846	2.70062	258
chr3	159942687	159944000	MGE_PVALB_pvalue_1e-2_peak_657042a	79	.	5.59159	7.90261	4.13091	604
chr3	159942687	159944000	MGE_PVALB_pvalue_1e-2_peak_657042b	79	.	5.61451	7.94014	4.15839	940
chr3	160116801	160117599	MGE_PVALB_pvalue_1e-2_peak_657138	98	.	6.70092	9.87487	5.72537	308
chr3	160130810	160131711	MGE_PVALB_pvalue_1e-2_peak_657146	56	.	3.67782	5.64059	2.36546	857
chr3	160172585	160173317	MGE_PVALB_pvalue_1e-2_peak_657168	60	.	4.28119	6.01457	2.62484	195
chr3	160178092	160178467	MGE_PVALB_pvalue_1e-2_peak_657169	59	.	3.73281	5.98593	2.60713	318
chr3	160282378	160283809	MGE_PVALB_pvalue_1e-2_peak_657229a	55	.	4.33182	5.50857	2.26757	477
chr3	160282378	160283809	MGE_PVALB_pvalue_1e-2_peak_657229b	148	.	8.66363	14.82176	9.73852	991
chr3	160282378	160283809	MGE_PVALB_pvalue_1e-2_peak_657229c	75	.	5.39345	7.58075	3.87906	1186
chr3	160424993	160425573	MGE_PVALB_pvalue_1e-2_peak_657303	70	.	4.53638	7.06887	3.46725	373
chr3	160456617	160457010	MGE_PVALB_pvalue_1e-2_peak_657317	98	.	6.52369	9.85529	5.71270	63
chr3	160465635	160466158	MGE_PVALB_pvalue_1e-2_peak_657320	50	.	3.55840	5.04815	1.91567	70
chr3	160472295	160474281	MGE_PVALB_pvalue_1e-2_peak_657322a	61	.	4.34268	6.16729	2.75274	223
chr3	160472295	160474281	MGE_PVALB_pvalue_1e-2_peak_657322b	79	.	5.08826	7.92674	4.14991	631
chr3	160472295	160474281	MGE_PVALB_pvalue_1e-2_peak_657322c	79	.	5.07376	7.90322	4.13140	736
chr3	160472295	160474281	MGE_PVALB_pvalue_1e-2_peak_657322d	118	.	6.59733	11.83405	7.32207	1046
chr3	160472295	160474281	MGE_PVALB_pvalue_1e-2_peak_657322e	139	.	7.37349	13.97662	9.05721	1133
chr3	160472295	160474281	MGE_PVALB_pvalue_1e-2_peak_657322f	43	.	3.44392	4.31593	1.35113	1766
chr3	160519070	160519848	MGE_PVALB_pvalue_1e-2_peak_657337	81	.	5.79878	8.11714	4.30498	352
chr3	160526334	160527122	MGE_PVALB_pvalue_1e-2_peak_657338	45	.	3.72273	4.52573	1.51722	242
chr3	160594108	160594751	MGE_PVALB_pvalue_1e-2_peak_657383	63	.	4.69704	6.30170	2.85924	114
chr3	160659273	160659991	MGE_PVALB_pvalue_1e-2_peak_657419	50	.	3.55840	5.04815	1.91567	609
chr3	160787883	160788208	MGE_PVALB_pvalue_1e-2_peak_657505	46	.	3.76364	4.61492	1.57998	47
chr3	160822223	160823299	MGE_PVALB_pvalue_1e-2_peak_657515	121	.	7.82830	12.17390	7.59821	361
chr3	160938709	160939325	MGE_PVALB_pvalue_1e-2_peak_657571	72	.	5.29821	7.27678	3.63227	390
chr3	160991189	160991846	MGE_PVALB_pvalue_1e-2_peak_657609	52	.	3.60523	5.26053	2.07315	71
chr3	161069687	161069760	MGE_PVALB_pvalue_1e-2_peak_657646	46	.	3.44649	4.61288	1.57998	35
chr3	161089285	161090948	MGE_PVALB_pvalue_1e-2_peak_657655a	142	.	8.30263	14.22495	9.25678	490
chr3	161089285	161090948	MGE_PVALB_pvalue_1e-2_peak_657655b	52	.	4.16710	5.24916	2.07315	760
chr3	161089285	161090948	MGE_PVALB_pvalue_1e-2_peak_657655c	52	.	4.16710	5.24916	2.07315	1000
chr3	161089285	161090948	MGE_PVALB_pvalue_1e-2_peak_657655d	130	.	7.84314	13.08389	8.32928	1191
chr3	161131077	161131321	MGE_PVALB_pvalue_1e-2_peak_657675	46	.	3.46831	4.69117	1.64110	123
chr3	161141890	161142034	MGE_PVALB_pvalue_1e-2_peak_657681	61	.	4.30812	6.10846	2.70062	8
chr3	161270647	161271446	MGE_PVALB_pvalue_1e-2_peak_657743	81	.	5.84340	8.17739	4.35437	291
chr3	161278233	161278365	MGE_PVALB_pvalue_1e-2_peak_657746	63	.	4.72404	6.36848	2.91178	67
chr3	161482600	161482731	MGE_PVALB_pvalue_1e-2_peak_657837	59	.	3.73281	5.98593	2.60713	68
chr3	161523337	161523728	MGE_PVALB_pvalue_1e-2_peak_657861	62	.	4.33539	6.20685	2.77904	319
chr3	161611819	161612453	MGE_PVALB_pvalue_1e-2_peak_657904	52	.	3.60523	5.26053	2.07315	66
chr3	161632505	161632827	MGE_PVALB_pvalue_1e-2_peak_657910	73	.	5.07400	7.35758	3.69769	228
chr3	161795123	161795227	MGE_PVALB_pvalue_1e-2_peak_657989	59	.	3.72787	5.95225	2.60137	55
chr3	161851823	161852765	MGE_PVALB_pvalue_1e-2_peak_658014	59	.	4.56656	5.99310	2.61110	670
chr3	161886395	161887059	MGE_PVALB_pvalue_1e-2_peak_658034	66	.	4.44800	6.65517	3.13766	222
chr3	161935482	161935782	MGE_PVALB_pvalue_1e-2_peak_658053	89	.	5.91966	8.94285	4.97171	117
chr3	162236091	162236347	MGE_PVALB_pvalue_1e-2_peak_658173	59	.	3.73281	5.98593	2.60713	189
chr3	162709208	162709616	MGE_PVALB_pvalue_1e-2_peak_658384	68	.	4.92207	6.89603	3.33477	58
chr3	162715264	162716105	MGE_PVALB_pvalue_1e-2_peak_658385	56	.	3.67782	5.64059	2.36546	784
chr3	163226022	163226370	MGE_PVALB_pvalue_1e-2_peak_658590	59	.	3.73281	5.98593	2.60713	294
chr3	163483709	163484423	MGE_PVALB_pvalue_1e-2_peak_658703	51	.	3.58166	5.15094	1.99178	335
chr3	163529699	163530278	MGE_PVALB_pvalue_1e-2_peak_658725	69	.	4.50653	6.92169	3.34891	508
chr3	163642481	163642676	MGE_PVALB_pvalue_1e-2_peak_658772	59	.	3.73281	5.98593	2.60713	140
chr3	163654388	163654833	MGE_PVALB_pvalue_1e-2_peak_658776	57	.	3.70268	5.78921	2.47722	71
chr3	163906261	163907312	MGE_PVALB_pvalue_1e-2_peak_658889	53	.	3.62911	5.37785	2.16811	743
chr3	164470564	164471139	MGE_PVALB_pvalue_1e-2_peak_659153	82	.	5.86081	8.24779	4.40728	252
chr3	164575182	164575324	MGE_PVALB_pvalue_1e-2_peak_659199	46	.	3.44649	4.61288	1.57998	91
chr3	164910561	164910727	MGE_PVALB_pvalue_1e-2_peak_659355	66	.	4.45500	6.61018	3.10740	45
chr3	164914036	164915202	MGE_PVALB_pvalue_1e-2_peak_659357	47	.	3.71364	4.73210	1.67629	804
chr3	164924279	164924405	MGE_PVALB_pvalue_1e-2_peak_659359	82	.	5.87122	8.22773	4.39034	63
chr3	164924702	164925094	MGE_PVALB_pvalue_1e-2_peak_659360	78	.	5.68182	7.88969	4.11886	97
chr3	164958412	164958702	MGE_PVALB_pvalue_1e-2_peak_659372	56	.	3.67782	5.64059	2.36546	68
chr3	164984865	164984938	MGE_PVALB_pvalue_1e-2_peak_659387	43	.	3.38266	4.39837	1.41002	37
chr3	165057759	165058045	MGE_PVALB_pvalue_1e-2_peak_659434	59	.	3.72787	5.95225	2.60137	57
chr3	165106868	165107553	MGE_PVALB_pvalue_1e-2_peak_659464	52	.	3.60523	5.26053	2.07315	45
chr3	165173206	165173368	MGE_PVALB_pvalue_1e-2_peak_659499	59	.	3.72787	5.95225	2.60137	48
chr3	165180607	165181039	MGE_PVALB_pvalue_1e-2_peak_659502	60	.	4.28119	6.01457	2.62484	50
chr3	165250609	165251193	MGE_PVALB_pvalue_1e-2_peak_659546	52	.	4.02933	5.25693	2.07315	301
chr3	165267448	165268334	MGE_PVALB_pvalue_1e-2_peak_659553	52	.	3.60523	5.26053	2.07315	307
chr3	165414207	165415188	MGE_PVALB_pvalue_1e-2_peak_659623	84	.	5.37249	8.49611	4.61200	749
chr3	165554849	165555276	MGE_PVALB_pvalue_1e-2_peak_659696	42	.	3.34141	4.26972	1.30851	296
chr3	165831010	165831226	MGE_PVALB_pvalue_1e-2_peak_659831	57	.	3.70268	5.78921	2.47722	164
chr3	165867514	165867898	MGE_PVALB_pvalue_1e-2_peak_659853	67	.	4.86381	6.73327	3.20387	264
chr3	166001605	166001987	MGE_PVALB_pvalue_1e-2_peak_659928	50	.	3.55840	5.04815	1.91567	342
chr3	166286780	166287784	MGE_PVALB_pvalue_1e-2_peak_660062	62	.	4.33539	6.20685	2.77904	945
chr3	166326761	166326993	MGE_PVALB_pvalue_1e-2_peak_660087	65	.	4.77897	6.50788	3.02552	190
chr3	166587525	166588107	MGE_PVALB_pvalue_1e-2_peak_660190	59	.	3.72787	5.95225	2.60137	164
chr3	166619641	166619959	MGE_PVALB_pvalue_1e-2_peak_660208	50	.	3.55840	5.04815	1.91567	47
chr3	166677797	166677967	MGE_PVALB_pvalue_1e-2_peak_660231	94	.	5.55401	9.45891	5.38974	48
chr3	166828182	166828404	MGE_PVALB_pvalue_1e-2_peak_660318	54	.	4.32620	5.47526	2.24646	178
chr3	166828702	166829019	MGE_PVALB_pvalue_1e-2_peak_660319	67	.	5.04723	6.73586	3.20402	212
chr3	166831307	166831618	MGE_PVALB_pvalue_1e-2_peak_660321	43	.	3.62424	4.31930	1.35252	220
chr3	166869489	166869763	MGE_PVALB_pvalue_1e-2_peak_660339	72	.	4.56663	7.22716	3.59423	210
chr3	166945508	166945781	MGE_PVALB_pvalue_1e-2_peak_660370	52	.	3.60523	5.26053	2.07315	54
chr3	167097710	167098360	MGE_PVALB_pvalue_1e-2_peak_660460	120	.	7.80806	12.03706	7.48687	474
chr3	167111983	167112180	MGE_PVALB_pvalue_1e-2_peak_660466	64	.	4.39097	6.41891	2.95198	71
chr3	167124883	167124969	MGE_PVALB_pvalue_1e-2_peak_660469	45	.	3.82312	4.53568	1.52009	38
chr3	167125574	167126335	MGE_PVALB_pvalue_1e-2_peak_660470a	78	.	5.65575	7.84397	4.08372	207
chr3	167125574	167126335	MGE_PVALB_pvalue_1e-2_peak_660470b	66	.	5.02734	6.65855	3.13914	351
chr3	167125574	167126335	MGE_PVALB_pvalue_1e-2_peak_660470c	91	.	6.31313	9.12568	5.12339	579
chr3	167388188	167389129	MGE_PVALB_pvalue_1e-2_peak_660610	49	.	3.53544	4.95138	1.84148	161
chr3	167396395	167396901	MGE_PVALB_pvalue_1e-2_peak_660614	50	.	3.55840	5.04815	1.91567	339
chr3	167403636	167404276	MGE_PVALB_pvalue_1e-2_peak_660619	48	.	3.51278	4.85998	1.76934	587
chr3	167434347	167435121	MGE_PVALB_pvalue_1e-2_peak_660647	52	.	3.60523	5.26053	2.07315	702
chr3	167452266	167453675	MGE_PVALB_pvalue_1e-2_peak_660655a	128	.	7.23250	12.88545	8.17407	540
chr3	167452266	167453675	MGE_PVALB_pvalue_1e-2_peak_660655b	67	.	4.67986	6.70090	3.17686	685
chr3	167452266	167453675	MGE_PVALB_pvalue_1e-2_peak_660655c	85	.	5.49660	8.58577	4.68858	792
chr3	167452266	167453675	MGE_PVALB_pvalue_1e-2_peak_660655d	48	.	3.78199	4.83738	1.76061	946
chr3	167452266	167453675	MGE_PVALB_pvalue_1e-2_peak_660655e	65	.	4.59424	6.56569	3.07204	1145
chr3	167458935	167459011	MGE_PVALB_pvalue_1e-2_peak_660656	50	.	4.10987	5.05183	1.91772	41
chr3	167532300	167532546	MGE_PVALB_pvalue_1e-2_peak_660671	71	.	5.32021	7.18204	3.56028	37
chr3	167571715	167572383	MGE_PVALB_pvalue_1e-2_peak_660684	48	.	3.99016	4.83094	1.75435	544
chr3	167592431	167592534	MGE_PVALB_pvalue_1e-2_peak_660692	52	.	4.02933	5.25693	2.07315	50
chr3	167594334	167594708	MGE_PVALB_pvalue_1e-2_peak_660693	49	.	3.89196	4.90993	1.81234	34
chr3	167599427	167600141	MGE_PVALB_pvalue_1e-2_peak_660694	55	.	4.12643	5.52700	2.27764	650
chr3	167725386	167725682	MGE_PVALB_pvalue_1e-2_peak_660774	53	.	3.62911	5.37785	2.16811	255
chr3	167758353	167758702	MGE_PVALB_pvalue_1e-2_peak_660784	54	.	4.32620	5.47526	2.24646	227
chr3	167765163	167765357	MGE_PVALB_pvalue_1e-2_peak_660785	57	.	4.52342	5.74098	2.45012	72
chr3	167770927	167771083	MGE_PVALB_pvalue_1e-2_peak_660789	46	.	3.89560	4.66210	1.62179	36
chr3	167776338	167776411	MGE_PVALB_pvalue_1e-2_peak_660790	42	.	3.34141	4.26972	1.30851	45
chr3	167789411	167789564	MGE_PVALB_pvalue_1e-2_peak_660792	64	.	4.75135	6.43718	2.96368	88
chr3	167812402	167814325	MGE_PVALB_pvalue_1e-2_peak_660797a	89	.	5.91337	8.94125	4.97171	282
chr3	167812402	167814325	MGE_PVALB_pvalue_1e-2_peak_660797b	49	.	3.94225	4.90015	1.80747	544
chr3	167883583	167884283	MGE_PVALB_pvalue_1e-2_peak_660832	49	.	3.53544	4.95138	1.84148	109
chr3	167938046	167938733	MGE_PVALB_pvalue_1e-2_peak_660857	66	.	4.44800	6.65517	3.13766	499
chr3	167966497	167967983	MGE_PVALB_pvalue_1e-2_peak_660873	55	.	4.34909	5.52219	2.27764	938
chr3	168177259	168177476	MGE_PVALB_pvalue_1e-2_peak_660992	57	.	3.70268	5.78921	2.47722	51
chr3	168206911	168207893	MGE_PVALB_pvalue_1e-2_peak_661009	48	.	3.51278	4.85998	1.76934	706
chr3	168299273	168300040	MGE_PVALB_pvalue_1e-2_peak_661063	52	.	3.60523	5.26053	2.07315	449
chr3	168427107	168427233	MGE_PVALB_pvalue_1e-2_peak_661143	59	.	3.73281	5.98593	2.60713	62
chr3	168518692	168518822	MGE_PVALB_pvalue_1e-2_peak_661178	59	.	3.73281	5.98593	2.60713	71
chr3	168565062	168565377	MGE_PVALB_pvalue_1e-2_peak_661204	80	.	5.26917	8.05644	4.25098	245
chr3	168867091	168867536	MGE_PVALB_pvalue_1e-2_peak_661342	86	.	5.81202	8.60663	4.69850	271
chr3	168959587	168960428	MGE_PVALB_pvalue_1e-2_peak_661378	55	.	3.65330	5.50407	2.26349	787
chr3	169063189	169063303	MGE_PVALB_pvalue_1e-2_peak_661428	59	.	3.73281	5.98593	2.60713	60
chr3	169379418	169380597	MGE_PVALB_pvalue_1e-2_peak_661580	56	.	4.39560	5.61900	2.35650	1055
chr3	169460845	169461890	MGE_PVALB_pvalue_1e-2_peak_661612	52	.	3.60523	5.26053	2.07315	541
chr3	169482166	169483010	MGE_PVALB_pvalue_1e-2_peak_661617	73	.	5.38406	7.37745	3.71539	128
chr3	169487127	169487471	MGE_PVALB_pvalue_1e-2_peak_661618	76	.	5.10530	7.65368	3.93793	287
chr3	169490571	169491570	MGE_PVALB_pvalue_1e-2_peak_661620a	56	.	4.31096	5.65412	2.37848	121
chr3	169490571	169491570	MGE_PVALB_pvalue_1e-2_peak_661620b	109	.	6.75317	10.94541	6.59964	365
chr3	169490571	169491570	MGE_PVALB_pvalue_1e-2_peak_661620c	76	.	5.30606	7.68978	3.96676	597
chr3	169529474	169530906	MGE_PVALB_pvalue_1e-2_peak_661642	93	.	6.46204	9.39162	5.33742	924
chr3	169683943	169685084	MGE_PVALB_pvalue_1e-2_peak_661703a	137	.	8.65239	13.78409	8.89799	596
chr3	169683943	169685084	MGE_PVALB_pvalue_1e-2_peak_661703b	108	.	7.21033	10.83630	6.51091	707
chr3	169898512	169899724	MGE_PVALB_pvalue_1e-2_peak_661819	102	.	6.84984	10.21116	5.99728	818
chr3	169907044	169907781	MGE_PVALB_pvalue_1e-2_peak_661821	99	.	6.18703	9.92215	5.76531	120
chr3	169939492	169940908	MGE_PVALB_pvalue_1e-2_peak_661832a	131	.	8.24507	13.13417	8.37015	383
chr3	169939492	169940908	MGE_PVALB_pvalue_1e-2_peak_661832b	131	.	8.24507	13.13417	8.37015	754
chr3	170027745	170028178	MGE_PVALB_pvalue_1e-2_peak_661883	70	.	4.53638	7.06887	3.46725	386
chr3	170074105	170075605	MGE_PVALB_pvalue_1e-2_peak_661899a	124	.	7.70246	12.49566	7.85974	1029
chr3	170074105	170075605	MGE_PVALB_pvalue_1e-2_peak_661899b	66	.	4.95158	6.66523	3.14540	1213
chr3	170074105	170075605	MGE_PVALB_pvalue_1e-2_peak_661899c	137	.	8.25264	13.76076	8.88132	1345
chr3	170085604	170085677	MGE_PVALB_pvalue_1e-2_peak_661901	45	.	3.42495	4.53818	1.52009	34
chr3	170132070	170132272	MGE_PVALB_pvalue_1e-2_peak_661932	53	.	4.07731	5.38744	2.17062	143
chr3	170136570	170136891	MGE_PVALB_pvalue_1e-2_peak_661933	49	.	3.89196	4.90993	1.81234	49
chr3	170246368	170246895	MGE_PVALB_pvalue_1e-2_peak_662003	48	.	3.51278	4.85998	1.76934	473
chr3	170302482	170304069	MGE_PVALB_pvalue_1e-2_peak_662034a	48	.	3.97908	4.82686	1.75133	620
chr3	170302482	170304069	MGE_PVALB_pvalue_1e-2_peak_662034b	48	.	3.99566	4.85349	1.76934	919
chr3	170302482	170304069	MGE_PVALB_pvalue_1e-2_peak_662034c	48	.	3.99566	4.85349	1.76934	1082
chr3	170302482	170304069	MGE_PVALB_pvalue_1e-2_peak_662034d	80	.	5.70809	8.09415	4.28555	1388
chr3	170302482	170304069	MGE_PVALB_pvalue_1e-2_peak_662034e	80	.	5.70809	8.09415	4.28555	1471
chr3	170315902	170316729	MGE_PVALB_pvalue_1e-2_peak_662036	91	.	5.99366	9.19080	5.17355	70
chr3	170326451	170326903	MGE_PVALB_pvalue_1e-2_peak_662037	51	.	4.00577	5.19473	2.02893	266
chr3	170332509	170332714	MGE_PVALB_pvalue_1e-2_peak_662039	56	.	4.17676	5.67691	2.39244	126
chr3	170352461	170353481	MGE_PVALB_pvalue_1e-2_peak_662045	53	.	3.62911	5.37785	2.16811	887
chr3	170527518	170527605	MGE_PVALB_pvalue_1e-2_peak_662122	57	.	4.20239	5.75623	2.45904	40
chr3	170531315	170531576	MGE_PVALB_pvalue_1e-2_peak_662124	43	.	3.36191	4.33276	1.35752	57
chr3	170552909	170553317	MGE_PVALB_pvalue_1e-2_peak_662132	52	.	3.60523	5.26053	2.07315	66
chr3	170558357	170559151	MGE_PVALB_pvalue_1e-2_peak_662133	64	.	4.39097	6.41891	2.95198	192
chr3	170571929	170572405	MGE_PVALB_pvalue_1e-2_peak_662142	73	.	4.59728	7.39833	3.73067	208
chr3	170587572	170588230	MGE_PVALB_pvalue_1e-2_peak_662150a	87	.	6.13413	8.71645	4.78736	215
chr3	170587572	170588230	MGE_PVALB_pvalue_1e-2_peak_662150b	86	.	6.10376	8.65869	4.74539	473
chr3	170625806	170626715	MGE_PVALB_pvalue_1e-2_peak_662161	140	.	8.79121	14.07900	9.14164	716
chr3	170679527	170680181	MGE_PVALB_pvalue_1e-2_peak_662177	56	.	3.67782	5.64059	2.36546	87
chr3	170799571	170799831	MGE_PVALB_pvalue_1e-2_peak_662231	56	.	3.67782	5.64059	2.36546	64
chr3	170831583	170832047	MGE_PVALB_pvalue_1e-2_peak_662260	66	.	4.44800	6.65517	3.13766	201
chr3	170840113	170840987	MGE_PVALB_pvalue_1e-2_peak_662263	63	.	4.69704	6.30170	2.85924	155
chr3	170856119	170856526	MGE_PVALB_pvalue_1e-2_peak_662269	53	.	4.05318	5.32112	2.12632	58
chr3	170860571	170860644	MGE_PVALB_pvalue_1e-2_peak_662270	44	.	3.40368	4.46677	1.46508	65
chr3	170875324	170875451	MGE_PVALB_pvalue_1e-2_peak_662279	64	.	4.39097	6.41891	2.95198	72
chr3	170891506	170892043	MGE_PVALB_pvalue_1e-2_peak_662286a	58	.	4.61042	5.89659	2.56709	51
chr3	170891506	170892043	MGE_PVALB_pvalue_1e-2_peak_662286b	150	.	9.17672	15.06404	9.92718	258
chr3	170891506	170892043	MGE_PVALB_pvalue_1e-2_peak_662286c	69	.	5.19413	6.95298	3.37766	382
chr3	170950825	170950898	MGE_PVALB_pvalue_1e-2_peak_662335	43	.	3.38266	4.39837	1.41002	36
chr3	171006599	171007406	MGE_PVALB_pvalue_1e-2_peak_662379	50	.	3.55840	5.04815	1.91567	736
chr3	171024536	171025178	MGE_PVALB_pvalue_1e-2_peak_662389	72	.	5.04286	7.25809	3.61768	258
chr3	171038537	171038808	MGE_PVALB_pvalue_1e-2_peak_662396	62	.	4.33539	6.20685	2.77904	215
chr3	171041942	171042015	MGE_PVALB_pvalue_1e-2_peak_662397	44	.	3.40368	4.46677	1.46508	44
chr3	171065138	171065876	MGE_PVALB_pvalue_1e-2_peak_662403	47	.	3.80546	4.70840	1.65422	673
chr3	171093832	171094249	MGE_PVALB_pvalue_1e-2_peak_662414	57	.	4.44313	5.71997	2.43096	53
chr3	171125583	171125800	MGE_PVALB_pvalue_1e-2_peak_662429	53	.	4.05318	5.32112	2.12632	170
chr3	171146953	171147767	MGE_PVALB_pvalue_1e-2_peak_662434	46	.	3.46831	4.69117	1.64110	780
chr3	171153973	171154885	MGE_PVALB_pvalue_1e-2_peak_662435	48	.	3.51278	4.85998	1.76934	195
chr3	171176634	171177344	MGE_PVALB_pvalue_1e-2_peak_662443	46	.	3.86676	4.64802	1.61154	670
chr3	171177639	171178835	MGE_PVALB_pvalue_1e-2_peak_662444a	89	.	6.10094	8.96811	4.99404	516
chr3	171177639	171178835	MGE_PVALB_pvalue_1e-2_peak_662444b	78	.	5.54631	7.82864	4.07311	737
chr3	171241623	171242247	MGE_PVALB_pvalue_1e-2_peak_662467	53	.	3.62911	5.37785	2.16811	563
chr3	171283315	171283528	MGE_PVALB_pvalue_1e-2_peak_662483	56	.	4.17676	5.67691	2.39244	46
chr3	171284793	171284866	MGE_PVALB_pvalue_1e-2_peak_662484	43	.	3.36191	4.33276	1.35752	34
chr3	171364302	171364549	MGE_PVALB_pvalue_1e-2_peak_662516	48	.	3.51278	4.85998	1.76934	64
chr3	171490173	171490513	MGE_PVALB_pvalue_1e-2_peak_662574	57	.	3.70268	5.78921	2.47722	269
chr3	171527725	171528415	MGE_PVALB_pvalue_1e-2_peak_662597	63	.	4.36300	6.31016	2.86102	260
chr3	171547714	171548334	MGE_PVALB_pvalue_1e-2_peak_662602	51	.	3.58166	5.15094	1.99178	228
chr3	171559255	171559847	MGE_PVALB_pvalue_1e-2_peak_662608	59	.	3.73281	5.98593	2.60713	394
chr3	171598840	171599463	MGE_PVALB_pvalue_1e-2_peak_662620	57	.	3.70268	5.78921	2.47722	475
chr3	171757179	171757601	MGE_PVALB_pvalue_1e-2_peak_662684	153	.	9.31037	15.31395	10.13391	171
chr3	171833318	171833876	MGE_PVALB_pvalue_1e-2_peak_662731	48	.	3.51278	4.85998	1.76934	419
chr3	171871252	171871364	MGE_PVALB_pvalue_1e-2_peak_662753	76	.	5.16974	7.68256	3.96053	49
chr3	171874356	171874458	MGE_PVALB_pvalue_1e-2_peak_662754	43	.	3.38266	4.39837	1.41002	36
chr3	171877949	171878064	MGE_PVALB_pvalue_1e-2_peak_662756	50	.	3.55840	5.04815	1.91567	46
chr3	171891957	171892444	MGE_PVALB_pvalue_1e-2_peak_662764	50	.	3.95946	5.07586	1.93729	118
chr3	172035673	172036060	MGE_PVALB_pvalue_1e-2_peak_662849	43	.	3.38266	4.39837	1.41002	129
chr3	172049784	172050633	MGE_PVALB_pvalue_1e-2_peak_662854	69	.	4.50653	6.92169	3.34891	792
chr3	172059248	172059508	MGE_PVALB_pvalue_1e-2_peak_662860	45	.	3.42495	4.53818	1.52009	228
chr3	172073708	172074176	MGE_PVALB_pvalue_1e-2_peak_662868	53	.	3.62911	5.37785	2.16811	261
chr3	172166020	172167343	MGE_PVALB_pvalue_1e-2_peak_662901	48	.	3.51278	4.85998	1.76934	610
chr3	172313660	172314012	MGE_PVALB_pvalue_1e-2_peak_662962	53	.	3.62911	5.37785	2.16811	249
chr3	172416681	172416762	MGE_PVALB_pvalue_1e-2_peak_663010	44	.	3.40368	4.46677	1.46508	42
chr3	172427349	172429168	MGE_PVALB_pvalue_1e-2_peak_663012a	114	.	7.40512	11.41575	6.98442	1363
chr3	172427349	172429168	MGE_PVALB_pvalue_1e-2_peak_663012b	65	.	4.93675	6.50227	3.02420	1575
chr3	172427349	172429168	MGE_PVALB_pvalue_1e-2_peak_663012c	88	.	6.17093	8.87674	4.92057	1710
chr3	172467821	172468926	MGE_PVALB_pvalue_1e-2_peak_663023a	51	.	4.17246	5.17088	2.00946	373
chr3	172467821	172468926	MGE_PVALB_pvalue_1e-2_peak_663023b	103	.	6.95410	10.31766	6.08536	575
chr3	172467821	172468926	MGE_PVALB_pvalue_1e-2_peak_663023c	146	.	9.04033	14.63156	9.57975	678
chr3	173112971	173114351	MGE_PVALB_pvalue_1e-2_peak_663268	63	.	4.59707	6.32013	2.87016	434
chr3	173115221	173116046	MGE_PVALB_pvalue_1e-2_peak_663269a	44	.	3.66535	4.47617	1.47357	82
chr3	173115221	173116046	MGE_PVALB_pvalue_1e-2_peak_663269b	62	.	4.55125	6.24851	2.81297	292
chr3	173115221	173116046	MGE_PVALB_pvalue_1e-2_peak_663269c	71	.	4.95696	7.13806	3.52657	458
chr3	173115221	173116046	MGE_PVALB_pvalue_1e-2_peak_663269d	70	.	4.92456	7.08695	3.48000	578
chr3	173129042	173129789	MGE_PVALB_pvalue_1e-2_peak_663271	51	.	3.58166	5.15094	1.99178	252
chr3	173302137	173303649	MGE_PVALB_pvalue_1e-2_peak_663375a	65	.	4.96877	6.57675	3.07874	77
chr3	173302137	173303649	MGE_PVALB_pvalue_1e-2_peak_663375b	64	.	4.91780	6.47559	2.99899	1445
chr3	173324097	173324241	MGE_PVALB_pvalue_1e-2_peak_663389	50	.	3.55840	5.04815	1.91567	89
chr3	173339556	173340266	MGE_PVALB_pvalue_1e-2_peak_663399	61	.	4.61787	6.11180	2.70062	463
chr3	173510983	173511068	MGE_PVALB_pvalue_1e-2_peak_663508	46	.	3.44649	4.61288	1.57998	42
chr3	173539914	173539987	MGE_PVALB_pvalue_1e-2_peak_663525	43	.	3.38266	4.39837	1.41002	61
chr3	173543803	173543881	MGE_PVALB_pvalue_1e-2_peak_663526	46	.	3.44649	4.61288	1.57998	33
chr3	173573568	173574391	MGE_PVALB_pvalue_1e-2_peak_663541	52	.	3.60523	5.26053	2.07315	53
chr3	173587424	173587816	MGE_PVALB_pvalue_1e-2_peak_663551	50	.	3.95946	5.07586	1.93729	57
chr3	173650374	173650926	MGE_PVALB_pvalue_1e-2_peak_663583	56	.	4.15144	5.60057	2.34068	381
chr3	173690226	173690693	MGE_PVALB_pvalue_1e-2_peak_663607	56	.	4.15144	5.60057	2.34068	59
chr3	173705111	173705449	MGE_PVALB_pvalue_1e-2_peak_663615	59	.	3.72787	5.95225	2.60137	60
chr3	173713973	173714473	MGE_PVALB_pvalue_1e-2_peak_663623	48	.	3.51278	4.85998	1.76934	57
chr3	173741447	173741693	MGE_PVALB_pvalue_1e-2_peak_663642	56	.	4.15144	5.60057	2.34068	47
chr3	173811204	173811282	MGE_PVALB_pvalue_1e-2_peak_663689	60	.	4.28119	6.01457	2.62484	39
chr3	173959589	173959970	MGE_PVALB_pvalue_1e-2_peak_663779	59	.	3.73281	5.98593	2.60713	60
chr3	174158644	174159368	MGE_PVALB_pvalue_1e-2_peak_663863a	114	.	7.43863	11.47451	7.02881	116
chr3	174158644	174159368	MGE_PVALB_pvalue_1e-2_peak_663863b	65	.	4.95909	6.54059	3.04706	368
chr3	174158644	174159368	MGE_PVALB_pvalue_1e-2_peak_663863c	89	.	6.19886	8.92526	4.95959	505
chr3	174265456	174266244	MGE_PVALB_pvalue_1e-2_peak_663917	51	.	3.58166	5.15094	1.99178	58
chr3	174580082	174580679	MGE_PVALB_pvalue_1e-2_peak_664052	52	.	3.60523	5.26053	2.07315	381
chr3	174586991	174587537	MGE_PVALB_pvalue_1e-2_peak_664057	55	.	3.65330	5.50407	2.26349	504
chr3	175053979	175054603	MGE_PVALB_pvalue_1e-2_peak_664280	55	.	3.65330	5.50407	2.26349	252
chr3	175064892	175065114	MGE_PVALB_pvalue_1e-2_peak_664284	91	.	5.99366	9.19080	5.17355	55
chr3	175144386	175144771	MGE_PVALB_pvalue_1e-2_peak_664320	65	.	4.41930	6.53368	3.04182	320
chr3	175313927	175314718	MGE_PVALB_pvalue_1e-2_peak_664399	46	.	3.46831	4.69117	1.64110	325
chr3	175389977	175390288	MGE_PVALB_pvalue_1e-2_peak_664442	46	.	3.46831	4.69117	1.64110	263
chr3	175397041	175398183	MGE_PVALB_pvalue_1e-2_peak_664444	46	.	3.46831	4.69117	1.64110	388
chr3	175668095	175668778	MGE_PVALB_pvalue_1e-2_peak_664571	94	.	6.06954	9.46183	5.38974	615
chr3	175796399	175797302	MGE_PVALB_pvalue_1e-2_peak_664637	81	.	5.64107	8.12096	4.30498	427
chr3	175838439	175838962	MGE_PVALB_pvalue_1e-2_peak_664652	55	.	4.12643	5.52700	2.27764	61
chr3	176148309	176148382	MGE_PVALB_pvalue_1e-2_peak_664785	45	.	3.42495	4.53818	1.52009	39
chr3	176381822	176382367	MGE_PVALB_pvalue_1e-2_peak_664873	113	.	6.98080	11.34701	6.92735	68
chr3	176506994	176507360	MGE_PVALB_pvalue_1e-2_peak_664909	51	.	3.58166	5.15094	1.99178	53
chr3	176557218	176557567	MGE_PVALB_pvalue_1e-2_peak_664924	68	.	4.89277	6.81329	3.26396	257
chr3	176656918	176657137	MGE_PVALB_pvalue_1e-2_peak_664963	78	.	4.66602	7.83116	4.07311	156
chr3	176740576	176740696	MGE_PVALB_pvalue_1e-2_peak_665003	53	.	3.62911	5.37785	2.16811	59
chr3	176769326	176769856	MGE_PVALB_pvalue_1e-2_peak_665027	56	.	4.17676	5.67691	2.39244	153
chr3	176775630	176776008	MGE_PVALB_pvalue_1e-2_peak_665028	48	.	3.51278	4.85998	1.76934	123
chr3	176868565	176869652	MGE_PVALB_pvalue_1e-2_peak_665079	46	.	3.46831	4.69117	1.64110	61
chr3	176913596	176914579	MGE_PVALB_pvalue_1e-2_peak_665108	69	.	5.12821	6.90473	3.33974	160
chr3	176915097	176915493	MGE_PVALB_pvalue_1e-2_peak_665109	56	.	4.41924	5.66894	2.39029	345
chr3	176981344	176981570	MGE_PVALB_pvalue_1e-2_peak_665140	57	.	3.70268	5.78921	2.47722	153
chr3	177063127	177063696	MGE_PVALB_pvalue_1e-2_peak_665182	72	.	4.56663	7.22716	3.59423	503
chr3	177077385	177078498	MGE_PVALB_pvalue_1e-2_peak_665186	121	.	7.84873	12.12024	7.55685	609
chr3	177169571	177169995	MGE_PVALB_pvalue_1e-2_peak_665213	55	.	3.65330	5.50407	2.26349	359
chr3	177191263	177191566	MGE_PVALB_pvalue_1e-2_peak_665229	50	.	3.55840	5.04815	1.91567	243
chr3	177332516	177332692	MGE_PVALB_pvalue_1e-2_peak_665313	51	.	3.58166	5.15094	1.99178	53
chr3	177359839	177360631	MGE_PVALB_pvalue_1e-2_peak_665322	66	.	4.44800	6.65517	3.13766	327
chr3	177550885	177551034	MGE_PVALB_pvalue_1e-2_peak_665421	43	.	3.38266	4.39837	1.41002	104
chr3	177623284	177623545	MGE_PVALB_pvalue_1e-2_peak_665452	59	.	3.73281	5.98593	2.60713	207
chr3	177692921	177693619	MGE_PVALB_pvalue_1e-2_peak_665497	50	.	3.55840	5.04815	1.91567	644
chr3	177777014	177777239	MGE_PVALB_pvalue_1e-2_peak_665544	53	.	4.05318	5.32112	2.12632	45
chr3	177789704	177791077	MGE_PVALB_pvalue_1e-2_peak_665547	75	.	5.41796	7.55548	3.86003	727
chr3	177802575	177803070	MGE_PVALB_pvalue_1e-2_peak_665548	61	.	4.74737	6.14848	2.73456	337
chr3	177837961	177838109	MGE_PVALB_pvalue_1e-2_peak_665567	56	.	3.67782	5.64059	2.36546	63
chr3	177899101	177900403	MGE_PVALB_pvalue_1e-2_peak_665596	49	.	3.53544	4.95138	1.84148	706
chr3	177920772	177921295	MGE_PVALB_pvalue_1e-2_peak_665607	48	.	3.84823	4.80658	1.73168	340
chr3	177950994	177951963	MGE_PVALB_pvalue_1e-2_peak_665615	102	.	6.26791	10.27468	6.05200	439
chr3	178037865	178038484	MGE_PVALB_pvalue_1e-2_peak_665648	94	.	6.06954	9.46183	5.38974	553
chr3	178043392	178043532	MGE_PVALB_pvalue_1e-2_peak_665649	78	.	4.66602	7.83116	4.07311	72
chr3	178102234	178103430	MGE_PVALB_pvalue_1e-2_peak_665674	48	.	3.51278	4.85998	1.76934	400
chr3	178123137	178123541	MGE_PVALB_pvalue_1e-2_peak_665681	61	.	4.30812	6.10846	2.70062	329
chr3	178152425	178152600	MGE_PVALB_pvalue_1e-2_peak_665698	52	.	3.60523	5.26053	2.07315	109
chr3	178154715	178154832	MGE_PVALB_pvalue_1e-2_peak_665699	48	.	3.51278	4.85998	1.76934	49
chr3	178236573	178236705	MGE_PVALB_pvalue_1e-2_peak_665748	66	.	4.44800	6.65517	3.13766	63
chr3	178253772	178254302	MGE_PVALB_pvalue_1e-2_peak_665758	63	.	4.82800	6.31767	2.86779	337
chr3	178301782	178302178	MGE_PVALB_pvalue_1e-2_peak_665785	58	.	4.22833	5.83877	2.51595	203
chr3	178352958	178353563	MGE_PVALB_pvalue_1e-2_peak_665820	73	.	4.59728	7.39833	3.73067	439
chr3	178388726	178389987	MGE_PVALB_pvalue_1e-2_peak_665841	67	.	4.47708	6.78418	3.24266	596
chr3	178432689	178433398	MGE_PVALB_pvalue_1e-2_peak_665859	45	.	3.74308	4.56981	1.54826	467
chr3	178461247	178461320	MGE_PVALB_pvalue_1e-2_peak_665871	44	.	3.40368	4.46677	1.46508	33
chr3	178507149	178507491	MGE_PVALB_pvalue_1e-2_peak_665900	48	.	3.51278	4.85998	1.76934	53
chr3	178541419	178542069	MGE_PVALB_pvalue_1e-2_peak_665910	56	.	4.41924	5.66894	2.39029	251
chr3	178544172	178544779	MGE_PVALB_pvalue_1e-2_peak_665911	69	.	5.12821	6.90473	3.33974	301
chr3	178584953	178585175	MGE_PVALB_pvalue_1e-2_peak_665926	65	.	4.41930	6.53368	3.04182	59
chr3	178585972	178587307	MGE_PVALB_pvalue_1e-2_peak_665928	48	.	3.51278	4.85998	1.76934	294
chr3	178674592	178674832	MGE_PVALB_pvalue_1e-2_peak_665966	49	.	3.53544	4.95138	1.84148	65
chr3	178684558	178685333	MGE_PVALB_pvalue_1e-2_peak_665972	65	.	4.41930	6.53368	3.04182	142
chr3	178733346	178733643	MGE_PVALB_pvalue_1e-2_peak_666001	58	.	4.22833	5.83877	2.51595	254
chr3	178788856	178790252	MGE_PVALB_pvalue_1e-2_peak_666025	72	.	5.29821	7.27678	3.63227	803
chr3	178864939	178865252	MGE_PVALB_pvalue_1e-2_peak_666047	51	.	4.20597	5.19712	2.03077	243
chr3	178865570	178866879	MGE_PVALB_pvalue_1e-2_peak_666048a	72	.	5.33745	7.29906	3.65143	371
chr3	178865570	178866879	MGE_PVALB_pvalue_1e-2_peak_666048b	109	.	7.14754	10.97031	6.62108	723
chr3	178884607	178884743	MGE_PVALB_pvalue_1e-2_peak_666056	74	.	5.10551	7.46124	3.77970	66
chr3	178978636	178979580	MGE_PVALB_pvalue_1e-2_peak_666113	93	.	6.33513	9.34982	5.30160	678
chr3	179033790	179034079	MGE_PVALB_pvalue_1e-2_peak_666141	56	.	3.67782	5.64059	2.36546	224
chr3	179040197	179041647	MGE_PVALB_pvalue_1e-2_peak_666143a	56	.	4.48115	5.66648	2.38993	593
chr3	179040197	179041647	MGE_PVALB_pvalue_1e-2_peak_666143b	56	.	4.48115	5.66648	2.38993	943
chr3	179064668	179065878	MGE_PVALB_pvalue_1e-2_peak_666155a	63	.	4.86787	6.37804	2.91943	733
chr3	179064668	179065878	MGE_PVALB_pvalue_1e-2_peak_666155b	103	.	6.95410	10.31766	6.08536	861
chr3	179127597	179128420	MGE_PVALB_pvalue_1e-2_peak_666198	51	.	3.58166	5.15094	1.99178	766
chr3	179139429	179139729	MGE_PVALB_pvalue_1e-2_peak_666207	47	.	3.49040	4.77340	1.70377	141
chr3	179168892	179169744	MGE_PVALB_pvalue_1e-2_peak_666218	65	.	4.94315	6.52570	3.04061	472
chr3	179252144	179252370	MGE_PVALB_pvalue_1e-2_peak_666254	46	.	3.46831	4.69117	1.64110	39
chr3	179269063	179269444	MGE_PVALB_pvalue_1e-2_peak_666262	58	.	4.22833	5.83877	2.51595	63
chr3	179280439	179281082	MGE_PVALB_pvalue_1e-2_peak_666265a	96	.	6.58631	9.61817	5.52122	81
chr3	179280439	179281082	MGE_PVALB_pvalue_1e-2_peak_666265b	96	.	6.61813	9.67690	5.56732	378
chr3	179322048	179322904	MGE_PVALB_pvalue_1e-2_peak_666282	105	.	7.00553	10.58141	6.30380	556
chr3	179370417	179371400	MGE_PVALB_pvalue_1e-2_peak_666304	59	.	4.65518	5.97795	2.60713	519
chr3	179478787	179479046	MGE_PVALB_pvalue_1e-2_peak_666368	99	.	6.18703	9.92215	5.76531	159
chr3	179485988	179486371	MGE_PVALB_pvalue_1e-2_peak_666371	53	.	3.62911	5.37785	2.16811	57
chr3	179489944	179490356	MGE_PVALB_pvalue_1e-2_peak_666373	51	.	3.58166	5.15094	1.99178	340
chr3	179569105	179569232	MGE_PVALB_pvalue_1e-2_peak_666423	50	.	3.55840	5.04815	1.91567	58
chr3	179570709	179571444	MGE_PVALB_pvalue_1e-2_peak_666425	50	.	3.55840	5.04815	1.91567	488
chr3	179639071	179639933	MGE_PVALB_pvalue_1e-2_peak_666461	57	.	3.70268	5.78921	2.47722	766
chr3	179660211	179660522	MGE_PVALB_pvalue_1e-2_peak_666467	65	.	4.77897	6.50788	3.02552	44
chr3	179729515	179729631	MGE_PVALB_pvalue_1e-2_peak_666502	53	.	3.62911	5.37785	2.16811	67
chr3	179753743	179753827	MGE_PVALB_pvalue_1e-2_peak_666511	50	.	4.10987	5.05183	1.91772	44
chr3	179754543	179755025	MGE_PVALB_pvalue_1e-2_peak_666512a	74	.	5.45256	7.42938	3.75483	62
chr3	179754543	179755025	MGE_PVALB_pvalue_1e-2_peak_666512b	74	.	5.47983	7.48129	3.79542	302
chr3	179777231	179777459	MGE_PVALB_pvalue_1e-2_peak_666519	46	.	3.44649	4.61288	1.57998	59
chr3	180164971	180166182	MGE_PVALB_pvalue_1e-2_peak_666658	56	.	3.67782	5.64059	2.36546	142
chr3	180312551	180313409	MGE_PVALB_pvalue_1e-2_peak_666710	83	.	5.33760	8.34085	4.48176	430
chr3	180319485	180320450	MGE_PVALB_pvalue_1e-2_peak_666712	80	.	5.60808	8.03297	4.23536	206
chr3	180331042	180331167	MGE_PVALB_pvalue_1e-2_peak_666718	65	.	4.41930	6.53368	3.04182	71
chr3	180397084	180397654	MGE_PVALB_pvalue_1e-2_peak_666736	70	.	4.98173	7.07040	3.46725	163
chr3	180589489	180590377	MGE_PVALB_pvalue_1e-2_peak_666797	52	.	3.60523	5.26053	2.07315	481
chr3	180630144	180630462	MGE_PVALB_pvalue_1e-2_peak_666817	74	.	5.10551	7.46124	3.77970	237
chr3	180651753	180652071	MGE_PVALB_pvalue_1e-2_peak_666824	62	.	4.33539	6.20685	2.77904	233
chr3	180670130	180670439	MGE_PVALB_pvalue_1e-2_peak_666836	53	.	3.62911	5.37785	2.16811	239
chr3	180706658	180707799	MGE_PVALB_pvalue_1e-2_peak_666856	118	.	7.65345	11.81495	7.30411	847
chr3	180830055	180830517	MGE_PVALB_pvalue_1e-2_peak_666901	65	.	4.41930	6.53368	3.04182	119
chr3	180892394	180892976	MGE_PVALB_pvalue_1e-2_peak_666928	48	.	3.51278	4.85998	1.76934	275
chr3	180894394	180894664	MGE_PVALB_pvalue_1e-2_peak_666929	47	.	3.49040	4.77340	1.70377	42
chr3	180929248	180929642	MGE_PVALB_pvalue_1e-2_peak_666950	68	.	4.92207	6.89603	3.33477	156
chr3	180968700	180968773	MGE_PVALB_pvalue_1e-2_peak_666968	46	.	3.46831	4.69117	1.64110	32
chr3	180996176	180997585	MGE_PVALB_pvalue_1e-2_peak_666983	81	.	5.30316	8.19462	4.36457	1022
chr3	181035412	181035587	MGE_PVALB_pvalue_1e-2_peak_667003	43	.	3.38266	4.39837	1.41002	132
chr3	181047186	181047392	MGE_PVALB_pvalue_1e-2_peak_667011	57	.	3.70268	5.78921	2.47722	67
chr3	181135585	181136728	MGE_PVALB_pvalue_1e-2_peak_667053	63	.	4.36300	6.31016	2.86102	310
chr3	181142560	181143169	MGE_PVALB_pvalue_1e-2_peak_667055	59	.	3.73281	5.98593	2.60713	552
chr3	181214605	181215773	MGE_PVALB_pvalue_1e-2_peak_667093	49	.	3.53544	4.95138	1.84148	378
chr3	181222623	181223023	MGE_PVALB_pvalue_1e-2_peak_667096	53	.	3.62911	5.37785	2.16811	53
chr3	181279511	181279640	MGE_PVALB_pvalue_1e-2_peak_667121	47	.	3.49040	4.77340	1.70377	61
chr3	181405428	181405913	MGE_PVALB_pvalue_1e-2_peak_667188	85	.	6.02183	8.59982	4.69758	337
chr3	181420022	181420200	MGE_PVALB_pvalue_1e-2_peak_667192	128	.	7.69625	12.84320	8.14012	51
chr3	181422114	181422294	MGE_PVALB_pvalue_1e-2_peak_667194	52	.	4.15132	5.22448	2.05600	133
chr3	181428994	181429867	MGE_PVALB_pvalue_1e-2_peak_667195a	64	.	4.79744	6.41821	2.95198	592
chr3	181428994	181429867	MGE_PVALB_pvalue_1e-2_peak_667195b	74	.	5.33049	7.47939	3.79542	714
chr3	181437176	181437515	MGE_PVALB_pvalue_1e-2_peak_667196	52	.	4.13565	5.20002	2.03338	121
chr3	181453977	181454123	MGE_PVALB_pvalue_1e-2_peak_667201	45	.	3.42495	4.53818	1.52009	34
chr3	181473808	181473881	MGE_PVALB_pvalue_1e-2_peak_667211	43	.	3.38266	4.39837	1.41002	35
chr3	181557423	181558087	MGE_PVALB_pvalue_1e-2_peak_667250	56	.	4.17676	5.67691	2.39244	102
chr3	181690579	181691057	MGE_PVALB_pvalue_1e-2_peak_667298	59	.	3.73281	5.98593	2.60713	342
chr3	181959735	181960512	MGE_PVALB_pvalue_1e-2_peak_667398	60	.	4.28119	6.01457	2.62484	408
chr3	181962096	181962174	MGE_PVALB_pvalue_1e-2_peak_667399	59	.	4.25459	5.92478	2.58791	39
chr3	181976354	181976625	MGE_PVALB_pvalue_1e-2_peak_667407	56	.	3.67782	5.64059	2.36546	230
chr3	182014595	182014718	MGE_PVALB_pvalue_1e-2_peak_667422	78	.	4.66602	7.83116	4.07311	59
chr3	182197690	182197881	MGE_PVALB_pvalue_1e-2_peak_667488	58	.	4.22833	5.83877	2.51595	134
chr3	182205099	182205414	MGE_PVALB_pvalue_1e-2_peak_667490	65	.	4.77897	6.50788	3.02552	219
chr3	182399950	182400243	MGE_PVALB_pvalue_1e-2_peak_667567	54	.	4.10172	5.45601	2.22930	264
chr3	182401270	182401515	MGE_PVALB_pvalue_1e-2_peak_667568	68	.	4.92207	6.89603	3.33477	50
chr3	182428362	182428655	MGE_PVALB_pvalue_1e-2_peak_667581	52	.	3.60523	5.26053	2.07315	227
chr3	182510735	182512215	MGE_PVALB_pvalue_1e-2_peak_667610	96	.	6.59341	9.64155	5.53740	1033
chr3	182697943	182698528	MGE_PVALB_pvalue_1e-2_peak_667708	73	.	5.07400	7.35758	3.69769	183
chr3	182817119	182817568	MGE_PVALB_pvalue_1e-2_peak_667751	68	.	4.89277	6.81329	3.26396	202
chr3	182831994	182832520	MGE_PVALB_pvalue_1e-2_peak_667752	56	.	3.67782	5.64059	2.36546	413
chr3	182896681	182897378	MGE_PVALB_pvalue_1e-2_peak_667773	68	.	4.92207	6.89603	3.33477	659
chr3	183103949	183104947	MGE_PVALB_pvalue_1e-2_peak_667849	55	.	3.65330	5.50407	2.26349	138
chr3	183145529	183145630	MGE_PVALB_pvalue_1e-2_peak_667857	43	.	3.36191	4.33276	1.35752	52
chr3	183146051	183146615	MGE_PVALB_pvalue_1e-2_peak_667858	72	.	5.04286	7.25809	3.61768	495
chr3	183165212	183165391	MGE_PVALB_pvalue_1e-2_peak_667863	45	.	3.42495	4.53818	1.52009	61
chr3	183353134	183353895	MGE_PVALB_pvalue_1e-2_peak_667908	69	.	5.12821	6.90473	3.33974	342
chr3	183354225	183354757	MGE_PVALB_pvalue_1e-2_peak_667909	43	.	3.66300	4.39923	1.41002	322
chr3	183602618	183603150	MGE_PVALB_pvalue_1e-2_peak_668017	84	.	5.37249	8.49611	4.61200	244
chr3	183735385	183735953	MGE_PVALB_pvalue_1e-2_peak_668076	82	.	5.67445	8.21174	4.37743	321
chr3	183852673	183853580	MGE_PVALB_pvalue_1e-2_peak_668091	47	.	3.49040	4.77340	1.70377	556
chr3	183873173	183873425	MGE_PVALB_pvalue_1e-2_peak_668099	59	.	4.25459	5.92478	2.58791	179
chr3	183892521	183892641	MGE_PVALB_pvalue_1e-2_peak_668104	46	.	3.44649	4.61288	1.57998	59
chr3	183903224	183904093	MGE_PVALB_pvalue_1e-2_peak_668107	48	.	3.51278	4.85998	1.76934	727
chr3	183946955	183947535	MGE_PVALB_pvalue_1e-2_peak_668122	43	.	3.36191	4.33276	1.35752	257
chr3	183966509	183968276	MGE_PVALB_pvalue_1e-2_peak_668131	50	.	3.55840	5.04815	1.91567	229
chr3	183978640	183980009	MGE_PVALB_pvalue_1e-2_peak_668136	48	.	3.51278	4.85998	1.76934	615
chr3	184016690	184017311	MGE_PVALB_pvalue_1e-2_peak_668152	59	.	3.73281	5.98593	2.60713	143
chr3	184032154	184032580	MGE_PVALB_pvalue_1e-2_peak_668158	73	.	4.59728	7.39833	3.73067	361
chr3	184053471	184053840	MGE_PVALB_pvalue_1e-2_peak_668168	43	.	3.36191	4.33276	1.35752	35
chr3	184079492	184081446	MGE_PVALB_pvalue_1e-2_peak_668177	46	.	3.78444	4.66110	1.62179	101
chr3	184089379	184090337	MGE_PVALB_pvalue_1e-2_peak_668179	56	.	3.67782	5.64059	2.36546	46
chr3	184135876	184135965	MGE_PVALB_pvalue_1e-2_peak_668194	59	.	3.73281	5.98593	2.60713	43
chr3	184243298	184243972	MGE_PVALB_pvalue_1e-2_peak_668232	52	.	3.60523	5.26053	2.07315	497
chr3	184279068	184279646	MGE_PVALB_pvalue_1e-2_peak_668252a	65	.	4.96877	6.57675	3.07874	247
chr3	184279068	184279646	MGE_PVALB_pvalue_1e-2_peak_668252b	106	.	7.09824	10.60580	6.32149	406
chr3	184300976	184301753	MGE_PVALB_pvalue_1e-2_peak_668258	49	.	3.53544	4.95138	1.84148	436
chr3	184429069	184430496	MGE_PVALB_pvalue_1e-2_peak_668298	51	.	3.58166	5.15094	1.99178	843
chr3	184455838	184456618	MGE_PVALB_pvalue_1e-2_peak_668307	52	.	3.60523	5.26053	2.07315	57
chr3	184870280	184871038	MGE_PVALB_pvalue_1e-2_peak_668420	49	.	3.53544	4.95138	1.84148	300
chr3	185000707	185001185	MGE_PVALB_pvalue_1e-2_peak_668460	70	.	4.53638	7.06887	3.46725	69
chr3	185059588	185060090	MGE_PVALB_pvalue_1e-2_peak_668479	72	.	4.56663	7.22716	3.59423	252
chr3	185080760	185081379	MGE_PVALB_pvalue_1e-2_peak_668490	67	.	4.47708	6.78418	3.24266	74
chr3	185204052	185204771	MGE_PVALB_pvalue_1e-2_peak_668533	63	.	4.36300	6.31016	2.86102	304
chr3	185216432	185217007	MGE_PVALB_pvalue_1e-2_peak_668537	61	.	4.30812	6.10846	2.70062	453
chr3	185303838	185304288	MGE_PVALB_pvalue_1e-2_peak_668563	82	.	5.67445	8.21174	4.37743	262
chr3	185655566	185656013	MGE_PVALB_pvalue_1e-2_peak_668654	115	.	7.52729	11.52394	7.06848	314
chr3	185661015	185661633	MGE_PVALB_pvalue_1e-2_peak_668655	72	.	4.56663	7.22716	3.59423	484
chr3	185701356	185701720	MGE_PVALB_pvalue_1e-2_peak_668667	72	.	4.56663	7.22716	3.59423	153
chr3	185731013	185731363	MGE_PVALB_pvalue_1e-2_peak_668676	73	.	4.59728	7.39833	3.73067	214
chr3	185771921	185772516	MGE_PVALB_pvalue_1e-2_peak_668692	50	.	3.95946	5.07586	1.93729	71
chr3	185775436	185775672	MGE_PVALB_pvalue_1e-2_peak_668694	61	.	4.64396	6.17345	2.75572	68
chr3	185815381	185816143	MGE_PVALB_pvalue_1e-2_peak_668714	50	.	3.95946	5.07586	1.93729	313
chr3	185826463	185827333	MGE_PVALB_pvalue_1e-2_peak_668716	84	.	6.01443	8.49085	4.61021	455
chr3	185909606	185910780	MGE_PVALB_pvalue_1e-2_peak_668751	51	.	3.58166	5.15094	1.99178	868
chr3	185927561	185928672	MGE_PVALB_pvalue_1e-2_peak_668762	52	.	3.60523	5.26053	2.07315	440
chr3	185957184	185957485	MGE_PVALB_pvalue_1e-2_peak_668774	70	.	4.98173	7.07040	3.46725	43
chr3	185960577	185960650	MGE_PVALB_pvalue_1e-2_peak_668775	44	.	3.40368	4.46677	1.46508	44
chr3	186016456	186017021	MGE_PVALB_pvalue_1e-2_peak_668794	67	.	4.47708	6.78418	3.24266	444
chr3	186034526	186035265	MGE_PVALB_pvalue_1e-2_peak_668805	50	.	3.55840	5.04815	1.91567	128
chr3	186078497	186079173	MGE_PVALB_pvalue_1e-2_peak_668823	50	.	3.95946	5.07586	1.93729	344
chr3	186080027	186080124	MGE_PVALB_pvalue_1e-2_peak_668824	50	.	3.95946	5.07586	1.93729	49
chr3	186145400	186145974	MGE_PVALB_pvalue_1e-2_peak_668849	75	.	5.13743	7.56943	3.86891	224
chr3	186257947	186258661	MGE_PVALB_pvalue_1e-2_peak_668891	66	.	4.44800	6.65517	3.13766	566
chr3	186284895	186285340	MGE_PVALB_pvalue_1e-2_peak_668900	49	.	4.02928	4.90220	1.80841	38
chr3	186288082	186288756	MGE_PVALB_pvalue_1e-2_peak_668901a	60	.	4.67789	6.01958	2.62828	187
chr3	186288082	186288756	MGE_PVALB_pvalue_1e-2_peak_668901b	84	.	6.01443	8.49085	4.61021	287
chr3	186334929	186335731	MGE_PVALB_pvalue_1e-2_peak_668914	85	.	5.77701	8.50271	4.61498	130
chr3	186490110	186491157	MGE_PVALB_pvalue_1e-2_peak_668955	47	.	3.49040	4.77340	1.70377	706
chr3	186500657	186502043	MGE_PVALB_pvalue_1e-2_peak_668958	114	.	7.48615	11.43136	6.99222	459
chr3	186523945	186524629	MGE_PVALB_pvalue_1e-2_peak_668971	65	.	4.41930	6.53368	3.04182	358
chr3	186544968	186545513	MGE_PVALB_pvalue_1e-2_peak_668981	51	.	3.98248	5.13441	1.98706	234
chr3	186648146	186648877	MGE_PVALB_pvalue_1e-2_peak_669003	55	.	4.34909	5.52219	2.27764	652
chr3	186649171	186649603	MGE_PVALB_pvalue_1e-2_peak_669004	55	.	4.37222	5.57009	2.31671	360
chr3	186658828	186659151	MGE_PVALB_pvalue_1e-2_peak_669006	76	.	5.16974	7.68256	3.96053	84
chr3	186694864	186695555	MGE_PVALB_pvalue_1e-2_peak_669027	59	.	3.73281	5.98593	2.60713	482
chr3	186857122	186857513	MGE_PVALB_pvalue_1e-2_peak_669080	66	.	4.44800	6.65517	3.13766	254
chr3	186915041	186915273	MGE_PVALB_pvalue_1e-2_peak_669097	59	.	3.72787	5.95225	2.60137	55
chr3	187036818	187036946	MGE_PVALB_pvalue_1e-2_peak_669143	111	.	6.43619	11.13817	6.75828	64
chr3	187162227	187163591	MGE_PVALB_pvalue_1e-2_peak_669189	72	.	4.56663	7.22716	3.59423	611
chr3	187215427	187216455	MGE_PVALB_pvalue_1e-2_peak_669212	52	.	3.60523	5.26053	2.07315	801
chr3	187387697	187388915	MGE_PVALB_pvalue_1e-2_peak_669289	52	.	3.60523	5.26053	2.07315	481
chr3	187396382	187397736	MGE_PVALB_pvalue_1e-2_peak_669292	53	.	3.62911	5.37785	2.16811	1211
chr3	187456513	187457593	MGE_PVALB_pvalue_1e-2_peak_669325	42	.	3.63240	4.28247	1.31864	307
chr3	187463176	187463681	MGE_PVALB_pvalue_1e-2_peak_669327a	71	.	5.15013	7.19105	3.56781	142
chr3	187467955	187468062	MGE_PVALB_pvalue_1e-2_peak_669328	47	.	3.97088	4.79614	1.72486	68
chr3	187769894	187770488	MGE_PVALB_pvalue_1e-2_peak_669459	51	.	4.00577	5.19473	2.02893	155
chr3	187871480	187872231	MGE_PVALB_pvalue_1e-2_peak_669506	59	.	4.56656	5.99310	2.61110	127
chr3	187984333	187984921	MGE_PVALB_pvalue_1e-2_peak_669566	45	.	3.72273	4.52573	1.51722	55
chr3	187988513	187988800	MGE_PVALB_pvalue_1e-2_peak_669568	49	.	3.89196	4.90993	1.81234	220
chr3	188012759	188013002	MGE_PVALB_pvalue_1e-2_peak_669580	49	.	3.53544	4.95138	1.84148	173
chr3	188016975	188017741	MGE_PVALB_pvalue_1e-2_peak_669583	49	.	3.53544	4.95138	1.84148	277
chr3	188043506	188044190	MGE_PVALB_pvalue_1e-2_peak_669599	68	.	4.89277	6.81329	3.26396	416
chr3	188117395	188118548	MGE_PVALB_pvalue_1e-2_peak_669637	50	.	3.55840	5.04815	1.91567	1112
chr3	188121953	188122061	MGE_PVALB_pvalue_1e-2_peak_669640	45	.	3.42495	4.53818	1.52009	70
chr3	188126483	188127026	MGE_PVALB_pvalue_1e-2_peak_669642	55	.	3.65330	5.50407	2.26349	281
chr3	188138830	188139177	MGE_PVALB_pvalue_1e-2_peak_669647	45	.	3.42495	4.53818	1.52009	35
chr3	188190275	188190471	MGE_PVALB_pvalue_1e-2_peak_669672	56	.	4.15144	5.60057	2.34068	44
chr3	188224668	188225583	MGE_PVALB_pvalue_1e-2_peak_669685	55	.	4.12643	5.52700	2.27764	761
chr3	188324597	188324923	MGE_PVALB_pvalue_1e-2_peak_669756	64	.	4.39097	6.41891	2.95198	61
chr3	188345485	188346938	MGE_PVALB_pvalue_1e-2_peak_669765	79	.	5.23560	7.92549	4.14870	809
chr3	188411061	188411719	MGE_PVALB_pvalue_1e-2_peak_669796	66	.	4.83520	6.65579	3.13766	390
chr3	188417638	188417818	MGE_PVALB_pvalue_1e-2_peak_669797	60	.	4.28119	6.01457	2.62484	61
chr3	188477091	188477214	MGE_PVALB_pvalue_1e-2_peak_669818	53	.	3.62911	5.37785	2.16811	65
chr3	188482055	188482377	MGE_PVALB_pvalue_1e-2_peak_669823	53	.	3.62911	5.37785	2.16811	263
chr3	188516900	188517765	MGE_PVALB_pvalue_1e-2_peak_669837	51	.	3.58166	5.15094	1.99178	412
chr3	188619286	188620009	MGE_PVALB_pvalue_1e-2_peak_669889	52	.	3.60523	5.26053	2.07315	602
chr3	188658234	188658847	MGE_PVALB_pvalue_1e-2_peak_669915	64	.	4.75135	6.43718	2.96368	244
chr3	188665000	188666113	MGE_PVALB_pvalue_1e-2_peak_669916	44	.	3.70261	4.48264	1.47749	547
chr3	188674823	188674897	MGE_PVALB_pvalue_1e-2_peak_669919	43	.	3.36191	4.33276	1.35752	10
chr3	188849799	188850476	MGE_PVALB_pvalue_1e-2_peak_670001	69	.	4.50653	6.92169	3.34891	612
chr3	188857036	188857764	MGE_PVALB_pvalue_1e-2_peak_670004	63	.	4.36300	6.31016	2.86102	500
chr3	188907330	188908585	MGE_PVALB_pvalue_1e-2_peak_670036	52	.	3.60523	5.26053	2.07315	686
chr3	188950995	188951685	MGE_PVALB_pvalue_1e-2_peak_670052	72	.	4.56663	7.22716	3.59423	263
chr3	188988199	188988299	MGE_PVALB_pvalue_1e-2_peak_670066	58	.	4.22833	5.83877	2.51595	52
chr3	188988632	188988705	MGE_PVALB_pvalue_1e-2_peak_670067	43	.	3.38266	4.39837	1.41002	35
chr3	189055887	189056434	MGE_PVALB_pvalue_1e-2_peak_670103	52	.	3.60523	5.26053	2.07315	395
chr3	189214181	189215079	MGE_PVALB_pvalue_1e-2_peak_670174	79	.	5.73806	7.99162	4.20090	618
chr3	189215730	189216369	MGE_PVALB_pvalue_1e-2_peak_670175	42	.	3.60516	4.28055	1.31690	229
chr3	189305805	189306408	MGE_PVALB_pvalue_1e-2_peak_670194	55	.	3.65330	5.50407	2.26349	161
chr3	189685020	189685450	MGE_PVALB_pvalue_1e-2_peak_670370	52	.	3.60523	5.26053	2.07315	363
chr3	189725830	189726687	MGE_PVALB_pvalue_1e-2_peak_670394	100	.	6.22720	10.09315	5.90216	639
chr3	189769593	189769784	MGE_PVALB_pvalue_1e-2_peak_670421	63	.	4.36300	6.31016	2.86102	90
chr3	189774555	189774745	MGE_PVALB_pvalue_1e-2_peak_670422	43	.	3.36191	4.33276	1.35752	66
chr3	189775387	189775460	MGE_PVALB_pvalue_1e-2_peak_670423	44	.	3.40368	4.46677	1.46508	44
chr3	189810078	189810551	MGE_PVALB_pvalue_1e-2_peak_670445	52	.	3.60523	5.26053	2.07315	68
chr3	189819243	189819334	MGE_PVALB_pvalue_1e-2_peak_670452	46	.	3.46831	4.69117	1.64110	64
chr3	189838052	189838954	MGE_PVALB_pvalue_1e-2_peak_670457a	57	.	4.52342	5.74098	2.45012	473
chr3	189838052	189838954	MGE_PVALB_pvalue_1e-2_peak_670457b	94	.	6.49266	9.44705	5.37999	750
chr3	189976193	189976715	MGE_PVALB_pvalue_1e-2_peak_670523	72	.	4.56663	7.22716	3.59423	373
chr3	190039620	190040497	MGE_PVALB_pvalue_1e-2_peak_670547	62	.	4.67035	6.23671	2.80360	791
chr3	190231302	190231975	MGE_PVALB_pvalue_1e-2_peak_670638b	70	.	5.03651	7.01077	3.42397	324
chr3	190231302	190231975	MGE_PVALB_pvalue_1e-2_peak_670638c	91	.	6.06612	9.18626	5.17337	501
chr3	190232397	190232988	MGE_PVALB_pvalue_1e-2_peak_670639	60	.	4.54959	6.02648	2.63492	91
chr3	190251398	190251552	MGE_PVALB_pvalue_1e-2_peak_670645	46	.	3.44649	4.61288	1.57998	34
chr3	190261305	190261669	MGE_PVALB_pvalue_1e-2_peak_670647	43	.	3.38266	4.39837	1.41002	317
chr3	190291192	190291374	MGE_PVALB_pvalue_1e-2_peak_670661	76	.	5.44874	7.62969	3.91674	59
chr3	190293452	190293891	MGE_PVALB_pvalue_1e-2_peak_670662	50	.	3.95946	5.07586	1.93729	11
chr3	190313836	190314236	MGE_PVALB_pvalue_1e-2_peak_670668	43	.	3.38266	4.39837	1.41002	339
chr3	190314927	190315000	MGE_PVALB_pvalue_1e-2_peak_670669	45	.	3.42495	4.53818	1.52009	37
chr3	190320950	190321023	MGE_PVALB_pvalue_1e-2_peak_670670	46	.	3.46831	4.69117	1.64110	38
chr3	190407381	190407975	MGE_PVALB_pvalue_1e-2_peak_670714	80	.	5.26917	8.05644	4.25098	424
chr3	190422110	190422822	MGE_PVALB_pvalue_1e-2_peak_670721	50	.	3.55840	5.04815	1.91567	217
chr3	190580268	190580775	MGE_PVALB_pvalue_1e-2_peak_670785	121	.	7.78392	12.12817	7.56093	344
chr3	190601967	190602350	MGE_PVALB_pvalue_1e-2_peak_670794	57	.	3.70268	5.78921	2.47722	303
chr3	190768681	190769329	MGE_PVALB_pvalue_1e-2_peak_670852	59	.	3.73281	5.98593	2.60713	65
chr3	190811987	190812556	MGE_PVALB_pvalue_1e-2_peak_670877	57	.	4.20239	5.75623	2.45904	11
chr3	190862024	190862172	MGE_PVALB_pvalue_1e-2_peak_670904	56	.	3.67782	5.64059	2.36546	89
chr3	191046174	191047512	MGE_PVALB_pvalue_1e-2_peak_671008	48	.	3.84823	4.80658	1.73168	1127
chr3	191057163	191057562	MGE_PVALB_pvalue_1e-2_peak_671013	50	.	3.55840	5.04815	1.91567	326
chr3	191070691	191071060	MGE_PVALB_pvalue_1e-2_peak_671022	61	.	4.30812	6.10846	2.70062	197
chr3	191216904	191218083	MGE_PVALB_pvalue_1e-2_peak_671084	50	.	3.55840	5.04815	1.91567	801
chr3	191344771	191345401	MGE_PVALB_pvalue_1e-2_peak_671132	67	.	4.86381	6.73327	3.20387	78
chr3	191633241	191633859	MGE_PVALB_pvalue_1e-2_peak_671204	67	.	4.47708	6.78418	3.24266	427
chr3	191911475	191911751	MGE_PVALB_pvalue_1e-2_peak_671319	50	.	3.55840	5.04815	1.91567	217
chr3	191925461	191925850	MGE_PVALB_pvalue_1e-2_peak_671331	49	.	3.53544	4.95138	1.84148	273
chr3	191965094	191965447	MGE_PVALB_pvalue_1e-2_peak_671356	56	.	3.67782	5.64059	2.36546	282
chr3	191997776	191997988	MGE_PVALB_pvalue_1e-2_peak_671377	43	.	3.38266	4.39837	1.41002	35
chr3	192000281	192000354	MGE_PVALB_pvalue_1e-2_peak_671378	43	.	3.36191	4.33276	1.35752	33
chr3	192025127	192025714	MGE_PVALB_pvalue_1e-2_peak_671397	51	.	3.58166	5.15094	1.99178	514
chr3	192078171	192078402	MGE_PVALB_pvalue_1e-2_peak_671436	51	.	3.58166	5.15094	1.99178	179
chr3	192126873	192128078	MGE_PVALB_pvalue_1e-2_peak_671466	57	.	4.52342	5.74098	2.45012	337
chr3	192158172	192158258	MGE_PVALB_pvalue_1e-2_peak_671485	47	.	3.49040	4.77340	1.70377	71
chr3	192163302	192163770	MGE_PVALB_pvalue_1e-2_peak_671486	66	.	4.83520	6.65579	3.13766	435
chr3	192207370	192207614	MGE_PVALB_pvalue_1e-2_peak_671516	46	.	3.46831	4.69117	1.64110	176
chr3	192232383	192233032	MGE_PVALB_pvalue_1e-2_peak_671528	56	.	4.15144	5.60057	2.34068	70
chr3	192284724	192284797	MGE_PVALB_pvalue_1e-2_peak_671553	43	.	3.36191	4.33276	1.35752	33
chr3	192289252	192289410	MGE_PVALB_pvalue_1e-2_peak_671554	55	.	4.12643	5.52700	2.27764	131
chr3	192326417	192327381	MGE_PVALB_pvalue_1e-2_peak_671580	48	.	3.51278	4.85998	1.76934	407
chr3	192403747	192404295	MGE_PVALB_pvalue_1e-2_peak_671633	50	.	3.55840	5.04815	1.91567	56
chr3	192414163	192414267	MGE_PVALB_pvalue_1e-2_peak_671637	56	.	3.67782	5.64059	2.36546	54
chr3	192444850	192445863	MGE_PVALB_pvalue_1e-2_peak_671653	68	.	4.89277	6.81329	3.26396	527
chr3	192490108	192490646	MGE_PVALB_pvalue_1e-2_peak_671670	73	.	4.59728	7.39833	3.73067	378
chr3	192520748	192521565	MGE_PVALB_pvalue_1e-2_peak_671685	53	.	4.07731	5.38744	2.17062	247
chr3	192555028	192555307	MGE_PVALB_pvalue_1e-2_peak_671707	50	.	3.55840	5.04815	1.91567	213
chr3	192560824	192561911	MGE_PVALB_pvalue_1e-2_peak_671710	52	.	3.60523	5.26053	2.07315	467
chr3	192582407	192583018	MGE_PVALB_pvalue_1e-2_peak_671725	47	.	3.49040	4.77340	1.70377	539
chr3	192622706	192623089	MGE_PVALB_pvalue_1e-2_peak_671742	99	.	6.56276	9.96641	5.80001	155
chr3	192646968	192647255	MGE_PVALB_pvalue_1e-2_peak_671749	59	.	3.72787	5.95225	2.60137	49
chr3	192728085	192728392	MGE_PVALB_pvalue_1e-2_peak_671772	116	.	6.52377	11.68690	7.20445	59
chr3	192853963	192854208	MGE_PVALB_pvalue_1e-2_peak_671811	56	.	3.67782	5.64059	2.36546	69
chr3	192958478	192959305	MGE_PVALB_pvalue_1e-2_peak_671841a	79	.	5.73806	7.99162	4.20090	560
chr3	192958478	192959305	MGE_PVALB_pvalue_1e-2_peak_671841b	79	.	5.73806	7.99162	4.20090	688
chr3	193038606	193038874	MGE_PVALB_pvalue_1e-2_peak_671867	59	.	3.73281	5.98593	2.60713	198
chr3	193151521	193151659	MGE_PVALB_pvalue_1e-2_peak_671909	73	.	4.59728	7.39833	3.73067	71
chr3	193290259	193290509	MGE_PVALB_pvalue_1e-2_peak_671954	75	.	4.62834	7.58464	3.87906	105
chr3	193310312	193311683	MGE_PVALB_pvalue_1e-2_peak_671962	48	.	3.51278	4.85998	1.76934	327
chr3	193403665	193405144	MGE_PVALB_pvalue_1e-2_peak_672008	56	.	3.67782	5.64059	2.36546	1054
chr3	193534678	193535090	MGE_PVALB_pvalue_1e-2_peak_672062	59	.	3.73281	5.98593	2.60713	67
chr3	193776235	193776339	MGE_PVALB_pvalue_1e-2_peak_672145	56	.	3.67782	5.64059	2.36546	49
chr3	193788859	193789270	MGE_PVALB_pvalue_1e-2_peak_672151	60	.	4.28119	6.01457	2.62484	145
chr3	193800553	193801062	MGE_PVALB_pvalue_1e-2_peak_672154	73	.	4.59728	7.39833	3.73067	58
chr3	193852010	193852203	MGE_PVALB_pvalue_1e-2_peak_672175	66	.	5.02080	6.68179	3.15958	70
chr3	193859450	193860019	MGE_PVALB_pvalue_1e-2_peak_672180	51	.	4.00577	5.19473	2.02893	501
chr3	194030553	194031023	MGE_PVALB_pvalue_1e-2_peak_672236	44	.	3.40368	4.46677	1.46508	311
chr3	194033525	194033986	MGE_PVALB_pvalue_1e-2_peak_672237	60	.	4.28119	6.01457	2.62484	100
chr3	194054363	194054813	MGE_PVALB_pvalue_1e-2_peak_672242	57	.	3.70268	5.78921	2.47722	360
chr3	194207449	194207921	MGE_PVALB_pvalue_1e-2_peak_672302a	87	.	6.08874	8.75215	4.81731	109
chr3	194207449	194207921	MGE_PVALB_pvalue_1e-2_peak_672302b	87	.	6.08874	8.75215	4.81731	317
chr3	194353911	194354408	MGE_PVALB_pvalue_1e-2_peak_672358	67	.	4.47708	6.78418	3.24266	278
chr3	194392377	194393429	MGE_PVALB_pvalue_1e-2_peak_672372	64	.	4.39097	6.41891	2.95198	953
chr3	194406500	194406722	MGE_PVALB_pvalue_1e-2_peak_672377	52	.	4.19375	5.21198	2.04378	153
chr3	194407401	194407652	MGE_PVALB_pvalue_1e-2_peak_672378	52	.	4.19375	5.21198	2.04378	186
chr3	194489810	194490262	MGE_PVALB_pvalue_1e-2_peak_672404a	89	.	5.91966	8.94285	4.97171	236
chr3	194489810	194490262	MGE_PVALB_pvalue_1e-2_peak_672404b	105	.	6.76533	10.58580	6.30492	329
chr3	194527854	194528130	MGE_PVALB_pvalue_1e-2_peak_672423	53	.	3.62911	5.37785	2.16811	156
chr3	194535453	194536148	MGE_PVALB_pvalue_1e-2_peak_672426	49	.	3.53544	4.95138	1.84148	355
chr3	194693226	194693833	MGE_PVALB_pvalue_1e-2_peak_672482	70	.	4.53638	7.06887	3.46725	58
chr3	194728456	194729206	MGE_PVALB_pvalue_1e-2_peak_672493	49	.	3.53544	4.95138	1.84148	374
chr3	194827239	194827469	MGE_PVALB_pvalue_1e-2_peak_672531	59	.	3.73281	5.98593	2.60713	63
chr3	194844061	194844630	MGE_PVALB_pvalue_1e-2_peak_672539	89	.	5.91966	8.94285	4.97171	208
chr3	194870952	194871474	MGE_PVALB_pvalue_1e-2_peak_672550	43	.	3.36191	4.33276	1.35752	493
chr3	194874129	194874227	MGE_PVALB_pvalue_1e-2_peak_672551	58	.	4.22833	5.83877	2.51595	47
chr3	194979907	194980014	MGE_PVALB_pvalue_1e-2_peak_672586	50	.	3.95946	5.07586	1.93729	54
chr3	194980400	194981066	MGE_PVALB_pvalue_1e-2_peak_672587	51	.	3.98248	5.13441	1.98706	281
chr3	194991114	194992097	MGE_PVALB_pvalue_1e-2_peak_672589	77	.	5.47988	7.70589	3.97712	656
chr3	195163520	195164228	MGE_PVALB_pvalue_1e-2_peak_672630a	54	.	4.30354	5.42925	2.20863	273
chr3	195163520	195164228	MGE_PVALB_pvalue_1e-2_peak_672630b	199	.	11.47612	19.95018	13.90097	475
chr3	195269705	195270557	MGE_PVALB_pvalue_1e-2_peak_672651	99	.	6.56276	9.96641	5.80001	507
chr3	195307375	195308011	MGE_PVALB_pvalue_1e-2_peak_672664	66	.	4.83520	6.65579	3.13766	418
chr3	195533008	195533383	MGE_PVALB_pvalue_1e-2_peak_672755	47	.	3.49040	4.77340	1.70377	271
chr3	195621994	195623012	MGE_PVALB_pvalue_1e-2_peak_672791	66	.	5.02080	6.68179	3.15958	841
chr3	195808402	195809315	MGE_PVALB_pvalue_1e-2_peak_672838	85	.	5.77701	8.50271	4.61498	62
chr3	195980053	195980843	MGE_PVALB_pvalue_1e-2_peak_672894	75	.	4.62834	7.58464	3.87906	643
chr3	196014320	196015161	MGE_PVALB_pvalue_1e-2_peak_672903	70	.	4.53638	7.06887	3.46725	542
chr3	196044600	196045354	MGE_PVALB_pvalue_1e-2_peak_672908	51	.	3.58166	5.15094	1.99178	522
chr3	196158278	196159545	MGE_PVALB_pvalue_1e-2_peak_672936	62	.	4.33539	6.20685	2.77904	992
chr3	196229807	196230848	MGE_PVALB_pvalue_1e-2_peak_672960	48	.	3.51278	4.85998	1.76934	720
chr3	196294419	196296113	MGE_PVALB_pvalue_1e-2_peak_672963	50	.	3.55840	5.04815	1.91567	1105
chr3	196359039	196359849	MGE_PVALB_pvalue_1e-2_peak_672974	57	.	3.70268	5.78921	2.47722	277
chr3	196366483	196366722	MGE_PVALB_pvalue_1e-2_peak_672977	72	.	4.56663	7.22716	3.59423	61
chr3	196438646	196439652	MGE_PVALB_pvalue_1e-2_peak_673001	57	.	4.20239	5.75623	2.45904	906
chr3	196466598	196467136	MGE_PVALB_pvalue_1e-2_peak_673006	59	.	4.25459	5.92478	2.58791	44
chr3	196594471	196595256	MGE_PVALB_pvalue_1e-2_peak_673040	56	.	3.67782	5.64059	2.36546	258
chr3	196669003	196669837	MGE_PVALB_pvalue_1e-2_peak_673064	79	.	5.57547	7.94761	4.16159	363
chr3	196695512	196696091	MGE_PVALB_pvalue_1e-2_peak_673073	56	.	3.67782	5.64059	2.36546	61
chr3	196810376	196810761	MGE_PVALB_pvalue_1e-2_peak_673134	52	.	3.60523	5.26053	2.07315	215
chr3	197157494	197157916	MGE_PVALB_pvalue_1e-2_peak_673251	67	.	4.47708	6.78418	3.24266	99
chr3	197241600	197242168	MGE_PVALB_pvalue_1e-2_peak_673284	56	.	4.17676	5.67691	2.39244	527
chr3	197247485	197248093	MGE_PVALB_pvalue_1e-2_peak_673285	73	.	5.07400	7.35758	3.69769	449
chr3	197281474	197282212	MGE_PVALB_pvalue_1e-2_peak_673296	68	.	4.89277	6.81329	3.26396	471
chr3	197354972	197355241	MGE_PVALB_pvalue_1e-2_peak_673314	59	.	3.73281	5.98593	2.60713	50
chr3	197439283	197439634	MGE_PVALB_pvalue_1e-2_peak_673339	65	.	4.41930	6.53368	3.04182	54
chr3	197463027	197464030	MGE_PVALB_pvalue_1e-2_peak_673350a	76	.	5.44874	7.62969	3.91674	745
chr3	197463027	197464030	MGE_PVALB_pvalue_1e-2_peak_673350b	137	.	8.56231	13.71613	8.84158	858
chr3	197476356	197477234	MGE_PVALB_pvalue_1e-2_peak_673353	76	.	5.44874	7.62969	3.91674	307
chr3	197517967	197518859	MGE_PVALB_pvalue_1e-2_peak_673373	50	.	3.55840	5.04815	1.91567	480
chr3	197676776	197677429	MGE_PVALB_pvalue_1e-2_peak_673428	78	.	5.20246	7.80107	4.05257	67
chr3	197686793	197687587	MGE_PVALB_pvalue_1e-2_peak_673433	139	.	8.66074	13.96182	9.04377	339
chr4	53071	53358	MGE_PVALB_pvalue_1e-2_peak_673500	81	.	5.64107	8.12096	4.30498	154
chr4	107570	108447	MGE_PVALB_pvalue_1e-2_peak_673515	52	.	3.60523	5.26053	2.07315	47
chr4	124037	124983	MGE_PVALB_pvalue_1e-2_peak_673521a	67	.	5.04723	6.73586	3.20402	281
chr4	124037	124983	MGE_PVALB_pvalue_1e-2_peak_673521b	67	.	5.07393	6.79101	3.24709	623
chr4	206288	206547	MGE_PVALB_pvalue_1e-2_peak_673540	59	.	4.25459	5.92478	2.58791	62
chr4	207171	207244	MGE_PVALB_pvalue_1e-2_peak_673541	45	.	3.42495	4.53818	1.52009	33
chr4	330791	331841	MGE_PVALB_pvalue_1e-2_peak_673564	70	.	5.18365	7.02331	3.43335	738
chr4	467726	468136	MGE_PVALB_pvalue_1e-2_peak_673596	76	.	5.16974	7.68256	3.96053	280
chr4	468785	468982	MGE_PVALB_pvalue_1e-2_peak_673597	46	.	3.44649	4.61288	1.57998	24
chr4	699401	700079	MGE_PVALB_pvalue_1e-2_peak_673682	119	.	7.11680	11.90322	7.38137	73
chr4	734662	735218	MGE_PVALB_pvalue_1e-2_peak_673693	73	.	4.59728	7.39833	3.73067	270
chr4	775423	776117	MGE_PVALB_pvalue_1e-2_peak_673711	85	.	6.02183	8.59982	4.69758	413
chr4	925916	926394	MGE_PVALB_pvalue_1e-2_peak_673765	59	.	3.73281	5.98593	2.60713	290
chr4	940431	940649	MGE_PVALB_pvalue_1e-2_peak_673771	59	.	3.73281	5.98593	2.60713	148
chr4	967426	967688	MGE_PVALB_pvalue_1e-2_peak_673782	105	.	6.76533	10.58580	6.30492	117
chr4	980229	980991	MGE_PVALB_pvalue_1e-2_peak_673788	53	.	3.62911	5.37785	2.16811	258
chr4	1201857	1202173	MGE_PVALB_pvalue_1e-2_peak_673848	59	.	3.73281	5.98593	2.60713	71
chr4	1242239	1242360	MGE_PVALB_pvalue_1e-2_peak_673868	59	.	4.25459	5.92478	2.58791	59
chr4	1242982	1243112	MGE_PVALB_pvalue_1e-2_peak_673869	59	.	4.25459	5.92478	2.58791	80
chr4	1283278	1284027	MGE_PVALB_pvalue_1e-2_peak_673875	67	.	4.47708	6.78418	3.24266	231
chr4	1339880	1341272	MGE_PVALB_pvalue_1e-2_peak_673893	61	.	4.64396	6.17345	2.75572	1062
chr4	1684982	1686319	MGE_PVALB_pvalue_1e-2_peak_673953	79	.	5.23560	7.92549	4.14870	1258
chr4	1713773	1714392	MGE_PVALB_pvalue_1e-2_peak_673963	76	.	5.16974	7.68256	3.96053	319
chr4	1722835	1723262	MGE_PVALB_pvalue_1e-2_peak_673966	56	.	4.17676	5.67691	2.39244	72
chr4	1857859	1858122	MGE_PVALB_pvalue_1e-2_peak_674014	71	.	5.01211	7.16245	3.54247	102
chr4	1872035	1873315	MGE_PVALB_pvalue_1e-2_peak_674019	65	.	4.41930	6.53368	3.04182	349
chr4	2010332	2011192	MGE_PVALB_pvalue_1e-2_peak_674074	49	.	3.53544	4.95138	1.84148	496
chr4	2011584	2011885	MGE_PVALB_pvalue_1e-2_peak_674075	49	.	3.53544	4.95138	1.84148	55
chr4	2062009	2062092	MGE_PVALB_pvalue_1e-2_peak_674091	59	.	4.25459	5.92478	2.58791	40
chr4	2075615	2076262	MGE_PVALB_pvalue_1e-2_peak_674098	80	.	5.26917	8.05644	4.25098	576
chr4	2243333	2244321	MGE_PVALB_pvalue_1e-2_peak_674138	58	.	4.22833	5.83877	2.51595	740
chr4	2263847	2264537	MGE_PVALB_pvalue_1e-2_peak_674144	71	.	5.24031	7.14717	3.53259	401
chr4	2420225	2420754	MGE_PVALB_pvalue_1e-2_peak_674219	44	.	3.40368	4.46677	1.46508	38
chr4	2470268	2471176	MGE_PVALB_pvalue_1e-2_peak_674233	63	.	4.36300	6.31016	2.86102	442
chr4	2537116	2538287	MGE_PVALB_pvalue_1e-2_peak_674258	49	.	3.91420	4.96371	1.85000	951
chr4	2575962	2576124	MGE_PVALB_pvalue_1e-2_peak_674270	59	.	3.73281	5.98593	2.60713	113
chr4	2697154	2697424	MGE_PVALB_pvalue_1e-2_peak_674322	59	.	3.73281	5.98593	2.60713	216
chr4	2789046	2789751	MGE_PVALB_pvalue_1e-2_peak_674357	55	.	3.65330	5.50407	2.26349	58
chr4	2844901	2844975	MGE_PVALB_pvalue_1e-2_peak_674382	60	.	4.28119	6.01457	2.62484	34
chr4	2845300	2845907	MGE_PVALB_pvalue_1e-2_peak_674383	76	.	5.16974	7.68256	3.96053	261
chr4	2932709	2932787	MGE_PVALB_pvalue_1e-2_peak_674414	53	.	4.07731	5.38744	2.17062	35
chr4	2950808	2950973	MGE_PVALB_pvalue_1e-2_peak_674421	59	.	3.72787	5.95225	2.60137	110
chr4	2964485	2965680	MGE_PVALB_pvalue_1e-2_peak_674427	64	.	4.39097	6.41891	2.95198	756
chr4	3075750	3076520	MGE_PVALB_pvalue_1e-2_peak_674454a	107	.	7.17257	10.75800	6.44587	203
chr4	3075750	3076520	MGE_PVALB_pvalue_1e-2_peak_674454b	79	.	5.73806	7.99162	4.20090	645
chr4	3293823	3294694	MGE_PVALB_pvalue_1e-2_peak_674558	125	.	7.96495	12.58663	7.93395	730
chr4	3306183	3307065	MGE_PVALB_pvalue_1e-2_peak_674564	51	.	3.58166	5.15094	1.99178	517
chr4	3347939	3348146	MGE_PVALB_pvalue_1e-2_peak_674581	59	.	3.73281	5.98593	2.60713	154
chr4	3371857	3371930	MGE_PVALB_pvalue_1e-2_peak_674587	43	.	3.36191	4.33276	1.35752	41
chr4	3433761	3434198	MGE_PVALB_pvalue_1e-2_peak_674611	59	.	3.73281	5.98593	2.60713	394
chr4	3482400	3482504	MGE_PVALB_pvalue_1e-2_peak_674639	72	.	4.56663	7.22716	3.59423	50
chr4	3526461	3526872	MGE_PVALB_pvalue_1e-2_peak_674669	56	.	3.67782	5.64059	2.36546	354
chr4	3533955	3534350	MGE_PVALB_pvalue_1e-2_peak_674672	76	.	5.16974	7.68256	3.96053	297
chr4	3591420	3592396	MGE_PVALB_pvalue_1e-2_peak_674691	49	.	3.53544	4.95138	1.84148	573
chr4	3957178	3957783	MGE_PVALB_pvalue_1e-2_peak_674797	74	.	5.35742	7.41268	3.74174	80
chr4	4249672	4250675	MGE_PVALB_pvalue_1e-2_peak_674841	67	.	4.47708	6.78418	3.24266	362
chr4	4291468	4292248	MGE_PVALB_pvalue_1e-2_peak_674856	69	.	4.50653	6.92169	3.34891	232
chr4	4388550	4388870	MGE_PVALB_pvalue_1e-2_peak_674889	75	.	5.41796	7.55548	3.86003	153
chr4	4397323	4398107	MGE_PVALB_pvalue_1e-2_peak_674892	49	.	3.53544	4.95138	1.84148	488
chr4	4490305	4490392	MGE_PVALB_pvalue_1e-2_peak_674946	55	.	3.65330	5.50407	2.26349	44
chr4	4543745	4544326	MGE_PVALB_pvalue_1e-2_peak_674970	72	.	5.04286	7.25809	3.61768	107
chr4	5052107	5053611	MGE_PVALB_pvalue_1e-2_peak_675138	47	.	3.49040	4.77340	1.70377	217
chr4	5208111	5209418	MGE_PVALB_pvalue_1e-2_peak_675178	65	.	4.41930	6.53368	3.04182	219
chr4	5638068	5638833	MGE_PVALB_pvalue_1e-2_peak_675283	53	.	3.62911	5.37785	2.16811	60
chr4	5809608	5810129	MGE_PVALB_pvalue_1e-2_peak_675344	51	.	3.58166	5.15094	1.99178	352
chr4	5845381	5846715	MGE_PVALB_pvalue_1e-2_peak_675368	47	.	3.49040	4.77340	1.70377	1102
chr4	5865281	5865545	MGE_PVALB_pvalue_1e-2_peak_675381	56	.	3.67782	5.64059	2.36546	69
chr4	5876637	5876710	MGE_PVALB_pvalue_1e-2_peak_675388	45	.	3.42495	4.53818	1.52009	54
chr4	5890219	5890340	MGE_PVALB_pvalue_1e-2_peak_675394	73	.	5.38406	7.37745	3.71539	59
chr4	5891783	5892598	MGE_PVALB_pvalue_1e-2_peak_675395	49	.	4.06339	4.96293	1.85000	347
chr4	5958556	5959443	MGE_PVALB_pvalue_1e-2_peak_675421	51	.	3.58166	5.15094	1.99178	539
chr4	5999516	6000540	MGE_PVALB_pvalue_1e-2_peak_675442	75	.	4.62834	7.58464	3.87906	722
chr4	6177268	6177446	MGE_PVALB_pvalue_1e-2_peak_675541	70	.	4.53638	7.06887	3.46725	50
chr4	6200437	6201571	MGE_PVALB_pvalue_1e-2_peak_675553	43	.	3.66300	4.39923	1.41002	971
chr4	6201890	6202570	MGE_PVALB_pvalue_1e-2_peak_675554	56	.	4.41924	5.66894	2.39029	484
chr4	6223336	6223772	MGE_PVALB_pvalue_1e-2_peak_675563	65	.	4.80692	6.58071	3.07874	374
chr4	6246848	6247632	MGE_PVALB_pvalue_1e-2_peak_675578	47	.	3.49040	4.77340	1.70377	690
chr4	6270994	6271607	MGE_PVALB_pvalue_1e-2_peak_675589	138	.	8.61124	13.83732	8.94233	427
chr4	6316917	6317348	MGE_PVALB_pvalue_1e-2_peak_675613	59	.	3.73281	5.98593	2.60713	67
chr4	6329006	6329252	MGE_PVALB_pvalue_1e-2_peak_675619	55	.	3.65330	5.50407	2.26349	183
chr4	6344400	6344558	MGE_PVALB_pvalue_1e-2_peak_675631	56	.	4.15144	5.60057	2.34068	46
chr4	6346019	6346399	MGE_PVALB_pvalue_1e-2_peak_675632	42	.	3.34141	4.26972	1.30851	360
chr4	6362015	6362380	MGE_PVALB_pvalue_1e-2_peak_675635	86	.	5.81202	8.60663	4.69850	304
chr4	6445488	6445664	MGE_PVALB_pvalue_1e-2_peak_675672	60	.	4.28119	6.01457	2.62484	137
chr4	6472385	6473195	MGE_PVALB_pvalue_1e-2_peak_675682	53	.	4.07731	5.38744	2.17062	59
chr4	6576580	6576941	MGE_PVALB_pvalue_1e-2_peak_675719	62	.	4.33539	6.20685	2.77904	292
chr4	6641892	6642710	MGE_PVALB_pvalue_1e-2_peak_675751	71	.	5.01211	7.16245	3.54247	375
chr4	6660368	6660722	MGE_PVALB_pvalue_1e-2_peak_675758	75	.	5.13743	7.56943	3.86891	288
chr4	6666478	6666728	MGE_PVALB_pvalue_1e-2_peak_675760	63	.	4.36300	6.31016	2.86102	67
chr4	6675803	6676427	MGE_PVALB_pvalue_1e-2_peak_675763	61	.	4.30812	6.10846	2.70062	553
chr4	6717857	6718359	MGE_PVALB_pvalue_1e-2_peak_675779	47	.	3.49040	4.77340	1.70377	59
chr4	6784111	6785566	MGE_PVALB_pvalue_1e-2_peak_675811	75	.	5.50737	7.53408	3.84292	340
chr4	6910927	6911618	MGE_PVALB_pvalue_1e-2_peak_675853	68	.	4.89277	6.81329	3.26396	96
chr4	6943393	6944115	MGE_PVALB_pvalue_1e-2_peak_675868	57	.	3.70268	5.78921	2.47722	662
chr4	6988520	6989316	MGE_PVALB_pvalue_1e-2_peak_675887	82	.	5.67445	8.21174	4.37743	401
chr4	7044058	7045165	MGE_PVALB_pvalue_1e-2_peak_675906	92	.	6.29872	9.25743	5.22915	841
chr4	7069457	7070466	MGE_PVALB_pvalue_1e-2_peak_675913a	66	.	4.99465	6.62877	3.12232	414
chr4	7069457	7070466	MGE_PVALB_pvalue_1e-2_peak_675913b	66	.	4.99465	6.62877	3.12232	663
chr4	7194178	7194373	MGE_PVALB_pvalue_1e-2_peak_675946	61	.	4.30812	6.10846	2.70062	27
chr4	7379447	7379520	MGE_PVALB_pvalue_1e-2_peak_676032	44	.	3.40368	4.46677	1.46508	35
chr4	7381486	7381828	MGE_PVALB_pvalue_1e-2_peak_676033	60	.	4.28119	6.01457	2.62484	305
chr4	7559380	7559710	MGE_PVALB_pvalue_1e-2_peak_676096	59	.	3.73281	5.98593	2.60713	83
chr4	7721315	7721631	MGE_PVALB_pvalue_1e-2_peak_676153	59	.	3.72787	5.95225	2.60137	60
chr4	7763643	7763716	MGE_PVALB_pvalue_1e-2_peak_676175	46	.	3.44649	4.61288	1.57998	32
chr4	7771273	7771365	MGE_PVALB_pvalue_1e-2_peak_676178	58	.	4.22833	5.83877	2.51595	42
chr4	7803888	7804164	MGE_PVALB_pvalue_1e-2_peak_676189	64	.	4.75135	6.43718	2.96368	181
chr4	7832937	7833011	MGE_PVALB_pvalue_1e-2_peak_676198	46	.	3.76364	4.61492	1.57998	35
chr4	7878613	7879140	MGE_PVALB_pvalue_1e-2_peak_676224	57	.	4.20239	5.75623	2.45904	474
chr4	7882503	7882607	MGE_PVALB_pvalue_1e-2_peak_676225	43	.	3.38266	4.39837	1.41002	39
chr4	7912158	7912812	MGE_PVALB_pvalue_1e-2_peak_676238	65	.	4.77897	6.50788	3.02552	178
chr4	7919331	7919445	MGE_PVALB_pvalue_1e-2_peak_676241	56	.	3.67782	5.64059	2.36546	51
chr4	7941393	7941772	MGE_PVALB_pvalue_1e-2_peak_676252	89	.	6.15716	8.91201	4.94800	202
chr4	7964219	7964874	MGE_PVALB_pvalue_1e-2_peak_676265	53	.	3.62911	5.37785	2.16811	44
chr4	7971460	7971691	MGE_PVALB_pvalue_1e-2_peak_676268	74	.	5.10551	7.46124	3.77970	46
chr4	7977925	7978079	MGE_PVALB_pvalue_1e-2_peak_676270	46	.	3.44649	4.61288	1.57998	38
chr4	7989246	7989355	MGE_PVALB_pvalue_1e-2_peak_676280	59	.	3.72787	5.95225	2.60137	61
chr4	8011640	8012090	MGE_PVALB_pvalue_1e-2_peak_676292	42	.	3.34141	4.26972	1.30851	387
chr4	8026591	8026711	MGE_PVALB_pvalue_1e-2_peak_676295	48	.	3.51278	4.85998	1.76934	66
chr4	8080947	8081110	MGE_PVALB_pvalue_1e-2_peak_676336	61	.	4.30812	6.10846	2.70062	71
chr4	8107474	8107547	MGE_PVALB_pvalue_1e-2_peak_676347	42	.	3.34141	4.26972	1.30851	39
chr4	8110054	8110143	MGE_PVALB_pvalue_1e-2_peak_676348	62	.	4.33539	6.20685	2.77904	36
chr4	8119245	8119318	MGE_PVALB_pvalue_1e-2_peak_676351	44	.	3.40368	4.46677	1.46508	32
chr4	8129884	8130131	MGE_PVALB_pvalue_1e-2_peak_676355	44	.	3.40368	4.46677	1.46508	44
chr4	8146260	8146409	MGE_PVALB_pvalue_1e-2_peak_676361	43	.	3.36191	4.33276	1.35752	46
chr4	8160274	8161186	MGE_PVALB_pvalue_1e-2_peak_676365	87	.	6.13413	8.71645	4.78736	364
chr4	8200889	8201224	MGE_PVALB_pvalue_1e-2_peak_676391	57	.	3.70268	5.78921	2.47722	207
chr4	8395704	8395898	MGE_PVALB_pvalue_1e-2_peak_676484	42	.	3.34141	4.26972	1.30851	136
chr4	8429799	8430957	MGE_PVALB_pvalue_1e-2_peak_676503	80	.	5.26917	8.05644	4.25098	430
chr4	8442434	8442976	MGE_PVALB_pvalue_1e-2_peak_676507	59	.	3.73281	5.98593	2.60713	178
chr4	8470644	8471253	MGE_PVALB_pvalue_1e-2_peak_676516	73	.	4.59728	7.39833	3.73067	70
chr4	8873930	8874003	MGE_PVALB_pvalue_1e-2_peak_676657	44	.	3.40368	4.46677	1.46508	38
chr4	9125309	9125651	MGE_PVALB_pvalue_1e-2_peak_676724	59	.	3.72787	5.95225	2.60137	148
chr4	9154285	9155092	MGE_PVALB_pvalue_1e-2_peak_676735a	55	.	4.41919	5.55854	2.30770	130
chr4	9154285	9155092	MGE_PVALB_pvalue_1e-2_peak_676735b	78	.	5.68182	7.88969	4.11886	239
chr4	9154285	9155092	MGE_PVALB_pvalue_1e-2_peak_676735c	78	.	5.68182	7.88969	4.11886	427
chr4	9154285	9155092	MGE_PVALB_pvalue_1e-2_peak_676735d	55	.	4.43965	5.59403	2.33934	564
chr4	9533697	9534074	MGE_PVALB_pvalue_1e-2_peak_676773	90	.	5.47995	9.02903	5.04251	310
chr4	9692957	9694117	MGE_PVALB_pvalue_1e-2_peak_676826a	64	.	4.89271	6.42638	2.95759	44
chr4	9692957	9694117	MGE_PVALB_pvalue_1e-2_peak_676826b	64	.	4.91780	6.47559	2.99899	271
chr4	9692957	9694117	MGE_PVALB_pvalue_1e-2_peak_676826c	90	.	6.29063	9.02020	5.03747	528
chr4	9764871	9765090	MGE_PVALB_pvalue_1e-2_peak_676853	59	.	3.73281	5.98593	2.60713	50
chr4	9783202	9783604	MGE_PVALB_pvalue_1e-2_peak_676859	57	.	3.70268	5.78921	2.47722	335
chr4	9932940	9933108	MGE_PVALB_pvalue_1e-2_peak_676912	55	.	3.65330	5.50407	2.26349	121
chr4	9993573	9993678	MGE_PVALB_pvalue_1e-2_peak_676935	59	.	3.72787	5.95225	2.60137	51
chr4	10020541	10021135	MGE_PVALB_pvalue_1e-2_peak_676945	72	.	5.29821	7.27678	3.63227	191
chr4	10065044	10065698	MGE_PVALB_pvalue_1e-2_peak_676962	67	.	4.47708	6.78418	3.24266	541
chr4	10106199	10106335	MGE_PVALB_pvalue_1e-2_peak_676985	43	.	3.64352	4.35885	1.38081	71
chr4	10108238	10108642	MGE_PVALB_pvalue_1e-2_peak_676986	87	.	6.08874	8.75215	4.81731	276
chr4	10117995	10119110	MGE_PVALB_pvalue_1e-2_peak_676987a	92	.	6.42169	9.28323	5.24932	360
chr4	10117995	10119110	MGE_PVALB_pvalue_1e-2_peak_676987b	66	.	4.99465	6.62877	3.12232	476
chr4	10117995	10119110	MGE_PVALB_pvalue_1e-2_peak_676987c	79	.	5.70817	7.93068	4.15125	702
chr4	10159380	10159736	MGE_PVALB_pvalue_1e-2_peak_677002	73	.	4.59728	7.39833	3.73067	267
chr4	10273934	10275236	MGE_PVALB_pvalue_1e-2_peak_677056	64	.	4.39097	6.41891	2.95198	815
chr4	10283484	10284097	MGE_PVALB_pvalue_1e-2_peak_677058	69	.	4.50653	6.92169	3.34891	333
chr4	10285143	10285607	MGE_PVALB_pvalue_1e-2_peak_677059	69	.	4.50653	6.92169	3.34891	65
chr4	10458331	10459243	MGE_PVALB_pvalue_1e-2_peak_677146	72	.	5.26910	7.21123	3.58473	856
chr4	10462963	10463104	MGE_PVALB_pvalue_1e-2_peak_677147	49	.	3.89196	4.90993	1.81234	95
chr4	10556197	10557156	MGE_PVALB_pvalue_1e-2_peak_677189	66	.	4.44800	6.65517	3.13766	391
chr4	10636897	10637336	MGE_PVALB_pvalue_1e-2_peak_677232	64	.	4.39097	6.41891	2.95198	338
chr4	10659260	10660090	MGE_PVALB_pvalue_1e-2_peak_677240	79	.	5.23560	7.92549	4.14870	173
chr4	10665908	10666370	MGE_PVALB_pvalue_1e-2_peak_677242	46	.	3.46831	4.69117	1.64110	354
chr4	10679337	10680138	MGE_PVALB_pvalue_1e-2_peak_677250	51	.	3.58166	5.15094	1.99178	365
chr4	10695289	10696058	MGE_PVALB_pvalue_1e-2_peak_677256	63	.	4.69704	6.30170	2.85924	412
chr4	10703604	10704228	MGE_PVALB_pvalue_1e-2_peak_677259	51	.	3.58166	5.15094	1.99178	562
chr4	10997371	10998171	MGE_PVALB_pvalue_1e-2_peak_677397	66	.	4.44800	6.65517	3.13766	365
chr4	11350147	11351247	MGE_PVALB_pvalue_1e-2_peak_677568	49	.	3.53544	4.95138	1.84148	537
chr4	11399656	11399993	MGE_PVALB_pvalue_1e-2_peak_677586	49	.	3.91420	4.96371	1.85000	272
chr4	11409953	11410291	MGE_PVALB_pvalue_1e-2_peak_677587	65	.	4.77897	6.50788	3.02552	188
chr4	11422896	11423166	MGE_PVALB_pvalue_1e-2_peak_677591	43	.	3.73622	4.38721	1.40819	214
chr4	11429977	11431022	MGE_PVALB_pvalue_1e-2_peak_677592a	79	.	5.28588	7.94121	4.15937	582
chr4	11429977	11431022	MGE_PVALB_pvalue_1e-2_peak_677592b	79	.	5.28588	7.94121	4.15937	667
chr4	11429977	11431022	MGE_PVALB_pvalue_1e-2_peak_677592c	90	.	5.78215	9.04397	5.05723	790
chr4	11473335	11473446	MGE_PVALB_pvalue_1e-2_peak_677616	52	.	3.60523	5.26053	2.07315	47
chr4	11586798	11587092	MGE_PVALB_pvalue_1e-2_peak_677677	56	.	4.17676	5.67691	2.39244	243
chr4	11594844	11594917	MGE_PVALB_pvalue_1e-2_peak_677678	46	.	3.44649	4.61288	1.57998	51
chr4	11595230	11595397	MGE_PVALB_pvalue_1e-2_peak_677679	45	.	3.42495	4.53818	1.52009	136
chr4	11703690	11704230	MGE_PVALB_pvalue_1e-2_peak_677742	51	.	3.98248	5.13441	1.98706	436
chr4	11762661	11763146	MGE_PVALB_pvalue_1e-2_peak_677769	94	.	6.37196	9.44488	5.37999	221
chr4	11770027	11770381	MGE_PVALB_pvalue_1e-2_peak_677770	46	.	3.46831	4.69117	1.64110	38
chr4	11791732	11792445	MGE_PVALB_pvalue_1e-2_peak_677783	57	.	3.70268	5.78921	2.47722	296
chr4	11807382	11807827	MGE_PVALB_pvalue_1e-2_peak_677793	53	.	3.62911	5.37785	2.16811	361
chr4	11883103	11883433	MGE_PVALB_pvalue_1e-2_peak_677842	53	.	3.62911	5.37785	2.16811	71
chr4	12028710	12028861	MGE_PVALB_pvalue_1e-2_peak_677921	45	.	3.42495	4.53818	1.52009	102
chr4	12030250	12030447	MGE_PVALB_pvalue_1e-2_peak_677922	46	.	3.44649	4.61288	1.57998	50
chr4	12077073	12077376	MGE_PVALB_pvalue_1e-2_peak_677953	42	.	3.34141	4.26972	1.30851	57
chr4	12078169	12078602	MGE_PVALB_pvalue_1e-2_peak_677954	58	.	4.22833	5.83877	2.51595	387
chr4	12127558	12128159	MGE_PVALB_pvalue_1e-2_peak_677973	46	.	3.78444	4.66110	1.62179	208
chr4	12138790	12139216	MGE_PVALB_pvalue_1e-2_peak_677978	56	.	3.67782	5.64059	2.36546	55
chr4	12180060	12180594	MGE_PVALB_pvalue_1e-2_peak_677999	52	.	3.60523	5.26053	2.07315	385
chr4	12205451	12205695	MGE_PVALB_pvalue_1e-2_peak_678016	51	.	3.58166	5.15094	1.99178	179
chr4	12221769	12223003	MGE_PVALB_pvalue_1e-2_peak_678023	52	.	4.02933	5.25693	2.07315	400
chr4	12253210	12253698	MGE_PVALB_pvalue_1e-2_peak_678037	56	.	4.15144	5.60057	2.34068	50
chr4	12303196	12303454	MGE_PVALB_pvalue_1e-2_peak_678065	65	.	4.77897	6.50788	3.02552	175
chr4	12307137	12307210	MGE_PVALB_pvalue_1e-2_peak_678066	43	.	3.36191	4.33276	1.35752	51
chr4	12329324	12329954	MGE_PVALB_pvalue_1e-2_peak_678075	44	.	3.40368	4.46677	1.46508	218
chr4	12330278	12330481	MGE_PVALB_pvalue_1e-2_peak_678076	60	.	4.28119	6.01457	2.62484	41
chr4	12411504	12411887	MGE_PVALB_pvalue_1e-2_peak_678114	84	.	5.95637	8.45435	4.57817	90
chr4	12438027	12438374	MGE_PVALB_pvalue_1e-2_peak_678129	66	.	4.83520	6.65579	3.13766	53
chr4	12448021	12448595	MGE_PVALB_pvalue_1e-2_peak_678131	72	.	5.26910	7.21123	3.58473	71
chr4	12470355	12470528	MGE_PVALB_pvalue_1e-2_peak_678139	78	.	5.20246	7.80107	4.05257	59
chr4	12489984	12490870	MGE_PVALB_pvalue_1e-2_peak_678145	70	.	5.18365	7.02331	3.43335	534
chr4	12610528	12610814	MGE_PVALB_pvalue_1e-2_peak_678207	43	.	3.38266	4.39837	1.41002	233
chr4	12634680	12634987	MGE_PVALB_pvalue_1e-2_peak_678220	70	.	4.98173	7.07040	3.46725	233
chr4	12793344	12793735	MGE_PVALB_pvalue_1e-2_peak_678293	56	.	3.67782	5.64059	2.36546	40
chr4	12854130	12854216	MGE_PVALB_pvalue_1e-2_peak_678318	76	.	5.16974	7.68256	3.96053	41
chr4	13191877	13192210	MGE_PVALB_pvalue_1e-2_peak_678465	69	.	4.50653	6.92169	3.34891	98
chr4	13192571	13193076	MGE_PVALB_pvalue_1e-2_peak_678466	52	.	3.60523	5.26053	2.07315	170
chr4	13415533	13415844	MGE_PVALB_pvalue_1e-2_peak_678590	46	.	3.44649	4.61288	1.57998	283
chr4	13485402	13486662	MGE_PVALB_pvalue_1e-2_peak_678637a	131	.	8.24507	13.13417	8.37015	657
chr4	13485402	13486662	MGE_PVALB_pvalue_1e-2_peak_678637b	79	.	5.73468	7.98297	4.19472	921
chr4	13530641	13530714	MGE_PVALB_pvalue_1e-2_peak_678661	45	.	3.42495	4.53818	1.52009	53
chr4	13592536	13592743	MGE_PVALB_pvalue_1e-2_peak_678692	52	.	3.60523	5.26053	2.07315	155
chr4	13629153	13629982	MGE_PVALB_pvalue_1e-2_peak_678717	82	.	5.86081	8.24779	4.40728	199
chr4	13643939	13644172	MGE_PVALB_pvalue_1e-2_peak_678725	50	.	3.55840	5.04815	1.91567	163
chr4	13655864	13656442	MGE_PVALB_pvalue_1e-2_peak_678730	125	.	8.05861	12.56107	7.91405	79
chr4	13658245	13658484	MGE_PVALB_pvalue_1e-2_peak_678731	56	.	4.39560	5.61900	2.35650	124
chr4	13729869	13730833	MGE_PVALB_pvalue_1e-2_peak_678761	61	.	4.64396	6.17345	2.75572	557
chr4	13958012	13958111	MGE_PVALB_pvalue_1e-2_peak_678877	57	.	3.70268	5.78921	2.47722	50
chr4	13987600	13987711	MGE_PVALB_pvalue_1e-2_peak_678896	50	.	3.55840	5.04815	1.91567	50
chr4	14037937	14038710	MGE_PVALB_pvalue_1e-2_peak_678921	53	.	3.62911	5.37785	2.16811	410
chr4	14084111	14085201	MGE_PVALB_pvalue_1e-2_peak_678944	65	.	4.41930	6.53368	3.04182	841
chr4	14157315	14157869	MGE_PVALB_pvalue_1e-2_peak_678982	69	.	4.95172	6.98166	3.39767	444
chr4	14185918	14186277	MGE_PVALB_pvalue_1e-2_peak_679000	70	.	4.53638	7.06887	3.46725	197
chr4	14220120	14220571	MGE_PVALB_pvalue_1e-2_peak_679019	67	.	4.47708	6.78418	3.24266	382
chr4	14249189	14249775	MGE_PVALB_pvalue_1e-2_peak_679035	49	.	3.53544	4.95138	1.84148	471
chr4	14255894	14256192	MGE_PVALB_pvalue_1e-2_peak_679038	59	.	3.73281	5.98593	2.60713	63
chr4	14568280	14568395	MGE_PVALB_pvalue_1e-2_peak_679190	57	.	3.70268	5.78921	2.47722	47
chr4	14646106	14646720	MGE_PVALB_pvalue_1e-2_peak_679246	53	.	3.62911	5.37785	2.16811	71
chr4	14695209	14695909	MGE_PVALB_pvalue_1e-2_peak_679264	79	.	5.57547	7.94761	4.16159	74
chr4	14745107	14745633	MGE_PVALB_pvalue_1e-2_peak_679287	89	.	5.91966	8.94285	4.97171	420
chr4	14864387	14865764	MGE_PVALB_pvalue_1e-2_peak_679338	55	.	4.37222	5.57009	2.31671	1314
chr4	14879129	14879841	MGE_PVALB_pvalue_1e-2_peak_679342	58	.	4.49169	5.82547	2.50846	357
chr4	14881476	14881583	MGE_PVALB_pvalue_1e-2_peak_679344	43	.	3.66300	4.39923	1.41002	52
chr4	14903657	14904404	MGE_PVALB_pvalue_1e-2_peak_679352	46	.	3.76364	4.61492	1.57998	396
chr4	14971351	14972210	MGE_PVALB_pvalue_1e-2_peak_679382	46	.	3.44649	4.61288	1.57998	232
chr4	15002938	15004185	MGE_PVALB_pvalue_1e-2_peak_679394c	48	.	3.66287	4.85729	1.76934	792
chr4	15002938	15004185	MGE_PVALB_pvalue_1e-2_peak_679394d	64	.	4.38372	6.49448	3.01734	1054
chr4	15004503	15004975	MGE_PVALB_pvalue_1e-2_peak_679395a	48	.	3.66287	4.85729	1.76934	46
chr4	15004503	15004975	MGE_PVALB_pvalue_1e-2_peak_679395b	73	.	4.74903	7.37314	3.71320	311
chr4	15005372	15006193	MGE_PVALB_pvalue_1e-2_peak_679396	48	.	3.66287	4.85729	1.76934	49
chr4	15134419	15134994	MGE_PVALB_pvalue_1e-2_peak_679476	55	.	3.65330	5.50407	2.26349	343
chr4	15143216	15143337	MGE_PVALB_pvalue_1e-2_peak_679480	55	.	3.65330	5.50407	2.26349	49
chr4	15199863	15200280	MGE_PVALB_pvalue_1e-2_peak_679505	75	.	5.13743	7.56943	3.86891	53
chr4	15233102	15233710	MGE_PVALB_pvalue_1e-2_peak_679519	48	.	3.51278	4.85998	1.76934	335
chr4	15236592	15236711	MGE_PVALB_pvalue_1e-2_peak_679521	58	.	4.22833	5.83877	2.51595	68
chr4	15301867	15301940	MGE_PVALB_pvalue_1e-2_peak_679542	43	.	3.36191	4.33276	1.35752	38
chr4	15328030	15328652	MGE_PVALB_pvalue_1e-2_peak_679553	47	.	3.49040	4.77340	1.70377	376
chr4	15361821	15362475	MGE_PVALB_pvalue_1e-2_peak_679576	66	.	4.83520	6.65579	3.13766	403
chr4	15370467	15370987	MGE_PVALB_pvalue_1e-2_peak_679578	63	.	4.69704	6.30170	2.85924	337
chr4	15404300	15404921	MGE_PVALB_pvalue_1e-2_peak_679597	42	.	3.34141	4.26972	1.30851	269
chr4	15415368	15415476	MGE_PVALB_pvalue_1e-2_peak_679598	51	.	3.98248	5.13441	1.98706	40
chr4	15428684	15429252	MGE_PVALB_pvalue_1e-2_peak_679603	53	.	4.07731	5.38744	2.17062	246
chr4	15458665	15459517	MGE_PVALB_pvalue_1e-2_peak_679618	55	.	4.34909	5.52219	2.27764	783
chr4	15460220	15461739	MGE_PVALB_pvalue_1e-2_peak_679619	53	.	4.28113	5.38413	2.17062	1448
chr4	15470929	15472032	MGE_PVALB_pvalue_1e-2_peak_679620	78	.	5.64932	7.81219	4.06124	532
chr4	15477874	15477954	MGE_PVALB_pvalue_1e-2_peak_679621	62	.	4.81895	6.28387	2.84525	38
chr4	15480543	15481167	MGE_PVALB_pvalue_1e-2_peak_679622	116	.	7.61088	11.64299	7.16645	269
chr4	15532954	15533027	MGE_PVALB_pvalue_1e-2_peak_679647	44	.	3.40368	4.46677	1.46508	32
chr4	15575955	15576161	MGE_PVALB_pvalue_1e-2_peak_679671	59	.	4.25459	5.92478	2.58791	152
chr4	15577469	15577542	MGE_PVALB_pvalue_1e-2_peak_679672	43	.	3.36191	4.33276	1.35752	40
chr4	15656066	15657248	MGE_PVALB_pvalue_1e-2_peak_679725a	66	.	5.05051	6.69891	3.17493	580
chr4	15656066	15657248	MGE_PVALB_pvalue_1e-2_peak_679725b	104	.	6.97660	10.45986	6.20223	722
chr4	15683060	15684135	MGE_PVALB_pvalue_1e-2_peak_679737a	110	.	7.32601	11.08074	6.70783	223
chr4	15683060	15684135	MGE_PVALB_pvalue_1e-2_peak_679737b	156	.	9.52381	15.63154	10.38901	317
chr4	15884398	15884516	MGE_PVALB_pvalue_1e-2_peak_679825	116	.	6.52377	11.68690	7.20445	64
chr4	15957833	15958135	MGE_PVALB_pvalue_1e-2_peak_679861	53	.	3.62911	5.37785	2.16811	69
chr4	16002824	16003383	MGE_PVALB_pvalue_1e-2_peak_679889	86	.	6.05510	8.67509	4.75541	429
chr4	16005432	16005814	MGE_PVALB_pvalue_1e-2_peak_679890	48	.	3.84823	4.80658	1.73168	240
chr4	16035940	16036515	MGE_PVALB_pvalue_1e-2_peak_679904	51	.	3.98248	5.13441	1.98706	43
chr4	16053664	16053909	MGE_PVALB_pvalue_1e-2_peak_679907	62	.	4.33539	6.20685	2.77904	141
chr4	16119636	16120283	MGE_PVALB_pvalue_1e-2_peak_679938	56	.	3.67782	5.64059	2.36546	236
chr4	16163483	16163892	MGE_PVALB_pvalue_1e-2_peak_679973	53	.	3.62911	5.37785	2.16811	362
chr4	16200945	16201026	MGE_PVALB_pvalue_1e-2_peak_679995	50	.	3.55840	5.04815	1.91567	39
chr4	16207816	16208356	MGE_PVALB_pvalue_1e-2_peak_679999	45	.	3.42495	4.53818	1.52009	20
chr4	16227782	16228618	MGE_PVALB_pvalue_1e-2_peak_680012	94	.	6.49266	9.44705	5.37999	417
chr4	16233677	16233750	MGE_PVALB_pvalue_1e-2_peak_680013	43	.	3.36191	4.33276	1.35752	40
chr4	16291677	16292278	MGE_PVALB_pvalue_1e-2_peak_680039	51	.	3.98248	5.13441	1.98706	164
chr4	16324343	16324929	MGE_PVALB_pvalue_1e-2_peak_680057a	144	.	8.94947	14.45231	9.43630	256
chr4	16324343	16324929	MGE_PVALB_pvalue_1e-2_peak_680057b	75	.	5.50737	7.53408	3.84292	401
chr4	16518547	16518882	MGE_PVALB_pvalue_1e-2_peak_680159	124	.	8.01574	12.46937	7.83677	89
chr4	16526739	16527170	MGE_PVALB_pvalue_1e-2_peak_680160	66	.	5.02080	6.68179	3.15958	235
chr4	16532994	16533067	MGE_PVALB_pvalue_1e-2_peak_680161	43	.	3.36191	4.33276	1.35752	55
chr4	16550460	16550610	MGE_PVALB_pvalue_1e-2_peak_680165	45	.	3.42495	4.53818	1.52009	85
chr4	16556243	16556635	MGE_PVALB_pvalue_1e-2_peak_680167	59	.	3.73281	5.98593	2.60713	339
chr4	16575888	16576049	MGE_PVALB_pvalue_1e-2_peak_680178	50	.	3.55840	5.04815	1.91567	35
chr4	16581474	16581869	MGE_PVALB_pvalue_1e-2_peak_680182	44	.	3.40368	4.46677	1.46508	41
chr4	16593288	16593821	MGE_PVALB_pvalue_1e-2_peak_680185	48	.	3.86997	4.85757	1.76934	365
chr4	16609555	16610277	MGE_PVALB_pvalue_1e-2_peak_680190	53	.	3.62911	5.37785	2.16811	57
chr4	16686738	16686952	MGE_PVALB_pvalue_1e-2_peak_680227	51	.	3.98248	5.13441	1.98706	49
chr4	16694308	16694422	MGE_PVALB_pvalue_1e-2_peak_680230	79	.	5.57547	7.94761	4.16159	54
chr4	16715969	16716460	MGE_PVALB_pvalue_1e-2_peak_680240	50	.	3.55840	5.04815	1.91567	59
chr4	16724729	16725019	MGE_PVALB_pvalue_1e-2_peak_680246	46	.	3.46831	4.69117	1.64110	13
chr4	16777526	16777688	MGE_PVALB_pvalue_1e-2_peak_680287	56	.	4.17676	5.67691	2.39244	90
chr4	16825324	16825640	MGE_PVALB_pvalue_1e-2_peak_680312	59	.	4.25459	5.92478	2.58791	243
chr4	16899437	16900496	MGE_PVALB_pvalue_1e-2_peak_680346a	54	.	4.32620	5.47526	2.24646	467
chr4	16899437	16900496	MGE_PVALB_pvalue_1e-2_peak_680346b	108	.	7.21033	10.83630	6.51091	861
chr4	17096224	17096767	MGE_PVALB_pvalue_1e-2_peak_680437	69	.	5.15578	6.96338	3.38550	104
chr4	17189064	17189760	MGE_PVALB_pvalue_1e-2_peak_680486	48	.	3.51278	4.85998	1.76934	629
chr4	17205398	17205471	MGE_PVALB_pvalue_1e-2_peak_680495	44	.	3.40368	4.46677	1.46508	59
chr4	17278222	17279019	MGE_PVALB_pvalue_1e-2_peak_680539	46	.	3.76364	4.61492	1.57998	448
chr4	17289581	17290177	MGE_PVALB_pvalue_1e-2_peak_680541	56	.	4.17676	5.67691	2.39244	347
chr4	17325795	17326250	MGE_PVALB_pvalue_1e-2_peak_680555	51	.	4.00577	5.19473	2.02893	63
chr4	17427624	17428434	MGE_PVALB_pvalue_1e-2_peak_680602	92	.	5.51673	9.23489	5.20979	595
chr4	17449147	17449676	MGE_PVALB_pvalue_1e-2_peak_680612	97	.	6.14736	9.76055	5.63322	372
chr4	17473861	17474456	MGE_PVALB_pvalue_1e-2_peak_680621	98	.	6.52369	9.85529	5.71270	323
chr4	17496048	17496139	MGE_PVALB_pvalue_1e-2_peak_680631	42	.	3.34141	4.26972	1.30851	39
chr4	17506946	17507129	MGE_PVALB_pvalue_1e-2_peak_680636	49	.	3.53544	4.95138	1.84148	25
chr4	17513206	17513925	MGE_PVALB_pvalue_1e-2_peak_680638a	59	.	4.62428	5.97956	2.60713	240
chr4	17513206	17513925	MGE_PVALB_pvalue_1e-2_peak_680638b	70	.	5.20231	7.07421	3.47015	491
chr4	17513206	17513925	MGE_PVALB_pvalue_1e-2_peak_680638c	119	.	7.54629	11.91876	7.38857	606
chr4	17530446	17531652	MGE_PVALB_pvalue_1e-2_peak_680640	52	.	3.60523	5.26053	2.07315	852
chr4	17545081	17545283	MGE_PVALB_pvalue_1e-2_peak_680644	66	.	4.83520	6.65579	3.13766	147
chr4	17550513	17551048	MGE_PVALB_pvalue_1e-2_peak_680645	74	.	5.38752	7.48318	3.79542	485
chr4	17578514	17579947	MGE_PVALB_pvalue_1e-2_peak_680655a	144	.	8.63409	14.40161	9.39332	211
chr4	17578514	17579947	MGE_PVALB_pvalue_1e-2_peak_680655b	105	.	6.90727	10.56356	6.29038	310
chr4	17578514	17579947	MGE_PVALB_pvalue_1e-2_peak_680655c	144	.	8.63409	14.40161	9.39332	506
chr4	17578514	17579947	MGE_PVALB_pvalue_1e-2_peak_680655d	59	.	4.58558	5.91635	2.58592	1381
chr4	17606756	17607671	MGE_PVALB_pvalue_1e-2_peak_680670	72	.	5.04286	7.25809	3.61768	443
chr4	17615590	17616383	MGE_PVALB_pvalue_1e-2_peak_680671	103	.	6.92681	10.39163	6.14501	442
chr4	17637979	17638676	MGE_PVALB_pvalue_1e-2_peak_680681	56	.	4.41924	5.66894	2.39029	622
chr4	17682285	17682910	MGE_PVALB_pvalue_1e-2_peak_680700	50	.	3.55840	5.04815	1.91567	560
chr4	17689473	17689982	MGE_PVALB_pvalue_1e-2_peak_680703	62	.	4.33539	6.20685	2.77904	440
chr4	17723209	17724244	MGE_PVALB_pvalue_1e-2_peak_680723	62	.	4.67035	6.23671	2.80360	984
chr4	17743663	17744596	MGE_PVALB_pvalue_1e-2_peak_680731	48	.	3.51278	4.85998	1.76934	616
chr4	17755471	17755544	MGE_PVALB_pvalue_1e-2_peak_680741	44	.	3.40368	4.46677	1.46508	38
chr4	17775956	17776051	MGE_PVALB_pvalue_1e-2_peak_680749	72	.	4.56663	7.22716	3.59423	45
chr4	17782301	17784036	MGE_PVALB_pvalue_1e-2_peak_680750a	92	.	6.27890	9.26199	5.23221	506
chr4	17782301	17784036	MGE_PVALB_pvalue_1e-2_peak_680750b	68	.	5.09482	6.89767	3.33567	926
chr4	17782301	17784036	MGE_PVALB_pvalue_1e-2_peak_680750c	58	.	4.52873	5.82402	2.50846	1075
chr4	17782301	17784036	MGE_PVALB_pvalue_1e-2_peak_680750d	68	.	5.09482	6.89767	3.33567	1210
chr4	17801078	17801269	MGE_PVALB_pvalue_1e-2_peak_680755	53	.	4.05318	5.32112	2.12632	63
chr4	17811934	17812712	MGE_PVALB_pvalue_1e-2_peak_680756a	68	.	5.14536	6.86593	3.31008	61
chr4	17811934	17812712	MGE_PVALB_pvalue_1e-2_peak_680756b	80	.	5.78853	8.07883	4.27123	246
chr4	17811934	17812712	MGE_PVALB_pvalue_1e-2_peak_680756c	106	.	7.10824	10.69650	6.39602	511
chr4	17818646	17819566	MGE_PVALB_pvalue_1e-2_peak_680758	67	.	4.47708	6.78418	3.24266	314
chr4	17876520	17876825	MGE_PVALB_pvalue_1e-2_peak_680794	56	.	4.17676	5.67691	2.39244	35
chr4	17879781	17879859	MGE_PVALB_pvalue_1e-2_peak_680795	56	.	4.17676	5.67691	2.39244	41
chr4	17910234	17910307	MGE_PVALB_pvalue_1e-2_peak_680811	46	.	3.44649	4.61288	1.57998	48
chr4	18022525	18024102	MGE_PVALB_pvalue_1e-2_peak_680888a	64	.	4.67552	6.44287	2.96922	63
chr4	18022525	18024102	MGE_PVALB_pvalue_1e-2_peak_680888b	54	.	4.20797	5.49443	2.26349	311
chr4	18022525	18024102	MGE_PVALB_pvalue_1e-2_peak_680888c	84	.	5.62984	8.48861	4.61021	895
chr4	18022525	18024102	MGE_PVALB_pvalue_1e-2_peak_680888d	129	.	7.50645	12.92376	8.20613	1250
chr4	18320554	18321004	MGE_PVALB_pvalue_1e-2_peak_681002	74	.	5.10551	7.46124	3.77970	400
chr4	18594764	18595544	MGE_PVALB_pvalue_1e-2_peak_681116	70	.	4.53638	7.06887	3.46725	475
chr4	18691119	18691370	MGE_PVALB_pvalue_1e-2_peak_681160	65	.	4.77897	6.50788	3.02552	173
chr4	18819035	18819660	MGE_PVALB_pvalue_1e-2_peak_681228	52	.	3.60523	5.26053	2.07315	61
chr4	18830774	18831554	MGE_PVALB_pvalue_1e-2_peak_681235	56	.	3.67782	5.64059	2.36546	519
chr4	18836819	18837440	MGE_PVALB_pvalue_1e-2_peak_681236	87	.	5.84746	8.71442	4.78736	564
chr4	18870378	18871638	MGE_PVALB_pvalue_1e-2_peak_681249	48	.	3.51278	4.85998	1.76934	571
chr4	18932344	18932918	MGE_PVALB_pvalue_1e-2_peak_681284	65	.	4.41930	6.53368	3.04182	135
chr4	19097623	19098353	MGE_PVALB_pvalue_1e-2_peak_681362	51	.	3.58166	5.15094	1.99178	191
chr4	19243774	19244686	MGE_PVALB_pvalue_1e-2_peak_681425	57	.	3.70268	5.78921	2.47722	411
chr4	19300594	19300967	MGE_PVALB_pvalue_1e-2_peak_681451	54	.	4.10172	5.45601	2.22930	265
chr4	19311053	19311221	MGE_PVALB_pvalue_1e-2_peak_681453	56	.	3.67782	5.64059	2.36546	121
chr4	19545668	19546778	MGE_PVALB_pvalue_1e-2_peak_681577	79	.	5.73806	7.99162	4.20090	491
chr4	19678862	19679105	MGE_PVALB_pvalue_1e-2_peak_681660	49	.	3.53544	4.95138	1.84148	51
chr4	19687902	19688442	MGE_PVALB_pvalue_1e-2_peak_681669	50	.	3.55840	5.04815	1.91567	345
chr4	19725192	19725962	MGE_PVALB_pvalue_1e-2_peak_681685	51	.	4.00577	5.19473	2.02893	47
chr4	19740630	19740930	MGE_PVALB_pvalue_1e-2_peak_681692	49	.	3.53544	4.95138	1.84148	47
chr4	19765688	19765794	MGE_PVALB_pvalue_1e-2_peak_681710	59	.	3.73281	5.98593	2.60713	47
chr4	20046658	20047315	MGE_PVALB_pvalue_1e-2_peak_681840	64	.	4.75135	6.43718	2.96368	169
chr4	20114065	20114193	MGE_PVALB_pvalue_1e-2_peak_681878	57	.	3.70268	5.78921	2.47722	69
chr4	20214476	20214679	MGE_PVALB_pvalue_1e-2_peak_681936	47	.	3.49040	4.77340	1.70377	148
chr4	20253335	20253779	MGE_PVALB_pvalue_1e-2_peak_681953	172	.	8.77083	17.25405	11.68723	153
chr4	20327515	20327945	MGE_PVALB_pvalue_1e-2_peak_681969	56	.	4.15144	5.60057	2.34068	54
chr4	20396267	20397015	MGE_PVALB_pvalue_1e-2_peak_681983	53	.	4.25894	5.33988	2.14226	292
chr4	20410350	20410540	MGE_PVALB_pvalue_1e-2_peak_681987	74	.	5.45256	7.42938	3.75483	68
chr4	20420475	20420781	MGE_PVALB_pvalue_1e-2_peak_681988	44	.	3.70261	4.48264	1.47749	218
chr4	20424124	20424384	MGE_PVALB_pvalue_1e-2_peak_681990	47	.	3.80546	4.70840	1.65422	203
chr4	20441903	20442231	MGE_PVALB_pvalue_1e-2_peak_681992	57	.	4.20239	5.75623	2.45904	118
chr4	20479563	20479636	MGE_PVALB_pvalue_1e-2_peak_682002	43	.	3.38266	4.39837	1.41002	35
chr4	20491929	20492712	MGE_PVALB_pvalue_1e-2_peak_682003	50	.	3.93670	5.01899	1.89765	508
chr4	20508482	20508747	MGE_PVALB_pvalue_1e-2_peak_682011	46	.	3.44649	4.61288	1.57998	53
chr4	20530053	20530126	MGE_PVALB_pvalue_1e-2_peak_682023	43	.	3.38266	4.39837	1.41002	31
chr4	20543043	20543154	MGE_PVALB_pvalue_1e-2_peak_682032	43	.	3.36191	4.33276	1.35752	68
chr4	20546082	20546542	MGE_PVALB_pvalue_1e-2_peak_682033	54	.	4.10172	5.45601	2.22930	247
chr4	20588869	20588977	MGE_PVALB_pvalue_1e-2_peak_682060	49	.	3.53544	4.95138	1.84148	56
chr4	20627868	20627941	MGE_PVALB_pvalue_1e-2_peak_682090	44	.	3.40368	4.46677	1.46508	35
chr4	20686567	20686806	MGE_PVALB_pvalue_1e-2_peak_682113	53	.	3.62911	5.37785	2.16811	40
chr4	20701362	20702335	MGE_PVALB_pvalue_1e-2_peak_682117	92	.	6.42169	9.28323	5.24932	546
chr4	20775196	20775328	MGE_PVALB_pvalue_1e-2_peak_682156	60	.	4.28119	6.01457	2.62484	56
chr4	20884286	20884473	MGE_PVALB_pvalue_1e-2_peak_682227	57	.	3.70268	5.78921	2.47722	45
chr4	21278648	21278965	MGE_PVALB_pvalue_1e-2_peak_682444	62	.	4.33539	6.20685	2.77904	267
chr4	21305670	21306168	MGE_PVALB_pvalue_1e-2_peak_682456	59	.	4.25459	5.92478	2.58791	400
chr4	21472065	21472410	MGE_PVALB_pvalue_1e-2_peak_682540	43	.	3.38266	4.39837	1.41002	278
chr4	21509206	21509596	MGE_PVALB_pvalue_1e-2_peak_682555	51	.	3.58166	5.15094	1.99178	110
chr4	21514108	21514319	MGE_PVALB_pvalue_1e-2_peak_682559	49	.	3.53544	4.95138	1.84148	145
chr4	21678914	21679234	MGE_PVALB_pvalue_1e-2_peak_682654	70	.	4.53638	7.06887	3.46725	170
chr4	21699096	21699512	MGE_PVALB_pvalue_1e-2_peak_682663	56	.	4.15144	5.60057	2.34068	185
chr4	21767604	21767684	MGE_PVALB_pvalue_1e-2_peak_682699	46	.	3.46831	4.69117	1.64110	34
chr4	21769952	21770870	MGE_PVALB_pvalue_1e-2_peak_682700	66	.	4.44800	6.65517	3.13766	58
chr4	21911930	21912370	MGE_PVALB_pvalue_1e-2_peak_682775	61	.	4.30812	6.10846	2.70062	386
chr4	21949700	21950523	MGE_PVALB_pvalue_1e-2_peak_682796	68	.	4.92207	6.89603	3.33477	70
chr4	22004872	22005280	MGE_PVALB_pvalue_1e-2_peak_682823	59	.	3.73281	5.98593	2.60713	349
chr4	22390635	22391457	MGE_PVALB_pvalue_1e-2_peak_682999	48	.	3.51278	4.85998	1.76934	502
chr4	22418533	22419155	MGE_PVALB_pvalue_1e-2_peak_683016	47	.	3.49040	4.77340	1.70377	124
chr4	22456288	22456902	MGE_PVALB_pvalue_1e-2_peak_683035	75	.	4.62834	7.58464	3.87906	516
chr4	22516881	22518135	MGE_PVALB_pvalue_1e-2_peak_683074a	77	.	5.62993	7.79885	4.05257	605
chr4	22516881	22518135	MGE_PVALB_pvalue_1e-2_peak_683074b	77	.	5.57897	7.71034	3.98032	841
chr4	22532978	22533217	MGE_PVALB_pvalue_1e-2_peak_683078	127	.	8.01154	12.70964	8.03242	49
chr4	22534037	22534170	MGE_PVALB_pvalue_1e-2_peak_683079	52	.	4.02933	5.25693	2.07315	60
chr4	22608797	22609272	MGE_PVALB_pvalue_1e-2_peak_683108	59	.	3.73281	5.98593	2.60713	410
chr4	22952583	22953017	MGE_PVALB_pvalue_1e-2_peak_683242	93	.	6.03136	9.32317	5.28321	303
chr4	22989609	22990217	MGE_PVALB_pvalue_1e-2_peak_683254	62	.	4.33539	6.20685	2.77904	137
chr4	23023757	23024015	MGE_PVALB_pvalue_1e-2_peak_683265	53	.	3.62911	5.37785	2.16811	65
chr4	23030496	23030838	MGE_PVALB_pvalue_1e-2_peak_683267	67	.	4.86381	6.73327	3.20387	274
chr4	23073858	23074523	MGE_PVALB_pvalue_1e-2_peak_683289	53	.	4.05318	5.32112	2.12632	435
chr4	23149582	23149961	MGE_PVALB_pvalue_1e-2_peak_683334	49	.	3.53544	4.95138	1.84148	309
chr4	23170724	23171522	MGE_PVALB_pvalue_1e-2_peak_683349	55	.	3.65330	5.50407	2.26349	349
chr4	23215732	23216269	MGE_PVALB_pvalue_1e-2_peak_683373	53	.	3.62911	5.37785	2.16811	471
chr4	23456947	23457351	MGE_PVALB_pvalue_1e-2_peak_683481	45	.	3.42495	4.53818	1.52009	358
chr4	23749628	23749741	MGE_PVALB_pvalue_1e-2_peak_683597	46	.	3.46831	4.69117	1.64110	61
chr4	23751942	23752015	MGE_PVALB_pvalue_1e-2_peak_683599	44	.	3.40368	4.46677	1.46508	55
chr4	23838214	23838783	MGE_PVALB_pvalue_1e-2_peak_683651	64	.	4.39097	6.41891	2.95198	167
chr4	23859016	23859354	MGE_PVALB_pvalue_1e-2_peak_683660	43	.	3.36191	4.33276	1.35752	181
chr4	23873582	23873655	MGE_PVALB_pvalue_1e-2_peak_683667	43	.	3.38266	4.39837	1.41002	40
chr4	23890780	23891091	MGE_PVALB_pvalue_1e-2_peak_683671	56	.	4.41924	5.66894	2.39029	53
chr4	23892366	23892579	MGE_PVALB_pvalue_1e-2_peak_683672	45	.	3.74308	4.56981	1.54826	36
chr4	23992237	23992522	MGE_PVALB_pvalue_1e-2_peak_683716	46	.	3.44649	4.61288	1.57998	57
chr4	24001624	24001728	MGE_PVALB_pvalue_1e-2_peak_683717	53	.	4.07731	5.38744	2.17062	49
chr4	24008969	24009044	MGE_PVALB_pvalue_1e-2_peak_683719	53	.	4.07731	5.38744	2.17062	35
chr4	24069398	24069812	MGE_PVALB_pvalue_1e-2_peak_683752	43	.	3.38266	4.39837	1.41002	380
chr4	24105116	24105729	MGE_PVALB_pvalue_1e-2_peak_683769	55	.	4.37222	5.57009	2.31671	81
chr4	24107465	24107629	MGE_PVALB_pvalue_1e-2_peak_683770	43	.	3.64352	4.35885	1.38081	28
chr4	24145484	24145847	MGE_PVALB_pvalue_1e-2_peak_683786	62	.	4.33539	6.20685	2.77904	72
chr4	24165848	24166240	MGE_PVALB_pvalue_1e-2_peak_683794	43	.	3.38266	4.39837	1.41002	53
chr4	24227493	24227566	MGE_PVALB_pvalue_1e-2_peak_683835	43	.	3.36191	4.33276	1.35752	30
chr4	24249336	24249426	MGE_PVALB_pvalue_1e-2_peak_683840	56	.	4.17676	5.67691	2.39244	41
chr4	24267508	24268446	MGE_PVALB_pvalue_1e-2_peak_683848	43	.	3.38266	4.39837	1.41002	877
chr4	24339791	24340271	MGE_PVALB_pvalue_1e-2_peak_683888	53	.	3.62911	5.37785	2.16811	71
chr4	24406842	24407204	MGE_PVALB_pvalue_1e-2_peak_683924	45	.	3.74308	4.56981	1.54826	306
chr4	24421235	24421379	MGE_PVALB_pvalue_1e-2_peak_683929	43	.	3.38266	4.39837	1.41002	57
chr4	24435446	24436067	MGE_PVALB_pvalue_1e-2_peak_683935	46	.	3.46831	4.69117	1.64110	551
chr4	24444427	24444515	MGE_PVALB_pvalue_1e-2_peak_683937	53	.	4.07731	5.38744	2.17062	47
chr4	24460255	24460329	MGE_PVALB_pvalue_1e-2_peak_683943	56	.	4.17676	5.67691	2.39244	55
chr4	24472672	24472970	MGE_PVALB_pvalue_1e-2_peak_683948	48	.	3.99566	4.85349	1.76934	48
chr4	24474313	24474621	MGE_PVALB_pvalue_1e-2_peak_683950	59	.	4.58558	5.91635	2.58592	77
chr4	24513250	24513847	MGE_PVALB_pvalue_1e-2_peak_683965	65	.	4.41930	6.53368	3.04182	269
chr4	24559041	24559405	MGE_PVALB_pvalue_1e-2_peak_683993	46	.	3.44649	4.61288	1.57998	12
chr4	24585321	24586491	MGE_PVALB_pvalue_1e-2_peak_684007	95	.	6.55833	9.56699	5.47663	710
chr4	24644780	24644894	MGE_PVALB_pvalue_1e-2_peak_684028	48	.	3.51278	4.85998	1.76934	61
chr4	24688823	24690039	MGE_PVALB_pvalue_1e-2_peak_684050	51	.	3.58166	5.15094	1.99178	917
chr4	24703499	24703618	MGE_PVALB_pvalue_1e-2_peak_684059	57	.	3.70268	5.78921	2.47722	58
chr4	24795641	24796386	MGE_PVALB_pvalue_1e-2_peak_684102	57	.	4.20239	5.75623	2.45904	622
chr4	24801686	24801764	MGE_PVALB_pvalue_1e-2_peak_684103	43	.	3.36191	4.33276	1.35752	31
chr4	24835362	24836415	MGE_PVALB_pvalue_1e-2_peak_684118	57	.	4.44313	5.71997	2.43096	569
chr4	24843725	24844436	MGE_PVALB_pvalue_1e-2_peak_684120	97	.	6.62886	9.71767	5.60300	500
chr4	24867043	24867387	MGE_PVALB_pvalue_1e-2_peak_684121	90	.	6.22713	9.08015	5.08328	68
chr4	24898706	24898971	MGE_PVALB_pvalue_1e-2_peak_684136	45	.	3.72273	4.52573	1.51722	70
chr4	24902881	24903455	MGE_PVALB_pvalue_1e-2_peak_684138	78	.	5.54324	7.86473	4.09965	468
chr4	24914073	24914767	MGE_PVALB_pvalue_1e-2_peak_684141a	66	.	4.99465	6.62877	3.12232	142
chr4	24914073	24914767	MGE_PVALB_pvalue_1e-2_peak_684141b	66	.	5.02080	6.68179	3.15958	484
chr4	24914073	24914767	MGE_PVALB_pvalue_1e-2_peak_684141c	136	.	8.60709	13.68959	8.82368	600
chr4	24928611	24929500	MGE_PVALB_pvalue_1e-2_peak_684146	44	.	3.40368	4.46677	1.46508	257
chr4	24982358	24982656	MGE_PVALB_pvalue_1e-2_peak_684166	44	.	3.40368	4.46677	1.46508	244
chr4	24995426	24996166	MGE_PVALB_pvalue_1e-2_peak_684168	53	.	4.05318	5.32112	2.12632	42
chr4	25007760	25007833	MGE_PVALB_pvalue_1e-2_peak_684169	46	.	3.46831	4.69117	1.64110	46
chr4	25016786	25017017	MGE_PVALB_pvalue_1e-2_peak_684172	43	.	3.36191	4.33276	1.35752	21
chr4	25032217	25033241	MGE_PVALB_pvalue_1e-2_peak_684179a	80	.	5.76148	8.03057	4.23536	288
chr4	25032217	25033241	MGE_PVALB_pvalue_1e-2_peak_684179b	45	.	3.82312	4.53568	1.52009	942
chr4	25061771	25062031	MGE_PVALB_pvalue_1e-2_peak_684193	55	.	4.12643	5.52700	2.27764	194
chr4	25062358	25062851	MGE_PVALB_pvalue_1e-2_peak_684194	54	.	4.10172	5.45601	2.22930	62
chr4	25089933	25091050	MGE_PVALB_pvalue_1e-2_peak_684210	71	.	5.29451	7.13485	3.52357	213
chr4	25161550	25162545	MGE_PVALB_pvalue_1e-2_peak_684241	70	.	5.21182	7.08455	3.47775	422
chr4	25173082	25173375	MGE_PVALB_pvalue_1e-2_peak_684245	46	.	3.46831	4.69117	1.64110	51
chr4	25235422	25236310	MGE_PVALB_pvalue_1e-2_peak_684266	49	.	3.89196	4.90993	1.81234	247
chr4	25314095	25314792	MGE_PVALB_pvalue_1e-2_peak_684306a	67	.	5.04723	6.73586	3.20402	58
chr4	25314095	25314792	MGE_PVALB_pvalue_1e-2_peak_684306b	94	.	6.52363	9.49394	5.41714	319
chr4	25315279	25315405	MGE_PVALB_pvalue_1e-2_peak_684307	43	.	3.66300	4.39923	1.41002	55
chr4	25338550	25339022	MGE_PVALB_pvalue_1e-2_peak_684316	42	.	3.34141	4.26972	1.30851	442
chr4	25349894	25350165	MGE_PVALB_pvalue_1e-2_peak_684319	56	.	4.15144	5.60057	2.34068	213
chr4	25401213	25401426	MGE_PVALB_pvalue_1e-2_peak_684348	74	.	5.10551	7.46124	3.77970	152
chr4	25407698	25408138	MGE_PVALB_pvalue_1e-2_peak_684349	56	.	3.67782	5.64059	2.36546	370
chr4	25439680	25439753	MGE_PVALB_pvalue_1e-2_peak_684370	46	.	3.46831	4.69117	1.64110	58
chr4	25446015	25446088	MGE_PVALB_pvalue_1e-2_peak_684371	45	.	3.42495	4.53818	1.52009	57
chr4	25475193	25475485	MGE_PVALB_pvalue_1e-2_peak_684388	48	.	3.51278	4.85998	1.76934	149
chr4	25665465	25665586	MGE_PVALB_pvalue_1e-2_peak_684489	75	.	4.62834	7.58464	3.87906	66
chr4	25769023	25769842	MGE_PVALB_pvalue_1e-2_peak_684535	71	.	5.24031	7.14717	3.53259	720
chr4	25785834	25785952	MGE_PVALB_pvalue_1e-2_peak_684543	57	.	3.70268	5.78921	2.47722	54
chr4	25911399	25911700	MGE_PVALB_pvalue_1e-2_peak_684610	59	.	4.63269	5.93696	2.59583	39
chr4	25915432	25915965	MGE_PVALB_pvalue_1e-2_peak_684611a	71	.	5.29451	7.13485	3.52357	294
chr4	25915432	25915965	MGE_PVALB_pvalue_1e-2_peak_684611b	96	.	6.61813	9.67690	5.56732	393
chr4	25930585	25930822	MGE_PVALB_pvalue_1e-2_peak_684616	68	.	4.89277	6.81329	3.26396	148
chr4	25945208	25945402	MGE_PVALB_pvalue_1e-2_peak_684623	57	.	3.70268	5.78921	2.47722	70
chr4	26041214	26041806	MGE_PVALB_pvalue_1e-2_peak_684666	75	.	5.13743	7.56943	3.86891	250
chr4	26219492	26220243	MGE_PVALB_pvalue_1e-2_peak_684746	56	.	3.67782	5.64059	2.36546	581
chr4	26321027	26322944	MGE_PVALB_pvalue_1e-2_peak_684779a	55	.	4.38380	5.59124	2.33743	238
chr4	26321027	26322944	MGE_PVALB_pvalue_1e-2_peak_684779b	55	.	4.38380	5.59124	2.33743	361
chr4	26321027	26322944	MGE_PVALB_pvalue_1e-2_peak_684779c	45	.	3.82054	4.57517	1.55328	1316
chr4	26412314	26412656	MGE_PVALB_pvalue_1e-2_peak_684831	69	.	4.95172	6.98166	3.39767	215
chr4	26585338	26586366	MGE_PVALB_pvalue_1e-2_peak_684903a	105	.	7.06165	10.53180	6.26095	290
chr4	26585338	26586366	MGE_PVALB_pvalue_1e-2_peak_684903b	105	.	7.06165	10.53180	6.26095	439
chr4	26734712	26734909	MGE_PVALB_pvalue_1e-2_peak_684992	53	.	3.62911	5.37785	2.16811	136
chr4	26841280	26841708	MGE_PVALB_pvalue_1e-2_peak_685034	59	.	3.73281	5.98593	2.60713	54
chr4	26862178	26863035	MGE_PVALB_pvalue_1e-2_peak_685040a	83	.	5.51648	8.30812	4.45846	76
chr4	26862178	26863035	MGE_PVALB_pvalue_1e-2_peak_685040b	126	.	7.35531	12.67768	8.00653	244
chr4	26862178	26863035	MGE_PVALB_pvalue_1e-2_peak_685040c	44	.	3.67765	4.49491	1.48967	387
chr4	26862178	26863035	MGE_PVALB_pvalue_1e-2_peak_685040d	45	.	3.69004	4.51378	1.50743	578
chr4	26862178	26863035	MGE_PVALB_pvalue_1e-2_peak_685040e	45	.	3.70250	4.53278	1.52009	802
chr4	26917949	26918185	MGE_PVALB_pvalue_1e-2_peak_685071	73	.	5.07400	7.35758	3.69769	72
chr4	27012016	27012295	MGE_PVALB_pvalue_1e-2_peak_685131	44	.	3.40368	4.46677	1.46508	225
chr4	27029082	27029616	MGE_PVALB_pvalue_1e-2_peak_685142	47	.	3.49040	4.77340	1.70377	426
chr4	27049733	27050749	MGE_PVALB_pvalue_1e-2_peak_685155	50	.	3.55840	5.04815	1.91567	259
chr4	27086167	27086683	MGE_PVALB_pvalue_1e-2_peak_685171	61	.	4.64396	6.17345	2.75572	429
chr4	27087098	27087672	MGE_PVALB_pvalue_1e-2_peak_685172	59	.	4.56656	5.99310	2.61110	255
chr4	27215520	27215805	MGE_PVALB_pvalue_1e-2_peak_685237	50	.	3.55840	5.04815	1.91567	50
chr4	27227110	27228881	MGE_PVALB_pvalue_1e-2_peak_685247	67	.	4.47708	6.78418	3.24266	920
chr4	27296470	27296896	MGE_PVALB_pvalue_1e-2_peak_685266	59	.	3.73281	5.98593	2.60713	354
chr4	27497333	27497527	MGE_PVALB_pvalue_1e-2_peak_685352	43	.	3.38266	4.39837	1.41002	127
chr4	27686298	27686666	MGE_PVALB_pvalue_1e-2_peak_685438	121	.	7.16332	12.11104	7.55043	62
chr4	27875327	27875423	MGE_PVALB_pvalue_1e-2_peak_685515	59	.	3.73281	5.98593	2.60713	50
chr4	27903343	27904364	MGE_PVALB_pvalue_1e-2_peak_685528	52	.	3.60523	5.26053	2.07315	597
chr4	28448416	28449286	MGE_PVALB_pvalue_1e-2_peak_685761	52	.	3.60523	5.26053	2.07315	208
chr4	29110024	29110147	MGE_PVALB_pvalue_1e-2_peak_686031	57	.	3.70268	5.78921	2.47722	72
chr4	29425682	29425996	MGE_PVALB_pvalue_1e-2_peak_686173	70	.	4.53638	7.06887	3.46725	246
chr4	29461193	29461309	MGE_PVALB_pvalue_1e-2_peak_686189	59	.	3.73281	5.98593	2.60713	52
chr4	29559725	29560788	MGE_PVALB_pvalue_1e-2_peak_686242	81	.	5.79878	8.11714	4.30498	755
chr4	29754880	29755004	MGE_PVALB_pvalue_1e-2_peak_686346	53	.	3.62911	5.37785	2.16811	67
chr4	30719193	30720134	MGE_PVALB_pvalue_1e-2_peak_686749	49	.	3.74294	4.98370	1.86827	403
chr4	30720610	30721404	MGE_PVALB_pvalue_1e-2_peak_686750	47	.	3.58616	4.73583	1.68002	269
chr4	30721909	30722068	MGE_PVALB_pvalue_1e-2_peak_686751	46	.	3.52162	4.63335	1.59718	60
chr4	30722735	30722837	MGE_PVALB_pvalue_1e-2_peak_686752	45	.	3.49467	4.59046	1.56853	63
chr4	30770561	30771099	MGE_PVALB_pvalue_1e-2_peak_686786	47	.	3.49040	4.77340	1.70377	465
chr4	30789717	30789837	MGE_PVALB_pvalue_1e-2_peak_686799	52	.	3.60523	5.26053	2.07315	56
chr4	30804174	30804684	MGE_PVALB_pvalue_1e-2_peak_686807a	99	.	6.73754	9.95609	5.79322	312
chr4	30804174	30804684	MGE_PVALB_pvalue_1e-2_peak_686807b	85	.	5.98892	8.52626	4.63296	438
chr4	31125880	31126685	MGE_PVALB_pvalue_1e-2_peak_686989	49	.	3.53544	4.95138	1.84148	514
chr4	31659717	31660111	MGE_PVALB_pvalue_1e-2_peak_687209	60	.	4.28119	6.01457	2.62484	113
chr4	31804955	31805472	MGE_PVALB_pvalue_1e-2_peak_687257	57	.	3.70268	5.78921	2.47722	181
chr4	32481505	32482416	MGE_PVALB_pvalue_1e-2_peak_687515	67	.	4.47708	6.78418	3.24266	499
chr4	32662738	32663126	MGE_PVALB_pvalue_1e-2_peak_687597	59	.	3.73281	5.98593	2.60713	66
chr4	33159610	33160773	MGE_PVALB_pvalue_1e-2_peak_687805	53	.	3.62911	5.37785	2.16811	948
chr4	33629850	33630195	MGE_PVALB_pvalue_1e-2_peak_687993	52	.	3.60523	5.26053	2.07315	273
chr4	33649055	33649554	MGE_PVALB_pvalue_1e-2_peak_687999	68	.	4.92207	6.89603	3.33477	63
chr4	33697833	33698522	MGE_PVALB_pvalue_1e-2_peak_688020	66	.	4.44800	6.65517	3.13766	592
chr4	33727492	33727690	MGE_PVALB_pvalue_1e-2_peak_688029	58	.	4.22833	5.83877	2.51595	115
chr4	33728052	33728125	MGE_PVALB_pvalue_1e-2_peak_688030	43	.	3.38266	4.39837	1.41002	32
chr4	33741738	33741852	MGE_PVALB_pvalue_1e-2_peak_688036	59	.	3.73281	5.98593	2.60713	56
chr4	33882690	33883340	MGE_PVALB_pvalue_1e-2_peak_688106	59	.	3.73281	5.98593	2.60713	314
chr4	34024590	34025297	MGE_PVALB_pvalue_1e-2_peak_688190	74	.	5.10551	7.46124	3.77970	393
chr4	34124102	34125038	MGE_PVALB_pvalue_1e-2_peak_688240	45	.	3.42495	4.53818	1.52009	233
chr4	34141777	34142132	MGE_PVALB_pvalue_1e-2_peak_688246	52	.	3.60523	5.26053	2.07315	285
chr4	34151798	34152429	MGE_PVALB_pvalue_1e-2_peak_688251	74	.	5.10551	7.46124	3.77970	190
chr4	34255631	34255930	MGE_PVALB_pvalue_1e-2_peak_688301	67	.	4.47708	6.78418	3.24266	73
chr4	34435686	34436322	MGE_PVALB_pvalue_1e-2_peak_688383	71	.	5.01211	7.16245	3.54247	49
chr4	34522581	34523039	MGE_PVALB_pvalue_1e-2_peak_688422	72	.	5.04286	7.25809	3.61768	70
chr4	34769211	34769469	MGE_PVALB_pvalue_1e-2_peak_688529	75	.	4.62834	7.58464	3.87906	163
chr4	35169393	35169483	MGE_PVALB_pvalue_1e-2_peak_688692	57	.	3.70268	5.78921	2.47722	42
chr4	35917008	35917127	MGE_PVALB_pvalue_1e-2_peak_689012	59	.	3.73281	5.98593	2.60713	64
chr4	35935551	35935990	MGE_PVALB_pvalue_1e-2_peak_689018	59	.	4.25459	5.92478	2.58791	41
chr4	36040826	36041135	MGE_PVALB_pvalue_1e-2_peak_689059	42	.	3.34141	4.26972	1.30851	279
chr4	36096339	36097257	MGE_PVALB_pvalue_1e-2_peak_689086	69	.	4.50653	6.92169	3.34891	508
chr4	36166504	36167154	MGE_PVALB_pvalue_1e-2_peak_689127	49	.	3.53544	4.95138	1.84148	604
chr4	36172346	36172720	MGE_PVALB_pvalue_1e-2_peak_689128	50	.	3.55840	5.04815	1.91567	69
chr4	36189515	36189615	MGE_PVALB_pvalue_1e-2_peak_689140	76	.	5.16974	7.68256	3.96053	53
chr4	36245462	36246340	MGE_PVALB_pvalue_1e-2_peak_689166	53	.	4.28113	5.38413	2.17062	485
chr4	36285765	36286175	MGE_PVALB_pvalue_1e-2_peak_689192	53	.	3.62911	5.37785	2.16811	60
chr4	36294166	36294507	MGE_PVALB_pvalue_1e-2_peak_689196	56	.	4.15144	5.60057	2.34068	175
chr4	36312547	36312620	MGE_PVALB_pvalue_1e-2_peak_689202	44	.	3.40368	4.46677	1.46508	60
chr4	36351601	36353010	MGE_PVALB_pvalue_1e-2_peak_689224	69	.	4.50653	6.92169	3.34891	1342
chr4	36388397	36388673	MGE_PVALB_pvalue_1e-2_peak_689242	53	.	3.62911	5.37785	2.16811	216
chr4	36405825	36406450	MGE_PVALB_pvalue_1e-2_peak_689251	64	.	4.75135	6.43718	2.96368	552
chr4	36482279	36482882	MGE_PVALB_pvalue_1e-2_peak_689295	50	.	3.55840	5.04815	1.91567	67
chr4	36677595	36678637	MGE_PVALB_pvalue_1e-2_peak_689397	59	.	4.25459	5.92478	2.58791	360
chr4	36678938	36679017	MGE_PVALB_pvalue_1e-2_peak_689398	61	.	4.30812	6.10846	2.70062	36
chr4	37037296	37037613	MGE_PVALB_pvalue_1e-2_peak_689576	59	.	3.73281	5.98593	2.60713	251
chr4	37133150	37133517	MGE_PVALB_pvalue_1e-2_peak_689623	53	.	4.07731	5.38744	2.17062	309
chr4	37151620	37151716	MGE_PVALB_pvalue_1e-2_peak_689631	78	.	4.66602	7.83116	4.07311	48
chr4	37196723	37197425	MGE_PVALB_pvalue_1e-2_peak_689651	45	.	3.74308	4.56981	1.54826	231
chr4	37199631	37199911	MGE_PVALB_pvalue_1e-2_peak_689652	49	.	3.89196	4.90993	1.81234	56
chr4	37244835	37245055	MGE_PVALB_pvalue_1e-2_peak_689669	48	.	3.90016	4.83535	1.75861	145
chr4	37245501	37246672	MGE_PVALB_pvalue_1e-2_peak_689670a	107	.	6.65937	10.79395	6.47691	868
chr4	37245501	37246672	MGE_PVALB_pvalue_1e-2_peak_689670b	55	.	4.25150	5.56186	2.31088	1117
chr4	37256556	37257102	MGE_PVALB_pvalue_1e-2_peak_689671	54	.	4.10172	5.45601	2.22930	145
chr4	37301297	37301370	MGE_PVALB_pvalue_1e-2_peak_689699	46	.	3.46831	4.69117	1.64110	64
chr4	37301665	37301759	MGE_PVALB_pvalue_1e-2_peak_689700	47	.	3.49040	4.77340	1.70377	46
chr4	37326148	37326596	MGE_PVALB_pvalue_1e-2_peak_689710	57	.	4.46728	5.77213	2.47201	176
chr4	37327070	37327438	MGE_PVALB_pvalue_1e-2_peak_689711	45	.	3.74308	4.56981	1.54826	42
chr4	37340493	37340640	MGE_PVALB_pvalue_1e-2_peak_689719	51	.	3.58166	5.15094	1.99178	66
chr4	37436112	37436458	MGE_PVALB_pvalue_1e-2_peak_689775	48	.	3.51278	4.85998	1.76934	48
chr4	37447251	37447324	MGE_PVALB_pvalue_1e-2_peak_689783	45	.	3.42495	4.53818	1.52009	38
chr4	37454253	37455666	MGE_PVALB_pvalue_1e-2_peak_689784	52	.	4.23699	5.29645	2.10633	1104
chr4	37564988	37565441	MGE_PVALB_pvalue_1e-2_peak_689842	78	.	5.20246	7.80107	4.05257	392
chr4	37675825	37676340	MGE_PVALB_pvalue_1e-2_peak_689895	59	.	3.73281	5.98593	2.60713	446
chr4	37687488	37688751	MGE_PVALB_pvalue_1e-2_peak_689899a	132	.	8.32213	13.27307	8.48151	599
chr4	37687488	37688751	MGE_PVALB_pvalue_1e-2_peak_689899b	119	.	7.68197	11.90756	7.38316	710
chr4	37687488	37688751	MGE_PVALB_pvalue_1e-2_peak_689899c	68	.	5.12131	6.82331	3.27280	940
chr4	37728282	37728409	MGE_PVALB_pvalue_1e-2_peak_689913	59	.	3.73281	5.98593	2.60713	71
chr4	37767718	37767839	MGE_PVALB_pvalue_1e-2_peak_689934	59	.	3.72787	5.95225	2.60137	72
chr4	37803366	37803912	MGE_PVALB_pvalue_1e-2_peak_689957	57	.	3.70268	5.78921	2.47722	484
chr4	37827682	37828866	MGE_PVALB_pvalue_1e-2_peak_689965	92	.	6.38842	9.21565	5.19505	671
chr4	37891553	37892891	MGE_PVALB_pvalue_1e-2_peak_689998a	107	.	7.02535	10.76250	6.44898	98
chr4	37891553	37892891	MGE_PVALB_pvalue_1e-2_peak_689998b	60	.	4.66364	6.04417	2.65197	675
chr4	37891553	37892891	MGE_PVALB_pvalue_1e-2_peak_689998c	59	.	4.60485	5.94779	2.60137	1039
chr4	37911537	37911635	MGE_PVALB_pvalue_1e-2_peak_690004	46	.	3.46831	4.69117	1.64110	36
chr4	37973508	37973627	MGE_PVALB_pvalue_1e-2_peak_690047	50	.	3.55840	5.04815	1.91567	47
chr4	37978920	37979623	MGE_PVALB_pvalue_1e-2_peak_690048	43	.	3.38266	4.39837	1.41002	667
chr4	38073592	38073665	MGE_PVALB_pvalue_1e-2_peak_690101	46	.	3.44649	4.61288	1.57998	62
chr4	38092968	38093222	MGE_PVALB_pvalue_1e-2_peak_690112	64	.	4.75135	6.43718	2.96368	185
chr4	38102957	38103575	MGE_PVALB_pvalue_1e-2_peak_690113	77	.	5.47988	7.70589	3.97712	355
chr4	38106045	38106140	MGE_PVALB_pvalue_1e-2_peak_690114	50	.	3.93670	5.01899	1.89765	47
chr4	38151451	38152324	MGE_PVALB_pvalue_1e-2_peak_690138	60	.	4.67789	6.01958	2.62828	747
chr4	38181250	38181551	MGE_PVALB_pvalue_1e-2_peak_690141	56	.	4.15144	5.60057	2.34068	235
chr4	38263197	38263675	MGE_PVALB_pvalue_1e-2_peak_690182	42	.	3.34141	4.26972	1.30851	263
chr4	38268387	38268851	MGE_PVALB_pvalue_1e-2_peak_690183	42	.	3.34141	4.26972	1.30851	11
chr4	38281190	38281773	MGE_PVALB_pvalue_1e-2_peak_690187	63	.	4.72404	6.36848	2.91178	338
chr4	38291988	38292455	MGE_PVALB_pvalue_1e-2_peak_690191	71	.	5.01211	7.16245	3.54247	382
chr4	38665068	38666004	MGE_PVALB_pvalue_1e-2_peak_690371	59	.	4.51626	5.97423	2.60713	885
chr4	38666321	38666949	MGE_PVALB_pvalue_1e-2_peak_690372	49	.	3.97081	4.94422	1.84148	350
chr4	38689287	38689378	MGE_PVALB_pvalue_1e-2_peak_690380	50	.	3.93670	5.01899	1.89765	44
chr4	38718744	38719681	MGE_PVALB_pvalue_1e-2_peak_690385	57	.	4.20239	5.75623	2.45904	663
chr4	38760938	38761505	MGE_PVALB_pvalue_1e-2_peak_690409	66	.	4.44800	6.65517	3.13766	277
chr4	38784439	38784749	MGE_PVALB_pvalue_1e-2_peak_690422	59	.	3.72787	5.95225	2.60137	212
chr4	38869126	38869522	MGE_PVALB_pvalue_1e-2_peak_690454	90	.	5.47995	9.02903	5.04251	317
chr4	38904300	38904586	MGE_PVALB_pvalue_1e-2_peak_690468	60	.	4.28119	6.01457	2.62484	220
chr4	38916629	38916997	MGE_PVALB_pvalue_1e-2_peak_690470	57	.	4.20239	5.75623	2.45904	43
chr4	38921799	38922321	MGE_PVALB_pvalue_1e-2_peak_690471	53	.	4.28113	5.38413	2.17062	165
chr4	38930453	38931005	MGE_PVALB_pvalue_1e-2_peak_690474	92	.	6.42169	9.28323	5.24932	331
chr4	38942477	38943313	MGE_PVALB_pvalue_1e-2_peak_690477	64	.	4.91780	6.47559	2.99899	389
chr4	38953354	38953935	MGE_PVALB_pvalue_1e-2_peak_690479a	58	.	4.51637	5.88004	2.55243	77
chr4	38953354	38953935	MGE_PVALB_pvalue_1e-2_peak_690479b	72	.	5.29821	7.27678	3.63227	339
chr4	38975690	38975812	MGE_PVALB_pvalue_1e-2_peak_690492	59	.	3.73281	5.98593	2.60713	51
chr4	38986119	38986589	MGE_PVALB_pvalue_1e-2_peak_690496	65	.	4.80692	6.58071	3.07874	72
chr4	39039280	39039449	MGE_PVALB_pvalue_1e-2_peak_690518	52	.	3.60523	5.26053	2.07315	121
chr4	39046178	39047023	MGE_PVALB_pvalue_1e-2_peak_690520	58	.	4.56651	5.81765	2.50400	56
chr4	39063869	39064580	MGE_PVALB_pvalue_1e-2_peak_690522a	68	.	5.10093	6.84728	3.29329	167
chr4	39063869	39064580	MGE_PVALB_pvalue_1e-2_peak_690522b	55	.	4.37222	5.57009	2.31671	405
chr4	39067087	39067166	MGE_PVALB_pvalue_1e-2_peak_690524	43	.	3.62424	4.31930	1.35252	44
chr4	39073216	39073404	MGE_PVALB_pvalue_1e-2_peak_690525	48	.	3.51278	4.85998	1.76934	123
chr4	39104118	39104511	MGE_PVALB_pvalue_1e-2_peak_690546	45	.	3.72273	4.52573	1.51722	167
chr4	39108100	39108852	MGE_PVALB_pvalue_1e-2_peak_690547	48	.	3.86997	4.85757	1.76934	58
chr4	39136210	39136688	MGE_PVALB_pvalue_1e-2_peak_690563	57	.	4.46728	5.77213	2.47201	413
chr4	39137013	39137250	MGE_PVALB_pvalue_1e-2_peak_690564	72	.	5.29821	7.27678	3.63227	122
chr4	39183436	39184514	MGE_PVALB_pvalue_1e-2_peak_690581	121	.	7.82830	12.17390	7.59821	547
chr4	39314329	39314684	MGE_PVALB_pvalue_1e-2_peak_690645	58	.	4.22833	5.83877	2.51595	294
chr4	39460148	39461586	MGE_PVALB_pvalue_1e-2_peak_690724a	81	.	5.79878	8.11714	4.30498	217
chr4	39460148	39461586	MGE_PVALB_pvalue_1e-2_peak_690724b	81	.	5.79878	8.11714	4.30498	436
chr4	39460148	39461586	MGE_PVALB_pvalue_1e-2_peak_690724c	55	.	4.34909	5.52219	2.27764	667
chr4	39528855	39529702	MGE_PVALB_pvalue_1e-2_peak_690749	130	.	8.30277	13.07480	8.32143	473
chr4	39543812	39544157	MGE_PVALB_pvalue_1e-2_peak_690753	45	.	3.42495	4.53818	1.52009	33
chr4	39544447	39544903	MGE_PVALB_pvalue_1e-2_peak_690754	45	.	3.42495	4.53818	1.52009	54
chr4	39639788	39640916	MGE_PVALB_pvalue_1e-2_peak_690805a	64	.	4.89271	6.42638	2.95759	547
chr4	39639788	39640916	MGE_PVALB_pvalue_1e-2_peak_690805b	64	.	4.89271	6.42638	2.95759	735
chr4	39639788	39640916	MGE_PVALB_pvalue_1e-2_peak_690805c	64	.	4.89271	6.42638	2.95759	996
chr4	39699372	39700396	MGE_PVALB_pvalue_1e-2_peak_690823	77	.	5.51138	7.78420	4.04574	331
chr4	39978197	39979693	MGE_PVALB_pvalue_1e-2_peak_690961a	80	.	5.78853	8.07883	4.27123	1097
chr4	39978197	39979693	MGE_PVALB_pvalue_1e-2_peak_690961b	133	.	8.36120	13.34394	8.54098	1429
chr4	40057538	40058619	MGE_PVALB_pvalue_1e-2_peak_690978	88	.	6.17093	8.87674	4.92057	961
chr4	40059586	40059773	MGE_PVALB_pvalue_1e-2_peak_690980	53	.	4.31965	5.38798	2.17062	44
chr4	40318547	40319397	MGE_PVALB_pvalue_1e-2_peak_691074	56	.	4.15144	5.60057	2.34068	27
chr4	40323683	40324257	MGE_PVALB_pvalue_1e-2_peak_691075	58	.	4.51637	5.88004	2.55243	78
chr4	40631630	40632005	MGE_PVALB_pvalue_1e-2_peak_691192	52	.	3.60523	5.26053	2.07315	266
chr4	40784391	40785465	MGE_PVALB_pvalue_1e-2_peak_691242	56	.	3.67782	5.64059	2.36546	465
chr4	40844377	40844802	MGE_PVALB_pvalue_1e-2_peak_691270	57	.	4.44313	5.71997	2.43096	170
chr4	40859150	40859337	MGE_PVALB_pvalue_1e-2_peak_691274	186	.	10.72873	18.64524	12.82208	102
chr4	40899541	40899978	MGE_PVALB_pvalue_1e-2_peak_691301	48	.	3.51278	4.85998	1.76934	385
chr4	40900907	40901008	MGE_PVALB_pvalue_1e-2_peak_691302	51	.	3.58166	5.15094	1.99178	44
chr4	40929077	40929150	MGE_PVALB_pvalue_1e-2_peak_691312	46	.	3.44649	4.61288	1.57998	31
chr4	40929690	40930157	MGE_PVALB_pvalue_1e-2_peak_691313	45	.	3.42495	4.53818	1.52009	248
chr4	41016864	41017412	MGE_PVALB_pvalue_1e-2_peak_691353	55	.	3.65330	5.50407	2.26349	332
chr4	41050349	41051011	MGE_PVALB_pvalue_1e-2_peak_691371	75	.	4.62834	7.58464	3.87906	450
chr4	41062271	41063038	MGE_PVALB_pvalue_1e-2_peak_691375	43	.	3.36191	4.33276	1.35752	334
chr4	41215722	41216990	MGE_PVALB_pvalue_1e-2_peak_691461a	51	.	4.18760	5.16664	2.00666	443
chr4	41215722	41216990	MGE_PVALB_pvalue_1e-2_peak_691461b	62	.	4.80683	6.28208	2.84525	796
chr4	41215722	41216990	MGE_PVALB_pvalue_1e-2_peak_691461c	85	.	6.00853	8.59772	4.69758	987
chr4	41258382	41259916	MGE_PVALB_pvalue_1e-2_peak_691469a	119	.	7.54629	11.91876	7.38857	434
chr4	41258382	41259916	MGE_PVALB_pvalue_1e-2_peak_691469b	59	.	4.62428	5.97956	2.60713	1095
chr4	41283181	41283381	MGE_PVALB_pvalue_1e-2_peak_691479	73	.	4.59728	7.39833	3.73067	58
chr4	41342614	41342761	MGE_PVALB_pvalue_1e-2_peak_691505	75	.	4.62834	7.58464	3.87906	59
chr4	41362377	41363868	MGE_PVALB_pvalue_1e-2_peak_691511	74	.	5.45554	7.49852	3.80966	971
chr4	41371876	41371953	MGE_PVALB_pvalue_1e-2_peak_691512	55	.	4.12643	5.52700	2.27764	42
chr4	41377721	41377794	MGE_PVALB_pvalue_1e-2_peak_691513	44	.	3.40368	4.46677	1.46508	47
chr4	41398556	41398971	MGE_PVALB_pvalue_1e-2_peak_691528	52	.	4.02933	5.25693	2.07315	385
chr4	41401312	41401576	MGE_PVALB_pvalue_1e-2_peak_691529	65	.	4.80692	6.58071	3.07874	196
chr4	41408519	41408820	MGE_PVALB_pvalue_1e-2_peak_691531	66	.	4.44800	6.65517	3.13766	254
chr4	41420288	41421154	MGE_PVALB_pvalue_1e-2_peak_691540	50	.	3.55840	5.04815	1.91567	816
chr4	41426494	41426950	MGE_PVALB_pvalue_1e-2_peak_691542	48	.	3.51278	4.85998	1.76934	396
chr4	41482685	41483215	MGE_PVALB_pvalue_1e-2_peak_691576	66	.	5.02080	6.68179	3.15958	309
chr4	41488244	41488477	MGE_PVALB_pvalue_1e-2_peak_691579	49	.	3.91420	4.96371	1.85000	167
chr4	41511119	41511594	MGE_PVALB_pvalue_1e-2_peak_691591	47	.	3.49040	4.77340	1.70377	67
chr4	41540975	41541600	MGE_PVALB_pvalue_1e-2_peak_691599	70	.	5.21182	7.08455	3.47775	338
chr4	41562950	41563353	MGE_PVALB_pvalue_1e-2_peak_691609	43	.	3.36191	4.33276	1.35752	346
chr4	41575106	41575181	MGE_PVALB_pvalue_1e-2_peak_691612	51	.	4.00577	5.19473	2.02893	35
chr4	41589439	41589833	MGE_PVALB_pvalue_1e-2_peak_691621	52	.	3.60523	5.26053	2.07315	54
chr4	41596484	41596934	MGE_PVALB_pvalue_1e-2_peak_691622	43	.	3.38266	4.39837	1.41002	396
chr4	41631041	41631206	MGE_PVALB_pvalue_1e-2_peak_691633	43	.	3.36191	4.33276	1.35752	108
chr4	41646424	41646684	MGE_PVALB_pvalue_1e-2_peak_691642	88	.	5.88334	8.82639	4.88167	202
chr4	41663358	41664059	MGE_PVALB_pvalue_1e-2_peak_691650	46	.	3.46831	4.69117	1.64110	256
chr4	41695071	41695144	MGE_PVALB_pvalue_1e-2_peak_691662	45	.	3.42495	4.53818	1.52009	57
chr4	41937069	41937987	MGE_PVALB_pvalue_1e-2_peak_691752	54	.	4.10172	5.45601	2.22930	178
chr4	41991588	41992891	MGE_PVALB_pvalue_1e-2_peak_691774a	103	.	6.88811	10.30028	6.07082	921
chr4	41991588	41992891	MGE_PVALB_pvalue_1e-2_peak_691774b	103	.	6.88811	10.30028	6.07082	1046
chr4	42030977	42031063	MGE_PVALB_pvalue_1e-2_peak_691793	51	.	3.58166	5.15094	1.99178	40
chr4	42127872	42128768	MGE_PVALB_pvalue_1e-2_peak_691854	50	.	3.55840	5.04815	1.91567	429
chr4	42153535	42154592	MGE_PVALB_pvalue_1e-2_peak_691867a	78	.	5.65575	7.84397	4.08372	452
chr4	42153535	42154592	MGE_PVALB_pvalue_1e-2_peak_691867b	78	.	5.65575	7.84397	4.08372	789
chr4	42284019	42285368	MGE_PVALB_pvalue_1e-2_peak_691938	64	.	4.39097	6.41891	2.95198	181
chr4	42373657	42373800	MGE_PVALB_pvalue_1e-2_peak_691981	59	.	3.72787	5.95225	2.60137	51
chr4	42399956	42400474	MGE_PVALB_pvalue_1e-2_peak_691993	60	.	4.59207	6.05171	2.65638	183
chr4	42485360	42485693	MGE_PVALB_pvalue_1e-2_peak_692047	42	.	3.34141	4.26972	1.30851	287
chr4	42570646	42571082	MGE_PVALB_pvalue_1e-2_peak_692103	51	.	4.17246	5.17088	2.00946	184
chr4	42585859	42586106	MGE_PVALB_pvalue_1e-2_peak_692107	49	.	3.53544	4.95138	1.84148	57
chr4	42597132	42597270	MGE_PVALB_pvalue_1e-2_peak_692114	72	.	4.56663	7.22716	3.59423	72
chr4	42606825	42607601	MGE_PVALB_pvalue_1e-2_peak_692117	57	.	4.46728	5.77213	2.47201	398
chr4	42608706	42608830	MGE_PVALB_pvalue_1e-2_peak_692118	57	.	4.46728	5.77213	2.47201	70
chr4	42616164	42616679	MGE_PVALB_pvalue_1e-2_peak_692120	51	.	3.98248	5.13441	1.98706	264
chr4	42642838	42643609	MGE_PVALB_pvalue_1e-2_peak_692126	54	.	4.10172	5.45601	2.22930	316
chr4	42658137	42659696	MGE_PVALB_pvalue_1e-2_peak_692129a	54	.	4.19365	5.47227	2.24543	742
chr4	42658137	42659696	MGE_PVALB_pvalue_1e-2_peak_692129b	189	.	9.78519	18.93924	13.06836	1106
chr4	42658137	42659696	MGE_PVALB_pvalue_1e-2_peak_692129c	45	.	3.72769	4.57120	1.54958	1483
chr4	42819471	42819798	MGE_PVALB_pvalue_1e-2_peak_692195	75	.	4.62834	7.58464	3.87906	274
chr4	42873275	42874026	MGE_PVALB_pvalue_1e-2_peak_692221	79	.	5.57547	7.94761	4.16159	616
chr4	42913301	42913439	MGE_PVALB_pvalue_1e-2_peak_692238	51	.	3.58166	5.15094	1.99178	72
chr4	42929765	42930101	MGE_PVALB_pvalue_1e-2_peak_692252	56	.	3.67782	5.64059	2.36546	285
chr4	42949739	42950180	MGE_PVALB_pvalue_1e-2_peak_692262	43	.	3.38266	4.39837	1.41002	213
chr4	42951822	42951934	MGE_PVALB_pvalue_1e-2_peak_692263	51	.	3.98248	5.13441	1.98706	55
chr4	42956668	42958452	MGE_PVALB_pvalue_1e-2_peak_692264	57	.	4.44313	5.71997	2.43096	1311
chr4	42967321	42967996	MGE_PVALB_pvalue_1e-2_peak_692267	67	.	5.04723	6.73586	3.20402	279
chr4	43043414	43044068	MGE_PVALB_pvalue_1e-2_peak_692301	69	.	4.95172	6.98166	3.39767	448
chr4	43091678	43092103	MGE_PVALB_pvalue_1e-2_peak_692319	69	.	4.50653	6.92169	3.34891	60
chr4	43128648	43128766	MGE_PVALB_pvalue_1e-2_peak_692335	50	.	3.55840	5.04815	1.91567	63
chr4	43133988	43134373	MGE_PVALB_pvalue_1e-2_peak_692336	64	.	4.39097	6.41891	2.95198	72
chr4	43284583	43285156	MGE_PVALB_pvalue_1e-2_peak_692406	57	.	4.20239	5.75623	2.45904	205
chr4	43340299	43340982	MGE_PVALB_pvalue_1e-2_peak_692436	62	.	4.67035	6.23671	2.80360	423
chr4	43382175	43382730	MGE_PVALB_pvalue_1e-2_peak_692459	52	.	3.60523	5.26053	2.07315	156
chr4	43930545	43930904	MGE_PVALB_pvalue_1e-2_peak_692743	56	.	4.17676	5.67691	2.39244	140
chr4	44077065	44077896	MGE_PVALB_pvalue_1e-2_peak_692829	53	.	3.62911	5.37785	2.16811	776
chr4	44091300	44092051	MGE_PVALB_pvalue_1e-2_peak_692833	74	.	5.10551	7.46124	3.77970	558
chr4	44190991	44191089	MGE_PVALB_pvalue_1e-2_peak_692901	48	.	3.51278	4.85998	1.76934	46
chr4	44298145	44299040	MGE_PVALB_pvalue_1e-2_peak_692967	66	.	4.44800	6.65517	3.13766	620
chr4	44328890	44329592	MGE_PVALB_pvalue_1e-2_peak_692985	44	.	3.40368	4.46677	1.46508	149
chr4	44365453	44365533	MGE_PVALB_pvalue_1e-2_peak_693010	48	.	3.51278	4.85998	1.76934	38
chr4	44370416	44371441	MGE_PVALB_pvalue_1e-2_peak_693011	43	.	3.62424	4.31930	1.35252	70
chr4	44394715	44394940	MGE_PVALB_pvalue_1e-2_peak_693023	72	.	5.04286	7.25809	3.61768	168
chr4	44449493	44451221	MGE_PVALB_pvalue_1e-2_peak_693051a	52	.	4.04240	5.23861	2.06946	63
chr4	44449493	44451221	MGE_PVALB_pvalue_1e-2_peak_693051b	71	.	4.95696	7.13806	3.52657	502
chr4	44449493	44451221	MGE_PVALB_pvalue_1e-2_peak_693051c	81	.	5.42545	8.16327	4.34322	1322
chr4	44449493	44451221	MGE_PVALB_pvalue_1e-2_peak_693051d	102	.	6.30886	10.22870	6.01459	1459
chr4	44653460	44653914	MGE_PVALB_pvalue_1e-2_peak_693151	97	.	6.48508	9.74780	5.62516	293
chr4	44664664	44664737	MGE_PVALB_pvalue_1e-2_peak_693156	45	.	3.42495	4.53818	1.52009	35
chr4	44671043	44671695	MGE_PVALB_pvalue_1e-2_peak_693157	103	.	6.95410	10.31766	6.08536	49
chr4	44680013	44680983	MGE_PVALB_pvalue_1e-2_peak_693158a	46	.	3.91415	4.69486	1.64385	36
chr4	44680013	44680983	MGE_PVALB_pvalue_1e-2_peak_693158b	135	.	8.48066	13.56251	8.72048	220
chr4	44680013	44680983	MGE_PVALB_pvalue_1e-2_peak_693158c	94	.	6.49266	9.44705	5.37999	430
chr4	44680013	44680983	MGE_PVALB_pvalue_1e-2_peak_693158d	69	.	5.19413	6.95298	3.37766	758
chr4	44705896	44706193	MGE_PVALB_pvalue_1e-2_peak_693162	42	.	3.34141	4.26972	1.30851	231
chr4	44727867	44729171	MGE_PVALB_pvalue_1e-2_peak_693168a	79	.	5.73468	7.98297	4.19472	579
chr4	44727867	44729171	MGE_PVALB_pvalue_1e-2_peak_693168b	92	.	6.37186	9.22990	5.20683	772
chr4	44727867	44729171	MGE_PVALB_pvalue_1e-2_peak_693168c	67	.	5.09749	6.78128	3.24266	904
chr4	45183734	45183970	MGE_PVALB_pvalue_1e-2_peak_693425	50	.	4.08942	5.01349	1.89576	194
chr4	45185333	45186243	MGE_PVALB_pvalue_1e-2_peak_693426	100	.	6.81570	10.04886	5.86656	703
chr4	45200558	45200659	MGE_PVALB_pvalue_1e-2_peak_693436	55	.	3.65330	5.50407	2.26349	51
chr4	45319244	45319929	MGE_PVALB_pvalue_1e-2_peak_693502	56	.	4.15144	5.60057	2.34068	231
chr4	45352344	45352853	MGE_PVALB_pvalue_1e-2_peak_693520	48	.	3.86997	4.85757	1.76934	199
chr4	45361042	45361422	MGE_PVALB_pvalue_1e-2_peak_693522	54	.	4.10172	5.45601	2.22930	197
chr4	45371069	45371222	MGE_PVALB_pvalue_1e-2_peak_693524	56	.	4.15144	5.60057	2.34068	99
chr4	45372485	45372792	MGE_PVALB_pvalue_1e-2_peak_693525	56	.	4.15144	5.60057	2.34068	244
chr4	45392675	45393039	MGE_PVALB_pvalue_1e-2_peak_693536	59	.	3.72787	5.95225	2.60137	297
chr4	45426937	45427667	MGE_PVALB_pvalue_1e-2_peak_693557	53	.	3.62911	5.37785	2.16811	199
chr4	45440095	45440428	MGE_PVALB_pvalue_1e-2_peak_693566	75	.	5.41796	7.55548	3.86003	102
chr4	45455395	45456060	MGE_PVALB_pvalue_1e-2_peak_693573	79	.	5.23560	7.92549	4.14870	86
chr4	45505747	45506187	MGE_PVALB_pvalue_1e-2_peak_693607	49	.	3.53544	4.95138	1.84148	376
chr4	46019940	46020351	MGE_PVALB_pvalue_1e-2_peak_693864	46	.	3.46831	4.69117	1.64110	54
chr4	46125913	46126305	MGE_PVALB_pvalue_1e-2_peak_693920	70	.	5.18365	7.02331	3.43335	247
chr4	46126715	46127138	MGE_PVALB_pvalue_1e-2_peak_693921	98	.	6.70092	9.87487	5.72537	277
chr4	46318366	46318486	MGE_PVALB_pvalue_1e-2_peak_694021	59	.	3.73281	5.98593	2.60713	62
chr4	46358046	46358871	MGE_PVALB_pvalue_1e-2_peak_694048	44	.	3.40368	4.46677	1.46508	791
chr4	46381413	46382207	MGE_PVALB_pvalue_1e-2_peak_694060	48	.	3.51278	4.85998	1.76934	410
chr4	46391195	46392902	MGE_PVALB_pvalue_1e-2_peak_694062b	138	.	8.08816	13.87296	8.97096	782
chr4	46391195	46392902	MGE_PVALB_pvalue_1e-2_peak_694062c	70	.	5.07382	7.06987	3.46725	973
chr4	46418876	46418949	MGE_PVALB_pvalue_1e-2_peak_694074	46	.	3.44649	4.61288	1.57998	42
chr4	46419808	46419971	MGE_PVALB_pvalue_1e-2_peak_694075	45	.	3.42495	4.53818	1.52009	136
chr4	46435070	46435497	MGE_PVALB_pvalue_1e-2_peak_694080	81	.	5.64107	8.12096	4.30498	171
chr4	46446294	46446745	MGE_PVALB_pvalue_1e-2_peak_694084	51	.	3.58166	5.15094	1.99178	349
chr4	46562807	46563100	MGE_PVALB_pvalue_1e-2_peak_694146	56	.	3.67782	5.64059	2.36546	229
chr4	46721590	46722614	MGE_PVALB_pvalue_1e-2_peak_694241	59	.	3.72787	5.95225	2.60137	747
chr4	46741339	46742161	MGE_PVALB_pvalue_1e-2_peak_694250	51	.	3.58166	5.15094	1.99178	289
chr4	46946932	46947925	MGE_PVALB_pvalue_1e-2_peak_694360	62	.	4.76502	6.21214	2.78349	657
chr4	46973901	46973974	MGE_PVALB_pvalue_1e-2_peak_694368	48	.	4.00962	4.86629	1.77450	35
chr4	46995221	46996397	MGE_PVALB_pvalue_1e-2_peak_694375	47	.	3.93016	4.74863	1.69252	438
chr4	47004799	47004953	MGE_PVALB_pvalue_1e-2_peak_694377	110	.	6.89299	11.02150	6.65893	47
chr4	47033399	47034894	MGE_PVALB_pvalue_1e-2_peak_694393	62	.	4.79485	6.23798	2.80360	1442
chr4	47077090	47077684	MGE_PVALB_pvalue_1e-2_peak_694411	48	.	3.86997	4.85757	1.76934	47
chr4	47120379	47121132	MGE_PVALB_pvalue_1e-2_peak_694431	72	.	5.26910	7.21123	3.58473	482
chr4	47147205	47147947	MGE_PVALB_pvalue_1e-2_peak_694445	71	.	5.01211	7.16245	3.54247	683
chr4	47156756	47157398	MGE_PVALB_pvalue_1e-2_peak_694449	49	.	3.53544	4.95138	1.84148	494
chr4	47206222	47206295	MGE_PVALB_pvalue_1e-2_peak_694472	44	.	3.40368	4.46677	1.46508	53
chr4	47212107	47212462	MGE_PVALB_pvalue_1e-2_peak_694473	87	.	5.84746	8.71442	4.78736	290
chr4	47223805	47224258	MGE_PVALB_pvalue_1e-2_peak_694476	52	.	4.02933	5.25693	2.07315	428
chr4	47272480	47272888	MGE_PVALB_pvalue_1e-2_peak_694497	56	.	4.15144	5.60057	2.34068	184
chr4	47384351	47384431	MGE_PVALB_pvalue_1e-2_peak_694574	46	.	3.46831	4.69117	1.64110	31
chr4	47385979	47386052	MGE_PVALB_pvalue_1e-2_peak_694575	46	.	3.46831	4.69117	1.64110	63
chr4	47438504	47439081	MGE_PVALB_pvalue_1e-2_peak_694612	69	.	4.50653	6.92169	3.34891	68
chr4	47453704	47454041	MGE_PVALB_pvalue_1e-2_peak_694621	46	.	3.44649	4.61288	1.57998	280
chr4	47464928	47465864	MGE_PVALB_pvalue_1e-2_peak_694622a	102	.	6.84974	10.23548	6.01822	577
chr4	47464928	47465864	MGE_PVALB_pvalue_1e-2_peak_694622b	77	.	5.57897	7.71034	3.98032	683
chr4	47464928	47465864	MGE_PVALB_pvalue_1e-2_peak_694622c	89	.	6.22704	8.97441	4.99867	787
chr4	47486868	47487750	MGE_PVALB_pvalue_1e-2_peak_694628	147	.	8.85740	14.78279	9.70422	474
chr4	47533933	47534294	MGE_PVALB_pvalue_1e-2_peak_694652	64	.	4.75135	6.43718	2.96368	64
chr4	47534959	47535726	MGE_PVALB_pvalue_1e-2_peak_694653	77	.	5.47988	7.70589	3.97712	316
chr4	47540609	47540823	MGE_PVALB_pvalue_1e-2_peak_694654	46	.	3.44649	4.61288	1.57998	35
chr4	47610198	47610937	MGE_PVALB_pvalue_1e-2_peak_694699	52	.	3.60523	5.26053	2.07315	675
chr4	47633728	47634317	MGE_PVALB_pvalue_1e-2_peak_694713	55	.	3.65330	5.50407	2.26349	162
chr4	47671025	47672039	MGE_PVALB_pvalue_1e-2_peak_694733	65	.	4.41930	6.53368	3.04182	50
chr4	47693441	47693834	MGE_PVALB_pvalue_1e-2_peak_694745	53	.	3.62911	5.37785	2.16811	43
chr4	47706551	47707247	MGE_PVALB_pvalue_1e-2_peak_694751	56	.	3.67782	5.64059	2.36546	481
chr4	47746782	47747194	MGE_PVALB_pvalue_1e-2_peak_694776	56	.	3.67782	5.64059	2.36546	298
chr4	47789907	47790541	MGE_PVALB_pvalue_1e-2_peak_694796	67	.	4.47708	6.78418	3.24266	308
chr4	47838747	47839837	MGE_PVALB_pvalue_1e-2_peak_694815	103	.	6.98959	10.38778	6.14500	82
chr4	47841531	47841629	MGE_PVALB_pvalue_1e-2_peak_694816	49	.	4.04913	4.93869	1.83912	49
chr4	47916038	47916878	MGE_PVALB_pvalue_1e-2_peak_694859a	61	.	4.72398	6.10482	2.70062	216
chr4	47916038	47916878	MGE_PVALB_pvalue_1e-2_peak_694859b	73	.	5.39884	7.32807	3.67819	363
chr4	47916038	47916878	MGE_PVALB_pvalue_1e-2_peak_694859c	112	.	7.42340	11.28112	6.87252	610
chr4	47916038	47916878	MGE_PVALB_pvalue_1e-2_peak_694859d	141	.	8.77311	14.11108	9.16541	691
chr4	47928621	47928985	MGE_PVALB_pvalue_1e-2_peak_694862	72	.	4.56663	7.22716	3.59423	210
chr4	48072192	48072669	MGE_PVALB_pvalue_1e-2_peak_694933	50	.	3.55840	5.04815	1.91567	87
chr4	48142829	48143374	MGE_PVALB_pvalue_1e-2_peak_694974	50	.	3.55840	5.04815	1.91567	55
chr4	48197502	48197843	MGE_PVALB_pvalue_1e-2_peak_695006	47	.	3.49040	4.77340	1.70377	183
chr4	48342936	48344249	MGE_PVALB_pvalue_1e-2_peak_695055a	64	.	4.81618	6.44808	2.97424	258
chr4	48342936	48344249	MGE_PVALB_pvalue_1e-2_peak_695055b	146	.	8.56210	14.65326	9.59663	504
chr4	48342936	48344249	MGE_PVALB_pvalue_1e-2_peak_695055c	44	.	3.74592	4.45837	1.46471	1264
chr4	48381536	48381833	MGE_PVALB_pvalue_1e-2_peak_695073	43	.	3.36191	4.33276	1.35752	227
chr4	48545980	48546100	MGE_PVALB_pvalue_1e-2_peak_695170	46	.	3.44649	4.61288	1.57998	43
chr4	48548496	48548569	MGE_PVALB_pvalue_1e-2_peak_695171	43	.	3.36191	4.33276	1.35752	56
chr4	48580390	48580749	MGE_PVALB_pvalue_1e-2_peak_695191	83	.	5.70823	8.30550	4.45598	265
chr4	48644552	48644625	MGE_PVALB_pvalue_1e-2_peak_695230	42	.	3.34141	4.26972	1.30851	34
chr4	48655390	48656000	MGE_PVALB_pvalue_1e-2_peak_695231	75	.	5.53518	7.58777	3.88014	492
chr4	48781271	48782756	MGE_PVALB_pvalue_1e-2_peak_695300a	90	.	5.59150	9.06729	5.07571	211
chr4	48781271	48782756	MGE_PVALB_pvalue_1e-2_peak_695300b	62	.	4.39332	6.24766	2.81226	423
chr4	48781271	48782756	MGE_PVALB_pvalue_1e-2_peak_695300c	100	.	5.99089	10.06914	5.88584	552
chr4	48781271	48782756	MGE_PVALB_pvalue_1e-2_peak_695300d	45	.	3.59454	4.54853	1.53042	916
chr4	48781271	48782756	MGE_PVALB_pvalue_1e-2_peak_695300e	155	.	8.05834	15.58166	10.34982	1104
chr4	48781271	48782756	MGE_PVALB_pvalue_1e-2_peak_695300f	180	.	8.94309	18.04067	12.32263	1292
chr4	48794412	48794798	MGE_PVALB_pvalue_1e-2_peak_695304	52	.	3.60523	5.26053	2.07315	70
chr4	48816068	48816341	MGE_PVALB_pvalue_1e-2_peak_695319	67	.	4.47708	6.78418	3.24266	57
chr4	48832646	48833549	MGE_PVALB_pvalue_1e-2_peak_695326a	70	.	5.18365	7.02331	3.43335	309
chr4	48832646	48833549	MGE_PVALB_pvalue_1e-2_peak_695326b	128	.	8.19001	12.84796	8.14132	553
chr4	48880313	48880511	MGE_PVALB_pvalue_1e-2_peak_695353	53	.	3.62911	5.37785	2.16811	145
chr4	48896465	48896942	MGE_PVALB_pvalue_1e-2_peak_695367	47	.	3.49040	4.77340	1.70377	268
chr4	48902098	48902321	MGE_PVALB_pvalue_1e-2_peak_695368	70	.	4.98173	7.07040	3.46725	171
chr4	48908341	48908973	MGE_PVALB_pvalue_1e-2_peak_695370	55	.	4.37222	5.57009	2.31671	492
chr4	48915252	48916991	MGE_PVALB_pvalue_1e-2_peak_695372	78	.	5.67859	7.87088	4.10221	1239
chr4	49105365	49105502	MGE_PVALB_pvalue_1e-2_peak_695453	49	.	3.53544	4.95138	1.84148	86
chr4	49151219	49151316	MGE_PVALB_pvalue_1e-2_peak_695473	166	.	9.84413	16.68275	11.22751	43
chr4	49151695	49151866	MGE_PVALB_pvalue_1e-2_peak_695474	53	.	4.05318	5.32112	2.12632	135
chr4	49314841	49314926	MGE_PVALB_pvalue_1e-2_peak_695514	59	.	3.73281	5.98593	2.60713	41
chr4	49659241	49659746	MGE_PVALB_pvalue_1e-2_peak_695557	104	.	6.30915	10.46811	6.20759	444
chr4	52708850	52709683	MGE_PVALB_pvalue_1e-2_peak_695565a	145	.	8.22926	14.51703	9.48882	315
chr4	52708850	52709683	MGE_PVALB_pvalue_1e-2_peak_695565b	98	.	6.29296	9.86317	5.71786	479
chr4	52710164	52711171	MGE_PVALB_pvalue_1e-2_peak_695566	47	.	3.85895	4.77206	1.70377	884
chr4	52719014	52719582	MGE_PVALB_pvalue_1e-2_peak_695570	69	.	4.50653	6.92169	3.34891	502
chr4	52762153	52762335	MGE_PVALB_pvalue_1e-2_peak_695601	91	.	5.99366	9.19080	5.17355	117
chr4	52768678	52768751	MGE_PVALB_pvalue_1e-2_peak_695602	43	.	3.38266	4.39837	1.41002	43
chr4	52772109	52772307	MGE_PVALB_pvalue_1e-2_peak_695603	76	.	5.16974	7.68256	3.96053	141
chr4	52880430	52880511	MGE_PVALB_pvalue_1e-2_peak_695652	51	.	3.58166	5.15094	1.99178	40
chr4	52903900	52905046	MGE_PVALB_pvalue_1e-2_peak_695663a	43	.	3.73622	4.38721	1.40819	427
chr4	52903900	52905046	MGE_PVALB_pvalue_1e-2_peak_695663b	77	.	5.60433	7.75431	4.02007	554
chr4	52903900	52905046	MGE_PVALB_pvalue_1e-2_peak_695663c	77	.	5.62993	7.79885	4.05257	696
chr4	52918079	52918699	MGE_PVALB_pvalue_1e-2_peak_695666	94	.	6.37196	9.44488	5.37999	202
chr4	52942740	52943378	MGE_PVALB_pvalue_1e-2_peak_695682	47	.	3.49040	4.77340	1.70377	316
chr4	53100227	53100951	MGE_PVALB_pvalue_1e-2_peak_695746	80	.	5.26917	8.05644	4.25098	602
chr4	53242199	53242965	MGE_PVALB_pvalue_1e-2_peak_695808	55	.	3.65330	5.50407	2.26349	408
chr4	53505007	53505162	MGE_PVALB_pvalue_1e-2_peak_695937	59	.	3.73281	5.98593	2.60713	68
chr4	53525068	53526486	MGE_PVALB_pvalue_1e-2_peak_695942b	101	.	6.47604	10.15790	5.95637	532
chr4	53525068	53526486	MGE_PVALB_pvalue_1e-2_peak_695942c	50	.	4.02921	5.03453	1.91244	1101
chr4	53548734	53548822	MGE_PVALB_pvalue_1e-2_peak_695953	57	.	3.70268	5.78921	2.47722	43
chr4	53578026	53578957	MGE_PVALB_pvalue_1e-2_peak_695965a	105	.	6.87837	10.51513	6.24819	466
chr4	53578026	53578957	MGE_PVALB_pvalue_1e-2_peak_695965b	143	.	8.59796	14.34039	9.34798	618
chr4	53588205	53588993	MGE_PVALB_pvalue_1e-2_peak_695966a	149	.	8.97344	14.98294	9.85894	434
chr4	53588205	53588993	MGE_PVALB_pvalue_1e-2_peak_695966b	62	.	4.78583	6.24690	2.81154	588
chr4	53718919	53719829	MGE_PVALB_pvalue_1e-2_peak_696025	92	.	6.42169	9.28323	5.24932	826
chr4	53727809	53728814	MGE_PVALB_pvalue_1e-2_peak_696026a	84	.	5.77367	8.43624	4.56328	367
chr4	53727809	53728814	MGE_PVALB_pvalue_1e-2_peak_696026b	209	.	10.98039	20.92138	14.72783	668
chr4	53774035	53774122	MGE_PVALB_pvalue_1e-2_peak_696046	61	.	4.30812	6.10846	2.70062	39
chr4	53829999	53830609	MGE_PVALB_pvalue_1e-2_peak_696073	64	.	4.75135	6.43718	2.96368	194
chr4	53848289	53849082	MGE_PVALB_pvalue_1e-2_peak_696076	57	.	4.46728	5.77213	2.47201	241
chr4	53849710	53849790	MGE_PVALB_pvalue_1e-2_peak_696077	45	.	3.74308	4.56981	1.54826	39
chr4	53888392	53888743	MGE_PVALB_pvalue_1e-2_peak_696094	60	.	4.28119	6.01457	2.62484	187
chr4	53942727	53943116	MGE_PVALB_pvalue_1e-2_peak_696128	57	.	3.70268	5.78921	2.47722	321
chr4	54028198	54028597	MGE_PVALB_pvalue_1e-2_peak_696187	46	.	3.44649	4.61288	1.57998	345
chr4	54063447	54063595	MGE_PVALB_pvalue_1e-2_peak_696210	53	.	3.62911	5.37785	2.16811	95
chr4	54101295	54101424	MGE_PVALB_pvalue_1e-2_peak_696229	55	.	3.65330	5.50407	2.26349	57
chr4	54181494	54181622	MGE_PVALB_pvalue_1e-2_peak_696267	46	.	3.44649	4.61288	1.57998	60
chr4	54187340	54187706	MGE_PVALB_pvalue_1e-2_peak_696270	48	.	3.51278	4.85998	1.76934	200
chr4	54232028	54232450	MGE_PVALB_pvalue_1e-2_peak_696296	68	.	4.92207	6.89603	3.33477	247
chr4	54243355	54244184	MGE_PVALB_pvalue_1e-2_peak_696297	81	.	5.64107	8.12096	4.30498	404
chr4	54423781	54424551	MGE_PVALB_pvalue_1e-2_peak_696394a	67	.	5.07389	6.73982	3.20685	430
chr4	54423781	54424551	MGE_PVALB_pvalue_1e-2_peak_696394b	117	.	7.61083	11.77975	7.27629	688
chr4	54502893	54503358	MGE_PVALB_pvalue_1e-2_peak_696432	56	.	4.15144	5.60057	2.34068	64
chr4	54554443	54554911	MGE_PVALB_pvalue_1e-2_peak_696456	57	.	4.20239	5.75623	2.45904	71
chr4	54572545	54572868	MGE_PVALB_pvalue_1e-2_peak_696464	46	.	3.44649	4.61288	1.57998	46
chr4	54581510	54582309	MGE_PVALB_pvalue_1e-2_peak_696468	87	.	6.08874	8.75215	4.81731	637
chr4	54600820	54601406	MGE_PVALB_pvalue_1e-2_peak_696481	55	.	3.65330	5.50407	2.26349	409
chr4	54659363	54659534	MGE_PVALB_pvalue_1e-2_peak_696506	43	.	3.38266	4.39837	1.41002	117
chr4	54706488	54707451	MGE_PVALB_pvalue_1e-2_peak_696530	49	.	3.53544	4.95138	1.84148	195
chr4	54729213	54729546	MGE_PVALB_pvalue_1e-2_peak_696536	59	.	3.73281	5.98593	2.60713	204
chr4	54772241	54772428	MGE_PVALB_pvalue_1e-2_peak_696555	69	.	4.95172	6.98166	3.39767	46
chr4	54774972	54775083	MGE_PVALB_pvalue_1e-2_peak_696556	103	.	6.68282	10.32403	6.08877	60
chr4	54828699	54829271	MGE_PVALB_pvalue_1e-2_peak_696585	53	.	3.62911	5.37785	2.16811	61
chr4	54847954	54848056	MGE_PVALB_pvalue_1e-2_peak_696594	46	.	3.46831	4.69117	1.64110	49
chr4	54903338	54903449	MGE_PVALB_pvalue_1e-2_peak_696628	51	.	3.58166	5.15094	1.99178	53
chr4	54930301	54931093	MGE_PVALB_pvalue_1e-2_peak_696641a	73	.	5.42557	7.37831	3.71539	310
chr4	54930301	54931093	MGE_PVALB_pvalue_1e-2_peak_696641b	99	.	6.78196	9.98440	5.81160	553
chr4	54930301	54931093	MGE_PVALB_pvalue_1e-2_peak_696641c	61	.	4.74737	6.14848	2.73456	711
chr4	54957466	54958484	MGE_PVALB_pvalue_1e-2_peak_696650a	49	.	3.89196	4.90993	1.81234	646
chr4	54957466	54958484	MGE_PVALB_pvalue_1e-2_peak_696650b	90	.	6.22713	9.08015	5.08328	769
chr4	55083801	55084585	MGE_PVALB_pvalue_1e-2_peak_696692	90	.	5.95643	9.06419	5.07269	329
chr4	55094187	55094446	MGE_PVALB_pvalue_1e-2_peak_696693	55	.	4.37222	5.57009	2.31671	192
chr4	55099154	55100357	MGE_PVALB_pvalue_1e-2_peak_696694a	95	.	6.55480	9.56030	5.47325	484
chr4	55099154	55100357	MGE_PVALB_pvalue_1e-2_peak_696694b	70	.	5.26905	7.08836	3.48000	598
chr4	55267142	55267574	MGE_PVALB_pvalue_1e-2_peak_696778	56	.	4.17676	5.67691	2.39244	94
chr4	55405482	55406147	MGE_PVALB_pvalue_1e-2_peak_696852	73	.	5.07400	7.35758	3.69769	292
chr4	55504412	55504949	MGE_PVALB_pvalue_1e-2_peak_696900	52	.	3.60523	5.26053	2.07315	58
chr4	55524160	55524298	MGE_PVALB_pvalue_1e-2_peak_696909	42	.	3.34141	4.26972	1.30851	52
chr4	55524880	55525235	MGE_PVALB_pvalue_1e-2_peak_696910	42	.	3.34141	4.26972	1.30851	232
chr4	55649918	55649991	MGE_PVALB_pvalue_1e-2_peak_696974	44	.	3.40368	4.46677	1.46508	38
chr4	55650363	55650620	MGE_PVALB_pvalue_1e-2_peak_696975	60	.	4.28119	6.01457	2.62484	205
chr4	55827524	55828041	MGE_PVALB_pvalue_1e-2_peak_697044	50	.	3.55840	5.04815	1.91567	243
chr4	55837731	55837830	MGE_PVALB_pvalue_1e-2_peak_697051	45	.	3.42495	4.53818	1.52009	40
chr4	55840810	55841270	MGE_PVALB_pvalue_1e-2_peak_697052	46	.	3.46831	4.69117	1.64110	57
chr4	56212129	56212977	MGE_PVALB_pvalue_1e-2_peak_697212	172	.	10.05467	17.21315	11.65352	319
chr4	56225053	56225400	MGE_PVALB_pvalue_1e-2_peak_697216	95	.	6.55833	9.56699	5.47663	68
chr4	56238567	56238893	MGE_PVALB_pvalue_1e-2_peak_697219	71	.	5.01211	7.16245	3.54247	48
chr4	56252073	56252857	MGE_PVALB_pvalue_1e-2_peak_697224	56	.	3.67782	5.64059	2.36546	435
chr4	56261736	56262810	MGE_PVALB_pvalue_1e-2_peak_697226a	99	.	6.52351	9.92783	5.76997	112
chr4	56261736	56262810	MGE_PVALB_pvalue_1e-2_peak_697226b	87	.	5.97989	8.77021	4.83458	278
chr4	56261736	56262810	MGE_PVALB_pvalue_1e-2_peak_697226c	188	.	10.28806	18.80627	12.95949	382
chr4	56275773	56275846	MGE_PVALB_pvalue_1e-2_peak_697229	45	.	3.42495	4.53818	1.52009	40
chr4	56412136	56413733	MGE_PVALB_pvalue_1e-2_peak_697303a	76	.	5.45792	7.68498	3.96213	111
chr4	56412136	56413733	MGE_PVALB_pvalue_1e-2_peak_697303b	65	.	4.89263	6.57041	3.07623	567
chr4	56412136	56413733	MGE_PVALB_pvalue_1e-2_peak_697303c	88	.	6.00371	8.80904	4.86869	865
chr4	56412136	56413733	MGE_PVALB_pvalue_1e-2_peak_697303d	88	.	6.00371	8.80904	4.86869	1064
chr4	56500668	56500882	MGE_PVALB_pvalue_1e-2_peak_697330	46	.	3.78444	4.66110	1.62179	70
chr4	56501272	56502623	MGE_PVALB_pvalue_1e-2_peak_697331	54	.	4.32620	5.47526	2.24646	1096
chr4	56507130	56507509	MGE_PVALB_pvalue_1e-2_peak_697332	56	.	4.17676	5.67691	2.39244	118
chr4	56524407	56525017	MGE_PVALB_pvalue_1e-2_peak_697339a	74	.	5.38752	7.48318	3.79542	246
chr4	56524407	56525017	MGE_PVALB_pvalue_1e-2_peak_697339b	89	.	6.15716	8.91201	4.94800	352
chr4	56533911	56534467	MGE_PVALB_pvalue_1e-2_peak_697341	66	.	4.83520	6.65579	3.13766	421
chr4	56719373	56720606	MGE_PVALB_pvalue_1e-2_peak_697405	95	.	6.40923	9.54279	5.45787	382
chr4	56814600	56815494	MGE_PVALB_pvalue_1e-2_peak_697446a	81	.	5.82963	8.18180	4.35617	350
chr4	56814600	56815494	MGE_PVALB_pvalue_1e-2_peak_697446b	68	.	5.10093	6.84728	3.29329	454
chr4	56874379	56874729	MGE_PVALB_pvalue_1e-2_peak_697481	53	.	3.62911	5.37785	2.16811	124
chr4	56892891	56893234	MGE_PVALB_pvalue_1e-2_peak_697491	46	.	3.46831	4.69117	1.64110	151
chr4	56914810	56916132	MGE_PVALB_pvalue_1e-2_peak_697497a	58	.	4.52873	5.82402	2.50846	341
chr4	56914810	56916132	MGE_PVALB_pvalue_1e-2_peak_697497b	80	.	5.66091	8.01636	4.22421	463
chr4	56914810	56916132	MGE_PVALB_pvalue_1e-2_peak_697497c	48	.	3.99566	4.85349	1.76934	992
chr4	56914810	56916132	MGE_PVALB_pvalue_1e-2_peak_697497d	48	.	3.97908	4.82686	1.75133	1143
chr4	56974895	56974968	MGE_PVALB_pvalue_1e-2_peak_697527	42	.	3.34141	4.26972	1.30851	32
chr4	57031144	57031574	MGE_PVALB_pvalue_1e-2_peak_697561	50	.	3.55840	5.04815	1.91567	336
chr4	57111583	57112634	MGE_PVALB_pvalue_1e-2_peak_697610	47	.	3.82673	4.75687	1.69789	296
chr4	57139626	57140428	MGE_PVALB_pvalue_1e-2_peak_697634	48	.	3.51278	4.85998	1.76934	278
chr4	57147941	57148674	MGE_PVALB_pvalue_1e-2_peak_697637a	84	.	5.95637	8.45435	4.57817	344
chr4	57147941	57148674	MGE_PVALB_pvalue_1e-2_peak_697637b	99	.	6.73754	9.95609	5.79322	621
chr4	57167760	57167984	MGE_PVALB_pvalue_1e-2_peak_697643	74	.	5.10551	7.46124	3.77970	110
chr4	57184682	57184776	MGE_PVALB_pvalue_1e-2_peak_697650	61	.	4.30812	6.10846	2.70062	44
chr4	57213970	57214581	MGE_PVALB_pvalue_1e-2_peak_697665	51	.	3.58166	5.15094	1.99178	559
chr4	57253178	57254309	MGE_PVALB_pvalue_1e-2_peak_697685a	107	.	7.17257	10.75800	6.44587	228
chr4	57253178	57254309	MGE_PVALB_pvalue_1e-2_peak_697685b	79	.	5.73806	7.99162	4.20090	508
chr4	57276319	57276877	MGE_PVALB_pvalue_1e-2_peak_697696	167	.	10.00539	16.72551	11.26149	318
chr4	57283872	57284319	MGE_PVALB_pvalue_1e-2_peak_697698	47	.	3.49040	4.77340	1.70377	53
chr4	57301148	57302749	MGE_PVALB_pvalue_1e-2_peak_697707a	138	.	8.05842	13.82427	8.93286	701
chr4	57301148	57302749	MGE_PVALB_pvalue_1e-2_peak_697707b	150	.	8.56207	15.06253	9.92718	1261
chr4	57301148	57302749	MGE_PVALB_pvalue_1e-2_peak_697707c	60	.	4.53286	6.00025	2.61802	1498
chr4	57333504	57334443	MGE_PVALB_pvalue_1e-2_peak_697721a	57	.	4.46728	5.77213	2.47201	55
chr4	57333504	57334443	MGE_PVALB_pvalue_1e-2_peak_697721b	98	.	6.70092	9.87487	5.72537	250
chr4	57371562	57372055	MGE_PVALB_pvalue_1e-2_peak_697733	98	.	6.52369	9.85529	5.71270	139
chr4	57396595	57397084	MGE_PVALB_pvalue_1e-2_peak_697743	72	.	4.56663	7.22716	3.59423	136
chr4	57410868	57411442	MGE_PVALB_pvalue_1e-2_peak_697753	70	.	4.53638	7.06887	3.46725	61
chr4	57442148	57442696	MGE_PVALB_pvalue_1e-2_peak_697765	78	.	4.66602	7.83116	4.07311	109
chr4	57521120	57522361	MGE_PVALB_pvalue_1e-2_peak_697794a	81	.	5.84340	8.17739	4.35437	404
chr4	57521120	57522361	MGE_PVALB_pvalue_1e-2_peak_697794b	58	.	4.58836	5.85683	2.53198	1142
chr4	57666084	57666585	MGE_PVALB_pvalue_1e-2_peak_697869	71	.	5.01211	7.16245	3.54247	437
chr4	57773755	57774872	MGE_PVALB_pvalue_1e-2_peak_697918	55	.	3.65330	5.50407	2.26349	852
chr4	57843237	57844060	MGE_PVALB_pvalue_1e-2_peak_697949a	84	.	5.90493	8.42236	4.55144	565
chr4	57843237	57844060	MGE_PVALB_pvalue_1e-2_peak_697949b	96	.	6.49542	9.62510	5.52648	677
chr4	57844926	57845377	MGE_PVALB_pvalue_1e-2_peak_697950	70	.	5.20231	7.07421	3.47015	51
chr4	58029652	58030482	MGE_PVALB_pvalue_1e-2_peak_698049a	114	.	7.48615	11.43136	6.99222	286
chr4	58029652	58030482	MGE_PVALB_pvalue_1e-2_peak_698049b	99	.	6.73754	9.95609	5.79322	413
chr4	58029652	58030482	MGE_PVALB_pvalue_1e-2_peak_698049c	84	.	5.95637	8.45435	4.57817	728
chr4	58080768	58081091	MGE_PVALB_pvalue_1e-2_peak_698081	44	.	3.40368	4.46677	1.46508	85
chr4	58293080	58293423	MGE_PVALB_pvalue_1e-2_peak_698197	57	.	3.70268	5.78921	2.47722	71
chr4	58419163	58420984	MGE_PVALB_pvalue_1e-2_peak_698254	48	.	3.51278	4.85998	1.76934	943
chr4	58631149	58631433	MGE_PVALB_pvalue_1e-2_peak_698344	59	.	3.73281	5.98593	2.60713	226
chr4	58721204	58721324	MGE_PVALB_pvalue_1e-2_peak_698393	55	.	3.65330	5.50407	2.26349	66
chr4	59075199	59075528	MGE_PVALB_pvalue_1e-2_peak_698567	57	.	4.20239	5.75623	2.45904	63
chr4	59378599	59378698	MGE_PVALB_pvalue_1e-2_peak_698715	49	.	3.53544	4.95138	1.84148	48
chr4	59458073	59459127	MGE_PVALB_pvalue_1e-2_peak_698754	55	.	3.65330	5.50407	2.26349	409
chr4	60186946	60187824	MGE_PVALB_pvalue_1e-2_peak_699080	53	.	4.05318	5.32112	2.12632	706
chr4	60217131	60217387	MGE_PVALB_pvalue_1e-2_peak_699097	53	.	3.62911	5.37785	2.16811	200
chr4	60385234	60385656	MGE_PVALB_pvalue_1e-2_peak_699175	48	.	3.51278	4.85998	1.76934	107
chr4	60402125	60402369	MGE_PVALB_pvalue_1e-2_peak_699184	52	.	4.02933	5.25693	2.07315	109
chr4	60402726	60403587	MGE_PVALB_pvalue_1e-2_peak_699185	52	.	4.02933	5.25693	2.07315	29
chr4	60477634	60478385	MGE_PVALB_pvalue_1e-2_peak_699217	74	.	5.38752	7.48318	3.79542	562
chr4	60578300	60578637	MGE_PVALB_pvalue_1e-2_peak_699265	52	.	4.02933	5.25693	2.07315	175
chr4	60638033	60638762	MGE_PVALB_pvalue_1e-2_peak_699301	88	.	6.12276	8.83110	4.88175	519
chr4	60654064	60654372	MGE_PVALB_pvalue_1e-2_peak_699308	59	.	3.73281	5.98593	2.60713	243
chr4	60790484	60791566	MGE_PVALB_pvalue_1e-2_peak_699383	47	.	3.49040	4.77340	1.70377	797
chr4	60998838	60999104	MGE_PVALB_pvalue_1e-2_peak_699479	66	.	4.44800	6.65517	3.13766	81
chr4	61597492	61597682	MGE_PVALB_pvalue_1e-2_peak_699747	59	.	3.73281	5.98593	2.60713	136
chr4	61731179	61731252	MGE_PVALB_pvalue_1e-2_peak_699811	45	.	3.42495	4.53818	1.52009	32
chr4	61731815	61731917	MGE_PVALB_pvalue_1e-2_peak_699812	90	.	5.95643	9.06419	5.07269	51
chr4	61750029	61750734	MGE_PVALB_pvalue_1e-2_peak_699824	64	.	4.39097	6.41891	2.95198	422
chr4	61799858	61800552	MGE_PVALB_pvalue_1e-2_peak_699848	60	.	4.28119	6.01457	2.62484	570
chr4	61912767	61913410	MGE_PVALB_pvalue_1e-2_peak_699891	51	.	3.58166	5.15094	1.99178	224
chr4	61933126	61933259	MGE_PVALB_pvalue_1e-2_peak_699899	57	.	4.20239	5.75623	2.45904	60
chr4	61933853	61934129	MGE_PVALB_pvalue_1e-2_peak_699900	56	.	4.15144	5.60057	2.34068	247
chr4	62065820	62066705	MGE_PVALB_pvalue_1e-2_peak_699945	46	.	3.69140	4.69784	1.64647	273
chr4	62068445	62069319	MGE_PVALB_pvalue_1e-2_peak_699947	47	.	3.72486	4.74938	1.69325	382
chr4	62123444	62123517	MGE_PVALB_pvalue_1e-2_peak_699980	46	.	3.44649	4.61288	1.57998	36
chr4	62139084	62140105	MGE_PVALB_pvalue_1e-2_peak_699984	55	.	4.37222	5.57009	2.31671	58
chr4	62255212	62256156	MGE_PVALB_pvalue_1e-2_peak_700039	48	.	3.51278	4.85998	1.76934	874
chr4	62273740	62273826	MGE_PVALB_pvalue_1e-2_peak_700045	53	.	4.07731	5.38744	2.17062	45
chr4	62339747	62339946	MGE_PVALB_pvalue_1e-2_peak_700084	70	.	4.98173	7.07040	3.46725	155
chr4	62378408	62378626	MGE_PVALB_pvalue_1e-2_peak_700103	51	.	3.58166	5.15094	1.99178	152
chr4	62521984	62522484	MGE_PVALB_pvalue_1e-2_peak_700203	52	.	3.60523	5.26053	2.07315	311
chr4	62596815	62597687	MGE_PVALB_pvalue_1e-2_peak_700259	50	.	3.55840	5.04815	1.91567	462
chr4	62605699	62607307	MGE_PVALB_pvalue_1e-2_peak_700260	42	.	3.60516	4.28055	1.31690	1366
chr4	62638104	62638407	MGE_PVALB_pvalue_1e-2_peak_700277	53	.	3.62911	5.37785	2.16811	45
chr4	62646398	62646686	MGE_PVALB_pvalue_1e-2_peak_700282	43	.	3.36191	4.33276	1.35752	243
chr4	62661703	62661977	MGE_PVALB_pvalue_1e-2_peak_700293	55	.	3.65330	5.50407	2.26349	47
chr4	62668316	62668562	MGE_PVALB_pvalue_1e-2_peak_700298	51	.	3.58166	5.15094	1.99178	20
chr4	62910592	62910665	MGE_PVALB_pvalue_1e-2_peak_700458	45	.	3.42495	4.53818	1.52009	61
chr4	62919244	62919643	MGE_PVALB_pvalue_1e-2_peak_700459	67	.	4.86381	6.73327	3.20387	50
chr4	62963375	62963991	MGE_PVALB_pvalue_1e-2_peak_700478	68	.	4.89277	6.81329	3.26396	464
chr4	63047675	63048405	MGE_PVALB_pvalue_1e-2_peak_700527	55	.	3.65330	5.50407	2.26349	508
chr4	63057526	63057797	MGE_PVALB_pvalue_1e-2_peak_700530	70	.	4.98173	7.07040	3.46725	216
chr4	63075658	63075765	MGE_PVALB_pvalue_1e-2_peak_700539	57	.	4.20239	5.75623	2.45904	50
chr4	63555056	63555171	MGE_PVALB_pvalue_1e-2_peak_700778	56	.	3.67782	5.64059	2.36546	60
chr4	64746880	64746990	MGE_PVALB_pvalue_1e-2_peak_701315	56	.	3.67782	5.64059	2.36546	61
chr4	64764674	64765261	MGE_PVALB_pvalue_1e-2_peak_701324	63	.	4.36300	6.31016	2.86102	199
chr4	65404633	65405686	MGE_PVALB_pvalue_1e-2_peak_701645	69	.	4.50653	6.92169	3.34891	550
chr4	65442248	65442373	MGE_PVALB_pvalue_1e-2_peak_701668	56	.	3.67782	5.64059	2.36546	67
chr4	65561774	65562164	MGE_PVALB_pvalue_1e-2_peak_701733	59	.	3.73281	5.98593	2.60713	69
chr4	65593367	65593698	MGE_PVALB_pvalue_1e-2_peak_701755	67	.	4.47708	6.78418	3.24266	59
chr4	65791266	65791593	MGE_PVALB_pvalue_1e-2_peak_701841	59	.	3.73281	5.98593	2.60713	67
chr4	66233177	66233515	MGE_PVALB_pvalue_1e-2_peak_702068	55	.	3.65330	5.50407	2.26349	166
chr4	66250339	66250691	MGE_PVALB_pvalue_1e-2_peak_702076	135	.	8.30289	13.53559	8.70017	78
chr4	66387494	66387773	MGE_PVALB_pvalue_1e-2_peak_702153	67	.	4.47708	6.78418	3.24266	128
chr4	66388612	66388702	MGE_PVALB_pvalue_1e-2_peak_702154	50	.	3.55840	5.04815	1.91567	41
chr4	66417938	66418036	MGE_PVALB_pvalue_1e-2_peak_702173	65	.	4.41930	6.53368	3.04182	51
chr4	66427191	66427337	MGE_PVALB_pvalue_1e-2_peak_702178	51	.	3.58166	5.15094	1.99178	66
chr4	66476905	66477531	MGE_PVALB_pvalue_1e-2_peak_702202	51	.	3.58166	5.15094	1.99178	562
chr4	66501754	66502001	MGE_PVALB_pvalue_1e-2_peak_702218	49	.	3.53544	4.95138	1.84148	177
chr4	66535335	66535755	MGE_PVALB_pvalue_1e-2_peak_702240	47	.	3.85895	4.77206	1.70377	119
chr4	66536079	66536741	MGE_PVALB_pvalue_1e-2_peak_702241a	76	.	5.26896	7.63099	3.91790	60
chr4	66536079	66536741	MGE_PVALB_pvalue_1e-2_peak_702241b	65	.	4.77327	6.59606	3.09384	142
chr4	66536079	66536741	MGE_PVALB_pvalue_1e-2_peak_702241c	119	.	7.15990	11.97019	7.43446	222
chr4	66783126	66783782	MGE_PVALB_pvalue_1e-2_peak_702352	55	.	3.65330	5.50407	2.26349	298
chr4	67078051	67078607	MGE_PVALB_pvalue_1e-2_peak_702499	51	.	3.58166	5.15094	1.99178	358
chr4	67194647	67194747	MGE_PVALB_pvalue_1e-2_peak_702542	59	.	3.73281	5.98593	2.60713	46
chr4	67502497	67503456	MGE_PVALB_pvalue_1e-2_peak_702685	66	.	4.44800	6.65517	3.13766	51
chr4	67541076	67541394	MGE_PVALB_pvalue_1e-2_peak_702707	55	.	3.65330	5.50407	2.26349	259
chr4	67554618	67554711	MGE_PVALB_pvalue_1e-2_peak_702718	59	.	3.73281	5.98593	2.60713	47
chr4	67561762	67561958	MGE_PVALB_pvalue_1e-2_peak_702721	59	.	3.73281	5.98593	2.60713	146
chr4	67971805	67971891	MGE_PVALB_pvalue_1e-2_peak_702942	50	.	3.93670	5.01899	1.89765	41
chr4	67972186	67973264	MGE_PVALB_pvalue_1e-2_peak_702943	49	.	3.89196	4.90993	1.81234	641
chr4	68231887	68232367	MGE_PVALB_pvalue_1e-2_peak_703061	43	.	3.38266	4.39837	1.41002	150
chr4	68265222	68266688	MGE_PVALB_pvalue_1e-2_peak_703077	89	.	6.25869	8.95735	4.98416	413
chr4	68308196	68308344	MGE_PVALB_pvalue_1e-2_peak_703099	47	.	3.49040	4.77340	1.70377	93
chr4	68367002	68367075	MGE_PVALB_pvalue_1e-2_peak_703140	46	.	3.44649	4.61288	1.57998	37
chr4	68396901	68397637	MGE_PVALB_pvalue_1e-2_peak_703153	71	.	5.24031	7.14717	3.53259	413
chr4	68410532	68411541	MGE_PVALB_pvalue_1e-2_peak_703154a	132	.	8.16136	13.26626	8.47783	550
chr4	68410532	68411541	MGE_PVALB_pvalue_1e-2_peak_703154b	107	.	7.02535	10.76250	6.44898	824
chr4	68459790	68459952	MGE_PVALB_pvalue_1e-2_peak_703183	78	.	4.66602	7.83116	4.07311	100
chr4	68490466	68490645	MGE_PVALB_pvalue_1e-2_peak_703202	47	.	3.49040	4.77340	1.70377	45
chr4	68537345	68537418	MGE_PVALB_pvalue_1e-2_peak_703227	45	.	3.42495	4.53818	1.52009	61
chr4	68566408	68567167	MGE_PVALB_pvalue_1e-2_peak_703241a	64	.	4.89271	6.42638	2.95759	407
chr4	68566408	68567167	MGE_PVALB_pvalue_1e-2_peak_703241b	132	.	8.38750	13.24269	8.45817	555
chr4	68684579	68685545	MGE_PVALB_pvalue_1e-2_peak_703324	50	.	3.55840	5.04815	1.91567	40
chr4	68736545	68737148	MGE_PVALB_pvalue_1e-2_peak_703357	127	.	8.01154	12.70964	8.03242	423
chr4	69118316	69118403	MGE_PVALB_pvalue_1e-2_peak_703577	59	.	3.73281	5.98593	2.60713	43
chr4	69191226	69191331	MGE_PVALB_pvalue_1e-2_peak_703620	46	.	3.44649	4.61288	1.57998	56
chr4	69215114	69216058	MGE_PVALB_pvalue_1e-2_peak_703634a	75	.	5.53518	7.58777	3.88014	647
chr4	69215114	69216058	MGE_PVALB_pvalue_1e-2_peak_703634b	116	.	7.61088	11.64299	7.16645	812
chr4	69239109	69239658	MGE_PVALB_pvalue_1e-2_peak_703639	164	.	9.88631	16.44015	11.02490	372
chr4	69364286	69364445	MGE_PVALB_pvalue_1e-2_peak_703691	74	.	5.10551	7.46124	3.77970	62
chr4	70296655	70296773	MGE_PVALB_pvalue_1e-2_peak_704062	59	.	3.73281	5.98593	2.60713	68
chr4	70747053	70747154	MGE_PVALB_pvalue_1e-2_peak_704292	59	.	3.73281	5.98593	2.60713	45
chr4	71370836	71371143	MGE_PVALB_pvalue_1e-2_peak_704576	43	.	3.36191	4.33276	1.35752	276
chr4	71425112	71425864	MGE_PVALB_pvalue_1e-2_peak_704595	53	.	3.62911	5.37785	2.16811	49
chr4	71466905	71467504	MGE_PVALB_pvalue_1e-2_peak_704612	72	.	4.56663	7.22716	3.59423	528
chr4	71516133	71516747	MGE_PVALB_pvalue_1e-2_peak_704634	51	.	3.58166	5.15094	1.99178	63
chr4	71553333	71554734	MGE_PVALB_pvalue_1e-2_peak_704652a	172	.	9.86823	17.24489	11.67853	624
chr4	71553333	71554734	MGE_PVALB_pvalue_1e-2_peak_704652b	106	.	6.93642	10.61251	6.32625	761
chr4	71553333	71554734	MGE_PVALB_pvalue_1e-2_peak_704652c	59	.	4.62428	5.97956	2.60713	908
chr4	71560463	71561121	MGE_PVALB_pvalue_1e-2_peak_704654	49	.	3.53544	4.95138	1.84148	389
chr4	71569957	71571588	MGE_PVALB_pvalue_1e-2_peak_704657a	62	.	4.70588	6.27279	2.83687	414
chr4	71569957	71571588	MGE_PVALB_pvalue_1e-2_peak_704657b	72	.	5.18914	7.25319	3.61768	869
chr4	71569957	71571588	MGE_PVALB_pvalue_1e-2_peak_704657c	52	.	4.15132	5.22448	2.05600	1159
chr4	71569957	71571588	MGE_PVALB_pvalue_1e-2_peak_704657d	61	.	4.65261	6.18857	2.76981	1389
chr4	71587399	71587791	MGE_PVALB_pvalue_1e-2_peak_704663	218	.	12.20753	21.82919	15.50371	213
chr4	71593978	71594104	MGE_PVALB_pvalue_1e-2_peak_704664	84	.	5.37249	8.49611	4.61200	67
chr4	71599748	71600934	MGE_PVALB_pvalue_1e-2_peak_704665	55	.	4.12643	5.52700	2.27764	719
chr4	71704712	71706061	MGE_PVALB_pvalue_1e-2_peak_704723a	85	.	5.98229	8.55312	4.65633	96
chr4	71704712	71706061	MGE_PVALB_pvalue_1e-2_peak_704723b	62	.	4.76502	6.21214	2.78349	387
chr4	71704712	71706061	MGE_PVALB_pvalue_1e-2_peak_704723c	97	.	6.55191	9.72096	5.60404	878
chr4	71761610	71762313	MGE_PVALB_pvalue_1e-2_peak_704748a	74	.	5.47983	7.48129	3.79542	464
chr4	71761610	71762313	MGE_PVALB_pvalue_1e-2_peak_704748b	100	.	6.81570	10.04886	5.86656	646
chr4	71767704	71768702	MGE_PVALB_pvalue_1e-2_peak_704749a	87	.	6.08865	8.73470	4.80381	359
chr4	71767704	71768702	MGE_PVALB_pvalue_1e-2_peak_704749b	87	.	6.11583	8.78147	4.84241	515
chr4	71858794	71859843	MGE_PVALB_pvalue_1e-2_peak_704799a	61	.	4.70367	6.11022	2.70062	322
chr4	71858794	71859843	MGE_PVALB_pvalue_1e-2_peak_704799b	83	.	5.87959	8.37975	4.51875	595
chr4	71940357	71941063	MGE_PVALB_pvalue_1e-2_peak_704837	87	.	5.84746	8.71442	4.78736	238
chr4	71946674	71947287	MGE_PVALB_pvalue_1e-2_peak_704838	82	.	5.67445	8.21174	4.37743	440
chr4	71996420	71997616	MGE_PVALB_pvalue_1e-2_peak_704855	60	.	4.59207	6.05171	2.65638	702
chr4	72052131	72053748	MGE_PVALB_pvalue_1e-2_peak_704874a	52	.	4.16710	5.24916	2.07315	276
chr4	72052131	72053748	MGE_PVALB_pvalue_1e-2_peak_704874b	72	.	5.20888	7.28466	3.63804	796
chr4	72052131	72053748	MGE_PVALB_pvalue_1e-2_peak_704874c	62	.	4.68799	6.24447	2.80981	915
chr4	72052131	72053748	MGE_PVALB_pvalue_1e-2_peak_704874d	52	.	4.18301	5.27405	2.08642	1389
chr4	72061637	72061922	MGE_PVALB_pvalue_1e-2_peak_704875	49	.	3.53544	4.95138	1.84148	229
chr4	72095394	72095771	MGE_PVALB_pvalue_1e-2_peak_704899	97	.	6.68271	9.79705	5.66096	290
chr4	72101583	72102271	MGE_PVALB_pvalue_1e-2_peak_704901	64	.	4.83507	6.47824	3.00128	261
chr4	72124744	72125495	MGE_PVALB_pvalue_1e-2_peak_704905	117	.	7.42052	11.70686	7.22216	433
chr4	72134658	72135040	MGE_PVALB_pvalue_1e-2_peak_704909	56	.	4.41924	5.66894	2.39029	303
chr4	72149267	72150029	MGE_PVALB_pvalue_1e-2_peak_704912	63	.	4.72404	6.36848	2.91178	337
chr4	72160202	72160312	MGE_PVALB_pvalue_1e-2_peak_704913	56	.	4.17676	5.67691	2.39244	59
chr4	72187925	72188511	MGE_PVALB_pvalue_1e-2_peak_704921	56	.	4.41924	5.66894	2.39029	280
chr4	72246379	72247087	MGE_PVALB_pvalue_1e-2_peak_704954a	106	.	7.13521	10.68118	6.38360	250
chr4	72246379	72247087	MGE_PVALB_pvalue_1e-2_peak_704954b	66	.	4.99465	6.62877	3.12232	477
chr4	72309144	72309357	MGE_PVALB_pvalue_1e-2_peak_704991	59	.	4.54133	5.93590	2.59583	118
chr4	72319182	72319977	MGE_PVALB_pvalue_1e-2_peak_704996	72	.	5.33745	7.29906	3.65143	224
chr4	72419408	72419642	MGE_PVALB_pvalue_1e-2_peak_705062	46	.	3.44649	4.61288	1.57998	185
chr4	72423537	72423610	MGE_PVALB_pvalue_1e-2_peak_705063	46	.	3.44649	4.61288	1.57998	31
chr4	72500739	72501228	MGE_PVALB_pvalue_1e-2_peak_705102	56	.	3.67782	5.64059	2.36546	315
chr4	72579324	72579659	MGE_PVALB_pvalue_1e-2_peak_705153	74	.	5.10551	7.46124	3.77970	177
chr4	72598626	72598780	MGE_PVALB_pvalue_1e-2_peak_705165	59	.	3.72787	5.95225	2.60137	60
chr4	72631274	72631996	MGE_PVALB_pvalue_1e-2_peak_705185	53	.	4.07731	5.38744	2.17062	500
chr4	72651415	72652611	MGE_PVALB_pvalue_1e-2_peak_705192	75	.	5.41796	7.55548	3.86003	554
chr4	72803064	72803411	MGE_PVALB_pvalue_1e-2_peak_705258	59	.	3.73281	5.98593	2.60713	280
chr4	72977390	72978087	MGE_PVALB_pvalue_1e-2_peak_705341	66	.	4.83520	6.65579	3.13766	341
chr4	73009913	73010207	MGE_PVALB_pvalue_1e-2_peak_705350	58	.	4.22833	5.83877	2.51595	156
chr4	73072574	73073071	MGE_PVALB_pvalue_1e-2_peak_705375	91	.	5.99366	9.19080	5.17355	110
chr4	73084818	73084975	MGE_PVALB_pvalue_1e-2_peak_705377	59	.	3.73281	5.98593	2.60713	66
chr4	73161410	73161968	MGE_PVALB_pvalue_1e-2_peak_705417	94	.	6.06954	9.46183	5.38974	451
chr4	73206715	73207506	MGE_PVALB_pvalue_1e-2_peak_705445	43	.	3.36191	4.33276	1.35752	631
chr4	73283938	73284649	MGE_PVALB_pvalue_1e-2_peak_705492	87	.	6.08874	8.75215	4.81731	467
chr4	73433640	73434324	MGE_PVALB_pvalue_1e-2_peak_705551	61	.	4.64396	6.17345	2.75572	420
chr4	73565700	73565785	MGE_PVALB_pvalue_1e-2_peak_705613	59	.	3.73281	5.98593	2.60713	43
chr4	73873461	73873668	MGE_PVALB_pvalue_1e-2_peak_705745	59	.	3.73281	5.98593	2.60713	57
chr4	73935022	73935734	MGE_PVALB_pvalue_1e-2_peak_705778a	119	.	7.71803	11.97277	7.43446	226
chr4	73935022	73935734	MGE_PVALB_pvalue_1e-2_peak_705778b	106	.	7.10824	10.69650	6.39602	448
chr4	73935022	73935734	MGE_PVALB_pvalue_1e-2_peak_705778c	57	.	4.54486	5.77904	2.47722	595
chr4	73963850	73964271	MGE_PVALB_pvalue_1e-2_peak_705796	52	.	4.02933	5.25693	2.07315	70
chr4	73993737	73993811	MGE_PVALB_pvalue_1e-2_peak_705814	56	.	4.15144	5.60057	2.34068	41
chr4	74026845	74027093	MGE_PVALB_pvalue_1e-2_peak_705828	51	.	4.00577	5.19473	2.02893	196
chr4	74088371	74088979	MGE_PVALB_pvalue_1e-2_peak_705865	120	.	7.73994	12.02109	7.47617	475
chr4	74124117	74125708	MGE_PVALB_pvalue_1e-2_peak_705884a	55	.	4.33182	5.50857	2.26757	297
chr4	74124117	74125708	MGE_PVALB_pvalue_1e-2_peak_705884b	99	.	6.52351	9.92783	5.76997	438
chr4	74124117	74125708	MGE_PVALB_pvalue_1e-2_peak_705884c	111	.	7.09529	11.16624	6.77861	517
chr4	74173978	74174673	MGE_PVALB_pvalue_1e-2_peak_705905a	103	.	6.92681	10.39163	6.14501	231
chr4	74173978	74174673	MGE_PVALB_pvalue_1e-2_peak_705905b	119	.	7.69645	11.91673	7.38780	338
chr4	74547398	74547815	MGE_PVALB_pvalue_1e-2_peak_706066	76	.	5.16974	7.68256	3.96053	68
chr4	74595311	74595681	MGE_PVALB_pvalue_1e-2_peak_706087	67	.	4.47708	6.78418	3.24266	169
chr4	74643330	74643632	MGE_PVALB_pvalue_1e-2_peak_706110	72	.	4.56663	7.22716	3.59423	186
chr4	74719044	74719385	MGE_PVALB_pvalue_1e-2_peak_706135	61	.	4.30812	6.10846	2.70062	297
chr4	74863932	74864366	MGE_PVALB_pvalue_1e-2_peak_706210	66	.	4.44800	6.65517	3.13766	369
chr4	74964808	74965003	MGE_PVALB_pvalue_1e-2_peak_706254	66	.	4.44800	6.65517	3.13766	65
chr4	75023251	75024655	MGE_PVALB_pvalue_1e-2_peak_706280a	107	.	6.99545	10.71197	6.41012	490
chr4	75023251	75024655	MGE_PVALB_pvalue_1e-2_peak_706280b	145	.	8.74432	14.58915	9.54627	610
chr4	75023251	75024655	MGE_PVALB_pvalue_1e-2_peak_706280c	60	.	4.64387	6.01169	2.62484	976
chr4	75186296	75186531	MGE_PVALB_pvalue_1e-2_peak_706374	61	.	4.30812	6.10846	2.70062	115
chr4	75242439	75242921	MGE_PVALB_pvalue_1e-2_peak_706400	74	.	5.10551	7.46124	3.77970	416
chr4	75330996	75331404	MGE_PVALB_pvalue_1e-2_peak_706427	51	.	3.58166	5.15094	1.99178	181
chr4	75338926	75339129	MGE_PVALB_pvalue_1e-2_peak_706430	75	.	5.13743	7.56943	3.86891	70
chr4	75388706	75389432	MGE_PVALB_pvalue_1e-2_peak_706449	57	.	4.20239	5.75623	2.45904	395
chr4	75596168	75596610	MGE_PVALB_pvalue_1e-2_peak_706528	49	.	3.53544	4.95138	1.84148	376
chr4	75601186	75601305	MGE_PVALB_pvalue_1e-2_peak_706530	53	.	3.62911	5.37785	2.16811	51
chr4	75694981	75695134	MGE_PVALB_pvalue_1e-2_peak_706577	59	.	3.73281	5.98593	2.60713	62
chr4	75718991	75719827	MGE_PVALB_pvalue_1e-2_peak_706588	55	.	4.12643	5.52700	2.27764	279
chr4	75799485	75800343	MGE_PVALB_pvalue_1e-2_peak_706634	51	.	3.58166	5.15094	1.99178	639
chr4	75831691	75832260	MGE_PVALB_pvalue_1e-2_peak_706653	88	.	5.88334	8.82639	4.88167	253
chr4	75858125	75858757	MGE_PVALB_pvalue_1e-2_peak_706665a	174	.	9.49952	17.49639	11.88951	170
chr4	75858125	75858757	MGE_PVALB_pvalue_1e-2_peak_706665b	69	.	4.98157	6.92389	3.35095	585
chr4	75875369	75875503	MGE_PVALB_pvalue_1e-2_peak_706670	57	.	3.70268	5.78921	2.47722	69
chr4	75892702	75893226	MGE_PVALB_pvalue_1e-2_peak_706680	44	.	3.70261	4.48264	1.47749	461
chr4	75908243	75908316	MGE_PVALB_pvalue_1e-2_peak_706684	42	.	3.34141	4.26972	1.30851	56
chr4	75910233	75910580	MGE_PVALB_pvalue_1e-2_peak_706686	52	.	4.02933	5.25693	2.07315	69
chr4	75922147	75922599	MGE_PVALB_pvalue_1e-2_peak_706687	50	.	4.08942	5.01349	1.89576	238
chr4	76032779	76033344	MGE_PVALB_pvalue_1e-2_peak_706742	89	.	5.91966	8.94285	4.97171	286
chr4	76114918	76115509	MGE_PVALB_pvalue_1e-2_peak_706780a	82	.	5.86081	8.24779	4.40728	130
chr4	76114918	76115509	MGE_PVALB_pvalue_1e-2_peak_706780b	69	.	5.12821	6.90473	3.33974	506
chr4	76250336	76251013	MGE_PVALB_pvalue_1e-2_peak_706842a	61	.	4.74737	6.14848	2.73456	262
chr4	76250336	76251013	MGE_PVALB_pvalue_1e-2_peak_706842b	98	.	6.71547	9.85852	5.71345	430
chr4	76303946	76304564	MGE_PVALB_pvalue_1e-2_peak_706871	59	.	3.73281	5.98593	2.60713	559
chr4	76340241	76341234	MGE_PVALB_pvalue_1e-2_peak_706890	50	.	3.93670	5.01899	1.89765	353
chr4	76352886	76353337	MGE_PVALB_pvalue_1e-2_peak_706893	73	.	5.32765	7.34391	3.68935	242
chr4	76415553	76415680	MGE_PVALB_pvalue_1e-2_peak_706917	56	.	4.15144	5.60057	2.34068	78
chr4	76439459	76440066	MGE_PVALB_pvalue_1e-2_peak_706923a	100	.	6.75759	10.07453	5.88942	113
chr4	76439459	76440066	MGE_PVALB_pvalue_1e-2_peak_706923b	140	.	8.60056	14.02504	9.09593	194
chr4	76439459	76440066	MGE_PVALB_pvalue_1e-2_peak_706923c	65	.	4.93675	6.50227	3.02420	540
chr4	76498766	76499490	MGE_PVALB_pvalue_1e-2_peak_706949	86	.	5.81202	8.60663	4.69850	334
chr4	76555423	76556439	MGE_PVALB_pvalue_1e-2_peak_706982a	88	.	6.19579	8.83487	4.88341	343
chr4	76555423	76556439	MGE_PVALB_pvalue_1e-2_peak_706982b	75	.	5.50737	7.53408	3.84292	486
chr4	76597750	76598991	MGE_PVALB_pvalue_1e-2_peak_706997a	88	.	6.05194	8.88781	4.93100	76
chr4	76597750	76598991	MGE_PVALB_pvalue_1e-2_peak_706997b	46	.	3.86676	4.64802	1.61154	595
chr4	76597750	76598991	MGE_PVALB_pvalue_1e-2_peak_706997c	125	.	7.76484	12.59932	7.94387	973
chr4	76597750	76598991	MGE_PVALB_pvalue_1e-2_peak_706997d	66	.	4.97155	6.69746	3.17481	1163
chr4	76604321	76604531	MGE_PVALB_pvalue_1e-2_peak_706998	90	.	5.95643	9.06419	5.07269	71
chr4	76613700	76614142	MGE_PVALB_pvalue_1e-2_peak_707003	65	.	4.41930	6.53368	3.04182	64
chr4	76640066	76640942	MGE_PVALB_pvalue_1e-2_peak_707018	49	.	3.91420	4.96371	1.85000	319
chr4	76649387	76650390	MGE_PVALB_pvalue_1e-2_peak_707021	212	.	11.46395	21.25539	15.01072	365
chr4	76681610	76681713	MGE_PVALB_pvalue_1e-2_peak_707038	57	.	3.70268	5.78921	2.47722	48
chr4	76720611	76721100	MGE_PVALB_pvalue_1e-2_peak_707064	50	.	3.55840	5.04815	1.91567	41
chr4	76754644	76754827	MGE_PVALB_pvalue_1e-2_peak_707080	59	.	3.73281	5.98593	2.60713	63
chr4	76764903	76765274	MGE_PVALB_pvalue_1e-2_peak_707082	61	.	4.61787	6.11180	2.70062	316
chr4	76769324	76769635	MGE_PVALB_pvalue_1e-2_peak_707084	50	.	3.93670	5.01899	1.89765	169
chr4	76807182	76807308	MGE_PVALB_pvalue_1e-2_peak_707108	57	.	3.70268	5.78921	2.47722	71
chr4	76861274	76862446	MGE_PVALB_pvalue_1e-2_peak_707141a	86	.	6.06171	8.68850	4.76752	193
chr4	76861274	76862446	MGE_PVALB_pvalue_1e-2_peak_707141b	52	.	4.24320	5.25918	2.07315	412
chr4	76861274	76862446	MGE_PVALB_pvalue_1e-2_peak_707141c	74	.	5.45554	7.49852	3.80966	698
chr4	76861274	76862446	MGE_PVALB_pvalue_1e-2_peak_707141d	99	.	6.66788	9.91941	5.76531	929
chr4	76888368	76889027	MGE_PVALB_pvalue_1e-2_peak_707155	55	.	4.12643	5.52700	2.27764	247
chr4	76911587	76912652	MGE_PVALB_pvalue_1e-2_peak_707164a	85	.	6.02183	8.59982	4.69758	355
chr4	76911587	76912652	MGE_PVALB_pvalue_1e-2_peak_707164b	143	.	8.93455	14.39270	9.38599	570
chr4	76926164	76926353	MGE_PVALB_pvalue_1e-2_peak_707168	59	.	3.72787	5.95225	2.60137	140
chr4	76988776	76989466	MGE_PVALB_pvalue_1e-2_peak_707196	55	.	3.65330	5.50407	2.26349	297
chr4	76995270	76995888	MGE_PVALB_pvalue_1e-2_peak_707199	50	.	3.55840	5.04815	1.91567	484
chr4	76996419	76996497	MGE_PVALB_pvalue_1e-2_peak_707200	51	.	3.58166	5.15094	1.99178	37
chr4	77008307	77008617	MGE_PVALB_pvalue_1e-2_peak_707204	43	.	3.38266	4.39837	1.41002	268
chr4	77026819	77027154	MGE_PVALB_pvalue_1e-2_peak_707209a	86	.	6.05510	8.67509	4.75541	74
chr4	77026819	77027154	MGE_PVALB_pvalue_1e-2_peak_707209b	116	.	7.56888	11.61867	7.14614	243
chr4	77069159	77069809	MGE_PVALB_pvalue_1e-2_peak_707235a	53	.	4.25894	5.33988	2.14226	75
chr4	77069159	77069809	MGE_PVALB_pvalue_1e-2_peak_707235b	78	.	5.67859	7.87088	4.10221	260
chr4	77069159	77069809	MGE_PVALB_pvalue_1e-2_peak_707235c	78	.	5.64932	7.81219	4.06124	448
chr4	77069159	77069809	MGE_PVALB_pvalue_1e-2_peak_707235d	164	.	9.88631	16.44015	11.02490	564
chr4	77134230	77135468	MGE_PVALB_pvalue_1e-2_peak_707273a	90	.	5.95622	9.00989	5.03000	635
chr4	77134230	77135468	MGE_PVALB_pvalue_1e-2_peak_707273b	90	.	5.97788	9.04461	5.05759	849
chr4	77172390	77173206	MGE_PVALB_pvalue_1e-2_peak_707291	65	.	4.80692	6.58071	3.07874	459
chr4	77215050	77215595	MGE_PVALB_pvalue_1e-2_peak_707312	48	.	3.51278	4.85998	1.76934	69
chr4	77226999	77228452	MGE_PVALB_pvalue_1e-2_peak_707315a	82	.	5.82954	8.29593	4.45025	262
chr4	77226999	77228452	MGE_PVALB_pvalue_1e-2_peak_707315b	82	.	5.82954	8.29593	4.45025	372
chr4	77261849	77262484	MGE_PVALB_pvalue_1e-2_peak_707329	48	.	3.51278	4.85998	1.76934	395
chr4	77413003	77413878	MGE_PVALB_pvalue_1e-2_peak_707412	48	.	3.51278	4.85998	1.76934	804
chr4	77426199	77426529	MGE_PVALB_pvalue_1e-2_peak_707421	53	.	3.62911	5.37785	2.16811	121
chr4	77503446	77503813	MGE_PVALB_pvalue_1e-2_peak_707461	44	.	3.40368	4.46677	1.46508	211
chr4	77561350	77562062	MGE_PVALB_pvalue_1e-2_peak_707494	70	.	4.98173	7.07040	3.46725	663
chr4	77579365	77579855	MGE_PVALB_pvalue_1e-2_peak_707500	71	.	5.01211	7.16245	3.54247	183
chr4	77596751	77597039	MGE_PVALB_pvalue_1e-2_peak_707510	56	.	3.67782	5.64059	2.36546	228
chr4	77610017	77611035	MGE_PVALB_pvalue_1e-2_peak_707516	70	.	5.24384	7.04257	3.44990	84
chr4	77624464	77625481	MGE_PVALB_pvalue_1e-2_peak_707520	63	.	4.72404	6.36848	2.91178	336
chr4	77674164	77674671	MGE_PVALB_pvalue_1e-2_peak_707548	42	.	3.34141	4.26972	1.30851	413
chr4	77693766	77693846	MGE_PVALB_pvalue_1e-2_peak_707560	53	.	3.62911	5.37785	2.16811	38
chr4	77723871	77724542	MGE_PVALB_pvalue_1e-2_peak_707577	80	.	5.26917	8.05644	4.25098	598
chr4	77742532	77743434	MGE_PVALB_pvalue_1e-2_peak_707586	48	.	3.51278	4.85998	1.76934	491
chr4	77818063	77818792	MGE_PVALB_pvalue_1e-2_peak_707618a	57	.	4.44313	5.71997	2.43096	306
chr4	77818063	77818792	MGE_PVALB_pvalue_1e-2_peak_707618b	70	.	5.21182	7.08455	3.47775	585
chr4	77869645	77871259	MGE_PVALB_pvalue_1e-2_peak_707632a	98	.	6.06928	9.84210	5.70302	1233
chr4	77869645	77871259	MGE_PVALB_pvalue_1e-2_peak_707632b	98	.	6.06928	9.84210	5.70302	1367
chr4	77905655	77906291	MGE_PVALB_pvalue_1e-2_peak_707642a	74	.	5.45256	7.42938	3.75483	89
chr4	77905655	77906291	MGE_PVALB_pvalue_1e-2_peak_707642b	74	.	5.47983	7.48129	3.79542	485
chr4	77911757	77912127	MGE_PVALB_pvalue_1e-2_peak_707643	68	.	4.92207	6.89603	3.33477	317
chr4	77928583	77928937	MGE_PVALB_pvalue_1e-2_peak_707646	48	.	3.51278	4.85998	1.76934	68
chr4	77996553	77997864	MGE_PVALB_pvalue_1e-2_peak_707682a	71	.	5.22436	7.11066	3.50128	447
chr4	77996553	77997864	MGE_PVALB_pvalue_1e-2_peak_707682b	106	.	6.96581	10.66197	6.37168	646
chr4	77996553	77997864	MGE_PVALB_pvalue_1e-2_peak_707682c	49	.	4.02924	4.90761	1.81234	959
chr4	78025940	78026512	MGE_PVALB_pvalue_1e-2_peak_707693a	77	.	5.47988	7.70589	3.97712	302
chr4	78025940	78026512	MGE_PVALB_pvalue_1e-2_peak_707693b	77	.	5.47988	7.70589	3.97712	510
chr4	78053928	78054015	MGE_PVALB_pvalue_1e-2_peak_707711	59	.	3.73281	5.98593	2.60713	45
chr4	78077842	78078094	MGE_PVALB_pvalue_1e-2_peak_707725a	76	.	5.41477	7.61517	3.90660	41
chr4	78077842	78078094	MGE_PVALB_pvalue_1e-2_peak_707725b	75	.	5.39345	7.58075	3.87906	204
chr4	78078555	78079403	MGE_PVALB_pvalue_1e-2_peak_707726	54	.	4.29784	5.45476	2.22930	412
chr4	78109741	78110266	MGE_PVALB_pvalue_1e-2_peak_707732	119	.	7.54629	11.91876	7.38857	142
chr4	78118647	78119575	MGE_PVALB_pvalue_1e-2_peak_707733	49	.	3.53544	4.95138	1.84148	567
chr4	78124737	78125135	MGE_PVALB_pvalue_1e-2_peak_707734	57	.	3.70268	5.78921	2.47722	219
chr4	78232107	78232514	MGE_PVALB_pvalue_1e-2_peak_707777	131	.	8.15461	13.10219	8.34345	151
chr4	78306504	78306885	MGE_PVALB_pvalue_1e-2_peak_707807	57	.	3.70268	5.78921	2.47722	283
chr4	78352659	78353045	MGE_PVALB_pvalue_1e-2_peak_707829	95	.	6.40923	9.54279	5.45787	236
chr4	78539854	78540061	MGE_PVALB_pvalue_1e-2_peak_707907	52	.	3.60523	5.26053	2.07315	149
chr4	78619407	78619875	MGE_PVALB_pvalue_1e-2_peak_707937	70	.	4.53638	7.06887	3.46725	259
chr4	78644138	78644381	MGE_PVALB_pvalue_1e-2_peak_707954	73	.	4.59728	7.39833	3.73067	64
chr4	78679118	78679228	MGE_PVALB_pvalue_1e-2_peak_707976	59	.	3.72787	5.95225	2.60137	62
chr4	78739417	78740911	MGE_PVALB_pvalue_1e-2_peak_708018a	55	.	4.25150	5.56186	2.31088	104
chr4	78739417	78740911	MGE_PVALB_pvalue_1e-2_peak_708018b	75	.	5.19628	7.51598	3.82667	617
chr4	78741211	78741845	MGE_PVALB_pvalue_1e-2_peak_708019a	64	.	4.70765	6.49319	3.01610	45
chr4	78741211	78741845	MGE_PVALB_pvalue_1e-2_peak_708019b	153	.	8.47378	15.35299	10.16588	265
chr4	78783565	78784354	MGE_PVALB_pvalue_1e-2_peak_708040	145	.	8.99467	14.54118	9.50399	307
chr4	78803307	78803389	MGE_PVALB_pvalue_1e-2_peak_708049	59	.	3.73281	5.98593	2.60713	39
chr4	78915343	78915838	MGE_PVALB_pvalue_1e-2_peak_708116	63	.	4.36300	6.31016	2.86102	171
chr4	78977463	78979261	MGE_PVALB_pvalue_1e-2_peak_708146	89	.	5.91337	8.94125	4.97171	1539
chr4	79020089	79020715	MGE_PVALB_pvalue_1e-2_peak_708169	61	.	4.61787	6.11180	2.70062	257
chr4	79071103	79071228	MGE_PVALB_pvalue_1e-2_peak_708193	47	.	3.49040	4.77340	1.70377	62
chr4	79082830	79083813	MGE_PVALB_pvalue_1e-2_peak_708197	67	.	4.47708	6.78418	3.24266	60
chr4	79095092	79095904	MGE_PVALB_pvalue_1e-2_peak_708202	101	.	6.81199	10.12414	5.92604	155
chr4	79105780	79107239	MGE_PVALB_pvalue_1e-2_peak_708206	49	.	3.53544	4.95138	1.84148	1182
chr4	79284490	79284991	MGE_PVALB_pvalue_1e-2_peak_708311	64	.	4.39097	6.41891	2.95198	127
chr4	79293650	79294173	MGE_PVALB_pvalue_1e-2_peak_708316	55	.	3.65330	5.50407	2.26349	191
chr4	79301305	79302078	MGE_PVALB_pvalue_1e-2_peak_708319	53	.	3.62911	5.37785	2.16811	443
chr4	79432548	79432750	MGE_PVALB_pvalue_1e-2_peak_708403	48	.	3.51278	4.85998	1.76934	61
chr4	79437170	79438258	MGE_PVALB_pvalue_1e-2_peak_708404	67	.	4.47708	6.78418	3.24266	928
chr4	79696681	79698099	MGE_PVALB_pvalue_1e-2_peak_708543a	79	.	5.59159	7.90261	4.13091	575
chr4	79696681	79698099	MGE_PVALB_pvalue_1e-2_peak_708543b	90	.	6.17596	9.09154	5.09189	791
chr4	79784951	79785024	MGE_PVALB_pvalue_1e-2_peak_708597	46	.	3.44649	4.61288	1.57998	42
chr4	79825614	79825687	MGE_PVALB_pvalue_1e-2_peak_708622	43	.	3.38266	4.39837	1.41002	52
chr4	79844803	79844896	MGE_PVALB_pvalue_1e-2_peak_708629	53	.	4.07731	5.38744	2.17062	48
chr4	79860077	79860699	MGE_PVALB_pvalue_1e-2_peak_708632	129	.	8.21974	12.91251	8.19646	520
chr4	79873010	79873360	MGE_PVALB_pvalue_1e-2_peak_708635	59	.	3.72787	5.95225	2.60137	245
chr4	80077250	80077681	MGE_PVALB_pvalue_1e-2_peak_708720	59	.	3.73281	5.98593	2.60713	360
chr4	80095773	80096099	MGE_PVALB_pvalue_1e-2_peak_708733	48	.	3.51278	4.85998	1.76934	71
chr4	80119982	80120559	MGE_PVALB_pvalue_1e-2_peak_708744	56	.	3.67782	5.64059	2.36546	332
chr4	80239909	80240037	MGE_PVALB_pvalue_1e-2_peak_708801	59	.	3.73281	5.98593	2.60713	65
chr4	80543892	80544389	MGE_PVALB_pvalue_1e-2_peak_708920	55	.	4.12643	5.52700	2.27764	351
chr4	80555196	80555609	MGE_PVALB_pvalue_1e-2_peak_708924	72	.	4.56663	7.22716	3.59423	163
chr4	80604354	80604478	MGE_PVALB_pvalue_1e-2_peak_708942	56	.	3.67782	5.64059	2.36546	69
chr4	80642045	80642216	MGE_PVALB_pvalue_1e-2_peak_708951	59	.	3.73281	5.98593	2.60713	95
chr4	80780649	80780825	MGE_PVALB_pvalue_1e-2_peak_708989	59	.	3.72787	5.95225	2.60137	126
chr4	80844854	80845109	MGE_PVALB_pvalue_1e-2_peak_709014	59	.	3.73281	5.98593	2.60713	199
chr4	80994399	80994526	MGE_PVALB_pvalue_1e-2_peak_709066	55	.	3.65330	5.50407	2.26349	56
chr4	81105102	81105251	MGE_PVALB_pvalue_1e-2_peak_709114	57	.	3.70268	5.78921	2.47722	56
chr4	81187254	81187896	MGE_PVALB_pvalue_1e-2_peak_709154	48	.	3.51278	4.85998	1.76934	573
chr4	81283746	81284047	MGE_PVALB_pvalue_1e-2_peak_709193	59	.	3.73281	5.98593	2.60713	246
chr4	81951731	81952635	MGE_PVALB_pvalue_1e-2_peak_709450	49	.	3.53544	4.95138	1.84148	647
chr4	81990881	81991438	MGE_PVALB_pvalue_1e-2_peak_709473	94	.	6.06954	9.46183	5.38974	229
chr4	82125039	82125295	MGE_PVALB_pvalue_1e-2_peak_709554	44	.	3.40368	4.46677	1.46508	29
chr4	82135543	82136662	MGE_PVALB_pvalue_1e-2_peak_709557	57	.	4.52342	5.74098	2.45012	838
chr4	82235608	82236458	MGE_PVALB_pvalue_1e-2_peak_709593	74	.	5.38752	7.48318	3.79542	297
chr4	82256502	82256731	MGE_PVALB_pvalue_1e-2_peak_709597	53	.	4.05318	5.32112	2.12632	57
chr4	82272863	82273106	MGE_PVALB_pvalue_1e-2_peak_709605	71	.	5.01211	7.16245	3.54247	137
chr4	82327151	82327500	MGE_PVALB_pvalue_1e-2_peak_709628	140	.	8.45666	14.01914	9.09336	65
chr4	82392378	82393765	MGE_PVALB_pvalue_1e-2_peak_709665a	66	.	4.99465	6.62877	3.12232	795
chr4	82392378	82393765	MGE_PVALB_pvalue_1e-2_peak_709665b	106	.	7.13521	10.68118	6.38360	907
chr4	82444882	82445191	MGE_PVALB_pvalue_1e-2_peak_709686	57	.	3.70268	5.78921	2.47722	109
chr4	82736178	82736584	MGE_PVALB_pvalue_1e-2_peak_709812	108	.	6.84990	10.86987	6.53839	204
chr4	82795944	82796665	MGE_PVALB_pvalue_1e-2_peak_709831	49	.	3.53544	4.95138	1.84148	209
chr4	82899642	82900235	MGE_PVALB_pvalue_1e-2_peak_709881	53	.	3.62911	5.37785	2.16811	234
chr4	82965272	82966149	MGE_PVALB_pvalue_1e-2_peak_709906	46	.	3.46831	4.69117	1.64110	286
chr4	83189646	83190033	MGE_PVALB_pvalue_1e-2_peak_710002	93	.	6.03136	9.32317	5.28321	61
chr4	83205673	83206522	MGE_PVALB_pvalue_1e-2_peak_710005	173	.	10.27468	17.36364	11.77874	457
chr4	83272868	83273676	MGE_PVALB_pvalue_1e-2_peak_710038	52	.	3.60523	5.26053	2.07315	68
chr4	83281516	83282118	MGE_PVALB_pvalue_1e-2_peak_710042	53	.	3.62911	5.37785	2.16811	387
chr4	83294359	83295824	MGE_PVALB_pvalue_1e-2_peak_710046a	59	.	4.62428	5.97956	2.60713	799
chr4	83294359	83295824	MGE_PVALB_pvalue_1e-2_peak_710046b	70	.	5.18045	7.03815	3.44735	1008
chr4	83350145	83352304	MGE_PVALB_pvalue_1e-2_peak_710070a	90	.	5.76343	9.01398	5.03374	485
chr4	83350145	83352304	MGE_PVALB_pvalue_1e-2_peak_710070b	100	.	6.22693	10.09656	5.90548	655
chr4	83350145	83352304	MGE_PVALB_pvalue_1e-2_peak_710070c	43	.	3.56983	4.33092	1.35752	1039
chr4	83350145	83352304	MGE_PVALB_pvalue_1e-2_peak_710070d	51	.	4.01606	5.19799	2.03157	1148
chr4	83350145	83352304	MGE_PVALB_pvalue_1e-2_peak_710070e	61	.	4.47688	6.13235	2.72103	1637
chr4	83350145	83352304	MGE_PVALB_pvalue_1e-2_peak_710070f	52	.	4.02919	5.21823	2.04992	1847
chr4	83383695	83383873	MGE_PVALB_pvalue_1e-2_peak_710084	46	.	3.46831	4.69117	1.64110	119
chr4	83482448	83483220	MGE_PVALB_pvalue_1e-2_peak_710145	53	.	4.05318	5.32112	2.12632	625
chr4	83511254	83511884	MGE_PVALB_pvalue_1e-2_peak_710156	50	.	3.55840	5.04815	1.91567	559
chr4	83547180	83547660	MGE_PVALB_pvalue_1e-2_peak_710176	52	.	3.60523	5.26053	2.07315	410
chr4	83573198	83573486	MGE_PVALB_pvalue_1e-2_peak_710192	53	.	3.62911	5.37785	2.16811	220
chr4	83582133	83582553	MGE_PVALB_pvalue_1e-2_peak_710199	72	.	4.56663	7.22716	3.59423	64
chr4	83598641	83599003	MGE_PVALB_pvalue_1e-2_peak_710207	68	.	4.92207	6.89603	3.33477	153
chr4	83617569	83617934	MGE_PVALB_pvalue_1e-2_peak_710215	79	.	5.23560	7.92549	4.14870	190
chr4	83643150	83643346	MGE_PVALB_pvalue_1e-2_peak_710229	100	.	6.60229	10.08138	5.89279	63
chr4	83652123	83652739	MGE_PVALB_pvalue_1e-2_peak_710232	47	.	3.49040	4.77340	1.70377	279
chr4	83669492	83669734	MGE_PVALB_pvalue_1e-2_peak_710235	51	.	4.00577	5.19473	2.02893	172
chr4	83675443	83676086	MGE_PVALB_pvalue_1e-2_peak_710238	47	.	3.82673	4.75687	1.69789	501
chr4	83682540	83682672	MGE_PVALB_pvalue_1e-2_peak_710239	108	.	6.84990	10.86987	6.53839	72
chr4	83694227	83694350	MGE_PVALB_pvalue_1e-2_peak_710243	50	.	3.55840	5.04815	1.91567	50
chr4	83718820	83720587	MGE_PVALB_pvalue_1e-2_peak_710251a	96	.	6.52354	9.67276	5.56512	399
chr4	83718820	83720587	MGE_PVALB_pvalue_1e-2_peak_710251b	96	.	6.49542	9.62510	5.52648	978
chr4	83718820	83720587	MGE_PVALB_pvalue_1e-2_peak_710251c	84	.	5.93049	8.46545	4.58802	1243
chr4	83733068	83733554	MGE_PVALB_pvalue_1e-2_peak_710254	59	.	4.25459	5.92478	2.58791	66
chr4	83811968	83812668	MGE_PVALB_pvalue_1e-2_peak_710294a	112	.	7.38701	11.21218	6.81706	205
chr4	83811968	83812668	MGE_PVALB_pvalue_1e-2_peak_710294b	112	.	7.38701	11.21218	6.81706	406
chr4	83811968	83812668	MGE_PVALB_pvalue_1e-2_peak_710294c	112	.	7.38701	11.21218	6.81706	571
chr4	83821524	83822518	MGE_PVALB_pvalue_1e-2_peak_710295a	45	.	3.82312	4.53568	1.52009	233
chr4	83821524	83822518	MGE_PVALB_pvalue_1e-2_peak_710295b	67	.	5.09749	6.78128	3.24266	642
chr4	83933816	83934640	MGE_PVALB_pvalue_1e-2_peak_710347	130	.	7.81331	13.03494	8.29122	361
chr4	83955736	83956486	MGE_PVALB_pvalue_1e-2_peak_710354a	144	.	8.67052	14.46347	9.44534	355
chr4	83955736	83956486	MGE_PVALB_pvalue_1e-2_peak_710354b	144	.	8.67052	14.46347	9.44534	519
chr4	84161425	84161871	MGE_PVALB_pvalue_1e-2_peak_710436	59	.	3.73281	5.98593	2.60713	376
chr4	84181452	84182030	MGE_PVALB_pvalue_1e-2_peak_710447	72	.	4.56663	7.22716	3.59423	506
chr4	84205405	84206316	MGE_PVALB_pvalue_1e-2_peak_710454a	105	.	7.06165	10.53180	6.26095	376
chr4	84205405	84206316	MGE_PVALB_pvalue_1e-2_peak_710454b	65	.	4.94315	6.52570	3.04061	579
chr4	84256856	84256953	MGE_PVALB_pvalue_1e-2_peak_710482	58	.	4.22833	5.83877	2.51595	47
chr4	84310384	84310907	MGE_PVALB_pvalue_1e-2_peak_710499	53	.	4.07731	5.38744	2.17062	197
chr4	84336006	84336767	MGE_PVALB_pvalue_1e-2_peak_710510	66	.	4.44800	6.65517	3.13766	678
chr4	84376276	84377349	MGE_PVALB_pvalue_1e-2_peak_710535a	73	.	5.39884	7.32807	3.67819	569
chr4	84376276	84377349	MGE_PVALB_pvalue_1e-2_peak_710535b	50	.	4.08942	5.01349	1.89576	985
chr4	84405828	84406579	MGE_PVALB_pvalue_1e-2_peak_710548b	126	.	7.95058	12.61306	7.95162	566
chr4	84405828	84406579	MGE_PVALB_pvalue_1e-2_peak_710548c	167	.	9.78533	16.73447	11.26744	643
chr4	84456673	84458207	MGE_PVALB_pvalue_1e-2_peak_710575a	70	.	5.18045	7.03815	3.44735	66
chr4	84456673	84458207	MGE_PVALB_pvalue_1e-2_peak_710575b	105	.	6.90727	10.56356	6.29038	319
chr4	84456673	84458207	MGE_PVALB_pvalue_1e-2_peak_710575c	59	.	4.60485	5.94779	2.60137	569
chr4	84456673	84458207	MGE_PVALB_pvalue_1e-2_peak_710575d	48	.	4.01238	4.88040	1.78796	870
chr4	84560500	84561436	MGE_PVALB_pvalue_1e-2_peak_710623	65	.	4.41930	6.53368	3.04182	801
chr4	84585787	84586556	MGE_PVALB_pvalue_1e-2_peak_710635	59	.	3.73281	5.98593	2.60713	353
chr4	84653443	84654038	MGE_PVALB_pvalue_1e-2_peak_710664	73	.	5.07400	7.35758	3.69769	333
chr4	84943199	84943835	MGE_PVALB_pvalue_1e-2_peak_710778	59	.	3.73281	5.98593	2.60713	570
chr4	85134208	85134325	MGE_PVALB_pvalue_1e-2_peak_710859	59	.	3.73281	5.98593	2.60713	51
chr4	85142762	85143090	MGE_PVALB_pvalue_1e-2_peak_710863	59	.	3.73281	5.98593	2.60713	271
chr4	85165342	85165793	MGE_PVALB_pvalue_1e-2_peak_710879	59	.	3.73281	5.98593	2.60713	44
chr4	85424763	85425260	MGE_PVALB_pvalue_1e-2_peak_710984	50	.	3.55840	5.04815	1.91567	451
chr4	85503598	85504518	MGE_PVALB_pvalue_1e-2_peak_711012a	135	.	8.33879	13.56991	8.72390	308
chr4	85503598	85504518	MGE_PVALB_pvalue_1e-2_peak_711012b	62	.	4.76502	6.21214	2.78349	873
chr4	85612434	85612685	MGE_PVALB_pvalue_1e-2_peak_711085	61	.	4.30812	6.10846	2.70062	157
chr4	85671594	85672176	MGE_PVALB_pvalue_1e-2_peak_711116	52	.	3.60523	5.26053	2.07315	102
chr4	85725142	85725590	MGE_PVALB_pvalue_1e-2_peak_711145	46	.	3.76364	4.61492	1.57998	383
chr4	85727008	85727944	MGE_PVALB_pvalue_1e-2_peak_711146	44	.	3.70261	4.48264	1.47749	898
chr4	85886806	85888471	MGE_PVALB_pvalue_1e-2_peak_711236a	51	.	4.20597	5.19712	2.03077	141
chr4	85886806	85888471	MGE_PVALB_pvalue_1e-2_peak_711236b	72	.	5.31444	7.26053	3.61910	1099
chr4	85983677	85984199	MGE_PVALB_pvalue_1e-2_peak_711279	53	.	3.62911	5.37785	2.16811	275
chr4	86005533	86005882	MGE_PVALB_pvalue_1e-2_peak_711296	53	.	3.62911	5.37785	2.16811	283
chr4	86225216	86225859	MGE_PVALB_pvalue_1e-2_peak_711393	69	.	4.50653	6.92169	3.34891	244
chr4	86395985	86396692	MGE_PVALB_pvalue_1e-2_peak_711464	55	.	3.65330	5.50407	2.26349	591
chr4	86433417	86434172	MGE_PVALB_pvalue_1e-2_peak_711483	51	.	3.58166	5.15094	1.99178	444
chr4	86669160	86669448	MGE_PVALB_pvalue_1e-2_peak_711588	59	.	3.73281	5.98593	2.60713	53
chr4	86717348	86718396	MGE_PVALB_pvalue_1e-2_peak_711610	52	.	3.60523	5.26053	2.07315	59
chr4	86749011	86749413	MGE_PVALB_pvalue_1e-2_peak_711625	57	.	3.70268	5.78921	2.47722	157
chr4	86950407	86950480	MGE_PVALB_pvalue_1e-2_peak_711722	43	.	3.36191	4.33276	1.35752	58
chr4	86975234	86976191	MGE_PVALB_pvalue_1e-2_peak_711728	134	.	8.46610	13.48302	8.66058	383
chr4	87021438	87021974	MGE_PVALB_pvalue_1e-2_peak_711749	68	.	4.89277	6.81329	3.26396	44
chr4	87039107	87039390	MGE_PVALB_pvalue_1e-2_peak_711759	59	.	3.72787	5.95225	2.60137	152
chr4	87072522	87072921	MGE_PVALB_pvalue_1e-2_peak_711771	87	.	5.84746	8.71442	4.78736	186
chr4	87142124	87142300	MGE_PVALB_pvalue_1e-2_peak_711809	46	.	3.46831	4.69117	1.64110	117
chr4	87143925	87144297	MGE_PVALB_pvalue_1e-2_peak_711810	46	.	3.46831	4.69117	1.64110	14
chr4	87207838	87208742	MGE_PVALB_pvalue_1e-2_peak_711859	68	.	4.89277	6.81329	3.26396	49
chr4	87223301	87223681	MGE_PVALB_pvalue_1e-2_peak_711865	56	.	4.15144	5.60057	2.34068	324
chr4	87263779	87264583	MGE_PVALB_pvalue_1e-2_peak_711875	50	.	3.55840	5.04815	1.91567	747
chr4	87265789	87265916	MGE_PVALB_pvalue_1e-2_peak_711876	50	.	3.55840	5.04815	1.91567	70
chr4	87281219	87281456	MGE_PVALB_pvalue_1e-2_peak_711884	140	.	8.73011	14.02912	9.09764	53
chr4	87307756	87308316	MGE_PVALB_pvalue_1e-2_peak_711896	73	.	5.07400	7.35758	3.69769	304
chr4	87349975	87350484	MGE_PVALB_pvalue_1e-2_peak_711924	57	.	3.70268	5.78921	2.47722	131
chr4	87419609	87420050	MGE_PVALB_pvalue_1e-2_peak_711963	50	.	3.55840	5.04815	1.91567	327
chr4	87462523	87463040	MGE_PVALB_pvalue_1e-2_peak_711988a	63	.	4.72404	6.36848	2.91178	54
chr4	87462523	87463040	MGE_PVALB_pvalue_1e-2_peak_711988b	63	.	4.72404	6.36848	2.91178	245
chr4	87515074	87516067	MGE_PVALB_pvalue_1e-2_peak_712013	196	.	11.00850	19.61626	13.63193	427
chr4	87605668	87606364	MGE_PVALB_pvalue_1e-2_peak_712065	67	.	4.47708	6.78418	3.24266	456
chr4	87687352	87688032	MGE_PVALB_pvalue_1e-2_peak_712118	48	.	3.51278	4.85998	1.76934	452
chr4	87737551	87738442	MGE_PVALB_pvalue_1e-2_peak_712146	103	.	6.68282	10.32403	6.08877	327
chr4	87813054	87813681	MGE_PVALB_pvalue_1e-2_peak_712176a	97	.	6.65026	9.73652	5.61718	60
chr4	87813054	87813681	MGE_PVALB_pvalue_1e-2_peak_712176b	71	.	5.32021	7.18204	3.56028	496
chr4	87825085	87825826	MGE_PVALB_pvalue_1e-2_peak_712182	50	.	3.55840	5.04815	1.91567	399
chr4	87843677	87843823	MGE_PVALB_pvalue_1e-2_peak_712194	56	.	3.67782	5.64059	2.36546	38
chr4	87855762	87856611	MGE_PVALB_pvalue_1e-2_peak_712201	87	.	6.08874	8.75215	4.81731	318
chr4	87927398	87928523	MGE_PVALB_pvalue_1e-2_peak_712234a	43	.	3.70256	4.33054	1.35752	425
chr4	87927398	87928523	MGE_PVALB_pvalue_1e-2_peak_712234b	128	.	8.05852	12.80237	8.10752	687
chr4	87934739	87935221	MGE_PVALB_pvalue_1e-2_peak_712235	56	.	3.67782	5.64059	2.36546	421
chr4	87958088	87959023	MGE_PVALB_pvalue_1e-2_peak_712247	52	.	4.21526	5.25383	2.07315	71
chr4	87965815	87966314	MGE_PVALB_pvalue_1e-2_peak_712249	49	.	3.53544	4.95138	1.84148	106
chr4	88000305	88000888	MGE_PVALB_pvalue_1e-2_peak_712271	66	.	4.83520	6.65579	3.13766	325
chr4	88014384	88015039	MGE_PVALB_pvalue_1e-2_peak_712275	56	.	3.67782	5.64059	2.36546	344
chr4	88028934	88029555	MGE_PVALB_pvalue_1e-2_peak_712285	68	.	4.92207	6.89603	3.33477	484
chr4	88141260	88141946	MGE_PVALB_pvalue_1e-2_peak_712352a	73	.	5.42557	7.37831	3.71539	76
chr4	88141260	88141946	MGE_PVALB_pvalue_1e-2_peak_712352b	86	.	6.07369	8.60186	4.69758	521
chr4	88312098	88313010	MGE_PVALB_pvalue_1e-2_peak_712432	83	.	5.89232	8.31518	4.46310	297
chr4	88343452	88344124	MGE_PVALB_pvalue_1e-2_peak_712439	102	.	6.64231	10.20049	5.98985	297
chr4	88418592	88418665	MGE_PVALB_pvalue_1e-2_peak_712474	42	.	3.34141	4.26972	1.30851	34
chr4	88435965	88436184	MGE_PVALB_pvalue_1e-2_peak_712478	50	.	4.13052	5.09083	1.95004	70
chr4	88450380	88450694	MGE_PVALB_pvalue_1e-2_peak_712480a	53	.	4.23146	5.35009	2.15217	36
chr4	88450380	88450694	MGE_PVALB_pvalue_1e-2_peak_712480b	53	.	4.23146	5.35009	2.15217	137
chr4	88477383	88477530	MGE_PVALB_pvalue_1e-2_peak_712489	68	.	4.92207	6.89603	3.33477	42
chr4	88480691	88480764	MGE_PVALB_pvalue_1e-2_peak_712490	44	.	3.40368	4.46677	1.46508	34
chr4	88505510	88505795	MGE_PVALB_pvalue_1e-2_peak_712503	53	.	4.28113	5.38413	2.17062	68
chr4	88510823	88511392	MGE_PVALB_pvalue_1e-2_peak_712504	44	.	3.40368	4.46677	1.46508	39
chr4	88530612	88530871	MGE_PVALB_pvalue_1e-2_peak_712511	46	.	3.44649	4.61288	1.57998	59
chr4	88552598	88552987	MGE_PVALB_pvalue_1e-2_peak_712523	58	.	4.22833	5.83877	2.51595	180
chr4	88590107	88590850	MGE_PVALB_pvalue_1e-2_peak_712544	52	.	3.60523	5.26053	2.07315	676
chr4	88600782	88601476	MGE_PVALB_pvalue_1e-2_peak_712547	70	.	5.18365	7.02331	3.43335	103
chr4	88602893	88602976	MGE_PVALB_pvalue_1e-2_peak_712548	45	.	3.72273	4.52573	1.51722	40
chr4	88760287	88760738	MGE_PVALB_pvalue_1e-2_peak_712608	49	.	4.02928	4.90220	1.80841	397
chr4	88764727	88765484	MGE_PVALB_pvalue_1e-2_peak_712609	44	.	3.70261	4.48264	1.47749	374
chr4	88769945	88770406	MGE_PVALB_pvalue_1e-2_peak_712610	43	.	3.38266	4.39837	1.41002	414
chr4	88793124	88793702	MGE_PVALB_pvalue_1e-2_peak_712617	72	.	5.04286	7.25809	3.61768	269
chr4	88831827	88832790	MGE_PVALB_pvalue_1e-2_peak_712634	47	.	3.49040	4.77340	1.70377	439
chr4	88896885	88897193	MGE_PVALB_pvalue_1e-2_peak_712664	51	.	3.58166	5.15094	1.99178	72
chr4	88928250	88929672	MGE_PVALB_pvalue_1e-2_peak_712682a	75	.	5.47979	7.53985	3.84775	396
chr4	88928250	88929672	MGE_PVALB_pvalue_1e-2_peak_712682b	112	.	7.30638	11.24373	6.84262	516
chr4	88939848	88940119	MGE_PVALB_pvalue_1e-2_peak_712684	54	.	4.10172	5.45601	2.22930	60
chr4	88948757	88949729	MGE_PVALB_pvalue_1e-2_peak_712688	48	.	3.51278	4.85998	1.76934	539
chr4	89204430	89206179	MGE_PVALB_pvalue_1e-2_peak_712823	102	.	6.70991	10.23473	6.01822	1485
chr4	89262444	89262999	MGE_PVALB_pvalue_1e-2_peak_712851	97	.	6.66469	9.79542	5.66096	91
chr4	89299882	89300484	MGE_PVALB_pvalue_1e-2_peak_712860a	81	.	5.82963	8.18180	4.35617	64
chr4	89299882	89300484	MGE_PVALB_pvalue_1e-2_peak_712860b	109	.	7.28704	10.99761	6.64083	332
chr4	89299882	89300484	MGE_PVALB_pvalue_1e-2_peak_712860c	56	.	4.41924	5.66894	2.39029	539
chr4	89378387	89378895	MGE_PVALB_pvalue_1e-2_peak_712903	57	.	3.70268	5.78921	2.47722	262
chr4	89436306	89437185	MGE_PVALB_pvalue_1e-2_peak_712921	78	.	5.20246	7.80107	4.05257	682
chr4	89444486	89445716	MGE_PVALB_pvalue_1e-2_peak_712922	72	.	5.37237	7.27863	3.63233	231
chr4	89452574	89452972	MGE_PVALB_pvalue_1e-2_peak_712923	53	.	4.07731	5.38744	2.17062	221
chr4	89512872	89514456	MGE_PVALB_pvalue_1e-2_peak_712946a	66	.	4.97155	6.69746	3.17481	256
chr4	89512872	89514456	MGE_PVALB_pvalue_1e-2_peak_712946b	164	.	9.39071	16.43604	11.02490	662
chr4	89512872	89514456	MGE_PVALB_pvalue_1e-2_peak_712946c	67	.	5.03243	6.79606	3.25152	1491
chr4	89539264	89539337	MGE_PVALB_pvalue_1e-2_peak_712956	46	.	3.44649	4.61288	1.57998	36
chr4	89580436	89580855	MGE_PVALB_pvalue_1e-2_peak_712976	54	.	4.10172	5.45601	2.22930	41
chr4	89594272	89594375	MGE_PVALB_pvalue_1e-2_peak_712985	51	.	3.58166	5.15094	1.99178	49
chr4	89618432	89619253	MGE_PVALB_pvalue_1e-2_peak_712998	74	.	5.38752	7.48318	3.79542	581
chr4	89627427	89628220	MGE_PVALB_pvalue_1e-2_peak_713001	46	.	3.46831	4.69117	1.64110	440
chr4	89641929	89642002	MGE_PVALB_pvalue_1e-2_peak_713009	43	.	3.36191	4.33276	1.35752	35
chr4	89679538	89680641	MGE_PVALB_pvalue_1e-2_peak_713020	67	.	5.09749	6.78128	3.24266	841
chr4	89740062	89740157	MGE_PVALB_pvalue_1e-2_peak_713054	45	.	3.74308	4.56981	1.54826	49
chr4	89744295	89744839	MGE_PVALB_pvalue_1e-2_peak_713056	59	.	4.56656	5.99310	2.61110	326
chr4	89945013	89945514	MGE_PVALB_pvalue_1e-2_peak_713147	121	.	7.16332	12.11104	7.55043	438
chr4	90032063	90033383	MGE_PVALB_pvalue_1e-2_peak_713179	93	.	6.30517	9.30570	5.26981	567
chr4	90079984	90080057	MGE_PVALB_pvalue_1e-2_peak_713202	44	.	3.40368	4.46677	1.46508	59
chr4	90148290	90148644	MGE_PVALB_pvalue_1e-2_peak_713237	78	.	4.66602	7.83116	4.07311	71
chr4	90228760	90229303	MGE_PVALB_pvalue_1e-2_peak_713294	58	.	4.49169	5.82547	2.50846	287
chr4	90259288	90260030	MGE_PVALB_pvalue_1e-2_peak_713307	56	.	3.67782	5.64059	2.36546	553
chr4	90338236	90338802	MGE_PVALB_pvalue_1e-2_peak_713344	46	.	3.44649	4.61288	1.57998	359
chr4	90355515	90355788	MGE_PVALB_pvalue_1e-2_peak_713353	69	.	4.50653	6.92169	3.34891	224
chr4	90403637	90403758	MGE_PVALB_pvalue_1e-2_peak_713374	57	.	3.70268	5.78921	2.47722	67
chr4	90507163	90508502	MGE_PVALB_pvalue_1e-2_peak_713426	67	.	4.47708	6.78418	3.24266	583
chr4	90674005	90675113	MGE_PVALB_pvalue_1e-2_peak_713508	67	.	4.86381	6.73327	3.20387	402
chr4	90758429	90759269	MGE_PVALB_pvalue_1e-2_peak_713551	49	.	3.91420	4.96371	1.85000	59
chr4	90822995	90823349	MGE_PVALB_pvalue_1e-2_peak_713578	94	.	5.55401	9.45891	5.38974	221
chr4	90860652	90861201	MGE_PVALB_pvalue_1e-2_peak_713596	45	.	3.42495	4.53818	1.52009	294
chr4	90951467	90952339	MGE_PVALB_pvalue_1e-2_peak_713636	59	.	3.73281	5.98593	2.60713	61
chr4	91047821	91049759	MGE_PVALB_pvalue_1e-2_peak_713677a	69	.	5.11596	6.93224	3.35869	766
chr4	91047821	91049759	MGE_PVALB_pvalue_1e-2_peak_713677b	69	.	5.11596	6.93224	3.35869	878
chr4	91047821	91049759	MGE_PVALB_pvalue_1e-2_peak_713677c	48	.	3.97908	4.82686	1.75133	1163
chr4	91107992	91109027	MGE_PVALB_pvalue_1e-2_peak_713710	66	.	4.44800	6.65517	3.13766	990
chr4	91147904	91148022	MGE_PVALB_pvalue_1e-2_peak_713733	59	.	3.73281	5.98593	2.60713	56
chr4	91155740	91156433	MGE_PVALB_pvalue_1e-2_peak_713734	74	.	5.10551	7.46124	3.77970	49
chr4	91203017	91203206	MGE_PVALB_pvalue_1e-2_peak_713755	43	.	3.38266	4.39837	1.41002	71
chr4	91340034	91340675	MGE_PVALB_pvalue_1e-2_peak_713832	63	.	4.69704	6.30170	2.85924	401
chr4	91397968	91398063	MGE_PVALB_pvalue_1e-2_peak_713863	46	.	3.44649	4.61288	1.57998	60
chr4	91705026	91705099	MGE_PVALB_pvalue_1e-2_peak_714059	44	.	3.40368	4.46677	1.46508	67
chr4	91761851	91761924	MGE_PVALB_pvalue_1e-2_peak_714100	46	.	3.44649	4.61288	1.57998	50
chr4	91762266	91762339	MGE_PVALB_pvalue_1e-2_peak_714101	43	.	3.36191	4.33276	1.35752	35
chr4	91773312	91773830	MGE_PVALB_pvalue_1e-2_peak_714104	87	.	6.13413	8.71645	4.78736	395
chr4	91811068	91811743	MGE_PVALB_pvalue_1e-2_peak_714122	57	.	3.70268	5.78921	2.47722	608
chr4	91985177	91985934	MGE_PVALB_pvalue_1e-2_peak_714227	58	.	4.22833	5.83877	2.51595	711
chr4	92038231	92038311	MGE_PVALB_pvalue_1e-2_peak_714258	43	.	3.36191	4.33276	1.35752	31
chr4	92177195	92177291	MGE_PVALB_pvalue_1e-2_peak_714352	57	.	3.70268	5.78921	2.47722	46
chr4	92219669	92220052	MGE_PVALB_pvalue_1e-2_peak_714373	53	.	3.62911	5.37785	2.16811	50
chr4	92376053	92376321	MGE_PVALB_pvalue_1e-2_peak_714469	79	.	5.23560	7.92549	4.14870	58
chr4	92769276	92770462	MGE_PVALB_pvalue_1e-2_peak_714654	57	.	3.70268	5.78921	2.47722	553
chr4	92879941	92880409	MGE_PVALB_pvalue_1e-2_peak_714716	58	.	4.22833	5.83877	2.51595	131
chr4	93224982	93225197	MGE_PVALB_pvalue_1e-2_peak_714854	60	.	4.64387	6.01169	2.62484	132
chr4	93226155	93227052	MGE_PVALB_pvalue_1e-2_peak_714856a	72	.	5.31444	7.26053	3.61910	577
chr4	93226155	93227052	MGE_PVALB_pvalue_1e-2_peak_714856b	61	.	4.72394	6.14380	2.73158	847
chr4	93449179	93449925	MGE_PVALB_pvalue_1e-2_peak_714987	50	.	3.55840	5.04815	1.91567	706
chr4	93696317	93696908	MGE_PVALB_pvalue_1e-2_peak_715124	76	.	5.16974	7.68256	3.96053	366
chr4	93971388	93971741	MGE_PVALB_pvalue_1e-2_peak_715281	55	.	3.65330	5.50407	2.26349	255
chr4	94052752	94054158	MGE_PVALB_pvalue_1e-2_peak_715324	50	.	3.55840	5.04815	1.91567	412
chr4	94059185	94059496	MGE_PVALB_pvalue_1e-2_peak_715327	52	.	3.60523	5.26053	2.07315	259
chr4	94685527	94686050	MGE_PVALB_pvalue_1e-2_peak_715655	49	.	3.53544	4.95138	1.84148	67
chr4	94709488	94710127	MGE_PVALB_pvalue_1e-2_peak_715668	51	.	3.58166	5.15094	1.99178	582
chr4	94750340	94750520	MGE_PVALB_pvalue_1e-2_peak_715683	74	.	5.10551	7.46124	3.77970	118
chr4	95128408	95129350	MGE_PVALB_pvalue_1e-2_peak_715823a	86	.	6.05510	8.67509	4.75541	338
chr4	95128408	95129350	MGE_PVALB_pvalue_1e-2_peak_715823b	72	.	5.29821	7.27678	3.63227	646
chr4	95148664	95149344	MGE_PVALB_pvalue_1e-2_peak_715829	50	.	3.55840	5.04815	1.91567	441
chr4	95372689	95373530	MGE_PVALB_pvalue_1e-2_peak_715928	122	.	7.82840	12.23810	7.65347	381
chr4	95517221	95517335	MGE_PVALB_pvalue_1e-2_peak_715996	59	.	3.73281	5.98593	2.60713	60
chr4	95678945	95679743	MGE_PVALB_pvalue_1e-2_peak_716094	49	.	3.53544	4.95138	1.84148	730
chr4	96046192	96046813	MGE_PVALB_pvalue_1e-2_peak_716272	59	.	4.25459	5.92478	2.58791	34
chr4	96077095	96077690	MGE_PVALB_pvalue_1e-2_peak_716287	57	.	3.70268	5.78921	2.47722	473
chr4	96087251	96087412	MGE_PVALB_pvalue_1e-2_peak_716290	65	.	4.77897	6.50788	3.02552	60
chr4	96134636	96135158	MGE_PVALB_pvalue_1e-2_peak_716307	46	.	3.46831	4.69117	1.64110	495
chr4	96184761	96185357	MGE_PVALB_pvalue_1e-2_peak_716328	53	.	3.62911	5.37785	2.16811	521
chr4	96203925	96203998	MGE_PVALB_pvalue_1e-2_peak_716335	46	.	3.44649	4.61288	1.57998	54
chr4	96239937	96240295	MGE_PVALB_pvalue_1e-2_peak_716359	60	.	4.28119	6.01457	2.62484	24
chr4	96340574	96340789	MGE_PVALB_pvalue_1e-2_peak_716419	50	.	3.95946	5.07586	1.93729	179
chr4	96359068	96359141	MGE_PVALB_pvalue_1e-2_peak_716423	46	.	3.44649	4.61288	1.57998	54
chr4	96365999	96366072	MGE_PVALB_pvalue_1e-2_peak_716425	44	.	3.40368	4.46677	1.46508	41
chr4	96437845	96438215	MGE_PVALB_pvalue_1e-2_peak_716473	52	.	4.21526	5.25383	2.07315	118
chr4	96440639	96441206	MGE_PVALB_pvalue_1e-2_peak_716474	61	.	4.77099	6.19286	2.77227	337
chr4	96449546	96449987	MGE_PVALB_pvalue_1e-2_peak_716475	125	.	7.96495	12.58663	7.93395	276
chr4	96452582	96452660	MGE_PVALB_pvalue_1e-2_peak_716476	52	.	4.02933	5.25693	2.07315	42
chr4	96468565	96471115	MGE_PVALB_pvalue_1e-2_peak_716484a	47	.	3.61454	4.78082	1.71081	503
chr4	96468565	96471115	MGE_PVALB_pvalue_1e-2_peak_716484b	81	.	5.06036	8.19375	4.36457	749
chr4	96468565	96471115	MGE_PVALB_pvalue_1e-2_peak_716484d	56	.	4.00772	5.63263	2.36546	1728
chr4	96468565	96471115	MGE_PVALB_pvalue_1e-2_peak_716484f	73	.	4.76173	7.39400	3.73061	2109
chr4	96512047	96512426	MGE_PVALB_pvalue_1e-2_peak_716501	59	.	3.73281	5.98593	2.60713	249
chr4	96579911	96580765	MGE_PVALB_pvalue_1e-2_peak_716538	65	.	4.41930	6.53368	3.04182	606
chr4	96660396	96660844	MGE_PVALB_pvalue_1e-2_peak_716581	45	.	3.42495	4.53818	1.52009	260
chr4	96746670	96746980	MGE_PVALB_pvalue_1e-2_peak_716620	57	.	3.70268	5.78921	2.47722	221
chr4	96816374	96816789	MGE_PVALB_pvalue_1e-2_peak_716658	45	.	3.42495	4.53818	1.52009	53
chr4	96930679	96930939	MGE_PVALB_pvalue_1e-2_peak_716704	70	.	4.53638	7.06887	3.46725	113
chr4	96976480	96976859	MGE_PVALB_pvalue_1e-2_peak_716733	66	.	4.44800	6.65517	3.13766	130
chr4	97163613	97163942	MGE_PVALB_pvalue_1e-2_peak_716840	49	.	3.53544	4.95138	1.84148	65
chr4	97275040	97275967	MGE_PVALB_pvalue_1e-2_peak_716898	51	.	3.58166	5.15094	1.99178	420
chr4	97291971	97292097	MGE_PVALB_pvalue_1e-2_peak_716905	59	.	3.73281	5.98593	2.60713	54
chr4	97300857	97301198	MGE_PVALB_pvalue_1e-2_peak_716912	66	.	4.44800	6.65517	3.13766	163
chr4	97329035	97329634	MGE_PVALB_pvalue_1e-2_peak_716925a	80	.	5.60808	8.03297	4.23536	51
chr4	97329035	97329634	MGE_PVALB_pvalue_1e-2_peak_716925b	95	.	6.40923	9.54279	5.45787	311
chr4	97330081	97330187	MGE_PVALB_pvalue_1e-2_peak_716926	80	.	5.60808	8.03297	4.23536	58
chr4	97478719	97479632	MGE_PVALB_pvalue_1e-2_peak_716994	52	.	3.60523	5.26053	2.07315	548
chr4	97551502	97552697	MGE_PVALB_pvalue_1e-2_peak_717030a	58	.	4.49169	5.82547	2.50846	429
chr4	97551502	97552697	MGE_PVALB_pvalue_1e-2_peak_717030b	72	.	5.26910	7.21123	3.58473	745
chr4	97781154	97781273	MGE_PVALB_pvalue_1e-2_peak_717137	59	.	3.73281	5.98593	2.60713	60
chr4	97834811	97835196	MGE_PVALB_pvalue_1e-2_peak_717168	115	.	7.38310	11.58128	7.11615	301
chr4	98286713	98287034	MGE_PVALB_pvalue_1e-2_peak_717396	59	.	4.25459	5.92478	2.58791	51
chr4	98312750	98313582	MGE_PVALB_pvalue_1e-2_peak_717406	73	.	5.07400	7.35758	3.69769	372
chr4	98359634	98360325	MGE_PVALB_pvalue_1e-2_peak_717425	49	.	3.53544	4.95138	1.84148	217
chr4	98474465	98474690	MGE_PVALB_pvalue_1e-2_peak_717492	55	.	3.65330	5.50407	2.26349	56
chr4	98642090	98642280	MGE_PVALB_pvalue_1e-2_peak_717585	84	.	5.37249	8.49611	4.61200	47
chr4	98682860	98683257	MGE_PVALB_pvalue_1e-2_peak_717603	55	.	3.65330	5.50407	2.26349	332
chr4	98744174	98744783	MGE_PVALB_pvalue_1e-2_peak_717630a	85	.	5.98892	8.52626	4.63296	189
chr4	98744174	98744783	MGE_PVALB_pvalue_1e-2_peak_717630b	130	.	8.28001	13.04990	8.30314	305
chr4	98813767	98814477	MGE_PVALB_pvalue_1e-2_peak_717652	72	.	4.56663	7.22716	3.59423	646
chr4	99063932	99065016	MGE_PVALB_pvalue_1e-2_peak_717753	108	.	7.21033	10.83630	6.51091	730
chr4	99181406	99183373	MGE_PVALB_pvalue_1e-2_peak_717818a	57	.	4.37212	5.74919	2.45815	723
chr4	99181406	99183373	MGE_PVALB_pvalue_1e-2_peak_717818b	77	.	5.34370	7.74946	4.01839	1011
chr4	99226975	99227438	MGE_PVALB_pvalue_1e-2_peak_717839	47	.	3.49040	4.77340	1.70377	49
chr4	99266094	99266220	MGE_PVALB_pvalue_1e-2_peak_717863	45	.	3.42495	4.53818	1.52009	37
chr4	99273515	99273954	MGE_PVALB_pvalue_1e-2_peak_717867	64	.	4.39097	6.41891	2.95198	218
chr4	99276926	99277740	MGE_PVALB_pvalue_1e-2_peak_717870	47	.	3.49040	4.77340	1.70377	70
chr4	99295972	99296200	MGE_PVALB_pvalue_1e-2_peak_717886	48	.	3.51278	4.85998	1.76934	157
chr4	99333018	99333209	MGE_PVALB_pvalue_1e-2_peak_717921	70	.	4.53638	7.06887	3.46725	91
chr4	99343382	99344385	MGE_PVALB_pvalue_1e-2_peak_717926	50	.	3.95946	5.07586	1.93729	386
chr4	99354563	99354638	MGE_PVALB_pvalue_1e-2_peak_717927	52	.	4.02933	5.25693	2.07315	36
chr4	99355027	99355254	MGE_PVALB_pvalue_1e-2_peak_717928	51	.	4.00577	5.19473	2.02893	175
chr4	99369923	99370374	MGE_PVALB_pvalue_1e-2_peak_717933	56	.	4.17676	5.67691	2.39244	400
chr4	99388480	99388953	MGE_PVALB_pvalue_1e-2_peak_717939	72	.	5.04286	7.25809	3.61768	362
chr4	99400848	99400976	MGE_PVALB_pvalue_1e-2_peak_717943	51	.	3.98248	5.13441	1.98706	66
chr4	99413695	99414400	MGE_PVALB_pvalue_1e-2_peak_717946	45	.	3.72273	4.52573	1.51722	662
chr4	99416407	99416888	MGE_PVALB_pvalue_1e-2_peak_717947	93	.	6.45532	9.35211	5.30160	305
chr4	99426667	99426740	MGE_PVALB_pvalue_1e-2_peak_717949	45	.	3.42495	4.53818	1.52009	60
chr4	99436326	99436399	MGE_PVALB_pvalue_1e-2_peak_717952	42	.	3.34141	4.26972	1.30851	54
chr4	99479794	99480129	MGE_PVALB_pvalue_1e-2_peak_717974	45	.	3.74308	4.56981	1.54826	234
chr4	99480630	99480732	MGE_PVALB_pvalue_1e-2_peak_717975	47	.	3.80546	4.70840	1.65422	49
chr4	99487229	99487330	MGE_PVALB_pvalue_1e-2_peak_717976	46	.	3.85123	4.62350	1.58834	55
chr4	99487641	99488245	MGE_PVALB_pvalue_1e-2_peak_717977	77	.	5.47975	7.72038	3.98960	346
chr4	99490145	99490467	MGE_PVALB_pvalue_1e-2_peak_717978	45	.	3.83583	4.59922	1.57614	273
chr4	99524830	99525631	MGE_PVALB_pvalue_1e-2_peak_717989	49	.	4.04913	4.93869	1.83912	217
chr4	99540007	99540487	MGE_PVALB_pvalue_1e-2_peak_717993	84	.	5.95637	8.45435	4.57817	115
chr4	99547671	99547745	MGE_PVALB_pvalue_1e-2_peak_717995	62	.	4.81895	6.28387	2.84525	33
chr4	99552013	99552648	MGE_PVALB_pvalue_1e-2_peak_717996	46	.	3.87722	4.62981	1.59374	29
chr4	99578563	99580237	MGE_PVALB_pvalue_1e-2_peak_718000a	60	.	4.41911	6.04217	2.65051	320
chr4	99578563	99580237	MGE_PVALB_pvalue_1e-2_peak_718000b	61	.	4.50633	6.17834	2.75987	1047
chr4	99578563	99580237	MGE_PVALB_pvalue_1e-2_peak_718000c	102	.	6.30886	10.22870	6.01459	1336
chr4	99649745	99650223	MGE_PVALB_pvalue_1e-2_peak_718033	75	.	5.13743	7.56943	3.86891	178
chr4	99796481	99796554	MGE_PVALB_pvalue_1e-2_peak_718101	46	.	3.44649	4.61288	1.57998	36
chr4	99849405	99851189	MGE_PVALB_pvalue_1e-2_peak_718131a	68	.	5.09482	6.89767	3.33567	59
chr4	99849405	99851189	MGE_PVALB_pvalue_1e-2_peak_718131b	48	.	3.96264	4.80051	1.72874	307
chr4	99849405	99851189	MGE_PVALB_pvalue_1e-2_peak_718131c	68	.	5.09482	6.89767	3.33567	482
chr4	99849405	99851189	MGE_PVALB_pvalue_1e-2_peak_718131d	58	.	4.52873	5.82402	2.50846	737
chr4	99916422	99917165	MGE_PVALB_pvalue_1e-2_peak_718157a	101	.	6.65557	10.14493	5.94373	109
chr4	99916422	99917165	MGE_PVALB_pvalue_1e-2_peak_718157b	152	.	8.94654	15.29451	10.12047	423
chr4	99976690	99977456	MGE_PVALB_pvalue_1e-2_peak_718182	69	.	4.95172	6.98166	3.39767	720
chr4	100009046	100010331	MGE_PVALB_pvalue_1e-2_peak_718190	72	.	5.26910	7.21123	3.58473	970
chr4	100031035	100031557	MGE_PVALB_pvalue_1e-2_peak_718198	57	.	3.70268	5.78921	2.47722	402
chr4	100222021	100222565	MGE_PVALB_pvalue_1e-2_peak_718288	68	.	4.89277	6.81329	3.26396	48
chr4	100231518	100231904	MGE_PVALB_pvalue_1e-2_peak_718291	59	.	3.72787	5.95225	2.60137	324
chr4	100326469	100327024	MGE_PVALB_pvalue_1e-2_peak_718338	52	.	3.60523	5.26053	2.07315	370
chr4	100383797	100384332	MGE_PVALB_pvalue_1e-2_peak_718363	73	.	4.59728	7.39833	3.73067	427
chr4	100484193	100485379	MGE_PVALB_pvalue_1e-2_peak_718407a	77	.	5.57897	7.71034	3.98032	444
chr4	100484193	100485379	MGE_PVALB_pvalue_1e-2_peak_718407b	155	.	9.29829	15.55185	10.32259	688
chr4	100484193	100485379	MGE_PVALB_pvalue_1e-2_peak_718407c	114	.	7.40512	11.41575	6.98442	835
chr4	100515106	100515752	MGE_PVALB_pvalue_1e-2_peak_718416	68	.	4.92207	6.89603	3.33477	209
chr4	100527953	100528686	MGE_PVALB_pvalue_1e-2_peak_718418	67	.	4.86381	6.73327	3.20387	181
chr4	100600186	100600761	MGE_PVALB_pvalue_1e-2_peak_718464	66	.	4.44800	6.65517	3.13766	296
chr4	100640698	100641443	MGE_PVALB_pvalue_1e-2_peak_718493	43	.	3.66300	4.39923	1.41002	378
chr4	100676101	100676935	MGE_PVALB_pvalue_1e-2_peak_718505	61	.	4.74737	6.14848	2.73456	204
chr4	100684853	100685224	MGE_PVALB_pvalue_1e-2_peak_718508	49	.	3.89196	4.90993	1.81234	328
chr4	100743168	100743368	MGE_PVALB_pvalue_1e-2_peak_718533	110	.	6.89299	11.02150	6.65893	43
chr4	100799324	100799397	MGE_PVALB_pvalue_1e-2_peak_718565	44	.	3.40368	4.46677	1.46508	59
chr4	100806419	100806693	MGE_PVALB_pvalue_1e-2_peak_718567	51	.	3.58166	5.15094	1.99178	67
chr4	100815218	100815824	MGE_PVALB_pvalue_1e-2_peak_718569a	47	.	3.93288	4.72811	1.67241	40
chr4	100815218	100815824	MGE_PVALB_pvalue_1e-2_peak_718569b	108	.	7.17594	10.81983	6.49783	461
chr4	100867248	100868074	MGE_PVALB_pvalue_1e-2_peak_718598c	64	.	4.33745	6.41921	2.95225	660
chr4	100870081	100872263	MGE_PVALB_pvalue_1e-2_peak_718599b	73	.	4.73640	7.35239	3.69740	1403
chr4	100870081	100872263	MGE_PVALB_pvalue_1e-2_peak_718599c	73	.	4.73640	7.35239	3.69740	1510
chr4	100870081	100872263	MGE_PVALB_pvalue_1e-2_peak_718599d	165	.	8.05831	16.53073	11.09967	1633
chr4	100918711	100919572	MGE_PVALB_pvalue_1e-2_peak_718618	53	.	3.62911	5.37785	2.16811	669
chr4	101014165	101014949	MGE_PVALB_pvalue_1e-2_peak_718660	67	.	4.47708	6.78418	3.24266	659
chr4	101111655	101111755	MGE_PVALB_pvalue_1e-2_peak_718720	52	.	3.60523	5.26053	2.07315	52
chr4	101112152	101112305	MGE_PVALB_pvalue_1e-2_peak_718721	52	.	3.60523	5.26053	2.07315	114
chr4	101238591	101239217	MGE_PVALB_pvalue_1e-2_peak_718776	53	.	4.07731	5.38744	2.17062	61
chr4	101342723	101342796	MGE_PVALB_pvalue_1e-2_peak_718825	46	.	3.44649	4.61288	1.57998	40
chr4	101565007	101565663	MGE_PVALB_pvalue_1e-2_peak_718927	75	.	5.13743	7.56943	3.86891	346
chr4	101770526	101770919	MGE_PVALB_pvalue_1e-2_peak_719019	78	.	5.20246	7.80107	4.05257	42
chr4	101985932	101986480	MGE_PVALB_pvalue_1e-2_peak_719118	43	.	3.36191	4.33276	1.35752	72
chr4	102024645	102025461	MGE_PVALB_pvalue_1e-2_peak_719140	63	.	4.86787	6.37804	2.91943	425
chr4	102040008	102040138	MGE_PVALB_pvalue_1e-2_peak_719144	46	.	3.44649	4.61288	1.57998	64
chr4	102045992	102046736	MGE_PVALB_pvalue_1e-2_peak_719146	49	.	3.53544	4.95138	1.84148	400
chr4	102056731	102057194	MGE_PVALB_pvalue_1e-2_peak_719153	52	.	3.60523	5.26053	2.07315	42
chr4	102090640	102091166	MGE_PVALB_pvalue_1e-2_peak_719174	46	.	3.44649	4.61288	1.57998	31
chr4	102112705	102112879	MGE_PVALB_pvalue_1e-2_peak_719178	45	.	3.42495	4.53818	1.52009	35
chr4	102127243	102127864	MGE_PVALB_pvalue_1e-2_peak_719183	65	.	4.41930	6.53368	3.04182	71
chr4	102153185	102153559	MGE_PVALB_pvalue_1e-2_peak_719200	67	.	4.86381	6.73327	3.20387	280
chr4	102165271	102166677	MGE_PVALB_pvalue_1e-2_peak_719203	61	.	4.64396	6.17345	2.75572	798
chr4	102180921	102181385	MGE_PVALB_pvalue_1e-2_peak_719205	58	.	4.49169	5.82547	2.50846	403
chr4	102200607	102201048	MGE_PVALB_pvalue_1e-2_peak_719210	55	.	4.37222	5.57009	2.31671	255
chr4	102213383	102214118	MGE_PVALB_pvalue_1e-2_peak_719214	53	.	3.62911	5.37785	2.16811	58
chr4	102241756	102242255	MGE_PVALB_pvalue_1e-2_peak_719233	51	.	3.58166	5.15094	1.99178	229
chr4	102258610	102259133	MGE_PVALB_pvalue_1e-2_peak_719245	58	.	4.22833	5.83877	2.51595	255
chr4	102267904	102269781	MGE_PVALB_pvalue_1e-2_peak_719246a	149	.	7.39541	14.91031	9.80769	804
chr4	102267904	102269781	MGE_PVALB_pvalue_1e-2_peak_719246b	88	.	5.28243	8.89195	4.93509	933
chr4	102267904	102269781	MGE_PVALB_pvalue_1e-2_peak_719246c	117	.	6.33892	11.79627	7.29010	1079
chr4	102267904	102269781	MGE_PVALB_pvalue_1e-2_peak_719246d	54	.	3.88377	5.43302	2.21238	1436
chr4	102267904	102269781	MGE_PVALB_pvalue_1e-2_peak_719246e	54	.	3.89381	5.44922	2.22855	1700
chr4	102433109	102434248	MGE_PVALB_pvalue_1e-2_peak_719309	83	.	5.33760	8.34085	4.48176	364
chr4	102565986	102566410	MGE_PVALB_pvalue_1e-2_peak_719375	64	.	4.39097	6.41891	2.95198	330
chr4	102849195	102849658	MGE_PVALB_pvalue_1e-2_peak_719518	90	.	6.22713	9.08015	5.08328	400
chr4	102863035	102863395	MGE_PVALB_pvalue_1e-2_peak_719523	65	.	4.80692	6.58071	3.07874	302
chr4	103090788	103091328	MGE_PVALB_pvalue_1e-2_peak_719622	44	.	3.40368	4.46677	1.46508	108
chr4	103169794	103170054	MGE_PVALB_pvalue_1e-2_peak_719653	51	.	3.58166	5.15094	1.99178	193
chr4	103184029	103184545	MGE_PVALB_pvalue_1e-2_peak_719660	88	.	5.88334	8.82639	4.88167	391
chr4	103221005	103221167	MGE_PVALB_pvalue_1e-2_peak_719676	83	.	5.33760	8.34085	4.48176	57
chr4	103351598	103352783	MGE_PVALB_pvalue_1e-2_peak_719729	95	.	6.40923	9.54279	5.45787	1132
chr4	103370892	103371179	MGE_PVALB_pvalue_1e-2_peak_719739	76	.	5.16974	7.68256	3.96053	227
chr4	103376025	103376743	MGE_PVALB_pvalue_1e-2_peak_719740a	63	.	4.72404	6.36848	2.91178	549
chr4	103376025	103376743	MGE_PVALB_pvalue_1e-2_peak_719740b	92	.	6.29872	9.25743	5.22915	651
chr4	103421698	103423634	MGE_PVALB_pvalue_1e-2_peak_719756a	92	.	5.91662	9.25947	5.23077	449
chr4	103421698	103423634	MGE_PVALB_pvalue_1e-2_peak_719756b	62	.	4.56642	6.27222	2.83656	607
chr4	103421698	103423634	MGE_PVALB_pvalue_1e-2_peak_719756c	72	.	5.02306	7.24235	3.60732	851
chr4	103421698	103423634	MGE_PVALB_pvalue_1e-2_peak_719756d	53	.	4.10978	5.34260	2.14487	1117
chr4	103455365	103455760	MGE_PVALB_pvalue_1e-2_peak_719766	52	.	4.02933	5.25693	2.07315	210
chr4	103475683	103475973	MGE_PVALB_pvalue_1e-2_peak_719769	68	.	4.92207	6.89603	3.33477	133
chr4	103531900	103531981	MGE_PVALB_pvalue_1e-2_peak_719793	52	.	4.02933	5.25693	2.07315	41
chr4	103537080	103537699	MGE_PVALB_pvalue_1e-2_peak_719795	50	.	4.09812	5.01948	1.89765	147
chr4	103541630	103542262	MGE_PVALB_pvalue_1e-2_peak_719796	114	.	7.43863	11.47451	7.02881	356
chr4	103549259	103549332	MGE_PVALB_pvalue_1e-2_peak_719797	45	.	3.42495	4.53818	1.52009	47
chr4	103555311	103556085	MGE_PVALB_pvalue_1e-2_peak_719799	70	.	5.21182	7.08455	3.47775	235
chr4	103617859	103617967	MGE_PVALB_pvalue_1e-2_peak_719836	59	.	3.73281	5.98593	2.60713	49
chr4	103681210	103682814	MGE_PVALB_pvalue_1e-2_peak_719878a	62	.	4.78583	6.24690	2.81154	977
chr4	103681210	103682814	MGE_PVALB_pvalue_1e-2_peak_719878b	73	.	5.38406	7.37745	3.71539	1075
chr4	103708453	103708843	MGE_PVALB_pvalue_1e-2_peak_719887	43	.	3.36191	4.33276	1.35752	51
chr4	103747992	103749501	MGE_PVALB_pvalue_1e-2_peak_719912a	76	.	5.25060	7.60192	3.89403	400
chr4	103747992	103749501	MGE_PVALB_pvalue_1e-2_peak_719912b	47	.	3.81862	4.71021	1.65589	732
chr4	103747992	103749501	MGE_PVALB_pvalue_1e-2_peak_719912c	76	.	5.26896	7.63099	3.91790	1059
chr4	103747992	103749501	MGE_PVALB_pvalue_1e-2_peak_719912d	120	.	7.18494	12.01080	7.46830	1156
chr4	103747992	103749501	MGE_PVALB_pvalue_1e-2_peak_719912e	76	.	5.28744	7.66028	3.94437	1347
chr4	103790018	103790844	MGE_PVALB_pvalue_1e-2_peak_719930a	144	.	8.83838	14.44705	9.43271	103
chr4	103790018	103790844	MGE_PVALB_pvalue_1e-2_peak_719930b	91	.	6.31313	9.12568	5.12339	273
chr4	103790018	103790844	MGE_PVALB_pvalue_1e-2_peak_719930c	66	.	5.05051	6.69891	3.17493	574
chr4	103929767	103930538	MGE_PVALB_pvalue_1e-2_peak_719990	48	.	3.51278	4.85998	1.76934	497
chr4	103940369	103941357	MGE_PVALB_pvalue_1e-2_peak_719995a	53	.	4.25894	5.33988	2.14226	367
chr4	103940369	103941357	MGE_PVALB_pvalue_1e-2_peak_719995b	92	.	6.42169	9.28323	5.24932	531
chr4	103971900	103972618	MGE_PVALB_pvalue_1e-2_peak_720010	46	.	3.44649	4.61288	1.57998	57
chr4	103996880	103998150	MGE_PVALB_pvalue_1e-2_peak_720024a	57	.	4.45509	5.70529	2.41909	464
chr4	103996880	103998150	MGE_PVALB_pvalue_1e-2_peak_720024b	78	.	5.56886	7.86544	4.09965	694
chr4	103996880	103998150	MGE_PVALB_pvalue_1e-2_peak_720024c	67	.	5.01197	6.76286	3.22900	929
chr4	104012836	104013177	MGE_PVALB_pvalue_1e-2_peak_720028	56	.	4.17676	5.67691	2.39244	167
chr4	104020833	104021240	MGE_PVALB_pvalue_1e-2_peak_720029	97	.	6.48508	9.74780	5.62516	220
chr4	104119166	104119954	MGE_PVALB_pvalue_1e-2_peak_720061	94	.	6.37196	9.44488	5.37999	505
chr4	104125229	104126073	MGE_PVALB_pvalue_1e-2_peak_720062	50	.	3.55840	5.04815	1.91567	314
chr4	104317889	104319032	MGE_PVALB_pvalue_1e-2_peak_720146	69	.	4.50653	6.92169	3.34891	844
chr4	104332166	104332396	MGE_PVALB_pvalue_1e-2_peak_720151	91	.	5.99366	9.19080	5.17355	89
chr4	104364250	104364390	MGE_PVALB_pvalue_1e-2_peak_720166	73	.	4.59728	7.39833	3.73067	79
chr4	104364698	104364802	MGE_PVALB_pvalue_1e-2_peak_720167	56	.	3.67782	5.64059	2.36546	45
chr4	104488032	104488257	MGE_PVALB_pvalue_1e-2_peak_720211	55	.	3.65330	5.50407	2.26349	171
chr4	104640163	104640484	MGE_PVALB_pvalue_1e-2_peak_720281	51	.	3.58166	5.15094	1.99178	221
chr4	104640852	104641516	MGE_PVALB_pvalue_1e-2_peak_720282	50	.	3.55840	5.04815	1.91567	495
chr4	104779443	104779548	MGE_PVALB_pvalue_1e-2_peak_720341	53	.	3.62911	5.37785	2.16811	53
chr4	104855531	104855705	MGE_PVALB_pvalue_1e-2_peak_720390	52	.	3.60523	5.26053	2.07315	124
chr4	104936957	104937146	MGE_PVALB_pvalue_1e-2_peak_720428	65	.	4.41930	6.53368	3.04182	118
chr4	104985886	104986558	MGE_PVALB_pvalue_1e-2_peak_720459	64	.	4.39097	6.41891	2.95198	477
chr4	105112529	105112971	MGE_PVALB_pvalue_1e-2_peak_720519	72	.	5.04286	7.25809	3.61768	110
chr4	105315049	105315974	MGE_PVALB_pvalue_1e-2_peak_720595	81	.	5.30316	8.19462	4.36457	649
chr4	105345778	105346557	MGE_PVALB_pvalue_1e-2_peak_720609	50	.	3.93670	5.01899	1.89765	711
chr4	105368238	105368844	MGE_PVALB_pvalue_1e-2_peak_720620	51	.	3.58166	5.15094	1.99178	136
chr4	105411954	105413090	MGE_PVALB_pvalue_1e-2_peak_720644	62	.	4.40617	6.26804	2.83247	794
chr4	105414812	105414885	MGE_PVALB_pvalue_1e-2_peak_720646	46	.	3.65854	4.64720	1.61100	37
chr4	105416046	105416515	MGE_PVALB_pvalue_1e-2_peak_720647a	46	.	3.69140	4.69784	1.64647	46
chr4	105416046	105416515	MGE_PVALB_pvalue_1e-2_peak_720647b	55	.	4.11387	5.56562	2.31429	330
chr4	105599906	105600222	MGE_PVALB_pvalue_1e-2_peak_720748	50	.	3.55840	5.04815	1.91567	65
chr4	105664411	105664851	MGE_PVALB_pvalue_1e-2_peak_720781	44	.	3.40368	4.46677	1.46508	319
chr4	105780370	105781953	MGE_PVALB_pvalue_1e-2_peak_720839	49	.	3.53544	4.95138	1.84148	1262
chr4	105871769	105872111	MGE_PVALB_pvalue_1e-2_peak_720887	86	.	5.81202	8.60663	4.69850	54
chr4	105910448	105910733	MGE_PVALB_pvalue_1e-2_peak_720899	108	.	6.84990	10.86987	6.53839	233
chr4	106008967	106009723	MGE_PVALB_pvalue_1e-2_peak_720935	70	.	4.98173	7.07040	3.46725	629
chr4	106067303	106068362	MGE_PVALB_pvalue_1e-2_peak_720956a	91	.	6.04382	9.15042	5.14391	380
chr4	106067303	106068362	MGE_PVALB_pvalue_1e-2_peak_720956b	150	.	8.56207	15.06253	9.92718	587
chr4	106067303	106068362	MGE_PVALB_pvalue_1e-2_peak_720956c	80	.	5.56061	8.09461	4.28571	716
chr4	106067303	106068362	MGE_PVALB_pvalue_1e-2_peak_720956d	50	.	4.04408	5.05757	1.92329	1013
chr4	106068667	106069100	MGE_PVALB_pvalue_1e-2_peak_720957	70	.	5.03651	7.01077	3.42397	369
chr4	106082736	106083493	MGE_PVALB_pvalue_1e-2_peak_720960	50	.	3.93670	5.01899	1.89765	449
chr4	106101877	106102260	MGE_PVALB_pvalue_1e-2_peak_720966	68	.	5.10093	6.84728	3.29329	257
chr4	106112842	106113325	MGE_PVALB_pvalue_1e-2_peak_720968	44	.	3.40368	4.46677	1.46508	50
chr4	106136944	106137017	MGE_PVALB_pvalue_1e-2_peak_720981	43	.	3.36191	4.33276	1.35752	32
chr4	106145416	106145692	MGE_PVALB_pvalue_1e-2_peak_720983	63	.	4.72404	6.36848	2.91178	47
chr4	106253317	106253982	MGE_PVALB_pvalue_1e-2_peak_721023	97	.	6.66469	9.79542	5.66096	236
chr4	106294453	106294655	MGE_PVALB_pvalue_1e-2_peak_721045	46	.	3.46831	4.69117	1.64110	46
chr4	106394205	106395432	MGE_PVALB_pvalue_1e-2_peak_721113a	65	.	4.89263	6.57041	3.07623	270
chr4	106394205	106395432	MGE_PVALB_pvalue_1e-2_peak_721113b	122	.	7.55083	12.24485	7.65592	502
chr4	106394205	106395432	MGE_PVALB_pvalue_1e-2_peak_721113c	65	.	4.85411	6.50868	3.02598	808
chr4	106394205	106395432	MGE_PVALB_pvalue_1e-2_peak_721113d	110	.	7.03920	11.07391	6.70741	1012
chr4	106464687	106464837	MGE_PVALB_pvalue_1e-2_peak_721146	56	.	4.17676	5.67691	2.39244	53
chr4	106479454	106479679	MGE_PVALB_pvalue_1e-2_peak_721156	55	.	3.65330	5.50407	2.26349	164
chr4	106533548	106533911	MGE_PVALB_pvalue_1e-2_peak_721178	59	.	3.72787	5.95225	2.60137	66
chr4	106548592	106549100	MGE_PVALB_pvalue_1e-2_peak_721185	61	.	4.64396	6.17345	2.75572	465
chr4	106555623	106556334	MGE_PVALB_pvalue_1e-2_peak_721187	46	.	3.78444	4.66110	1.62179	459
chr4	106629476	106630353	MGE_PVALB_pvalue_1e-2_peak_721226a	70	.	5.26905	7.08836	3.48000	59
chr4	106629476	106630353	MGE_PVALB_pvalue_1e-2_peak_721226b	108	.	7.21028	10.88283	6.54803	199
chr4	106629476	106630353	MGE_PVALB_pvalue_1e-2_peak_721226c	108	.	7.21028	10.88283	6.54803	403
chr4	106700165	106700238	MGE_PVALB_pvalue_1e-2_peak_721258	43	.	3.38266	4.39837	1.41002	36
chr4	106713325	106713710	MGE_PVALB_pvalue_1e-2_peak_721268	46	.	3.46831	4.69117	1.64110	36
chr4	106729457	106730364	MGE_PVALB_pvalue_1e-2_peak_721274	65	.	4.77897	6.50788	3.02552	214
chr4	106815992	106816745	MGE_PVALB_pvalue_1e-2_peak_721309	53	.	4.28108	5.32278	2.12742	698
chr4	106817045	106817632	MGE_PVALB_pvalue_1e-2_peak_721310	52	.	4.26206	5.29078	2.10245	533
chr4	107105979	107106358	MGE_PVALB_pvalue_1e-2_peak_721499	56	.	3.67782	5.64059	2.36546	318
chr4	107129172	107129311	MGE_PVALB_pvalue_1e-2_peak_721515	47	.	3.49040	4.77340	1.70377	92
chr4	107236780	107238268	MGE_PVALB_pvalue_1e-2_peak_721564a	86	.	6.06171	8.68850	4.76752	656
chr4	107236780	107238268	MGE_PVALB_pvalue_1e-2_peak_721564b	63	.	4.84937	6.35369	2.90050	760
chr4	107236780	107238268	MGE_PVALB_pvalue_1e-2_peak_721564c	52	.	4.24320	5.25918	2.07315	898
chr4	107236780	107238268	MGE_PVALB_pvalue_1e-2_peak_721564d	74	.	5.43150	7.45768	3.77970	1044
chr4	107276462	107276536	MGE_PVALB_pvalue_1e-2_peak_721585	46	.	3.46831	4.69117	1.64110	63
chr4	107290618	107290908	MGE_PVALB_pvalue_1e-2_peak_721591	92	.	5.51673	9.23489	5.20979	226
chr4	107462394	107462681	MGE_PVALB_pvalue_1e-2_peak_721664	56	.	3.67782	5.64059	2.36546	155
chr4	107819923	107820043	MGE_PVALB_pvalue_1e-2_peak_721839	59	.	3.73281	5.98593	2.60713	66
chr4	107907854	107907999	MGE_PVALB_pvalue_1e-2_peak_721882	46	.	3.44649	4.61288	1.57998	91
chr4	107917727	107918299	MGE_PVALB_pvalue_1e-2_peak_721886	56	.	3.67782	5.64059	2.36546	203
chr4	107935196	107935879	MGE_PVALB_pvalue_1e-2_peak_721904	49	.	3.53544	4.95138	1.84148	369
chr4	107955606	107955756	MGE_PVALB_pvalue_1e-2_peak_721914	64	.	4.89267	6.42707	2.95764	70
chr4	107957161	107957540	MGE_PVALB_pvalue_1e-2_peak_721916	52	.	4.24320	5.25918	2.07315	350
chr4	107957888	107958588	MGE_PVALB_pvalue_1e-2_peak_721917	63	.	4.84937	6.35369	2.90050	651
chr4	108006507	108006775	MGE_PVALB_pvalue_1e-2_peak_721934	59	.	3.73281	5.98593	2.60713	216
chr4	108101323	108101396	MGE_PVALB_pvalue_1e-2_peak_721984	46	.	3.46831	4.69117	1.64110	34
chr4	108104138	108104681	MGE_PVALB_pvalue_1e-2_peak_721985	61	.	4.30812	6.10846	2.70062	438
chr4	108314043	108314593	MGE_PVALB_pvalue_1e-2_peak_722078	59	.	3.73281	5.98593	2.60713	340
chr4	108353687	108354334	MGE_PVALB_pvalue_1e-2_peak_722094	57	.	4.20239	5.75623	2.45904	174
chr4	108540048	108540121	MGE_PVALB_pvalue_1e-2_peak_722178	45	.	3.42495	4.53818	1.52009	37
chr4	108560998	108561077	MGE_PVALB_pvalue_1e-2_peak_722189	43	.	3.38266	4.39837	1.41002	38
chr4	108580045	108580398	MGE_PVALB_pvalue_1e-2_peak_722194	86	.	5.81202	8.60663	4.69850	57
chr4	108611537	108612150	MGE_PVALB_pvalue_1e-2_peak_722205	51	.	3.58166	5.15094	1.99178	48
chr4	108640673	108641955	MGE_PVALB_pvalue_1e-2_peak_722221a	181	.	9.31016	18.15231	12.42253	790
chr4	108640673	108641955	MGE_PVALB_pvalue_1e-2_peak_722221b	169	.	8.86682	16.92770	11.42230	934
chr4	108640673	108641955	MGE_PVALB_pvalue_1e-2_peak_722221c	145	.	7.98014	14.54273	9.50399	1051
chr4	108745654	108746495	MGE_PVALB_pvalue_1e-2_peak_722275a	150	.	9.17672	15.06404	9.92718	371
chr4	108745654	108746495	MGE_PVALB_pvalue_1e-2_peak_722275b	108	.	7.21028	10.88283	6.54803	543
chr4	108822175	108822437	MGE_PVALB_pvalue_1e-2_peak_722321	55	.	4.12643	5.52700	2.27764	50
chr4	108834513	108834728	MGE_PVALB_pvalue_1e-2_peak_722325	75	.	5.13743	7.56943	3.86891	152
chr4	108852131	108852988	MGE_PVALB_pvalue_1e-2_peak_722331a	65	.	4.93675	6.50227	3.02420	81
chr4	108852131	108852988	MGE_PVALB_pvalue_1e-2_peak_722331b	53	.	4.30028	5.35518	2.15661	549
chr4	108910651	108911451	MGE_PVALB_pvalue_1e-2_peak_722363a	53	.	4.24786	5.37590	2.16811	48
chr4	108910651	108911451	MGE_PVALB_pvalue_1e-2_peak_722363b	209	.	11.02246	20.99162	14.78584	303
chr4	108918568	108919000	MGE_PVALB_pvalue_1e-2_peak_722364	77	.	5.62035	7.75457	4.02007	159
chr4	108981237	108981603	MGE_PVALB_pvalue_1e-2_peak_722408	57	.	3.70268	5.78921	2.47722	323
chr4	109048095	109048650	MGE_PVALB_pvalue_1e-2_peak_722439	54	.	4.10172	5.45601	2.22930	37
chr4	109059335	109059628	MGE_PVALB_pvalue_1e-2_peak_722445	52	.	3.60523	5.26053	2.07315	231
chr4	109093902	109094508	MGE_PVALB_pvalue_1e-2_peak_722470	53	.	4.05318	5.32112	2.12632	291
chr4	109421451	109422764	MGE_PVALB_pvalue_1e-2_peak_722637	56	.	3.67782	5.64059	2.36546	954
chr4	109493506	109494249	MGE_PVALB_pvalue_1e-2_peak_722678	65	.	4.41930	6.53368	3.04182	691
chr4	109532372	109532779	MGE_PVALB_pvalue_1e-2_peak_722694	59	.	3.72787	5.95225	2.60137	353
chr4	109541181	109542056	MGE_PVALB_pvalue_1e-2_peak_722695a	75	.	5.53518	7.58777	3.88014	230
chr4	109541181	109542056	MGE_PVALB_pvalue_1e-2_peak_722695b	191	.	11.07037	19.12406	13.22043	463
chr4	109571236	109572122	MGE_PVALB_pvalue_1e-2_peak_722706a	62	.	4.67035	6.23671	2.80360	296
chr4	109571236	109572122	MGE_PVALB_pvalue_1e-2_peak_722706b	76	.	5.44874	7.62969	3.91674	618
chr4	109604589	109604873	MGE_PVALB_pvalue_1e-2_peak_722726	59	.	4.25459	5.92478	2.58791	266
chr4	109605643	109605716	MGE_PVALB_pvalue_1e-2_peak_722727	44	.	3.40368	4.46677	1.46508	64
chr4	109683739	109684001	MGE_PVALB_pvalue_1e-2_peak_722765	73	.	4.59728	7.39833	3.73067	177
chr4	109698493	109698874	MGE_PVALB_pvalue_1e-2_peak_722773	59	.	3.73281	5.98593	2.60713	311
chr4	110046376	110046717	MGE_PVALB_pvalue_1e-2_peak_722989	75	.	5.13743	7.56943	3.86891	208
chr4	110178859	110179091	MGE_PVALB_pvalue_1e-2_peak_723077	72	.	4.56663	7.22716	3.59423	59
chr4	110201170	110201657	MGE_PVALB_pvalue_1e-2_peak_723091	48	.	3.51278	4.85998	1.76934	35
chr4	110223365	110223438	MGE_PVALB_pvalue_1e-2_peak_723106	43	.	3.38266	4.39837	1.41002	34
chr4	110223873	110224686	MGE_PVALB_pvalue_1e-2_peak_723107	59	.	4.25459	5.92478	2.58791	577
chr4	110327315	110328368	MGE_PVALB_pvalue_1e-2_peak_723160	79	.	5.23560	7.92549	4.14870	403
chr4	110343476	110343881	MGE_PVALB_pvalue_1e-2_peak_723169	113	.	6.98080	11.34701	6.92735	333
chr4	110354539	110355841	MGE_PVALB_pvalue_1e-2_peak_723173a	81	.	5.75606	8.17358	4.35247	221
chr4	110354539	110355841	MGE_PVALB_pvalue_1e-2_peak_723173b	105	.	6.90727	10.56356	6.29038	311
chr4	110354539	110355841	MGE_PVALB_pvalue_1e-2_peak_723173c	105	.	6.87837	10.51513	6.24819	463
chr4	110386048	110386560	MGE_PVALB_pvalue_1e-2_peak_723188	58	.	4.49169	5.82547	2.50846	386
chr4	110481386	110482006	MGE_PVALB_pvalue_1e-2_peak_723256	76	.	5.16974	7.68256	3.96053	72
chr4	110495455	110495984	MGE_PVALB_pvalue_1e-2_peak_723261	46	.	3.46831	4.69117	1.64110	61
chr4	110605744	110606462	MGE_PVALB_pvalue_1e-2_peak_723323	55	.	3.65330	5.50407	2.26349	612
chr4	110624276	110624860	MGE_PVALB_pvalue_1e-2_peak_723328	53	.	4.07731	5.38744	2.17062	61
chr4	110650617	110651919	MGE_PVALB_pvalue_1e-2_peak_723338a	68	.	5.12131	6.82331	3.27280	441
chr4	110650617	110651919	MGE_PVALB_pvalue_1e-2_peak_723338b	45	.	3.84098	4.56661	1.54737	752
chr4	110736118	110737248	MGE_PVALB_pvalue_1e-2_peak_723369	86	.	5.81202	8.60663	4.69850	879
chr4	110919922	110920389	MGE_PVALB_pvalue_1e-2_peak_723454	49	.	3.53544	4.95138	1.84148	251
chr4	110941720	110942161	MGE_PVALB_pvalue_1e-2_peak_723464	59	.	3.73281	5.98593	2.60713	42
chr4	111008719	111008850	MGE_PVALB_pvalue_1e-2_peak_723506	43	.	3.36191	4.33276	1.35752	68
chr4	111055969	111057717	MGE_PVALB_pvalue_1e-2_peak_723534	52	.	3.60523	5.26053	2.07315	1487
chr4	111073713	111074022	MGE_PVALB_pvalue_1e-2_peak_723545	49	.	3.53544	4.95138	1.84148	184
chr4	111105089	111105202	MGE_PVALB_pvalue_1e-2_peak_723569	59	.	3.73281	5.98593	2.60713	64
chr4	111115051	111115288	MGE_PVALB_pvalue_1e-2_peak_723571	45	.	3.72769	4.57120	1.54958	78
chr4	111117655	111120147	MGE_PVALB_pvalue_1e-2_peak_723572b	95	.	6.07817	9.51841	5.43870	2118
chr4	111397200	111397390	MGE_PVALB_pvalue_1e-2_peak_723695	73	.	5.07400	7.35758	3.69769	43
chr4	111406050	111406348	MGE_PVALB_pvalue_1e-2_peak_723700	53	.	3.62911	5.37785	2.16811	132
chr4	111507390	111507755	MGE_PVALB_pvalue_1e-2_peak_723745	75	.	4.62834	7.58464	3.87906	232
chr4	111553009	111553600	MGE_PVALB_pvalue_1e-2_peak_723761	69	.	5.15578	6.96338	3.38550	193
chr4	111741540	111741735	MGE_PVALB_pvalue_1e-2_peak_723840	42	.	3.34141	4.26972	1.30851	6
chr4	111742273	111742346	MGE_PVALB_pvalue_1e-2_peak_723841	43	.	3.36191	4.33276	1.35752	32
chr4	111772192	111772613	MGE_PVALB_pvalue_1e-2_peak_723852	60	.	4.28119	6.01457	2.62484	276
chr4	111789916	111790553	MGE_PVALB_pvalue_1e-2_peak_723857	83	.	5.70823	8.30550	4.45598	465
chr4	111897292	111898384	MGE_PVALB_pvalue_1e-2_peak_723906	47	.	3.49040	4.77340	1.70377	595
chr4	112189273	112190194	MGE_PVALB_pvalue_1e-2_peak_724040	49	.	3.53544	4.95138	1.84148	854
chr4	112551629	112552137	MGE_PVALB_pvalue_1e-2_peak_724174	75	.	4.62834	7.58464	3.87906	459
chr4	112563423	112563510	MGE_PVALB_pvalue_1e-2_peak_724182	59	.	3.73281	5.98593	2.60713	42
chr4	112952844	112953227	MGE_PVALB_pvalue_1e-2_peak_724345	90	.	5.47995	9.02903	5.04251	244
chr4	113020767	113021168	MGE_PVALB_pvalue_1e-2_peak_724381	56	.	3.67782	5.64059	2.36546	263
chr4	113066427	113066669	MGE_PVALB_pvalue_1e-2_peak_724403	61	.	4.30812	6.10846	2.70062	148
chr4	113152141	113153438	MGE_PVALB_pvalue_1e-2_peak_724443a	76	.	5.43626	7.64991	3.93425	482
chr4	113152141	113153438	MGE_PVALB_pvalue_1e-2_peak_724443b	123	.	7.61076	12.34379	7.73818	678
chr4	113152141	113153438	MGE_PVALB_pvalue_1e-2_peak_724443c	161	.	9.24164	16.18662	10.83544	848
chr4	113152141	113153438	MGE_PVALB_pvalue_1e-2_peak_724443d	65	.	4.89263	6.57041	3.07623	1230
chr4	113206635	113207499	MGE_PVALB_pvalue_1e-2_peak_724474	101	.	6.81199	10.12414	5.92604	419
chr4	113324678	113325004	MGE_PVALB_pvalue_1e-2_peak_724526	55	.	3.65330	5.50407	2.26349	63
chr4	113437012	113437387	MGE_PVALB_pvalue_1e-2_peak_724557	50	.	4.13052	5.09083	1.95004	62
chr4	113554571	113554931	MGE_PVALB_pvalue_1e-2_peak_724605	49	.	4.02928	4.90220	1.80841	331
chr4	113557859	113558711	MGE_PVALB_pvalue_1e-2_peak_724606a	85	.	6.04392	8.54592	4.65019	400
chr4	113557859	113558711	MGE_PVALB_pvalue_1e-2_peak_724606b	112	.	7.38701	11.21218	6.81706	724
chr4	113626404	113626935	MGE_PVALB_pvalue_1e-2_peak_724630	98	.	6.71547	9.85852	5.71345	464
chr4	113627349	113627787	MGE_PVALB_pvalue_1e-2_peak_724631	72	.	5.37237	7.27863	3.63233	69
chr4	113628204	113628284	MGE_PVALB_pvalue_1e-2_peak_724632	49	.	4.04913	4.93869	1.83912	34
chr4	113686824	113687051	MGE_PVALB_pvalue_1e-2_peak_724664	46	.	3.44649	4.61288	1.57998	187
chr4	113724089	113724825	MGE_PVALB_pvalue_1e-2_peak_724683	81	.	5.30316	8.19462	4.36457	77
chr4	113738839	113739927	MGE_PVALB_pvalue_1e-2_peak_724688	127	.	8.13835	12.75547	8.06722	438
chr4	113782227	113783228	MGE_PVALB_pvalue_1e-2_peak_724715	51	.	3.58166	5.15094	1.99178	69
chr4	113802849	113803331	MGE_PVALB_pvalue_1e-2_peak_724726	53	.	3.62911	5.37785	2.16811	429
chr4	113942277	113942540	MGE_PVALB_pvalue_1e-2_peak_724811	45	.	3.42495	4.53818	1.52009	21
chr4	113970597	113970939	MGE_PVALB_pvalue_1e-2_peak_724828	60	.	4.67789	6.01958	2.62828	297
chr4	113971307	113971818	MGE_PVALB_pvalue_1e-2_peak_724829	60	.	4.70083	6.06186	2.66475	441
chr4	113994278	113994351	MGE_PVALB_pvalue_1e-2_peak_724842	46	.	3.44649	4.61288	1.57998	35
chr4	114005258	114005777	MGE_PVALB_pvalue_1e-2_peak_724845	63	.	4.72404	6.36848	2.91178	221
chr4	114037521	114038240	MGE_PVALB_pvalue_1e-2_peak_724857	78	.	5.68182	7.88969	4.11886	176
chr4	114038706	114038804	MGE_PVALB_pvalue_1e-2_peak_724858	68	.	5.12131	6.82331	3.27280	48
chr4	114073448	114073719	MGE_PVALB_pvalue_1e-2_peak_724869	54	.	4.10172	5.45601	2.22930	68
chr4	114102814	114103016	MGE_PVALB_pvalue_1e-2_peak_724885	52	.	4.02933	5.25693	2.07315	166
chr4	114123287	114124041	MGE_PVALB_pvalue_1e-2_peak_724897	51	.	3.58166	5.15094	1.99178	694
chr4	114181414	114182038	MGE_PVALB_pvalue_1e-2_peak_724937	52	.	3.60523	5.26053	2.07315	562
chr4	114189586	114190168	MGE_PVALB_pvalue_1e-2_peak_724938	78	.	5.20246	7.80107	4.05257	478
chr4	114213446	114213519	MGE_PVALB_pvalue_1e-2_peak_724945	49	.	4.02928	4.90220	1.80841	35
chr4	114213970	114214735	MGE_PVALB_pvalue_1e-2_peak_724946	60	.	4.70083	6.06186	2.66475	575
chr4	114249869	114249951	MGE_PVALB_pvalue_1e-2_peak_724967	52	.	3.60523	5.26053	2.07315	40
chr4	114299320	114300190	MGE_PVALB_pvalue_1e-2_peak_725004	51	.	3.58166	5.15094	1.99178	68
chr4	114315859	114316105	MGE_PVALB_pvalue_1e-2_peak_725008	59	.	3.72787	5.95225	2.60137	195
chr4	114356988	114357346	MGE_PVALB_pvalue_1e-2_peak_725030	57	.	4.20239	5.75623	2.45904	293
chr4	114458521	114459003	MGE_PVALB_pvalue_1e-2_peak_725086a	79	.	5.70817	7.93068	4.15125	73
chr4	114458521	114459003	MGE_PVALB_pvalue_1e-2_peak_725086b	106	.	7.09824	10.60580	6.32149	258
chr4	114513244	114513524	MGE_PVALB_pvalue_1e-2_peak_725126	51	.	3.58166	5.15094	1.99178	207
chr4	114533382	114533661	MGE_PVALB_pvalue_1e-2_peak_725139	46	.	3.44649	4.61288	1.57998	39
chr4	114560603	114561178	MGE_PVALB_pvalue_1e-2_peak_725143	76	.	5.56328	7.64239	3.92728	395
chr4	114605534	114606477	MGE_PVALB_pvalue_1e-2_peak_725165	119	.	7.69645	11.91673	7.38780	259
chr4	114631699	114631969	MGE_PVALB_pvalue_1e-2_peak_725175	49	.	3.91420	4.96371	1.85000	209
chr4	114682478	114684063	MGE_PVALB_pvalue_1e-2_peak_725194a	85	.	5.44617	8.50468	4.61685	510
chr4	114682478	114684063	MGE_PVALB_pvalue_1e-2_peak_725194b	48	.	3.77042	4.81956	1.74450	979
chr4	114682478	114684063	MGE_PVALB_pvalue_1e-2_peak_725194c	57	.	4.20221	5.70362	2.41783	1327
chr4	114682478	114684063	MGE_PVALB_pvalue_1e-2_peak_725194d	48	.	3.78199	4.83738	1.76061	1462
chr4	114878781	114879428	MGE_PVALB_pvalue_1e-2_peak_725284	69	.	4.95172	6.98166	3.39767	582
chr4	114900433	114900918	MGE_PVALB_pvalue_1e-2_peak_725290	78	.	5.20246	7.80107	4.05257	428
chr4	114921707	114922042	MGE_PVALB_pvalue_1e-2_peak_725298	56	.	3.67782	5.64059	2.36546	69
chr4	114922434	114922550	MGE_PVALB_pvalue_1e-2_peak_725299	56	.	3.67782	5.64059	2.36546	55
chr4	114942784	114942876	MGE_PVALB_pvalue_1e-2_peak_725306	59	.	3.73281	5.98593	2.60713	45
chr4	115305785	115306106	MGE_PVALB_pvalue_1e-2_peak_725475	74	.	5.10551	7.46124	3.77970	270
chr4	115467429	115469406	MGE_PVALB_pvalue_1e-2_peak_725547	51	.	3.58166	5.15094	1.99178	629
chr4	115519663	115520805	MGE_PVALB_pvalue_1e-2_peak_725572	47	.	3.82673	4.75687	1.69789	928
chr4	115580459	115580857	MGE_PVALB_pvalue_1e-2_peak_725604	115	.	7.38310	11.58128	7.11615	310
chr4	115590690	115590860	MGE_PVALB_pvalue_1e-2_peak_725605	88	.	5.88334	8.82639	4.88167	53
chr4	115616134	115616223	MGE_PVALB_pvalue_1e-2_peak_725618	51	.	3.58166	5.15094	1.99178	41
chr4	115934646	115935014	MGE_PVALB_pvalue_1e-2_peak_725804	52	.	3.60523	5.26053	2.07315	261
chr4	116028219	116028447	MGE_PVALB_pvalue_1e-2_peak_725873	43	.	3.64352	4.35885	1.38081	61
chr4	116034801	116035272	MGE_PVALB_pvalue_1e-2_peak_725876	105	.	7.04180	10.57657	6.30146	299
chr4	116262768	116263038	MGE_PVALB_pvalue_1e-2_peak_725996	59	.	3.73281	5.98593	2.60713	56
chr4	116538737	116539153	MGE_PVALB_pvalue_1e-2_peak_726130	48	.	3.51278	4.85998	1.76934	70
chr4	116539613	116540071	MGE_PVALB_pvalue_1e-2_peak_726131	49	.	3.53544	4.95138	1.84148	72
chr4	116920806	116920942	MGE_PVALB_pvalue_1e-2_peak_726318	56	.	3.67782	5.64059	2.36546	72
chr4	117100404	117101479	MGE_PVALB_pvalue_1e-2_peak_726408	96	.	6.10820	9.60739	5.51227	1028
chr4	117136926	117137328	MGE_PVALB_pvalue_1e-2_peak_726429	59	.	3.72787	5.95225	2.60137	44
chr4	117320023	117320379	MGE_PVALB_pvalue_1e-2_peak_726531	72	.	5.04286	7.25809	3.61768	254
chr4	117351004	117351155	MGE_PVALB_pvalue_1e-2_peak_726546	69	.	4.50653	6.92169	3.34891	80
chr4	117552963	117553639	MGE_PVALB_pvalue_1e-2_peak_726647	49	.	3.53544	4.95138	1.84148	411
chr4	117585723	117585853	MGE_PVALB_pvalue_1e-2_peak_726669	53	.	3.62911	5.37785	2.16811	65
chr4	117592285	117593134	MGE_PVALB_pvalue_1e-2_peak_726672	62	.	4.67035	6.23671	2.80360	600
chr4	117661137	117661261	MGE_PVALB_pvalue_1e-2_peak_726708	59	.	3.73281	5.98593	2.60713	52
chr4	117717036	117717428	MGE_PVALB_pvalue_1e-2_peak_726732	47	.	3.49040	4.77340	1.70377	41
chr4	117734845	117735591	MGE_PVALB_pvalue_1e-2_peak_726741	67	.	4.86381	6.73327	3.20387	421
chr4	118005984	118006894	MGE_PVALB_pvalue_1e-2_peak_726878a	70	.	5.18365	7.02331	3.43335	428
chr4	118005984	118006894	MGE_PVALB_pvalue_1e-2_peak_726878b	84	.	5.95637	8.45435	4.57817	620
chr4	118055521	118055809	MGE_PVALB_pvalue_1e-2_peak_726898	94	.	6.06954	9.46183	5.38974	240
chr4	118619487	118619564	MGE_PVALB_pvalue_1e-2_peak_727195	53	.	3.62911	5.37785	2.16811	37
chr4	118646111	118646189	MGE_PVALB_pvalue_1e-2_peak_727210	43	.	3.38266	4.39837	1.41002	35
chr4	118694681	118695032	MGE_PVALB_pvalue_1e-2_peak_727242	57	.	4.20239	5.75623	2.45904	223
chr4	118704856	118705847	MGE_PVALB_pvalue_1e-2_peak_727247	84	.	5.37249	8.49611	4.61200	234
chr4	118714733	118715456	MGE_PVALB_pvalue_1e-2_peak_727250	70	.	4.98173	7.07040	3.46725	356
chr4	118722538	118722956	MGE_PVALB_pvalue_1e-2_peak_727251	54	.	4.10172	5.45601	2.22930	270
chr4	118745972	118747083	MGE_PVALB_pvalue_1e-2_peak_727254	53	.	4.28113	5.38413	2.17062	768
chr4	118798813	118799251	MGE_PVALB_pvalue_1e-2_peak_727287	64	.	4.39097	6.41891	2.95198	270
chr4	118878337	118879280	MGE_PVALB_pvalue_1e-2_peak_727322	58	.	4.49169	5.82547	2.50846	468
chr4	118886490	118887488	MGE_PVALB_pvalue_1e-2_peak_727325	64	.	4.91780	6.47559	2.99899	598
chr4	118894547	118894722	MGE_PVALB_pvalue_1e-2_peak_727327	112	.	7.25280	11.21729	6.81836	62
chr4	118905498	118905571	MGE_PVALB_pvalue_1e-2_peak_727329	43	.	3.38266	4.39837	1.41002	33
chr4	118954116	118955181	MGE_PVALB_pvalue_1e-2_peak_727352a	49	.	3.99980	4.98900	1.87341	418
chr4	118954116	118955181	MGE_PVALB_pvalue_1e-2_peak_727352b	79	.	5.45987	7.93403	4.15428	692
chr4	118955524	118955723	MGE_PVALB_pvalue_1e-2_peak_727353	59	.	4.48341	5.92282	2.58791	66
chr4	119036321	119036394	MGE_PVALB_pvalue_1e-2_peak_727375	42	.	3.34141	4.26972	1.30851	35
chr4	119095023	119096307	MGE_PVALB_pvalue_1e-2_peak_727399	63	.	4.72404	6.36848	2.91178	349
chr4	119142557	119142956	MGE_PVALB_pvalue_1e-2_peak_727430	50	.	3.95946	5.07586	1.93729	35
chr4	119176781	119176930	MGE_PVALB_pvalue_1e-2_peak_727452	43	.	3.36191	4.33276	1.35752	99
chr4	119186574	119186876	MGE_PVALB_pvalue_1e-2_peak_727455	55	.	4.34909	5.52219	2.27764	92
chr4	119199773	119200398	MGE_PVALB_pvalue_1e-2_peak_727459a	89	.	6.22704	8.97441	4.99867	101
chr4	119199773	119200398	MGE_PVALB_pvalue_1e-2_peak_727459b	65	.	4.98163	6.57940	3.07874	219
chr4	119261220	119261557	MGE_PVALB_pvalue_1e-2_peak_727494	69	.	4.50653	6.92169	3.34891	271
chr4	119273103	119274803	MGE_PVALB_pvalue_1e-2_peak_727499	47	.	3.49040	4.77340	1.70377	1057
chr4	119512545	119513043	MGE_PVALB_pvalue_1e-2_peak_727570	115	.	7.38310	11.58128	7.11615	327
chr4	119604922	119605019	MGE_PVALB_pvalue_1e-2_peak_727593	65	.	4.94315	6.52570	3.04061	44
chr4	119606131	119607276	MGE_PVALB_pvalue_1e-2_peak_727594a	119	.	7.76781	11.95541	7.42205	375
chr4	119606131	119607276	MGE_PVALB_pvalue_1e-2_peak_727594b	53	.	4.25894	5.33988	2.14226	712
chr4	119667756	119668233	MGE_PVALB_pvalue_1e-2_peak_727632	47	.	3.49040	4.77340	1.70377	163
chr4	119693348	119693964	MGE_PVALB_pvalue_1e-2_peak_727649	49	.	3.53544	4.95138	1.84148	71
chr4	119756393	119757870	MGE_PVALB_pvalue_1e-2_peak_727684	99	.	6.78196	9.98440	5.81160	920
chr4	119763280	119763499	MGE_PVALB_pvalue_1e-2_peak_727686	49	.	3.53544	4.95138	1.84148	149
chr4	119770913	119771026	MGE_PVALB_pvalue_1e-2_peak_727690	59	.	3.72787	5.95225	2.60137	50
chr4	119809584	119810848	MGE_PVALB_pvalue_1e-2_peak_727704	117	.	7.61083	11.77975	7.27629	448
chr4	119816572	119816645	MGE_PVALB_pvalue_1e-2_peak_727706	43	.	3.36191	4.33276	1.35752	44
chr4	119840501	119840904	MGE_PVALB_pvalue_1e-2_peak_727716	53	.	4.07731	5.38744	2.17062	52
chr4	119841270	119841761	MGE_PVALB_pvalue_1e-2_peak_727717	52	.	4.02933	5.25693	2.07315	238
chr4	119860361	119860553	MGE_PVALB_pvalue_1e-2_peak_727725	44	.	3.40368	4.46677	1.46508	136
chr4	119890615	119890740	MGE_PVALB_pvalue_1e-2_peak_727735	85	.	5.77701	8.50271	4.61498	70
chr4	119902925	119903469	MGE_PVALB_pvalue_1e-2_peak_727737	86	.	5.81202	8.60663	4.69850	329
chr4	119962937	119963364	MGE_PVALB_pvalue_1e-2_peak_727764	63	.	4.72404	6.36848	2.91178	374
chr4	120133284	120134406	MGE_PVALB_pvalue_1e-2_peak_727848a	107	.	6.84968	10.76362	6.44941	398
chr4	120133284	120134406	MGE_PVALB_pvalue_1e-2_peak_727848b	157	.	8.95727	15.71399	10.45460	494
chr4	120133284	120134406	MGE_PVALB_pvalue_1e-2_peak_727848c	107	.	6.84968	10.76362	6.44941	657
chr4	120133284	120134406	MGE_PVALB_pvalue_1e-2_peak_727848d	84	.	5.79588	8.47204	4.59405	1057
chr4	120207633	120207797	MGE_PVALB_pvalue_1e-2_peak_727887	42	.	3.34141	4.26972	1.30851	36
chr4	120221168	120222275	MGE_PVALB_pvalue_1e-2_peak_727893	61	.	4.72398	6.10482	2.70062	760
chr4	120235641	120235809	MGE_PVALB_pvalue_1e-2_peak_727896	94	.	6.06954	9.46183	5.38974	121
chr4	120241880	120242254	MGE_PVALB_pvalue_1e-2_peak_727898	59	.	3.73281	5.98593	2.60713	327
chr4	120375429	120376386	MGE_PVALB_pvalue_1e-2_peak_727948a	87	.	6.13413	8.71645	4.78736	172
chr4	120375429	120376386	MGE_PVALB_pvalue_1e-2_peak_727948b	128	.	8.17884	12.83335	8.13450	412
chr4	120375429	120376386	MGE_PVALB_pvalue_1e-2_peak_727948c	87	.	6.13413	8.71645	4.78736	582
chr4	120419736	120419868	MGE_PVALB_pvalue_1e-2_peak_727966	46	.	3.46831	4.69117	1.64110	84
chr4	120432009	120432704	MGE_PVALB_pvalue_1e-2_peak_727972	51	.	3.58166	5.15094	1.99178	66
chr4	120434699	120434772	MGE_PVALB_pvalue_1e-2_peak_727974	45	.	3.42495	4.53818	1.52009	60
chr4	120480373	120480866	MGE_PVALB_pvalue_1e-2_peak_727996	50	.	3.55840	5.04815	1.91567	45
chr4	120548848	120550353	MGE_PVALB_pvalue_1e-2_peak_728038	60	.	4.67789	6.01958	2.62828	1446
chr4	120568743	120569271	MGE_PVALB_pvalue_1e-2_peak_728046	53	.	3.62911	5.37785	2.16811	59
chr4	120585575	120585933	MGE_PVALB_pvalue_1e-2_peak_728057	46	.	3.46831	4.69117	1.64110	27
chr4	120656391	120656797	MGE_PVALB_pvalue_1e-2_peak_728103	58	.	4.22833	5.83877	2.51595	182
chr4	120702778	120703200	MGE_PVALB_pvalue_1e-2_peak_728117	69	.	4.95172	6.98166	3.39767	394
chr4	120854840	120855174	MGE_PVALB_pvalue_1e-2_peak_728200	59	.	3.73281	5.98593	2.60713	46
chr4	120864660	120865348	MGE_PVALB_pvalue_1e-2_peak_728202	55	.	3.65330	5.50407	2.26349	310
chr4	120932112	120933186	MGE_PVALB_pvalue_1e-2_peak_728234	53	.	3.62911	5.37785	2.16811	64
chr4	120970986	120971373	MGE_PVALB_pvalue_1e-2_peak_728249a	100	.	6.60229	10.08138	5.89279	63
chr4	120970986	120971373	MGE_PVALB_pvalue_1e-2_peak_728249b	100	.	6.60229	10.08138	5.89279	250
chr4	120987306	120988771	MGE_PVALB_pvalue_1e-2_peak_728252a	121	.	7.70964	12.19668	7.61761	711
chr4	120987306	120988771	MGE_PVALB_pvalue_1e-2_peak_728252b	84	.	5.93049	8.46545	4.58802	827
chr4	120987306	120988771	MGE_PVALB_pvalue_1e-2_peak_728252c	85	.	5.95628	8.50903	4.61940	922
chr4	121640301	121640413	MGE_PVALB_pvalue_1e-2_peak_728614	44	.	3.40368	4.46677	1.46508	45
chr4	121741848	121742179	MGE_PVALB_pvalue_1e-2_peak_728671	48	.	3.51278	4.85998	1.76934	261
chr4	121796029	121796209	MGE_PVALB_pvalue_1e-2_peak_728712	51	.	3.58166	5.15094	1.99178	88
chr4	121842928	121844244	MGE_PVALB_pvalue_1e-2_peak_728736a	78	.	5.68182	7.88969	4.11886	246
chr4	121842928	121844244	MGE_PVALB_pvalue_1e-2_peak_728736b	91	.	6.31313	9.12568	5.12339	507
chr4	121993370	121994441	MGE_PVALB_pvalue_1e-2_peak_728819	60	.	4.59207	6.05171	2.65638	164
chr4	122156787	122157172	MGE_PVALB_pvalue_1e-2_peak_728925	56	.	3.67782	5.64059	2.36546	49
chr4	122173529	122173690	MGE_PVALB_pvalue_1e-2_peak_728938	43	.	3.36191	4.33276	1.35752	26
chr4	122177588	122177860	MGE_PVALB_pvalue_1e-2_peak_728939	44	.	3.40368	4.46677	1.46508	71
chr4	122193882	122194153	MGE_PVALB_pvalue_1e-2_peak_728945	57	.	4.20239	5.75623	2.45904	215
chr4	122201695	122201883	MGE_PVALB_pvalue_1e-2_peak_728946	60	.	4.28119	6.01457	2.62484	72
chr4	122229969	122230331	MGE_PVALB_pvalue_1e-2_peak_728958	61	.	4.30812	6.10846	2.70062	25
chr4	122236544	122237233	MGE_PVALB_pvalue_1e-2_peak_728959	80	.	5.76826	8.05376	4.25098	71
chr4	122242316	122242924	MGE_PVALB_pvalue_1e-2_peak_728960a	88	.	6.22708	8.89558	4.93603	53
chr4	122242316	122242924	MGE_PVALB_pvalue_1e-2_peak_728960b	51	.	4.17246	5.17088	2.00946	256
chr4	122292107	122292229	MGE_PVALB_pvalue_1e-2_peak_728987	43	.	3.36191	4.33276	1.35752	46
chr4	122300554	122302315	MGE_PVALB_pvalue_1e-2_peak_728989	48	.	3.84823	4.80658	1.73168	965
chr4	122401797	122402118	MGE_PVALB_pvalue_1e-2_peak_729049	55	.	3.65330	5.50407	2.26349	60
chr4	122475551	122476780	MGE_PVALB_pvalue_1e-2_peak_729088	75	.	5.41796	7.55548	3.86003	907
chr4	122576922	122577612	MGE_PVALB_pvalue_1e-2_peak_729127	46	.	3.46831	4.69117	1.64110	439
chr4	122596933	122597213	MGE_PVALB_pvalue_1e-2_peak_729134	43	.	3.38266	4.39837	1.41002	29
chr4	122617322	122618493	MGE_PVALB_pvalue_1e-2_peak_729146	62	.	4.79485	6.23798	2.80360	892
chr4	122632717	122633231	MGE_PVALB_pvalue_1e-2_peak_729153	72	.	4.56663	7.22716	3.59423	127
chr4	122657919	122658343	MGE_PVALB_pvalue_1e-2_peak_729167	64	.	4.39097	6.41891	2.95198	222
chr4	122685860	122686624	MGE_PVALB_pvalue_1e-2_peak_729178a	63	.	4.72391	6.30136	2.85924	176
chr4	122685860	122686624	MGE_PVALB_pvalue_1e-2_peak_729178b	84	.	5.75163	8.40076	4.53287	280
chr4	122685860	122686624	MGE_PVALB_pvalue_1e-2_peak_729178c	85	.	5.84081	8.54458	4.65019	507
chr4	122706741	122707731	MGE_PVALB_pvalue_1e-2_peak_729185	75	.	5.41796	7.55548	3.86003	751
chr4	122721891	122722867	MGE_PVALB_pvalue_1e-2_peak_729189	62	.	4.67035	6.23671	2.80360	167
chr4	122744587	122745470	MGE_PVALB_pvalue_1e-2_peak_729194a	119	.	7.68197	11.90756	7.38316	504
chr4	122744587	122745470	MGE_PVALB_pvalue_1e-2_peak_729194b	68	.	5.12131	6.82331	3.27280	656
chr4	122773424	122773545	MGE_PVALB_pvalue_1e-2_peak_729210	48	.	3.51278	4.85998	1.76934	70
chr4	122790746	122791945	MGE_PVALB_pvalue_1e-2_peak_729219a	56	.	4.41916	5.64770	2.37223	110
chr4	122790746	122791945	MGE_PVALB_pvalue_1e-2_peak_729219b	88	.	6.05194	8.88781	4.93100	415
chr4	122790746	122791945	MGE_PVALB_pvalue_1e-2_peak_729219c	77	.	5.52395	7.79221	4.05008	654
chr4	122790746	122791945	MGE_PVALB_pvalue_1e-2_peak_729219d	191	.	10.49550	19.15481	13.24496	933
chr4	122821517	122822192	MGE_PVALB_pvalue_1e-2_peak_729231	86	.	5.81202	8.60663	4.69850	291
chr4	122872098	122873201	MGE_PVALB_pvalue_1e-2_peak_729254	54	.	4.30354	5.42925	2.20863	886
chr4	123072820	123074226	MGE_PVALB_pvalue_1e-2_peak_729351a	60	.	4.67789	6.01958	2.62828	390
chr4	123072820	123074226	MGE_PVALB_pvalue_1e-2_peak_729351b	153	.	9.35579	15.39976	10.20448	656
chr4	123088767	123088871	MGE_PVALB_pvalue_1e-2_peak_729357	56	.	3.67782	5.64059	2.36546	50
chr4	123244763	123245156	MGE_PVALB_pvalue_1e-2_peak_729478	59	.	3.72787	5.95225	2.60137	180
chr4	123497637	123498346	MGE_PVALB_pvalue_1e-2_peak_729584	96	.	6.10820	9.60739	5.51227	583
chr4	123505158	123506001	MGE_PVALB_pvalue_1e-2_peak_729587a	97	.	6.62886	9.71767	5.60300	72
chr4	123505158	123506001	MGE_PVALB_pvalue_1e-2_peak_729587b	83	.	5.89232	8.31518	4.46310	681
chr4	123653375	123654365	MGE_PVALB_pvalue_1e-2_peak_729666a	68	.	5.09482	6.89767	3.33567	56
chr4	123653375	123654365	MGE_PVALB_pvalue_1e-2_peak_729666b	195	.	10.75573	19.59531	13.61890	346
chr4	123653375	123654365	MGE_PVALB_pvalue_1e-2_peak_729666c	154	.	9.05746	15.48133	10.26323	490
chr4	123680637	123680987	MGE_PVALB_pvalue_1e-2_peak_729682	48	.	3.51278	4.85998	1.76934	57
chr4	123747711	123749037	MGE_PVALB_pvalue_1e-2_peak_729718a	53	.	4.25894	5.33988	2.14226	180
chr4	123747711	123749037	MGE_PVALB_pvalue_1e-2_peak_729718b	66	.	4.99465	6.62877	3.12232	709
chr4	123811495	123811568	MGE_PVALB_pvalue_1e-2_peak_729753	44	.	3.40368	4.46677	1.46508	47
chr4	123816734	123816807	MGE_PVALB_pvalue_1e-2_peak_729755	44	.	3.40368	4.46677	1.46508	61
chr4	123842904	123844391	MGE_PVALB_pvalue_1e-2_peak_729769a	63	.	4.84937	6.35369	2.90050	671
chr4	123842904	123844391	MGE_PVALB_pvalue_1e-2_peak_729769b	52	.	4.24320	5.25918	2.07315	886
chr4	123842904	123844391	MGE_PVALB_pvalue_1e-2_peak_729769c	111	.	7.24200	11.13245	6.75341	993
chr4	123842904	123844391	MGE_PVALB_pvalue_1e-2_peak_729769d	86	.	6.03500	8.64284	4.73303	1335
chr4	123881258	123881685	MGE_PVALB_pvalue_1e-2_peak_729786	52	.	4.21526	5.25383	2.07315	287
chr4	124024057	124024365	MGE_PVALB_pvalue_1e-2_peak_729862	58	.	4.22833	5.83877	2.51595	253
chr4	124048133	124048717	MGE_PVALB_pvalue_1e-2_peak_729879	55	.	3.65330	5.50407	2.26349	208
chr4	124225393	124226072	MGE_PVALB_pvalue_1e-2_peak_729988	50	.	3.55840	5.04815	1.91567	613
chr4	124234681	124234806	MGE_PVALB_pvalue_1e-2_peak_729993	59	.	3.73281	5.98593	2.60713	75
chr4	124280045	124280643	MGE_PVALB_pvalue_1e-2_peak_730024	56	.	3.67782	5.64059	2.36546	270
chr4	124311773	124312246	MGE_PVALB_pvalue_1e-2_peak_730038	48	.	3.51278	4.85998	1.76934	407
chr4	124317865	124318257	MGE_PVALB_pvalue_1e-2_peak_730040	63	.	4.82800	6.31767	2.86779	99
chr4	124318907	124319878	MGE_PVALB_pvalue_1e-2_peak_730041	51	.	4.20597	5.19712	2.03077	674
chr4	124327907	124328618	MGE_PVALB_pvalue_1e-2_peak_730043	53	.	3.62911	5.37785	2.16811	499
chr4	124373882	124374041	MGE_PVALB_pvalue_1e-2_peak_730074	76	.	5.16974	7.68256	3.96053	53
chr4	124430666	124430787	MGE_PVALB_pvalue_1e-2_peak_730104	73	.	5.07400	7.35758	3.69769	67
chr4	124443290	124444524	MGE_PVALB_pvalue_1e-2_peak_730109	48	.	3.51278	4.85998	1.76934	734
chr4	124538172	124538487	MGE_PVALB_pvalue_1e-2_peak_730160	54	.	4.10172	5.45601	2.22930	214
chr4	124570598	124570819	MGE_PVALB_pvalue_1e-2_peak_730173	43	.	3.36191	4.33276	1.35752	174
chr4	124571122	124571195	MGE_PVALB_pvalue_1e-2_peak_730174	43	.	3.36191	4.33276	1.35752	36
chr4	124753428	124753670	MGE_PVALB_pvalue_1e-2_peak_730273	81	.	5.84340	8.17739	4.35437	117
chr4	125064019	125064105	MGE_PVALB_pvalue_1e-2_peak_730437	59	.	3.73281	5.98593	2.60713	40
chr4	125133781	125134305	MGE_PVALB_pvalue_1e-2_peak_730473	59	.	4.25459	5.92478	2.58791	69
chr4	125135172	125135245	MGE_PVALB_pvalue_1e-2_peak_730474	44	.	3.40368	4.46677	1.46508	34
chr4	125183546	125183715	MGE_PVALB_pvalue_1e-2_peak_730502	67	.	4.47708	6.78418	3.24266	119
chr4	125243069	125243910	MGE_PVALB_pvalue_1e-2_peak_730529	50	.	3.55840	5.04815	1.91567	346
chr4	125420502	125421327	MGE_PVALB_pvalue_1e-2_peak_730622	43	.	3.38266	4.39837	1.41002	36
chr4	125518145	125518592	MGE_PVALB_pvalue_1e-2_peak_730673	42	.	3.34141	4.26972	1.30851	385
chr4	125520667	125521033	MGE_PVALB_pvalue_1e-2_peak_730674	42	.	3.34141	4.26972	1.30851	330
chr4	125528565	125528877	MGE_PVALB_pvalue_1e-2_peak_730676	47	.	3.49040	4.77340	1.70377	144
chr4	125545288	125545436	MGE_PVALB_pvalue_1e-2_peak_730685	57	.	3.70268	5.78921	2.47722	106
chr4	125594665	125594819	MGE_PVALB_pvalue_1e-2_peak_730709	55	.	4.37222	5.57009	2.31671	74
chr4	125624492	125624780	MGE_PVALB_pvalue_1e-2_peak_730716	47	.	3.80546	4.70840	1.65422	259
chr4	125632761	125634460	MGE_PVALB_pvalue_1e-2_peak_730718a	50	.	3.93908	5.07932	1.94016	53
chr4	125632761	125634460	MGE_PVALB_pvalue_1e-2_peak_730718b	70	.	4.90852	7.06165	3.46725	1023
chr4	125632761	125634460	MGE_PVALB_pvalue_1e-2_peak_730718c	80	.	5.37225	8.07864	4.27123	1220
chr4	125632761	125634460	MGE_PVALB_pvalue_1e-2_peak_730718d	91	.	5.81994	9.10455	5.10466	1435
chr4	125644696	125645334	MGE_PVALB_pvalue_1e-2_peak_730720	48	.	3.51278	4.85998	1.76934	55
chr4	125718349	125718982	MGE_PVALB_pvalue_1e-2_peak_730766	76	.	5.44874	7.62969	3.91674	79
chr4	125724056	125724313	MGE_PVALB_pvalue_1e-2_peak_730767	50	.	3.93670	5.01899	1.89765	225
chr4	125894486	125895211	MGE_PVALB_pvalue_1e-2_peak_730861	55	.	4.34909	5.52219	2.27764	680
chr4	125897320	125897573	MGE_PVALB_pvalue_1e-2_peak_730863	63	.	4.86787	6.37804	2.91943	42
chr4	125937974	125938891	MGE_PVALB_pvalue_1e-2_peak_730887	63	.	4.84329	6.33054	2.87831	593
chr4	125992245	125992805	MGE_PVALB_pvalue_1e-2_peak_730920	57	.	4.20239	5.75623	2.45904	417
chr4	126010040	126010517	MGE_PVALB_pvalue_1e-2_peak_730926	67	.	5.04723	6.73586	3.20402	421
chr4	126011443	126012616	MGE_PVALB_pvalue_1e-2_peak_730927	45	.	3.74308	4.56981	1.54826	882
chr4	126036621	126036996	MGE_PVALB_pvalue_1e-2_peak_730938	66	.	4.44800	6.65517	3.13766	321
chr4	126084275	126084703	MGE_PVALB_pvalue_1e-2_peak_730971	59	.	3.72787	5.95225	2.60137	358
chr4	126156415	126156880	MGE_PVALB_pvalue_1e-2_peak_731011	55	.	4.12643	5.52700	2.27764	421
chr4	126165645	126166381	MGE_PVALB_pvalue_1e-2_peak_731015	65	.	4.41930	6.53368	3.04182	593
chr4	126202546	126202637	MGE_PVALB_pvalue_1e-2_peak_731035	56	.	3.67782	5.64059	2.36546	46
chr4	126235628	126236495	MGE_PVALB_pvalue_1e-2_peak_731054a	61	.	4.70367	6.11022	2.70062	382
chr4	126235628	126236495	MGE_PVALB_pvalue_1e-2_peak_731054b	82	.	5.82954	8.29593	4.45025	470
chr4	126236891	126237425	MGE_PVALB_pvalue_1e-2_peak_731055	49	.	4.08068	4.99105	1.87505	43
chr4	126382278	126383456	MGE_PVALB_pvalue_1e-2_peak_731148	50	.	3.55840	5.04815	1.91567	899
chr4	126825482	126826044	MGE_PVALB_pvalue_1e-2_peak_731394	65	.	4.41930	6.53368	3.04182	67
chr4	127657863	127658205	MGE_PVALB_pvalue_1e-2_peak_731812	63	.	4.36300	6.31016	2.86102	229
chr4	127759938	127760568	MGE_PVALB_pvalue_1e-2_peak_731858	63	.	4.36300	6.31016	2.86102	573
chr4	128399925	128400387	MGE_PVALB_pvalue_1e-2_peak_732162	59	.	3.73281	5.98593	2.60713	391
chr4	128553810	128554430	MGE_PVALB_pvalue_1e-2_peak_732234	114	.	7.48615	11.43136	6.99222	263
chr4	128563686	128563965	MGE_PVALB_pvalue_1e-2_peak_732235	43	.	3.36191	4.33276	1.35752	71
chr4	128590530	128590770	MGE_PVALB_pvalue_1e-2_peak_732251	55	.	3.65330	5.50407	2.26349	50
chr4	128702910	128704701	MGE_PVALB_pvalue_1e-2_peak_732302a	69	.	5.13728	6.96717	3.38850	335
chr4	128702910	128704701	MGE_PVALB_pvalue_1e-2_peak_732302b	105	.	6.87837	10.51513	6.24819	631
chr4	128702910	128704701	MGE_PVALB_pvalue_1e-2_peak_732302c	49	.	4.02924	4.90761	1.81234	1616
chr4	128801911	128802220	MGE_PVALB_pvalue_1e-2_peak_732351	88	.	5.88334	8.82639	4.88167	204
chr4	128885785	128887182	MGE_PVALB_pvalue_1e-2_peak_732387a	89	.	6.19886	8.92526	4.95959	194
chr4	128885785	128887182	MGE_PVALB_pvalue_1e-2_peak_732387b	89	.	6.19886	8.92526	4.95959	584
chr4	128885785	128887182	MGE_PVALB_pvalue_1e-2_peak_732387c	77	.	5.57897	7.71034	3.98032	753
chr4	128982142	128983706	MGE_PVALB_pvalue_1e-2_peak_732440a	111	.	7.06714	11.11986	6.74238	69
chr4	128982142	128983706	MGE_PVALB_pvalue_1e-2_peak_732440b	149	.	8.73267	14.93666	9.82675	359
chr4	128982142	128983706	MGE_PVALB_pvalue_1e-2_peak_732440c	65	.	4.87329	6.53940	3.04695	578
chr4	129077762	129077991	MGE_PVALB_pvalue_1e-2_peak_732496	57	.	4.20239	5.75623	2.45904	183
chr4	129112000	129113178	MGE_PVALB_pvalue_1e-2_peak_732519	49	.	3.53544	4.95138	1.84148	260
chr4	129208411	129209614	MGE_PVALB_pvalue_1e-2_peak_732560a	135	.	8.33879	13.56991	8.72390	632
chr4	129208411	129209614	MGE_PVALB_pvalue_1e-2_peak_732560b	135	.	8.33879	13.56991	8.72390	857
chr4	129375315	129376008	MGE_PVALB_pvalue_1e-2_peak_732639	132	.	8.37202	13.26129	8.47434	345
chr4	129449334	129450218	MGE_PVALB_pvalue_1e-2_peak_732671	53	.	3.62911	5.37785	2.16811	288
chr4	129474133	129475260	MGE_PVALB_pvalue_1e-2_peak_732680	65	.	4.80692	6.58071	3.07874	128
chr4	129595951	129596633	MGE_PVALB_pvalue_1e-2_peak_732747	78	.	5.54324	7.86473	4.09965	424
chr4	129730710	129731418	MGE_PVALB_pvalue_1e-2_peak_732812	120	.	6.98050	12.06686	7.51309	193
chr4	129732454	129732532	MGE_PVALB_pvalue_1e-2_peak_732813	50	.	3.93908	5.07932	1.94016	36
chr4	129732946	129733836	MGE_PVALB_pvalue_1e-2_peak_732814b	78	.	5.21875	7.83438	4.07629	491
chr4	129752383	129752651	MGE_PVALB_pvalue_1e-2_peak_732823	43	.	3.38266	4.39837	1.41002	230
chr4	129752952	129753261	MGE_PVALB_pvalue_1e-2_peak_732824	43	.	3.36191	4.33276	1.35752	22
chr4	129781100	129781202	MGE_PVALB_pvalue_1e-2_peak_732839	61	.	4.61787	6.11180	2.70062	56
chr4	129784343	129784743	MGE_PVALB_pvalue_1e-2_peak_732841	48	.	3.86997	4.85757	1.76934	328
chr4	129964308	129965055	MGE_PVALB_pvalue_1e-2_peak_732934	50	.	3.55840	5.04815	1.91567	638
chr4	130014022	130015137	MGE_PVALB_pvalue_1e-2_peak_732954a	63	.	4.82800	6.31767	2.86779	448
chr4	130014022	130015137	MGE_PVALB_pvalue_1e-2_peak_732954b	124	.	7.84550	12.43046	7.80928	772
chr4	130014022	130015137	MGE_PVALB_pvalue_1e-2_peak_732954c	98	.	6.63850	9.86893	5.72249	887
chr4	130253545	130253644	MGE_PVALB_pvalue_1e-2_peak_733062	50	.	3.55840	5.04815	1.91567	49
chr4	130256594	130257324	MGE_PVALB_pvalue_1e-2_peak_733065	80	.	5.26917	8.05644	4.25098	181
chr4	130264940	130265982	MGE_PVALB_pvalue_1e-2_peak_733069	64	.	4.39097	6.41891	2.95198	441
chr4	130290625	130291089	MGE_PVALB_pvalue_1e-2_peak_733081	56	.	4.17676	5.67691	2.39244	61
chr4	130351455	130351938	MGE_PVALB_pvalue_1e-2_peak_733111	49	.	3.53544	4.95138	1.84148	184
chr4	130367460	130367682	MGE_PVALB_pvalue_1e-2_peak_733119	56	.	3.67782	5.64059	2.36546	53
chr4	130443347	130444107	MGE_PVALB_pvalue_1e-2_peak_733153	49	.	3.53544	4.95138	1.84148	315
chr4	130454259	130454405	MGE_PVALB_pvalue_1e-2_peak_733161	56	.	3.67782	5.64059	2.36546	82
chr4	130525934	130526503	MGE_PVALB_pvalue_1e-2_peak_733192	72	.	5.04286	7.25809	3.61768	162
chr4	130745417	130745490	MGE_PVALB_pvalue_1e-2_peak_733297	46	.	3.46831	4.69117	1.64110	60
chr4	130760825	130761092	MGE_PVALB_pvalue_1e-2_peak_733304	59	.	3.73281	5.98593	2.60713	203
chr4	130784352	130784709	MGE_PVALB_pvalue_1e-2_peak_733316	83	.	5.33760	8.34085	4.48176	58
chr4	130847759	130848836	MGE_PVALB_pvalue_1e-2_peak_733345	48	.	3.51278	4.85998	1.76934	666
chr4	131024637	131024755	MGE_PVALB_pvalue_1e-2_peak_733421	57	.	3.70268	5.78921	2.47722	52
chr4	131075893	131076495	MGE_PVALB_pvalue_1e-2_peak_733449	51	.	3.58166	5.15094	1.99178	421
chr4	131102215	131102794	MGE_PVALB_pvalue_1e-2_peak_733461	43	.	3.38266	4.39837	1.41002	253
chr4	131103084	131103382	MGE_PVALB_pvalue_1e-2_peak_733462	44	.	3.40368	4.46677	1.46508	40
chr4	131280317	131281268	MGE_PVALB_pvalue_1e-2_peak_733558	66	.	4.44800	6.65517	3.13766	685
chr4	131293065	131293512	MGE_PVALB_pvalue_1e-2_peak_733561	57	.	3.70268	5.78921	2.47722	383
chr4	131585777	131586078	MGE_PVALB_pvalue_1e-2_peak_733704	59	.	3.73281	5.98593	2.60713	65
chr4	132040815	132041450	MGE_PVALB_pvalue_1e-2_peak_733907	67	.	4.47708	6.78418	3.24266	276
chr4	133176477	133177076	MGE_PVALB_pvalue_1e-2_peak_734340	55	.	3.65330	5.50407	2.26349	42
chr4	133188280	133188955	MGE_PVALB_pvalue_1e-2_peak_734345	66	.	4.83520	6.65579	3.13766	368
chr4	133317961	133318304	MGE_PVALB_pvalue_1e-2_peak_734402	76	.	5.16974	7.68256	3.96053	60
chr4	133563566	133563652	MGE_PVALB_pvalue_1e-2_peak_734495	72	.	4.56663	7.22716	3.59423	41
chr4	133585372	133585569	MGE_PVALB_pvalue_1e-2_peak_734504	59	.	3.73281	5.98593	2.60713	128
chr4	133831296	133831790	MGE_PVALB_pvalue_1e-2_peak_734623	66	.	4.83520	6.65579	3.13766	263
chr4	134042886	134043087	MGE_PVALB_pvalue_1e-2_peak_734718	51	.	4.00577	5.19473	2.02893	41
chr4	134058197	134058916	MGE_PVALB_pvalue_1e-2_peak_734725	49	.	3.53544	4.95138	1.84148	308
chr4	134069228	134069713	MGE_PVALB_pvalue_1e-2_peak_734729	51	.	3.72995	5.18367	2.02188	423
chr4	134070260	134070594	MGE_PVALB_pvalue_1e-2_peak_734730	122	.	6.37948	12.26972	7.67666	118
chr4	134159150	134159559	MGE_PVALB_pvalue_1e-2_peak_734777	57	.	3.70268	5.78921	2.47722	215
chr4	134634578	134634919	MGE_PVALB_pvalue_1e-2_peak_734969	55	.	3.65330	5.50407	2.26349	187
chr4	134669948	134670052	MGE_PVALB_pvalue_1e-2_peak_734979	59	.	3.73281	5.98593	2.60713	57
chr4	134973726	134973927	MGE_PVALB_pvalue_1e-2_peak_735105	59	.	3.72787	5.95225	2.60137	152
chr4	135083854	135084883	MGE_PVALB_pvalue_1e-2_peak_735152	75	.	4.62834	7.58464	3.87906	795
chr4	135308343	135308873	MGE_PVALB_pvalue_1e-2_peak_735252	59	.	3.72787	5.95225	2.60137	120
chr4	135581094	135581890	MGE_PVALB_pvalue_1e-2_peak_735384	67	.	4.86381	6.73327	3.20387	320
chr4	135827284	135827843	MGE_PVALB_pvalue_1e-2_peak_735482	59	.	3.72787	5.95225	2.60137	366
chr4	135913639	135914588	MGE_PVALB_pvalue_1e-2_peak_735522	57	.	3.70268	5.78921	2.47722	65
chr4	136156802	136157596	MGE_PVALB_pvalue_1e-2_peak_735615	51	.	3.58166	5.15094	1.99178	620
chr4	137785886	137786265	MGE_PVALB_pvalue_1e-2_peak_736346	67	.	4.47708	6.78418	3.24266	71
chr4	137829166	137829272	MGE_PVALB_pvalue_1e-2_peak_736366	59	.	3.73281	5.98593	2.60713	46
chr4	137971530	137972107	MGE_PVALB_pvalue_1e-2_peak_736428	59	.	3.72787	5.95225	2.60137	53
chr4	138045616	138045771	MGE_PVALB_pvalue_1e-2_peak_736465	72	.	4.56663	7.22716	3.59423	55
chr4	138231108	138232484	MGE_PVALB_pvalue_1e-2_peak_736553	49	.	3.53544	4.95138	1.84148	880
chr4	138295564	138295682	MGE_PVALB_pvalue_1e-2_peak_736576	59	.	4.25459	5.92478	2.58791	69
chr4	138395962	138396681	MGE_PVALB_pvalue_1e-2_peak_736625	65	.	4.77897	6.50788	3.02552	354
chr4	138452843	138453876	MGE_PVALB_pvalue_1e-2_peak_736650	47	.	3.80546	4.70840	1.65422	811
chr4	138480058	138480488	MGE_PVALB_pvalue_1e-2_peak_736663	66	.	4.44800	6.65517	3.13766	306
chr4	138856077	138856514	MGE_PVALB_pvalue_1e-2_peak_736823	78	.	4.66602	7.83116	4.07311	273
chr4	138957068	138957232	MGE_PVALB_pvalue_1e-2_peak_736861	45	.	3.42495	4.53818	1.52009	103
chr4	139025333	139025757	MGE_PVALB_pvalue_1e-2_peak_736896	67	.	4.47708	6.78418	3.24266	351
chr4	139096665	139096892	MGE_PVALB_pvalue_1e-2_peak_736930	52	.	3.60523	5.26053	2.07315	164
chr4	139256604	139257111	MGE_PVALB_pvalue_1e-2_peak_737014	66	.	4.83520	6.65579	3.13766	382
chr4	139584960	139585595	MGE_PVALB_pvalue_1e-2_peak_737149	49	.	3.53544	4.95138	1.84148	145
chr4	139602238	139602831	MGE_PVALB_pvalue_1e-2_peak_737152	50	.	3.93670	5.01899	1.89765	115
chr4	139608974	139609941	MGE_PVALB_pvalue_1e-2_peak_737153	47	.	3.49040	4.77340	1.70377	813
chr4	139634060	139634528	MGE_PVALB_pvalue_1e-2_peak_737170	66	.	4.44800	6.65517	3.13766	287
chr4	139658080	139658430	MGE_PVALB_pvalue_1e-2_peak_737185	51	.	3.58166	5.15094	1.99178	57
chr4	139726827	139727445	MGE_PVALB_pvalue_1e-2_peak_737222	49	.	3.89196	4.90993	1.81234	295
chr4	139772735	139773355	MGE_PVALB_pvalue_1e-2_peak_737244	66	.	4.44800	6.65517	3.13766	226
chr4	139792065	139792739	MGE_PVALB_pvalue_1e-2_peak_737255	60	.	4.28119	6.01457	2.62484	298
chr4	139810402	139811146	MGE_PVALB_pvalue_1e-2_peak_737259	46	.	3.44649	4.61288	1.57998	336
chr4	139818473	139819042	MGE_PVALB_pvalue_1e-2_peak_737260	57	.	3.70268	5.78921	2.47722	123
chr4	139840389	139840972	MGE_PVALB_pvalue_1e-2_peak_737272	86	.	5.40784	8.66157	4.74539	61
chr4	139859679	139860371	MGE_PVALB_pvalue_1e-2_peak_737279	44	.	3.40368	4.46677	1.46508	28
chr4	139860668	139860942	MGE_PVALB_pvalue_1e-2_peak_737280	43	.	3.38266	4.39837	1.41002	178
chr4	139936399	139937492	MGE_PVALB_pvalue_1e-2_peak_737316a	93	.	6.30517	9.30570	5.26981	242
chr4	139936399	139937492	MGE_PVALB_pvalue_1e-2_peak_737316b	143	.	8.59796	14.34039	9.34798	605
chr4	139951776	139952143	MGE_PVALB_pvalue_1e-2_peak_737319	61	.	4.64396	6.17345	2.75572	225
chr4	140003985	140005824	MGE_PVALB_pvalue_1e-2_peak_737348a	48	.	3.97908	4.82686	1.75133	256
chr4	140003985	140005824	MGE_PVALB_pvalue_1e-2_peak_737348b	92	.	6.25284	9.21872	5.19732	1471
chr4	140003985	140005824	MGE_PVALB_pvalue_1e-2_peak_737348c	80	.	5.70809	8.09415	4.28555	1657
chr4	140020713	140020866	MGE_PVALB_pvalue_1e-2_peak_737356	47	.	3.49040	4.77340	1.70377	51
chr4	140097887	140099812	MGE_PVALB_pvalue_1e-2_peak_737398	49	.	4.04624	4.93512	1.83684	581
chr4	140201117	140201616	MGE_PVALB_pvalue_1e-2_peak_737428	59	.	4.25459	5.92478	2.58791	339
chr4	140216257	140217147	MGE_PVALB_pvalue_1e-2_peak_737432a	77	.	5.62035	7.75457	4.02007	571
chr4	140216257	140217147	MGE_PVALB_pvalue_1e-2_peak_737432b	63	.	4.84329	6.33054	2.87831	771
chr4	140222406	140223315	MGE_PVALB_pvalue_1e-2_peak_737433	79	.	5.70812	7.93602	4.15491	119
chr4	140323673	140323881	MGE_PVALB_pvalue_1e-2_peak_737497	57	.	4.20239	5.75623	2.45904	173
chr4	140374422	140375739	MGE_PVALB_pvalue_1e-2_peak_737520a	101	.	6.78803	10.12752	5.92754	569
chr4	140374422	140375739	MGE_PVALB_pvalue_1e-2_peak_737520b	88	.	6.14326	8.82881	4.88175	975
chr4	140374422	140375739	MGE_PVALB_pvalue_1e-2_peak_737520c	53	.	4.30028	5.35518	2.15661	1117
chr4	140418824	140419367	MGE_PVALB_pvalue_1e-2_peak_737545	50	.	3.55840	5.04815	1.91567	174
chr4	140432442	140432710	MGE_PVALB_pvalue_1e-2_peak_737549	57	.	4.44313	5.71997	2.43096	208
chr4	140476458	140478440	MGE_PVALB_pvalue_1e-2_peak_737564a	52	.	4.04240	5.23861	2.06946	59
chr4	140476458	140478440	MGE_PVALB_pvalue_1e-2_peak_737564b	57	.	4.21514	5.72381	2.43478	1049
chr4	140481746	140481883	MGE_PVALB_pvalue_1e-2_peak_737565	90	.	5.97788	9.04461	5.05759	62
chr4	140497357	140497857	MGE_PVALB_pvalue_1e-2_peak_737571	158	.	9.58970	15.84936	10.56166	197
chr4	140505034	140505640	MGE_PVALB_pvalue_1e-2_peak_737573	46	.	3.76364	4.61492	1.57998	63
chr4	140554677	140555221	MGE_PVALB_pvalue_1e-2_peak_737599	63	.	4.36300	6.31016	2.86102	472
chr4	140572058	140573044	MGE_PVALB_pvalue_1e-2_peak_737606	69	.	5.15578	6.96338	3.38550	655
chr4	140578188	140578445	MGE_PVALB_pvalue_1e-2_peak_737608	63	.	4.36300	6.31016	2.86102	188
chr4	140586902	140587657	MGE_PVALB_pvalue_1e-2_peak_737609	85	.	5.77701	8.50271	4.61498	54
chr4	140608221	140608535	MGE_PVALB_pvalue_1e-2_peak_737620	48	.	3.51278	4.85998	1.76934	66
chr4	140655272	140655780	MGE_PVALB_pvalue_1e-2_peak_737637	54	.	4.32620	5.47526	2.24646	448
chr4	140656102	140656547	MGE_PVALB_pvalue_1e-2_peak_737638	105	.	7.06165	10.53180	6.26095	54
chr4	140661143	140662227	MGE_PVALB_pvalue_1e-2_peak_737639	73	.	5.32765	7.34391	3.68935	830
chr4	140684162	140685076	MGE_PVALB_pvalue_1e-2_peak_737645a	95	.	6.55833	9.56699	5.47663	441
chr4	140684162	140685076	MGE_PVALB_pvalue_1e-2_peak_737645b	109	.	7.28704	10.99761	6.64083	778
chr4	140721525	140722350	MGE_PVALB_pvalue_1e-2_peak_737664	56	.	3.67782	5.64059	2.36546	277
chr4	140737017	140737327	MGE_PVALB_pvalue_1e-2_peak_737668	104	.	6.72382	10.45234	6.19895	244
chr4	140822198	140823399	MGE_PVALB_pvalue_1e-2_peak_737712	48	.	3.51278	4.85998	1.76934	986
chr4	140840277	140840458	MGE_PVALB_pvalue_1e-2_peak_737719	90	.	5.95643	9.06419	5.07269	75
chr4	140875779	140875883	MGE_PVALB_pvalue_1e-2_peak_737736	59	.	3.73281	5.98593	2.60713	46
chr4	140897331	140897736	MGE_PVALB_pvalue_1e-2_peak_737745	77	.	4.65983	7.78896	4.04751	332
chr4	140970180	140970702	MGE_PVALB_pvalue_1e-2_peak_737786	46	.	3.44649	4.61288	1.57998	54
chr4	141074050	141075759	MGE_PVALB_pvalue_1e-2_peak_737841	52	.	4.19375	5.21198	2.04378	1276
chr4	141093602	141094330	MGE_PVALB_pvalue_1e-2_peak_737849	53	.	3.62911	5.37785	2.16811	660
chr4	141107039	141107711	MGE_PVALB_pvalue_1e-2_peak_737852	56	.	3.67782	5.64059	2.36546	141
chr4	141155059	141155478	MGE_PVALB_pvalue_1e-2_peak_737868	68	.	4.89277	6.81329	3.26396	55
chr4	141174080	141174193	MGE_PVALB_pvalue_1e-2_peak_737875	51	.	4.00577	5.19473	2.02893	67
chr4	141176424	141177020	MGE_PVALB_pvalue_1e-2_peak_737877	52	.	4.02933	5.25693	2.07315	415
chr4	141221610	141221771	MGE_PVALB_pvalue_1e-2_peak_737900	46	.	3.44649	4.61288	1.57998	109
chr4	141229191	141230232	MGE_PVALB_pvalue_1e-2_peak_737902	63	.	4.69704	6.30170	2.85924	759
chr4	141293916	141295109	MGE_PVALB_pvalue_1e-2_peak_737925a	84	.	6.01443	8.49085	4.61021	680
chr4	141293916	141295109	MGE_PVALB_pvalue_1e-2_peak_737925b	71	.	5.32021	7.18204	3.56028	814
chr4	141347751	141349133	MGE_PVALB_pvalue_1e-2_peak_737947	51	.	3.58166	5.15094	1.99178	855
chr4	141445099	141445988	MGE_PVALB_pvalue_1e-2_peak_737977a	71	.	5.32021	7.18204	3.56028	70
chr4	141445099	141445988	MGE_PVALB_pvalue_1e-2_peak_737977b	166	.	9.92720	16.69804	11.23841	179
chr4	141445099	141445988	MGE_PVALB_pvalue_1e-2_peak_737977c	47	.	3.95179	4.76187	1.70197	492
chr4	141559199	141559332	MGE_PVALB_pvalue_1e-2_peak_738036	47	.	3.49040	4.77340	1.70377	75
chr4	141574874	141575250	MGE_PVALB_pvalue_1e-2_peak_738039	57	.	3.70268	5.78921	2.47722	42
chr4	141588708	141588781	MGE_PVALB_pvalue_1e-2_peak_738046	46	.	3.44649	4.61288	1.57998	34
chr4	141594900	141595272	MGE_PVALB_pvalue_1e-2_peak_738049	43	.	3.36191	4.33276	1.35752	68
chr4	141627189	141627481	MGE_PVALB_pvalue_1e-2_peak_738062	51	.	4.00577	5.19473	2.02893	90
chr4	141636705	141636792	MGE_PVALB_pvalue_1e-2_peak_738063	52	.	4.02933	5.25693	2.07315	39
chr4	141640442	141640583	MGE_PVALB_pvalue_1e-2_peak_738065	74	.	5.35742	7.41268	3.74174	72
chr4	141657650	141658050	MGE_PVALB_pvalue_1e-2_peak_738074	64	.	4.39097	6.41891	2.95198	340
chr4	141676893	141678266	MGE_PVALB_pvalue_1e-2_peak_738080a	73	.	5.26898	7.38073	3.71738	161
chr4	141676893	141678266	MGE_PVALB_pvalue_1e-2_peak_738080b	73	.	5.26898	7.38073	3.71738	462
chr4	141676893	141678266	MGE_PVALB_pvalue_1e-2_peak_738080c	107	.	6.84968	10.76362	6.44941	737
chr4	141687970	141688527	MGE_PVALB_pvalue_1e-2_peak_738081	69	.	4.95172	6.98166	3.39767	523
chr4	141772319	141772684	MGE_PVALB_pvalue_1e-2_peak_738113	59	.	3.73281	5.98593	2.60713	106
chr4	141782461	141782837	MGE_PVALB_pvalue_1e-2_peak_738119	76	.	5.16974	7.68256	3.96053	40
chr4	141825081	141825264	MGE_PVALB_pvalue_1e-2_peak_738140	44	.	3.40368	4.46677	1.46508	32
chr4	141852035	141852108	MGE_PVALB_pvalue_1e-2_peak_738156	46	.	3.46831	4.69117	1.64110	36
chr4	141874148	141874562	MGE_PVALB_pvalue_1e-2_peak_738173	49	.	3.53544	4.95138	1.84148	187
chr4	141919499	141920269	MGE_PVALB_pvalue_1e-2_peak_738201	74	.	5.35742	7.41268	3.74174	404
chr4	141924122	141924208	MGE_PVALB_pvalue_1e-2_peak_738203	50	.	3.93670	5.01899	1.89765	40
chr4	141932925	141934012	MGE_PVALB_pvalue_1e-2_peak_738208	67	.	4.47708	6.78418	3.24266	226
chr4	141948685	141949995	MGE_PVALB_pvalue_1e-2_peak_738219	49	.	3.53544	4.95138	1.84148	58
chr4	141958632	141959127	MGE_PVALB_pvalue_1e-2_peak_738226	49	.	3.53544	4.95138	1.84148	254
chr4	141967470	141968309	MGE_PVALB_pvalue_1e-2_peak_738228	50	.	3.93670	5.01899	1.89765	288
chr4	142025586	142025831	MGE_PVALB_pvalue_1e-2_peak_738252	49	.	3.91420	4.96371	1.85000	40
chr4	142029083	142029395	MGE_PVALB_pvalue_1e-2_peak_738253	61	.	4.61787	6.11180	2.70062	249
chr4	142054387	142054836	MGE_PVALB_pvalue_1e-2_peak_738263	84	.	5.79588	8.47204	4.59405	226
chr4	142055700	142055947	MGE_PVALB_pvalue_1e-2_peak_738264	44	.	3.71688	4.41318	1.42371	221
chr4	142141414	142142551	MGE_PVALB_pvalue_1e-2_peak_738299a	135	.	8.56225	13.59689	8.74404	635
chr4	142141414	142142551	MGE_PVALB_pvalue_1e-2_peak_738299b	54	.	4.30354	5.42925	2.20863	924
chr4	142228475	142228668	MGE_PVALB_pvalue_1e-2_peak_738335	57	.	3.70268	5.78921	2.47722	75
chr4	142238887	142239501	MGE_PVALB_pvalue_1e-2_peak_738341	52	.	3.60523	5.26053	2.07315	441
chr4	142267451	142268001	MGE_PVALB_pvalue_1e-2_peak_738354	81	.	5.30316	8.19462	4.36457	123
chr4	142346183	142346727	MGE_PVALB_pvalue_1e-2_peak_738388	50	.	3.55840	5.04815	1.91567	46
chr4	142423305	142423892	MGE_PVALB_pvalue_1e-2_peak_738430	53	.	3.62911	5.37785	2.16811	39
chr4	142557557	142558673	MGE_PVALB_pvalue_1e-2_peak_738481	124	.	7.91891	12.46716	7.83677	692
chr4	142679593	142680066	MGE_PVALB_pvalue_1e-2_peak_738545	53	.	4.07731	5.38744	2.17062	214
chr4	142763959	142765069	MGE_PVALB_pvalue_1e-2_peak_738588	69	.	4.50653	6.92169	3.34891	828
chr4	143022360	143022560	MGE_PVALB_pvalue_1e-2_peak_738709	60	.	4.28119	6.01457	2.62484	43
chr4	143048205	143048421	MGE_PVALB_pvalue_1e-2_peak_738723	47	.	3.49040	4.77340	1.70377	82
chr4	143244993	143245172	MGE_PVALB_pvalue_1e-2_peak_738864	59	.	3.73281	5.98593	2.60713	48
chr4	143273099	143273420	MGE_PVALB_pvalue_1e-2_peak_738882	49	.	3.89196	4.90993	1.81234	250
chr4	143274453	143274527	MGE_PVALB_pvalue_1e-2_peak_738883	47	.	3.82673	4.75687	1.69789	61
chr4	143286775	143286916	MGE_PVALB_pvalue_1e-2_peak_738887	46	.	3.46831	4.69117	1.64110	84
chr4	143293334	143294388	MGE_PVALB_pvalue_1e-2_peak_738889	52	.	3.60523	5.26053	2.07315	590
chr4	143300264	143300592	MGE_PVALB_pvalue_1e-2_peak_738891	52	.	3.60523	5.26053	2.07315	276
chr4	143457048	143457991	MGE_PVALB_pvalue_1e-2_peak_738999	48	.	3.86997	4.85757	1.76934	549
chr4	143473238	143473463	MGE_PVALB_pvalue_1e-2_peak_739005	44	.	3.40368	4.46677	1.46508	102
chr4	143566465	143567231	MGE_PVALB_pvalue_1e-2_peak_739054	50	.	3.55840	5.04815	1.91567	262
chr4	143647313	143647430	MGE_PVALB_pvalue_1e-2_peak_739104	59	.	3.73281	5.98593	2.60713	48
chr4	143673313	143674276	MGE_PVALB_pvalue_1e-2_peak_739112	46	.	3.78444	4.66110	1.62179	244
chr4	143679211	143679301	MGE_PVALB_pvalue_1e-2_peak_739115	54	.	4.10172	5.45601	2.22930	46
chr4	143691745	143692287	MGE_PVALB_pvalue_1e-2_peak_739123	52	.	3.60523	5.26053	2.07315	479
chr4	143694515	143695001	MGE_PVALB_pvalue_1e-2_peak_739125	51	.	3.58166	5.15094	1.99178	435
chr4	143737177	143737327	MGE_PVALB_pvalue_1e-2_peak_739151	54	.	4.10172	5.45601	2.22930	95
chr4	143766480	143768077	MGE_PVALB_pvalue_1e-2_peak_739166a	57	.	4.37212	5.74919	2.45815	1025
chr4	143766480	143768077	MGE_PVALB_pvalue_1e-2_peak_739166b	67	.	4.85791	6.72901	3.20387	1212
chr4	143768549	143768654	MGE_PVALB_pvalue_1e-2_peak_739167	48	.	3.90016	4.83535	1.75861	47
chr4	143787868	143788252	MGE_PVALB_pvalue_1e-2_peak_739174	59	.	3.73281	5.98593	2.60713	312
chr4	144105535	144106742	MGE_PVALB_pvalue_1e-2_peak_739305a	154	.	9.05746	15.48133	10.26323	343
chr4	144105535	144106742	MGE_PVALB_pvalue_1e-2_peak_739305b	141	.	8.45642	14.10166	9.15854	640
chr4	144144640	144144754	MGE_PVALB_pvalue_1e-2_peak_739331	46	.	3.44649	4.61288	1.57998	57
chr4	144145369	144145691	MGE_PVALB_pvalue_1e-2_peak_739332	58	.	4.22833	5.83877	2.51595	257
chr4	144150223	144150296	MGE_PVALB_pvalue_1e-2_peak_739333	43	.	3.36191	4.33276	1.35752	48
chr4	144241510	144241865	MGE_PVALB_pvalue_1e-2_peak_739374	73	.	5.07400	7.35758	3.69769	31
chr4	144256915	144259031	MGE_PVALB_pvalue_1e-2_peak_739378a	46	.	3.86676	4.64802	1.61154	157
chr4	144256915	144259031	MGE_PVALB_pvalue_1e-2_peak_739378b	67	.	4.99168	6.73000	3.20387	458
chr4	144324060	144324300	MGE_PVALB_pvalue_1e-2_peak_739411	44	.	3.40368	4.46677	1.46508	210
chr4	144403967	144404570	MGE_PVALB_pvalue_1e-2_peak_739451	64	.	4.39097	6.41891	2.95198	166
chr4	144434310	144435933	MGE_PVALB_pvalue_1e-2_peak_739471a	95	.	6.43990	9.53135	5.44980	250
chr4	144434310	144435933	MGE_PVALB_pvalue_1e-2_peak_739471b	60	.	4.68357	6.07701	2.67916	572
chr4	144434310	144435933	MGE_PVALB_pvalue_1e-2_peak_739471c	120	.	7.61080	12.02811	7.48172	645
chr4	144434310	144435933	MGE_PVALB_pvalue_1e-2_peak_739471d	50	.	4.09812	5.01948	1.89765	1000
chr4	144452364	144452856	MGE_PVALB_pvalue_1e-2_peak_739476	80	.	5.26917	8.05644	4.25098	395
chr4	144480343	144480835	MGE_PVALB_pvalue_1e-2_peak_739492	50	.	3.93670	5.01899	1.89765	148
chr4	144621403	144621738	MGE_PVALB_pvalue_1e-2_peak_739564	55	.	4.12643	5.52700	2.27764	286
chr4	144833090	144833423	MGE_PVALB_pvalue_1e-2_peak_739647	59	.	3.73281	5.98593	2.60713	55
chr4	145092870	145093364	MGE_PVALB_pvalue_1e-2_peak_739745	99	.	6.56276	9.96641	5.80001	55
chr4	145567803	145568225	MGE_PVALB_pvalue_1e-2_peak_739959	80	.	5.60808	8.03297	4.23536	57
chr4	145636235	145636620	MGE_PVALB_pvalue_1e-2_peak_739997	57	.	3.70268	5.78921	2.47722	337
chr4	145781749	145782058	MGE_PVALB_pvalue_1e-2_peak_740064	53	.	3.62911	5.37785	2.16811	264
chr4	146018855	146019992	MGE_PVALB_pvalue_1e-2_peak_740200a	84	.	5.95637	8.45435	4.57817	340
chr4	146018855	146019992	MGE_PVALB_pvalue_1e-2_peak_740200b	70	.	5.21182	7.08455	3.47775	713
chr4	146018855	146019992	MGE_PVALB_pvalue_1e-2_peak_740200c	70	.	5.18365	7.02331	3.43335	854
chr4	146101568	146102292	MGE_PVALB_pvalue_1e-2_peak_740233a	94	.	6.20347	9.40754	5.35186	49
chr4	146101568	146102292	MGE_PVALB_pvalue_1e-2_peak_740233b	129	.	7.75434	12.93828	8.21463	171
chr4	146101568	146102292	MGE_PVALB_pvalue_1e-2_peak_740233c	167	.	9.30521	16.72071	11.25905	357
chr4	146155079	146155577	MGE_PVALB_pvalue_1e-2_peak_740254	106	.	6.35093	10.67508	6.38360	403
chr4	146210688	146210834	MGE_PVALB_pvalue_1e-2_peak_740277	46	.	3.46831	4.69117	1.64110	95
chr4	146220923	146221258	MGE_PVALB_pvalue_1e-2_peak_740284	74	.	5.10551	7.46124	3.77970	73
chr4	146328338	146328421	MGE_PVALB_pvalue_1e-2_peak_740323	59	.	3.72787	5.95225	2.60137	40
chr4	146402477	146403125	MGE_PVALB_pvalue_1e-2_peak_740352	153	.	8.72242	15.32624	10.14499	461
chr4	146403417	146404122	MGE_PVALB_pvalue_1e-2_peak_740353	51	.	4.12010	5.17576	2.01400	606
chr4	146415530	146416588	MGE_PVALB_pvalue_1e-2_peak_740357	48	.	3.51278	4.85998	1.76934	262
chr4	146455068	146455355	MGE_PVALB_pvalue_1e-2_peak_740376	42	.	3.34141	4.26972	1.30851	236
chr4	146530932	146531372	MGE_PVALB_pvalue_1e-2_peak_740407	59	.	3.72787	5.95225	2.60137	46
chr4	146539776	146540693	MGE_PVALB_pvalue_1e-2_peak_740409	114	.	7.48615	11.43136	6.99222	747
chr4	146654140	146654652	MGE_PVALB_pvalue_1e-2_peak_740456	90	.	6.22713	9.08015	5.08328	150
chr4	146729573	146729859	MGE_PVALB_pvalue_1e-2_peak_740504	61	.	4.30812	6.10846	2.70062	104
chr4	146741046	146741377	MGE_PVALB_pvalue_1e-2_peak_740507	139	.	8.74444	13.97872	9.05721	91
chr4	146761369	146761869	MGE_PVALB_pvalue_1e-2_peak_740517	57	.	3.70268	5.78921	2.47722	122
chr4	146797739	146798864	MGE_PVALB_pvalue_1e-2_peak_740536	48	.	3.86997	4.85757	1.76934	474
chr4	146808652	146809159	MGE_PVALB_pvalue_1e-2_peak_740540	59	.	4.56656	5.99310	2.61110	133
chr4	146857411	146860200	MGE_PVALB_pvalue_1e-2_peak_740550	47	.	3.81862	4.71021	1.65589	1495
chr4	146974055	146974427	MGE_PVALB_pvalue_1e-2_peak_740593	56	.	3.67782	5.64059	2.36546	307
chr4	147096610	147097376	MGE_PVALB_pvalue_1e-2_peak_740636	99	.	6.73754	9.95609	5.79322	364
chr4	147163241	147163644	MGE_PVALB_pvalue_1e-2_peak_740672	50	.	3.95946	5.07586	1.93729	328
chr4	147177541	147177663	MGE_PVALB_pvalue_1e-2_peak_740678	44	.	3.40368	4.46677	1.46508	72
chr4	147198726	147199002	MGE_PVALB_pvalue_1e-2_peak_740686	51	.	4.00577	5.19473	2.02893	138
chr4	147251665	147251997	MGE_PVALB_pvalue_1e-2_peak_740712	68	.	4.89277	6.81329	3.26396	54
chr4	147357391	147357475	MGE_PVALB_pvalue_1e-2_peak_740770	49	.	3.53544	4.95138	1.84148	42
chr4	147442775	147443963	MGE_PVALB_pvalue_1e-2_peak_740815a	110	.	7.21024	11.07778	6.70771	399
chr4	147442775	147443963	MGE_PVALB_pvalue_1e-2_peak_740815b	74	.	5.40768	7.41733	3.74515	783
chr4	147442775	147443963	MGE_PVALB_pvalue_1e-2_peak_740815c	62	.	4.80683	6.28208	2.84525	913
chr4	147559662	147560576	MGE_PVALB_pvalue_1e-2_peak_740858	146	.	9.04033	14.63156	9.57975	525
chr4	147595541	147595635	MGE_PVALB_pvalue_1e-2_peak_740872	59	.	3.73281	5.98593	2.60713	46
chr4	147866654	147867281	MGE_PVALB_pvalue_1e-2_peak_740993	70	.	5.18365	7.02331	3.43335	473
chr4	147889400	147890199	MGE_PVALB_pvalue_1e-2_peak_741001	67	.	4.47708	6.78418	3.24266	249
chr4	147933102	147933774	MGE_PVALB_pvalue_1e-2_peak_741027	66	.	4.44800	6.65517	3.13766	388
chr4	148018117	148018491	MGE_PVALB_pvalue_1e-2_peak_741068	51	.	3.58166	5.15094	1.99178	303
chr4	148079187	148079704	MGE_PVALB_pvalue_1e-2_peak_741104	66	.	4.83520	6.65579	3.13766	447
chr4	148281154	148281905	MGE_PVALB_pvalue_1e-2_peak_741202	65	.	4.80692	6.58071	3.07874	628
chr4	148517419	148517546	MGE_PVALB_pvalue_1e-2_peak_741315	59	.	3.72787	5.95225	2.60137	57
chr4	148538231	148538936	MGE_PVALB_pvalue_1e-2_peak_741325	158	.	9.58970	15.84936	10.56166	244
chr4	148544000	148544512	MGE_PVALB_pvalue_1e-2_peak_741326	47	.	3.49040	4.77340	1.70377	58
chr4	148577319	148577742	MGE_PVALB_pvalue_1e-2_peak_741330	45	.	3.42495	4.53818	1.52009	64
chr4	148605075	148605599	MGE_PVALB_pvalue_1e-2_peak_741343a	70	.	5.24384	7.04257	3.44990	55
chr4	148605075	148605599	MGE_PVALB_pvalue_1e-2_peak_741343b	108	.	7.21028	10.88283	6.54803	277
chr4	148605075	148605599	MGE_PVALB_pvalue_1e-2_peak_741343c	122	.	7.86576	12.24287	7.65523	418
chr4	148652694	148653929	MGE_PVALB_pvalue_1e-2_peak_741364	91	.	6.35548	9.14931	5.14318	582
chr4	148708234	148708762	MGE_PVALB_pvalue_1e-2_peak_741390	59	.	3.73281	5.98593	2.60713	467
chr4	148756906	148757004	MGE_PVALB_pvalue_1e-2_peak_741419	52	.	3.60523	5.26053	2.07315	52
chr4	148787917	148788265	MGE_PVALB_pvalue_1e-2_peak_741432	78	.	5.20246	7.80107	4.05257	253
chr4	148998416	148998980	MGE_PVALB_pvalue_1e-2_peak_741548	66	.	4.83520	6.65579	3.13766	149
chr4	149124291	149125109	MGE_PVALB_pvalue_1e-2_peak_741627	69	.	5.12821	6.90473	3.33974	188
chr4	149125833	149126424	MGE_PVALB_pvalue_1e-2_peak_741628	53	.	4.28113	5.38413	2.17062	154
chr4	149159168	149159241	MGE_PVALB_pvalue_1e-2_peak_741642	43	.	3.38266	4.39837	1.41002	49
chr4	149205639	149206000	MGE_PVALB_pvalue_1e-2_peak_741674	65	.	4.41930	6.53368	3.04182	295
chr4	149322200	149322310	MGE_PVALB_pvalue_1e-2_peak_741767	47	.	3.49040	4.77340	1.70377	50
chr4	149363248	149364010	MGE_PVALB_pvalue_1e-2_peak_741792a	78	.	5.04502	7.85654	4.09623	99
chr4	149363248	149364010	MGE_PVALB_pvalue_1e-2_peak_741792b	78	.	5.04502	7.85654	4.09623	465
chr4	149363248	149364010	MGE_PVALB_pvalue_1e-2_peak_741792c	87	.	5.41775	8.78331	4.84421	673
chr4	149365495	149366127	MGE_PVALB_pvalue_1e-2_peak_741793	43	.	3.45357	4.33085	1.35752	290
chr4	149366443	149366874	MGE_PVALB_pvalue_1e-2_peak_741794	43	.	3.46327	4.34585	1.37060	139
chr4	150901260	150901603	MGE_PVALB_pvalue_1e-2_peak_742407	74	.	5.10551	7.46124	3.77970	273
chr4	150902171	150902263	MGE_PVALB_pvalue_1e-2_peak_742408	58	.	4.22833	5.83877	2.51595	42
chr4	150920841	150920982	MGE_PVALB_pvalue_1e-2_peak_742416	110	.	6.89299	11.02150	6.65893	61
chr4	150980157	150980585	MGE_PVALB_pvalue_1e-2_peak_742450	50	.	3.55840	5.04815	1.91567	274
chr4	150999071	151000523	MGE_PVALB_pvalue_1e-2_peak_742455a	127	.	7.86031	12.75860	8.06807	297
chr4	150999071	151000523	MGE_PVALB_pvalue_1e-2_peak_742455b	69	.	5.13728	6.96717	3.38850	621
chr4	150999071	151000523	MGE_PVALB_pvalue_1e-2_peak_742455c	48	.	3.96264	4.80051	1.72874	876
chr4	151044855	151045606	MGE_PVALB_pvalue_1e-2_peak_742477	72	.	5.26910	7.21123	3.58473	440
chr4	151087969	151088663	MGE_PVALB_pvalue_1e-2_peak_742502	61	.	4.61787	6.11180	2.70062	468
chr4	151094637	151094986	MGE_PVALB_pvalue_1e-2_peak_742504	53	.	4.05318	5.32112	2.12632	227
chr4	151102846	151103001	MGE_PVALB_pvalue_1e-2_peak_742505	82	.	5.67445	8.21174	4.37743	71
chr4	151124065	151124431	MGE_PVALB_pvalue_1e-2_peak_742519	49	.	3.53544	4.95138	1.84148	298
chr4	151138587	151138710	MGE_PVALB_pvalue_1e-2_peak_742527	93	.	6.33513	9.34982	5.30160	64
chr4	151151871	151152030	MGE_PVALB_pvalue_1e-2_peak_742535	47	.	3.49040	4.77340	1.70377	99
chr4	151163261	151164271	MGE_PVALB_pvalue_1e-2_peak_742541	53	.	3.62911	5.37785	2.16811	953
chr4	151201500	151202080	MGE_PVALB_pvalue_1e-2_peak_742565	42	.	3.60516	4.28055	1.31690	521
chr4	151204218	151205642	MGE_PVALB_pvalue_1e-2_peak_742566	69	.	5.12821	6.90473	3.33974	874
chr4	151221135	151221254	MGE_PVALB_pvalue_1e-2_peak_742576	52	.	3.60523	5.26053	2.07315	69
chr4	151324048	151324684	MGE_PVALB_pvalue_1e-2_peak_742642	81	.	5.30316	8.19462	4.36457	237
chr4	151504523	151505013	MGE_PVALB_pvalue_1e-2_peak_742741	79	.	5.57547	7.94761	4.16159	440
chr4	151653971	151654868	MGE_PVALB_pvalue_1e-2_peak_742826	48	.	3.51278	4.85998	1.76934	554
chr4	151664876	151665055	MGE_PVALB_pvalue_1e-2_peak_742835	52	.	3.60523	5.26053	2.07315	49
chr4	151788353	151788500	MGE_PVALB_pvalue_1e-2_peak_742913	48	.	3.51278	4.85998	1.76934	70
chr4	151936107	151937590	MGE_PVALB_pvalue_1e-2_peak_743010a	59	.	4.60485	5.94779	2.60137	353
chr4	151936107	151937590	MGE_PVALB_pvalue_1e-2_peak_743010b	70	.	5.18045	7.03815	3.44735	878
chr4	151936107	151937590	MGE_PVALB_pvalue_1e-2_peak_743010c	59	.	4.62428	5.97956	2.60713	1293
chr4	152020320	152021177	MGE_PVALB_pvalue_1e-2_peak_743050	195	.	11.29864	19.58342	13.60939	355
chr4	152147561	152147927	MGE_PVALB_pvalue_1e-2_peak_743114	55	.	3.65330	5.50407	2.26349	69
chr4	152159708	152160045	MGE_PVALB_pvalue_1e-2_peak_743124	83	.	5.33760	8.34085	4.48176	214
chr4	152169541	152169915	MGE_PVALB_pvalue_1e-2_peak_743130	45	.	3.42495	4.53818	1.52009	309
chr4	152246195	152247027	MGE_PVALB_pvalue_1e-2_peak_743175	59	.	4.54133	5.93590	2.59583	279
chr4	152357275	152357783	MGE_PVALB_pvalue_1e-2_peak_743224	55	.	3.65330	5.50407	2.26349	123
chr4	152533900	152533998	MGE_PVALB_pvalue_1e-2_peak_743288	59	.	3.72787	5.95225	2.60137	51
chr4	152546051	152546399	MGE_PVALB_pvalue_1e-2_peak_743295	44	.	3.40368	4.46677	1.46508	279
chr4	152553633	152553753	MGE_PVALB_pvalue_1e-2_peak_743298	60	.	4.28119	6.01457	2.62484	61
chr4	152587921	152588419	MGE_PVALB_pvalue_1e-2_peak_743322	67	.	4.86381	6.73327	3.20387	444
chr4	152596073	152596588	MGE_PVALB_pvalue_1e-2_peak_743324	92	.	6.29872	9.25743	5.22915	61
chr4	152609267	152609696	MGE_PVALB_pvalue_1e-2_peak_743325	55	.	4.37222	5.57009	2.31671	36
chr4	152632409	152633391	MGE_PVALB_pvalue_1e-2_peak_743336	57	.	3.70268	5.78921	2.47722	600
chr4	152666623	152667364	MGE_PVALB_pvalue_1e-2_peak_743356	49	.	3.89196	4.90993	1.81234	54
chr4	152681686	152682459	MGE_PVALB_pvalue_1e-2_peak_743360a	78	.	5.64932	7.81219	4.06124	300
chr4	152681686	152682459	MGE_PVALB_pvalue_1e-2_peak_743360b	149	.	9.18014	14.91234	9.80769	522
chr4	152706337	152706452	MGE_PVALB_pvalue_1e-2_peak_743369	44	.	3.40368	4.46677	1.46508	40
chr4	152804280	152805033	MGE_PVALB_pvalue_1e-2_peak_743436	51	.	3.58166	5.15094	1.99178	43
chr4	152830398	152830471	MGE_PVALB_pvalue_1e-2_peak_743450	44	.	3.40368	4.46677	1.46508	52
chr4	152872688	152873173	MGE_PVALB_pvalue_1e-2_peak_743466	69	.	4.95172	6.98166	3.39767	421
chr4	152881741	152882577	MGE_PVALB_pvalue_1e-2_peak_743469	79	.	5.73806	7.99162	4.20090	630
chr4	152910737	152910860	MGE_PVALB_pvalue_1e-2_peak_743482	43	.	3.38266	4.39837	1.41002	67
chr4	152912621	152912834	MGE_PVALB_pvalue_1e-2_peak_743483	43	.	3.36191	4.33276	1.35752	16
chr4	152985125	152985359	MGE_PVALB_pvalue_1e-2_peak_743522	104	.	6.72382	10.45234	6.19895	101
chr4	153012714	153012929	MGE_PVALB_pvalue_1e-2_peak_743536	43	.	3.38266	4.39837	1.41002	147
chr4	153023550	153024174	MGE_PVALB_pvalue_1e-2_peak_743538	45	.	3.84098	4.56661	1.54737	53
chr4	153028687	153029176	MGE_PVALB_pvalue_1e-2_peak_743540	45	.	3.72273	4.52573	1.51722	412
chr4	153097252	153097654	MGE_PVALB_pvalue_1e-2_peak_743565	59	.	3.72787	5.95225	2.60137	68
chr4	153118448	153118869	MGE_PVALB_pvalue_1e-2_peak_743575	64	.	4.39097	6.41891	2.95198	56
chr4	153137374	153138765	MGE_PVALB_pvalue_1e-2_peak_743588	47	.	3.49040	4.77340	1.70377	231
chr4	153168467	153169126	MGE_PVALB_pvalue_1e-2_peak_743609	66	.	4.44800	6.65517	3.13766	303
chr4	153185870	153186735	MGE_PVALB_pvalue_1e-2_peak_743614	54	.	4.32620	5.47526	2.24646	550
chr4	153199507	153199832	MGE_PVALB_pvalue_1e-2_peak_743618	59	.	3.73281	5.98593	2.60713	69
chr4	153211313	153211710	MGE_PVALB_pvalue_1e-2_peak_743623	46	.	3.44649	4.61288	1.57998	26
chr4	153238212	153238432	MGE_PVALB_pvalue_1e-2_peak_743639	53	.	4.28113	5.38413	2.17062	68
chr4	153273401	153274228	MGE_PVALB_pvalue_1e-2_peak_743654a	59	.	4.63269	5.93696	2.59583	246
chr4	153273401	153274228	MGE_PVALB_pvalue_1e-2_peak_743654b	70	.	5.26905	7.08836	3.48000	562
chr4	153273401	153274228	MGE_PVALB_pvalue_1e-2_peak_743654c	96	.	6.58631	9.61817	5.52122	714
chr4	153289231	153289484	MGE_PVALB_pvalue_1e-2_peak_743659	57	.	4.20239	5.75623	2.45904	190
chr4	153371304	153371601	MGE_PVALB_pvalue_1e-2_peak_743705	59	.	3.72787	5.95225	2.60137	251
chr4	153457018	153458135	MGE_PVALB_pvalue_1e-2_peak_743760a	121	.	7.79120	12.10591	7.54654	266
chr4	153457018	153458135	MGE_PVALB_pvalue_1e-2_peak_743760b	81	.	5.84340	8.17739	4.35437	394
chr4	153512495	153513027	MGE_PVALB_pvalue_1e-2_peak_743789	64	.	4.75135	6.43718	2.96368	290
chr4	153516510	153517142	MGE_PVALB_pvalue_1e-2_peak_743790	51	.	3.98248	5.13441	1.98706	450
chr4	153528016	153528749	MGE_PVALB_pvalue_1e-2_peak_743793	53	.	4.25894	5.33988	2.14226	43
chr4	153700050	153701674	MGE_PVALB_pvalue_1e-2_peak_743855a	73	.	5.38406	7.37745	3.71539	231
chr4	153700050	153701674	MGE_PVALB_pvalue_1e-2_peak_743855b	61	.	4.74440	6.17777	2.75948	762
chr4	153700050	153701674	MGE_PVALB_pvalue_1e-2_peak_743855c	72	.	5.33745	7.29906	3.65143	870
chr4	153700050	153701674	MGE_PVALB_pvalue_1e-2_peak_743855d	109	.	7.11659	10.91748	6.57357	1009
chr4	153857069	153858134	MGE_PVALB_pvalue_1e-2_peak_743935	60	.	4.59207	6.05171	2.65638	637
chr4	154004561	154004923	MGE_PVALB_pvalue_1e-2_peak_743993	67	.	4.47708	6.78418	3.24266	289
chr4	154036269	154037261	MGE_PVALB_pvalue_1e-2_peak_744009	73	.	4.59728	7.39833	3.73067	785
chr4	154063932	154065162	MGE_PVALB_pvalue_1e-2_peak_744024	53	.	3.62911	5.37785	2.16811	390
chr4	154073246	154073486	MGE_PVALB_pvalue_1e-2_peak_744027	65	.	4.95909	6.54059	3.04706	189
chr4	154073960	154075055	MGE_PVALB_pvalue_1e-2_peak_744028a	76	.	5.52893	7.62404	3.91440	608
chr4	154073960	154075055	MGE_PVALB_pvalue_1e-2_peak_744028b	64	.	4.91461	6.46443	2.98977	1036
chr4	154143496	154144809	MGE_PVALB_pvalue_1e-2_peak_744065	78	.	5.67859	7.87088	4.10221	117
chr4	154155472	154156441	MGE_PVALB_pvalue_1e-2_peak_744067	43	.	3.38266	4.39837	1.41002	22
chr4	154170042	154170774	MGE_PVALB_pvalue_1e-2_peak_744071	78	.	5.54324	7.86473	4.09965	482
chr4	154178026	154178842	MGE_PVALB_pvalue_1e-2_peak_744072	54	.	4.32620	5.47526	2.24646	415
chr4	154244760	154245184	MGE_PVALB_pvalue_1e-2_peak_744108	58	.	4.22833	5.83877	2.51595	217
chr4	154265490	154265906	MGE_PVALB_pvalue_1e-2_peak_744115a	67	.	5.09749	6.78128	3.24266	42
chr4	154265490	154265906	MGE_PVALB_pvalue_1e-2_peak_744115b	79	.	5.73468	7.98297	4.19472	356
chr4	154349783	154350986	MGE_PVALB_pvalue_1e-2_peak_744148	51	.	3.58166	5.15094	1.99178	825
chr4	154386910	154388071	MGE_PVALB_pvalue_1e-2_peak_744165	68	.	5.09482	6.89767	3.33567	710
chr4	154400217	154400432	MGE_PVALB_pvalue_1e-2_peak_744171	67	.	4.86381	6.73327	3.20387	154
chr4	154409630	154410552	MGE_PVALB_pvalue_1e-2_peak_744172	77	.	5.51138	7.78420	4.04574	456
chr4	154429114	154429249	MGE_PVALB_pvalue_1e-2_peak_744174	62	.	4.33539	6.20685	2.77904	34
chr4	154451845	154452339	MGE_PVALB_pvalue_1e-2_peak_744188	54	.	4.30354	5.42925	2.20863	191
chr4	154459578	154460171	MGE_PVALB_pvalue_1e-2_peak_744190	69	.	5.12821	6.90473	3.33974	308
chr4	154472112	154472195	MGE_PVALB_pvalue_1e-2_peak_744192	53	.	4.05318	5.32112	2.12632	41
chr4	154474737	154475207	MGE_PVALB_pvalue_1e-2_peak_744193	50	.	3.95946	5.07586	1.93729	338
chr4	154495448	154495844	MGE_PVALB_pvalue_1e-2_peak_744201	68	.	4.92207	6.89603	3.33477	228
chr4	154504379	154504710	MGE_PVALB_pvalue_1e-2_peak_744203	89	.	6.15716	8.91201	4.94800	269
chr4	154523860	154523980	MGE_PVALB_pvalue_1e-2_peak_744213	55	.	3.65330	5.50407	2.26349	66
chr4	154671416	154671861	MGE_PVALB_pvalue_1e-2_peak_744303	50	.	3.55840	5.04815	1.91567	159
chr4	154680424	154681399	MGE_PVALB_pvalue_1e-2_peak_744304	70	.	5.26905	7.08836	3.48000	685
chr4	154707124	154707299	MGE_PVALB_pvalue_1e-2_peak_744314	50	.	4.11571	5.04824	1.91567	63
chr4	154709509	154710265	MGE_PVALB_pvalue_1e-2_peak_744315	52	.	4.15132	5.22448	2.05600	555
chr4	154726037	154726175	MGE_PVALB_pvalue_1e-2_peak_744327	53	.	3.62911	5.37785	2.16811	63
chr4	154771481	154772031	MGE_PVALB_pvalue_1e-2_peak_744349	56	.	3.67782	5.64059	2.36546	433
chr4	154799006	154799328	MGE_PVALB_pvalue_1e-2_peak_744361	46	.	3.44649	4.61288	1.57998	36
chr4	154850658	154851356	MGE_PVALB_pvalue_1e-2_peak_744395	65	.	4.41930	6.53368	3.04182	553
chr4	154991724	154992899	MGE_PVALB_pvalue_1e-2_peak_744478	68	.	5.10093	6.84728	3.29329	698
chr4	155235438	155235726	MGE_PVALB_pvalue_1e-2_peak_744586	56	.	3.67782	5.64059	2.36546	193
chr4	155253910	155254794	MGE_PVALB_pvalue_1e-2_peak_744592	52	.	4.02933	5.25693	2.07315	448
chr4	155337314	155338565	MGE_PVALB_pvalue_1e-2_peak_744635	52	.	3.60523	5.26053	2.07315	737
chr4	155346467	155346860	MGE_PVALB_pvalue_1e-2_peak_744636	58	.	4.22833	5.83877	2.51595	324
chr4	155412543	155413201	MGE_PVALB_pvalue_1e-2_peak_744664	73	.	5.07400	7.35758	3.69769	604
chr4	155437371	155437998	MGE_PVALB_pvalue_1e-2_peak_744680	52	.	3.60523	5.26053	2.07315	203
chr4	155471223	155471796	MGE_PVALB_pvalue_1e-2_peak_744691	157	.	9.57502	15.74266	10.47554	389
chr4	155473427	155473541	MGE_PVALB_pvalue_1e-2_peak_744692	95	.	6.55833	9.56699	5.47663	51
chr4	155635695	155636358	MGE_PVALB_pvalue_1e-2_peak_744775	56	.	3.67782	5.64059	2.36546	346
chr4	155665005	155665266	MGE_PVALB_pvalue_1e-2_peak_744792	48	.	3.51278	4.85998	1.76934	181
chr4	155728033	155728911	MGE_PVALB_pvalue_1e-2_peak_744813	49	.	3.53544	4.95138	1.84148	332
chr4	155789160	155789572	MGE_PVALB_pvalue_1e-2_peak_744847	59	.	3.72787	5.95225	2.60137	72
chr4	155808732	155808851	MGE_PVALB_pvalue_1e-2_peak_744859	57	.	3.70268	5.78921	2.47722	50
chr4	155978614	155978896	MGE_PVALB_pvalue_1e-2_peak_744945	93	.	6.43170	9.33697	5.29463	59
chr4	155981267	155981813	MGE_PVALB_pvalue_1e-2_peak_744946	45	.	3.80542	4.50517	1.49892	500
chr4	156128921	156129018	MGE_PVALB_pvalue_1e-2_peak_745019	59	.	3.73281	5.98593	2.60713	46
chr4	156297581	156298314	MGE_PVALB_pvalue_1e-2_peak_745107a	98	.	6.60939	9.81903	5.68073	182
chr4	156297581	156298314	MGE_PVALB_pvalue_1e-2_peak_745107b	86	.	6.06171	8.68850	4.76752	437
chr4	156297581	156298314	MGE_PVALB_pvalue_1e-2_peak_745107c	87	.	6.08865	8.73470	4.80381	554
chr4	156346967	156347440	MGE_PVALB_pvalue_1e-2_peak_745129	62	.	4.33539	6.20685	2.77904	190
chr4	156363625	156363778	MGE_PVALB_pvalue_1e-2_peak_745136	93	.	6.03136	9.32317	5.28321	47
chr4	156410144	156410217	MGE_PVALB_pvalue_1e-2_peak_745169	44	.	3.40368	4.46677	1.46508	44
chr4	156433264	156433496	MGE_PVALB_pvalue_1e-2_peak_745182	52	.	4.19375	5.21198	2.04378	63
chr4	156447582	156448006	MGE_PVALB_pvalue_1e-2_peak_745188	46	.	3.44649	4.61288	1.57998	68
chr4	156465671	156466120	MGE_PVALB_pvalue_1e-2_peak_745197	93	.	6.33513	9.34982	5.30160	54
chr4	156513843	156514373	MGE_PVALB_pvalue_1e-2_peak_745221	74	.	5.10551	7.46124	3.77970	268
chr4	156550534	156550607	MGE_PVALB_pvalue_1e-2_peak_745240	46	.	3.44649	4.61288	1.57998	38
chr4	156551076	156551320	MGE_PVALB_pvalue_1e-2_peak_745241	46	.	3.46831	4.69117	1.64110	220
chr4	156560525	156561092	MGE_PVALB_pvalue_1e-2_peak_745242	58	.	4.22833	5.83877	2.51595	500
chr4	156568959	156569671	MGE_PVALB_pvalue_1e-2_peak_745243	80	.	5.26917	8.05644	4.25098	275
chr4	156587568	156589568	MGE_PVALB_pvalue_1e-2_peak_745249b	59	.	4.37675	5.97606	2.60713	808
chr4	156587568	156589568	MGE_PVALB_pvalue_1e-2_peak_745249c	68	.	4.79909	6.88904	3.33297	943
chr4	156587568	156589568	MGE_PVALB_pvalue_1e-2_peak_745249d	59	.	4.37675	5.97606	2.60713	1509
chr4	156611429	156611833	MGE_PVALB_pvalue_1e-2_peak_745254	50	.	3.95946	5.07586	1.93729	64
chr4	156655418	156655758	MGE_PVALB_pvalue_1e-2_peak_745278	52	.	4.02933	5.25693	2.07315	127
chr4	156673042	156673354	MGE_PVALB_pvalue_1e-2_peak_745288	52	.	3.60523	5.26053	2.07315	68
chr4	156679830	156680537	MGE_PVALB_pvalue_1e-2_peak_745290a	118	.	7.32026	11.86630	7.34742	222
chr4	156679830	156680537	MGE_PVALB_pvalue_1e-2_peak_745290b	95	.	6.27451	9.52240	5.44215	462
chr4	156680974	156681373	MGE_PVALB_pvalue_1e-2_peak_745291	72	.	5.20888	7.28466	3.63804	164
chr4	156701434	156702227	MGE_PVALB_pvalue_1e-2_peak_745295	49	.	3.89196	4.90993	1.81234	763
chr4	156710498	156711456	MGE_PVALB_pvalue_1e-2_peak_745296	53	.	4.25894	5.33988	2.14226	340
chr4	156873856	156875187	MGE_PVALB_pvalue_1e-2_peak_745369a	105	.	7.06165	10.53180	6.26095	668
chr4	156873856	156875187	MGE_PVALB_pvalue_1e-2_peak_745369b	77	.	5.62035	7.75457	4.02007	995
chr4	156880814	156881006	MGE_PVALB_pvalue_1e-2_peak_745370	56	.	3.67782	5.64059	2.36546	64
chr4	156887826	156887946	MGE_PVALB_pvalue_1e-2_peak_745375	52	.	3.60523	5.26053	2.07315	55
chr4	157005289	157005848	MGE_PVALB_pvalue_1e-2_peak_745444	56	.	4.15144	5.60057	2.34068	413
chr4	157022529	157023048	MGE_PVALB_pvalue_1e-2_peak_745448	50	.	3.95946	5.07586	1.93729	364
chr4	157023841	157024073	MGE_PVALB_pvalue_1e-2_peak_745449	50	.	3.93670	5.01899	1.89765	20
chr4	157033229	157033370	MGE_PVALB_pvalue_1e-2_peak_745450	43	.	3.38266	4.39837	1.41002	70
chr4	157058894	157059507	MGE_PVALB_pvalue_1e-2_peak_745464	74	.	5.45256	7.42938	3.75483	375
chr4	157090215	157090708	MGE_PVALB_pvalue_1e-2_peak_745479	87	.	5.84746	8.71442	4.78736	95
chr4	157114497	157115313	MGE_PVALB_pvalue_1e-2_peak_745489	97	.	6.66469	9.79542	5.66096	632
chr4	157214860	157214939	MGE_PVALB_pvalue_1e-2_peak_745548	61	.	4.30812	6.10846	2.70062	39
chr4	157215852	157216016	MGE_PVALB_pvalue_1e-2_peak_745549	45	.	3.42495	4.53818	1.52009	131
chr4	157343507	157343978	MGE_PVALB_pvalue_1e-2_peak_745619	59	.	3.73281	5.98593	2.60713	72
chr4	157468770	157469341	MGE_PVALB_pvalue_1e-2_peak_745692	49	.	3.53544	4.95138	1.84148	62
chr4	157514853	157514944	MGE_PVALB_pvalue_1e-2_peak_745718	59	.	4.25459	5.92478	2.58791	50
chr4	157519368	157519441	MGE_PVALB_pvalue_1e-2_peak_745720	43	.	3.38266	4.39837	1.41002	38
chr4	157684073	157685069	MGE_PVALB_pvalue_1e-2_peak_745805	54	.	4.32620	5.47526	2.24646	780
chr4	157710473	157710920	MGE_PVALB_pvalue_1e-2_peak_745809	43	.	3.64352	4.35885	1.38081	294
chr4	157715077	157715434	MGE_PVALB_pvalue_1e-2_peak_745810	43	.	3.66300	4.39923	1.41002	133
chr4	157720662	157720801	MGE_PVALB_pvalue_1e-2_peak_745812	46	.	3.76364	4.61492	1.57998	67
chr4	157723826	157724540	MGE_PVALB_pvalue_1e-2_peak_745813	52	.	4.02933	5.25693	2.07315	626
chr4	157776297	157776776	MGE_PVALB_pvalue_1e-2_peak_745831	69	.	4.50653	6.92169	3.34891	406
chr4	157823163	157823414	MGE_PVALB_pvalue_1e-2_peak_745855	88	.	6.19579	8.83487	4.88341	71
chr4	157862856	157863697	MGE_PVALB_pvalue_1e-2_peak_745867	43	.	3.62424	4.31930	1.35252	66
chr4	157881869	157882575	MGE_PVALB_pvalue_1e-2_peak_745872	45	.	3.74308	4.56981	1.54826	355
chr4	157891740	157892258	MGE_PVALB_pvalue_1e-2_peak_745877a	57	.	4.35667	5.72515	2.43592	43
chr4	157891740	157892258	MGE_PVALB_pvalue_1e-2_peak_745877b	77	.	5.36271	7.77963	4.04436	417
chr4	157892748	157893391	MGE_PVALB_pvalue_1e-2_peak_745878	48	.	3.88632	4.81409	1.73906	246
chr4	157966678	157966990	MGE_PVALB_pvalue_1e-2_peak_745912	111	.	6.43619	11.13817	6.75828	226
chr4	157996935	157997684	MGE_PVALB_pvalue_1e-2_peak_745925a	143	.	8.90472	14.36491	9.36703	476
chr4	157996935	157997684	MGE_PVALB_pvalue_1e-2_peak_745925b	61	.	4.77099	6.19286	2.77227	700
chr4	158101494	158102450	MGE_PVALB_pvalue_1e-2_peak_745999	66	.	4.44800	6.65517	3.13766	907
chr4	158140982	158142034	MGE_PVALB_pvalue_1e-2_peak_746016a	50	.	3.95170	5.09877	1.95794	109
chr4	158140982	158142034	MGE_PVALB_pvalue_1e-2_peak_746016c	87	.	5.61798	8.78070	4.84241	764
chr4	158143143	158144179	MGE_PVALB_pvalue_1e-2_peak_746017	48	.	3.80534	4.87333	1.78150	670
chr4	158155651	158156265	MGE_PVALB_pvalue_1e-2_peak_746022	49	.	3.53544	4.95138	1.84148	349
chr4	158186417	158186952	MGE_PVALB_pvalue_1e-2_peak_746038	47	.	3.49040	4.77340	1.70377	253
chr4	158216675	158216751	MGE_PVALB_pvalue_1e-2_peak_746049	56	.	4.17676	5.67691	2.39244	37
chr4	158224738	158224860	MGE_PVALB_pvalue_1e-2_peak_746050	61	.	4.74737	6.14848	2.73456	46
chr4	158226045	158226205	MGE_PVALB_pvalue_1e-2_peak_746051	74	.	5.45256	7.42938	3.75483	92
chr4	158233813	158234006	MGE_PVALB_pvalue_1e-2_peak_746052	45	.	3.72273	4.52573	1.51722	78
chr4	158237330	158237478	MGE_PVALB_pvalue_1e-2_peak_746054	59	.	4.54133	5.93590	2.59583	76
chr4	158266282	158266956	MGE_PVALB_pvalue_1e-2_peak_746065	65	.	4.41930	6.53368	3.04182	290
chr4	158324509	158324908	MGE_PVALB_pvalue_1e-2_peak_746103	56	.	3.67782	5.64059	2.36546	328
chr4	158430530	158430644	MGE_PVALB_pvalue_1e-2_peak_746154	56	.	3.67782	5.64059	2.36546	50
chr4	158806607	158807251	MGE_PVALB_pvalue_1e-2_peak_746334	57	.	4.20239	5.75623	2.45904	600
chr4	158899940	158900241	MGE_PVALB_pvalue_1e-2_peak_746386	86	.	5.81202	8.60663	4.69850	188
chr4	158912989	158913672	MGE_PVALB_pvalue_1e-2_peak_746391	63	.	4.36300	6.31016	2.86102	448
chr4	159041684	159042498	MGE_PVALB_pvalue_1e-2_peak_746465	78	.	5.20246	7.80107	4.05257	599
chr4	159111606	159112134	MGE_PVALB_pvalue_1e-2_peak_746489	44	.	3.68270	4.44048	1.44782	459
chr4	159116525	159116931	MGE_PVALB_pvalue_1e-2_peak_746492	58	.	4.49169	5.82547	2.50846	69
chr4	159131063	159131855	MGE_PVALB_pvalue_1e-2_peak_746495	119	.	7.69645	11.91673	7.38780	678
chr4	159174548	159174860	MGE_PVALB_pvalue_1e-2_peak_746517	66	.	4.83520	6.65579	3.13766	162
chr4	159176685	159177150	MGE_PVALB_pvalue_1e-2_peak_746518	60	.	4.59207	6.05171	2.65638	394
chr4	159179766	159179885	MGE_PVALB_pvalue_1e-2_peak_746519	57	.	4.20239	5.75623	2.45904	48
chr4	159181344	159181442	MGE_PVALB_pvalue_1e-2_peak_746520	42	.	3.34141	4.26972	1.30851	58
chr4	159443227	159443331	MGE_PVALB_pvalue_1e-2_peak_746636	43	.	3.38266	4.39837	1.41002	67
chr4	159451443	159451948	MGE_PVALB_pvalue_1e-2_peak_746638	53	.	4.05318	5.32112	2.12632	206
chr4	159459241	159459668	MGE_PVALB_pvalue_1e-2_peak_746640	70	.	4.53638	7.06887	3.46725	291
chr4	159546698	159546964	MGE_PVALB_pvalue_1e-2_peak_746695	56	.	4.17676	5.67691	2.39244	121
chr4	159592759	159593702	MGE_PVALB_pvalue_1e-2_peak_746715a	55	.	4.36634	5.56342	2.31211	301
chr4	159592759	159593702	MGE_PVALB_pvalue_1e-2_peak_746715b	76	.	5.45792	7.68498	3.96213	398
chr4	159592759	159593702	MGE_PVALB_pvalue_1e-2_peak_746715c	111	.	7.09529	11.16624	6.77861	520
chr4	159592759	159593702	MGE_PVALB_pvalue_1e-2_peak_746715d	111	.	7.06714	11.11986	6.74238	639
chr4	159592759	159593702	MGE_PVALB_pvalue_1e-2_peak_746715e	98	.	6.49773	9.88562	5.73546	763
chr4	159602407	159602855	MGE_PVALB_pvalue_1e-2_peak_746716	46	.	3.46831	4.69117	1.64110	379
chr4	159632170	159632576	MGE_PVALB_pvalue_1e-2_peak_746737	61	.	4.64396	6.17345	2.75572	38
chr4	159643679	159644866	MGE_PVALB_pvalue_1e-2_peak_746739a	72	.	5.26910	7.21123	3.58473	737
chr4	159643679	159644866	MGE_PVALB_pvalue_1e-2_peak_746739b	85	.	6.02183	8.59982	4.69758	948
chr4	159650883	159651466	MGE_PVALB_pvalue_1e-2_peak_746740	67	.	4.47708	6.78418	3.24266	250
chr4	159689774	159690731	MGE_PVALB_pvalue_1e-2_peak_746757a	109	.	7.14754	10.97031	6.62108	266
chr4	159689774	159690731	MGE_PVALB_pvalue_1e-2_peak_746757b	163	.	9.57167	16.36106	10.96405	420
chr4	159746455	159746774	MGE_PVALB_pvalue_1e-2_peak_746771	62	.	4.81895	6.28387	2.84525	50
chr4	159754683	159754877	MGE_PVALB_pvalue_1e-2_peak_746773	61	.	4.61787	6.11180	2.70062	71
chr4	159761307	159761426	MGE_PVALB_pvalue_1e-2_peak_746774	48	.	3.51278	4.85998	1.76934	49
chr4	159772039	159772172	MGE_PVALB_pvalue_1e-2_peak_746782	44	.	3.40368	4.46677	1.46508	92
chr4	159890680	159891040	MGE_PVALB_pvalue_1e-2_peak_746846	62	.	4.81895	6.28387	2.84525	201
chr4	159892052	159892145	MGE_PVALB_pvalue_1e-2_peak_746847	76	.	5.56328	7.64239	3.92728	43
chr4	159894094	159894523	MGE_PVALB_pvalue_1e-2_peak_746848	43	.	3.66300	4.39923	1.41002	363
chr4	159931551	159932200	MGE_PVALB_pvalue_1e-2_peak_746866	53	.	3.62911	5.37785	2.16811	71
chr4	160023792	160024916	MGE_PVALB_pvalue_1e-2_peak_746923	143	.	8.39807	14.38214	9.37856	476
chr4	160074585	160074696	MGE_PVALB_pvalue_1e-2_peak_746954	51	.	3.98248	5.13441	1.98706	68
chr4	160096803	160097165	MGE_PVALB_pvalue_1e-2_peak_746959	68	.	5.10093	6.84728	3.29329	71
chr4	160118517	160119251	MGE_PVALB_pvalue_1e-2_peak_746968	69	.	5.12821	6.90473	3.33974	287
chr4	160148725	160149556	MGE_PVALB_pvalue_1e-2_peak_746986	52	.	4.02933	5.25693	2.07315	50
chr4	160169658	160170406	MGE_PVALB_pvalue_1e-2_peak_746997	50	.	3.93670	5.01899	1.89765	61
chr4	160178608	160178900	MGE_PVALB_pvalue_1e-2_peak_746999	50	.	3.93670	5.01899	1.89765	149
chr4	160188122	160188550	MGE_PVALB_pvalue_1e-2_peak_747001	49	.	4.06339	4.96293	1.85000	233
chr4	160204801	160205675	MGE_PVALB_pvalue_1e-2_peak_747010	53	.	4.28113	5.38413	2.17062	40
chr4	160276939	160277541	MGE_PVALB_pvalue_1e-2_peak_747040	57	.	4.44313	5.71997	2.43096	530
chr4	160279305	160279675	MGE_PVALB_pvalue_1e-2_peak_747041	85	.	5.98892	8.52626	4.63296	306
chr4	160289073	160289416	MGE_PVALB_pvalue_1e-2_peak_747044	56	.	3.67782	5.64059	2.36546	61
chr4	160311086	160311184	MGE_PVALB_pvalue_1e-2_peak_747053	59	.	3.73281	5.98593	2.60713	51
chr4	160321893	160322660	MGE_PVALB_pvalue_1e-2_peak_747057	73	.	5.07400	7.35758	3.69769	68
chr4	160367792	160368163	MGE_PVALB_pvalue_1e-2_peak_747068	75	.	5.13743	7.56943	3.86891	60
chr4	160408556	160409351	MGE_PVALB_pvalue_1e-2_peak_747090	66	.	4.44800	6.65517	3.13766	48
chr4	160462492	160462607	MGE_PVALB_pvalue_1e-2_peak_747116	59	.	4.25459	5.92478	2.58791	65
chr4	160577933	160578018	MGE_PVALB_pvalue_1e-2_peak_747166	51	.	3.58166	5.15094	1.99178	41
chr4	160685499	160686200	MGE_PVALB_pvalue_1e-2_peak_747211	73	.	4.59728	7.39833	3.73067	311
chr4	160909098	160909816	MGE_PVALB_pvalue_1e-2_peak_747324	67	.	4.47708	6.78418	3.24266	257
chr4	161105865	161107044	MGE_PVALB_pvalue_1e-2_peak_747409	69	.	5.12821	6.90473	3.33974	354
chr4	161156554	161156841	MGE_PVALB_pvalue_1e-2_peak_747435	59	.	3.72787	5.95225	2.60137	218
chr4	161272205	161272653	MGE_PVALB_pvalue_1e-2_peak_747491	63	.	4.72404	6.36848	2.91178	232
chr4	161274753	161275019	MGE_PVALB_pvalue_1e-2_peak_747492	63	.	4.69704	6.30170	2.85924	116
chr4	161501671	161502091	MGE_PVALB_pvalue_1e-2_peak_747599	77	.	4.65983	7.78896	4.04751	220
chr4	161693766	161694218	MGE_PVALB_pvalue_1e-2_peak_747676	90	.	5.47995	9.02903	5.04251	292
chr4	161895951	161896538	MGE_PVALB_pvalue_1e-2_peak_747771	50	.	3.55840	5.04815	1.91567	206
chr4	162127742	162128260	MGE_PVALB_pvalue_1e-2_peak_747882	72	.	5.04286	7.25809	3.61768	56
chr4	162300934	162301378	MGE_PVALB_pvalue_1e-2_peak_747976	57	.	3.70268	5.78921	2.47722	372
chr4	162363945	162364324	MGE_PVALB_pvalue_1e-2_peak_748018	45	.	3.42495	4.53818	1.52009	59
chr4	162498339	162499034	MGE_PVALB_pvalue_1e-2_peak_748104	57	.	3.70268	5.78921	2.47722	555
chr4	162577561	162577676	MGE_PVALB_pvalue_1e-2_peak_748155	51	.	3.58166	5.15094	1.99178	54
chr4	162591388	162591883	MGE_PVALB_pvalue_1e-2_peak_748166	57	.	3.70268	5.78921	2.47722	59
chr4	162598481	162598937	MGE_PVALB_pvalue_1e-2_peak_748169	52	.	3.60523	5.26053	2.07315	409
chr4	162723597	162723691	MGE_PVALB_pvalue_1e-2_peak_748249	57	.	3.70268	5.78921	2.47722	48
chr4	162928909	162929392	MGE_PVALB_pvalue_1e-2_peak_748385	48	.	3.51278	4.85998	1.76934	45
chr4	162937376	162938030	MGE_PVALB_pvalue_1e-2_peak_748386	65	.	4.77897	6.50788	3.02552	281
chr4	162977945	162978377	MGE_PVALB_pvalue_1e-2_peak_748405	59	.	4.25459	5.92478	2.58791	396
chr4	163036074	163036174	MGE_PVALB_pvalue_1e-2_peak_748442	55	.	3.65330	5.50407	2.26349	54
chr4	163047994	163048198	MGE_PVALB_pvalue_1e-2_peak_748449	56	.	3.67782	5.64059	2.36546	43
chr4	163072765	163073175	MGE_PVALB_pvalue_1e-2_peak_748467	58	.	4.22833	5.83877	2.51595	360
chr4	163085116	163085557	MGE_PVALB_pvalue_1e-2_peak_748468	129	.	8.21974	12.91251	8.19646	150
chr4	163151076	163151696	MGE_PVALB_pvalue_1e-2_peak_748503	69	.	4.50653	6.92169	3.34891	102
chr4	163268779	163269270	MGE_PVALB_pvalue_1e-2_peak_748562	65	.	4.80692	6.58071	3.07874	424
chr4	163292384	163292619	MGE_PVALB_pvalue_1e-2_peak_748577	46	.	3.46831	4.69117	1.64110	48
chr4	163418517	163419043	MGE_PVALB_pvalue_1e-2_peak_748630	51	.	3.58166	5.15094	1.99178	49
chr4	163653853	163654573	MGE_PVALB_pvalue_1e-2_peak_748762	66	.	4.44800	6.65517	3.13766	331
chr4	163964727	163965256	MGE_PVALB_pvalue_1e-2_peak_748911	51	.	3.58166	5.15094	1.99178	127
chr4	163975379	163975641	MGE_PVALB_pvalue_1e-2_peak_748915	59	.	3.73281	5.98593	2.60713	59
chr4	163995803	163995919	MGE_PVALB_pvalue_1e-2_peak_748924	57	.	3.70268	5.78921	2.47722	48
chr4	164012286	164013038	MGE_PVALB_pvalue_1e-2_peak_748931	68	.	4.89277	6.81329	3.26396	71
chr4	164087351	164088455	MGE_PVALB_pvalue_1e-2_peak_748978	87	.	6.08874	8.75215	4.81731	320
chr4	164184854	164185126	MGE_PVALB_pvalue_1e-2_peak_749017	107	.	6.80735	10.72482	6.41850	109
chr4	164252491	164254147	MGE_PVALB_pvalue_1e-2_peak_749039	68	.	5.10093	6.84728	3.29329	1574
chr4	164264458	164265626	MGE_PVALB_pvalue_1e-2_peak_749041	45	.	3.42495	4.53818	1.52009	362
chr4	164415428	164416304	MGE_PVALB_pvalue_1e-2_peak_749102	153	.	9.17375	15.33214	10.14732	348
chr4	164584427	164584922	MGE_PVALB_pvalue_1e-2_peak_749188	56	.	3.67782	5.64059	2.36546	393
chr4	164615169	164615573	MGE_PVALB_pvalue_1e-2_peak_749204	60	.	4.28119	6.01457	2.62484	55
chr4	164661302	164661917	MGE_PVALB_pvalue_1e-2_peak_749231	52	.	3.60523	5.26053	2.07315	72
chr4	164843252	164843325	MGE_PVALB_pvalue_1e-2_peak_749343	46	.	3.44649	4.61288	1.57998	44
chr4	164912621	164913105	MGE_PVALB_pvalue_1e-2_peak_749386	49	.	3.53544	4.95138	1.84148	222
chr4	165173450	165173888	MGE_PVALB_pvalue_1e-2_peak_749526	64	.	4.39097	6.41891	2.95198	258
chr4	165248608	165248722	MGE_PVALB_pvalue_1e-2_peak_749573	59	.	3.72787	5.95225	2.60137	61
chr4	165304446	165305363	MGE_PVALB_pvalue_1e-2_peak_749603a	60	.	4.70083	6.06186	2.66475	286
chr4	165304446	165305363	MGE_PVALB_pvalue_1e-2_peak_749603b	60	.	4.67789	6.01958	2.62828	801
chr4	165653105	165653461	MGE_PVALB_pvalue_1e-2_peak_749749	65	.	4.41930	6.53368	3.04182	111
chr4	165689731	165690620	MGE_PVALB_pvalue_1e-2_peak_749770	52	.	3.60523	5.26053	2.07315	155
chr4	165700840	165701292	MGE_PVALB_pvalue_1e-2_peak_749776	57	.	3.70268	5.78921	2.47722	295
chr4	165878015	165878556	MGE_PVALB_pvalue_1e-2_peak_749849a	165	.	9.83220	16.52046	11.08986	146
chr4	165878015	165878556	MGE_PVALB_pvalue_1e-2_peak_749849b	82	.	5.87122	8.22773	4.39034	412
chr4	166018938	166019011	MGE_PVALB_pvalue_1e-2_peak_749921	44	.	3.40368	4.46677	1.46508	29
chr4	166033389	166034311	MGE_PVALB_pvalue_1e-2_peak_749925a	108	.	6.90278	10.85031	6.52410	478
chr4	166033389	166034311	MGE_PVALB_pvalue_1e-2_peak_749925b	108	.	6.90278	10.85031	6.52410	703
chr4	166052226	166053103	MGE_PVALB_pvalue_1e-2_peak_749931	53	.	3.62911	5.37785	2.16811	368
chr4	166127667	166129265	MGE_PVALB_pvalue_1e-2_peak_749960a	47	.	3.83197	4.73067	1.67488	780
chr4	166127667	166129265	MGE_PVALB_pvalue_1e-2_peak_749960b	132	.	7.71791	13.26821	8.47939	1045
chr4	166127667	166129265	MGE_PVALB_pvalue_1e-2_peak_749960c	87	.	5.80889	8.77419	4.83714	1222
chr4	166243341	166243487	MGE_PVALB_pvalue_1e-2_peak_750028	43	.	3.64352	4.35885	1.38081	45
chr4	166248312	166248908	MGE_PVALB_pvalue_1e-2_peak_750029a	161	.	9.24164	16.18662	10.83544	329
chr4	166248312	166248908	MGE_PVALB_pvalue_1e-2_peak_750029b	202	.	10.87252	20.25262	14.16024	445
chr4	166299835	166301050	MGE_PVALB_pvalue_1e-2_peak_750046a	157	.	9.20969	15.73931	10.47554	454
chr4	166299835	166301050	MGE_PVALB_pvalue_1e-2_peak_750046b	58	.	4.56647	5.88525	2.55696	934
chr4	166365026	166365224	MGE_PVALB_pvalue_1e-2_peak_750081	55	.	3.65330	5.50407	2.26349	55
chr4	166392170	166392570	MGE_PVALB_pvalue_1e-2_peak_750097	52	.	3.60523	5.26053	2.07315	335
chr4	166527582	166527934	MGE_PVALB_pvalue_1e-2_peak_750176	59	.	3.73281	5.98593	2.60713	247
chr4	166709677	166710138	MGE_PVALB_pvalue_1e-2_peak_750269	43	.	3.36191	4.33276	1.35752	312
chr4	166794571	166794851	MGE_PVALB_pvalue_1e-2_peak_750322	123	.	7.94176	12.38385	7.76731	167
chr4	166855911	166856029	MGE_PVALB_pvalue_1e-2_peak_750354	59	.	3.73281	5.98593	2.60713	48
chr4	167086996	167087446	MGE_PVALB_pvalue_1e-2_peak_750465	68	.	4.89277	6.81329	3.26396	191
chr4	167102515	167102876	MGE_PVALB_pvalue_1e-2_peak_750467	59	.	4.54133	5.93590	2.59583	34
chr4	167273013	167273633	MGE_PVALB_pvalue_1e-2_peak_750552	51	.	4.00577	5.19473	2.02893	563
chr4	167307442	167307956	MGE_PVALB_pvalue_1e-2_peak_750570	59	.	3.73281	5.98593	2.60713	469
chr4	167440763	167441052	MGE_PVALB_pvalue_1e-2_peak_750627	57	.	3.70268	5.78921	2.47722	236
chr4	167521780	167521874	MGE_PVALB_pvalue_1e-2_peak_750663	55	.	3.65330	5.50407	2.26349	47
chr4	167550582	167551785	MGE_PVALB_pvalue_1e-2_peak_750677	61	.	4.74737	6.14848	2.73456	610
chr4	167613037	167613382	MGE_PVALB_pvalue_1e-2_peak_750708	56	.	3.67782	5.64059	2.36546	283
chr4	167737508	167737581	MGE_PVALB_pvalue_1e-2_peak_750767	43	.	3.36191	4.33276	1.35752	31
chr4	167738103	167738251	MGE_PVALB_pvalue_1e-2_peak_750768	42	.	3.34141	4.26972	1.30851	98
chr4	167784207	167784696	MGE_PVALB_pvalue_1e-2_peak_750800	49	.	3.53544	4.95138	1.84148	261
chr4	167790218	167790870	MGE_PVALB_pvalue_1e-2_peak_750801	61	.	4.30812	6.10846	2.70062	121
chr4	167800001	167801200	MGE_PVALB_pvalue_1e-2_peak_750805	48	.	3.51278	4.85998	1.76934	260
chr4	167855886	167856805	MGE_PVALB_pvalue_1e-2_peak_750847	48	.	3.51278	4.85998	1.76934	71
chr4	167892928	167893664	MGE_PVALB_pvalue_1e-2_peak_750865	67	.	5.04723	6.73586	3.20402	233
chr4	167957022	167957111	MGE_PVALB_pvalue_1e-2_peak_750894	60	.	4.28119	6.01457	2.62484	43
chr4	167992524	167992740	MGE_PVALB_pvalue_1e-2_peak_750919	50	.	3.55840	5.04815	1.91567	69
chr4	168001166	168001307	MGE_PVALB_pvalue_1e-2_peak_750927	46	.	3.46831	4.69117	1.64110	66
chr4	168021328	168021830	MGE_PVALB_pvalue_1e-2_peak_750939	45	.	3.42495	4.53818	1.52009	170
chr4	168039665	168039857	MGE_PVALB_pvalue_1e-2_peak_750950	49	.	3.89196	4.90993	1.81234	49
chr4	168117520	168117933	MGE_PVALB_pvalue_1e-2_peak_750992	56	.	4.15144	5.60057	2.34068	128
chr4	168124798	168125239	MGE_PVALB_pvalue_1e-2_peak_750994a	67	.	5.04723	6.73586	3.20402	89
chr4	168124798	168125239	MGE_PVALB_pvalue_1e-2_peak_750994b	81	.	5.79878	8.11714	4.30498	229
chr4	168140338	168140509	MGE_PVALB_pvalue_1e-2_peak_750998	51	.	3.98248	5.13441	1.98706	68
chr4	168154059	168154394	MGE_PVALB_pvalue_1e-2_peak_751001	45	.	3.69004	4.51378	1.50743	267
chr4	168154964	168155984	MGE_PVALB_pvalue_1e-2_peak_751002a	78	.	5.38187	7.81004	4.06123	738
chr4	168154964	168155984	MGE_PVALB_pvalue_1e-2_peak_751002b	122	.	7.33891	12.26080	7.66778	818
chr4	168195615	168196009	MGE_PVALB_pvalue_1e-2_peak_751023	69	.	4.50653	6.92169	3.34891	248
chr4	168212107	168212421	MGE_PVALB_pvalue_1e-2_peak_751026	60	.	4.28119	6.01457	2.62484	266
chr4	168314116	168314668	MGE_PVALB_pvalue_1e-2_peak_751075	55	.	4.12643	5.52700	2.27764	46
chr4	168325444	168326156	MGE_PVALB_pvalue_1e-2_peak_751080	53	.	3.62911	5.37785	2.16811	61
chr4	168365023	168365482	MGE_PVALB_pvalue_1e-2_peak_751103	88	.	5.88334	8.82639	4.88167	123
chr4	168543838	168543936	MGE_PVALB_pvalue_1e-2_peak_751186	59	.	3.73281	5.98593	2.60713	47
chr4	168632948	168633079	MGE_PVALB_pvalue_1e-2_peak_751230	59	.	3.73281	5.98593	2.60713	67
chr4	168759423	168759711	MGE_PVALB_pvalue_1e-2_peak_751300	51	.	3.58166	5.15094	1.99178	46
chr4	168939101	168939651	MGE_PVALB_pvalue_1e-2_peak_751397	53	.	3.62911	5.37785	2.16811	140
chr4	168998152	168998515	MGE_PVALB_pvalue_1e-2_peak_751418	73	.	4.59728	7.39833	3.73067	200
chr4	169074752	169075285	MGE_PVALB_pvalue_1e-2_peak_751450	59	.	4.25459	5.92478	2.58791	318
chr4	169401136	169402009	MGE_PVALB_pvalue_1e-2_peak_751581a	94	.	6.48929	9.42233	5.36341	387
chr4	169401136	169402009	MGE_PVALB_pvalue_1e-2_peak_751581b	80	.	5.76826	8.05376	4.25098	521
chr4	169658269	169658727	MGE_PVALB_pvalue_1e-2_peak_751717	47	.	3.82673	4.75687	1.69789	341
chr4	169661800	169662414	MGE_PVALB_pvalue_1e-2_peak_751718	49	.	3.91420	4.96371	1.85000	275
chr4	169733604	169733835	MGE_PVALB_pvalue_1e-2_peak_751760	50	.	3.93670	5.01899	1.89765	57
chr4	169752392	169754531	MGE_PVALB_pvalue_1e-2_peak_751766	63	.	4.74208	6.33018	2.87831	1231
chr4	169760920	169761870	MGE_PVALB_pvalue_1e-2_peak_751767	52	.	4.21526	5.25383	2.07315	459
chr4	169792888	169793125	MGE_PVALB_pvalue_1e-2_peak_751772	47	.	3.82673	4.75687	1.69789	44
chr4	169799050	169799347	MGE_PVALB_pvalue_1e-2_peak_751774	78	.	5.54324	7.86473	4.09965	72
chr4	169930782	169931104	MGE_PVALB_pvalue_1e-2_peak_751833	70	.	5.24384	7.04257	3.44990	272
chr4	169931421	169931754	MGE_PVALB_pvalue_1e-2_peak_751834	138	.	8.64534	13.86893	8.96957	64
chr4	170038821	170039217	MGE_PVALB_pvalue_1e-2_peak_751892	68	.	4.89277	6.81329	3.26396	192
chr4	170146702	170146909	MGE_PVALB_pvalue_1e-2_peak_751965	50	.	3.93670	5.01899	1.89765	145
chr4	170150848	170151019	MGE_PVALB_pvalue_1e-2_peak_751966	51	.	3.98248	5.13441	1.98706	115
chr4	170191406	170192555	MGE_PVALB_pvalue_1e-2_peak_751991a	62	.	4.67023	6.21640	2.78754	459
chr4	170191406	170192555	MGE_PVALB_pvalue_1e-2_peak_751991b	72	.	5.18914	7.25319	3.61768	652
chr4	170191406	170192555	MGE_PVALB_pvalue_1e-2_peak_751991c	142	.	8.30263	14.22495	9.25678	771
chr4	170191406	170192555	MGE_PVALB_pvalue_1e-2_peak_751991d	94	.	6.22697	9.44550	5.37999	926
chr4	170309716	170310489	MGE_PVALB_pvalue_1e-2_peak_752051	47	.	3.49040	4.77340	1.70377	362
chr4	170481546	170481749	MGE_PVALB_pvalue_1e-2_peak_752138	59	.	3.73281	5.98593	2.60713	154
chr4	170487607	170487737	MGE_PVALB_pvalue_1e-2_peak_752141	70	.	4.53638	7.06887	3.46725	62
chr4	170533380	170534129	MGE_PVALB_pvalue_1e-2_peak_752173	116	.	7.61088	11.64299	7.16645	401
chr4	170540808	170541870	MGE_PVALB_pvalue_1e-2_peak_752175a	85	.	6.00853	8.59772	4.69758	607
chr4	170540808	170541870	MGE_PVALB_pvalue_1e-2_peak_752175b	150	.	9.01280	15.05117	9.91913	810
chr4	170540808	170541870	MGE_PVALB_pvalue_1e-2_peak_752175c	98	.	6.60939	9.81903	5.68073	999
chr4	170581044	170581869	MGE_PVALB_pvalue_1e-2_peak_752200	87	.	6.16481	8.77517	4.83714	331
chr4	170603706	170604050	MGE_PVALB_pvalue_1e-2_peak_752210	46	.	3.44649	4.61288	1.57998	308
chr4	170647950	170648056	MGE_PVALB_pvalue_1e-2_peak_752230	50	.	3.95946	5.07586	1.93729	50
chr4	170678385	170679597	MGE_PVALB_pvalue_1e-2_peak_752242a	64	.	4.89271	6.42638	2.95759	488
chr4	170678385	170679597	MGE_PVALB_pvalue_1e-2_peak_752242b	132	.	8.38750	13.24269	8.45817	788
chr4	170712670	170713213	MGE_PVALB_pvalue_1e-2_peak_752255	95	.	6.40923	9.54279	5.45787	360
chr4	170731467	170731755	MGE_PVALB_pvalue_1e-2_peak_752262	60	.	4.28119	6.01457	2.62484	236
chr4	170739621	170739839	MGE_PVALB_pvalue_1e-2_peak_752266	55	.	3.65330	5.50407	2.26349	148
chr4	170747679	170748335	MGE_PVALB_pvalue_1e-2_peak_752271	59	.	3.72787	5.95225	2.60137	405
chr4	170761909	170762364	MGE_PVALB_pvalue_1e-2_peak_752276	122	.	7.61099	12.27967	7.68455	325
chr4	170824832	170825026	MGE_PVALB_pvalue_1e-2_peak_752303	59	.	3.73281	5.98593	2.60713	54
chr4	170843943	170844136	MGE_PVALB_pvalue_1e-2_peak_752311	55	.	3.65330	5.50407	2.26349	54
chr4	170925674	170925863	MGE_PVALB_pvalue_1e-2_peak_752355	77	.	5.47988	7.70589	3.97712	81
chr4	170946835	170948176	MGE_PVALB_pvalue_1e-2_peak_752358a	175	.	9.53432	17.55383	11.93351	720
chr4	170946835	170948176	MGE_PVALB_pvalue_1e-2_peak_752358b	80	.	5.51987	8.02960	4.23536	941
chr4	170959592	170959711	MGE_PVALB_pvalue_1e-2_peak_752360	46	.	3.44649	4.61288	1.57998	50
chr4	170979429	170980432	MGE_PVALB_pvalue_1e-2_peak_752374	47	.	3.49040	4.77340	1.70377	741
chr4	171010699	171011943	MGE_PVALB_pvalue_1e-2_peak_752390a	52	.	4.21526	5.25383	2.07315	539
chr4	171010699	171011943	MGE_PVALB_pvalue_1e-2_peak_752390b	77	.	5.62035	7.75457	4.02007	715
chr4	171030842	171031422	MGE_PVALB_pvalue_1e-2_peak_752396	71	.	5.24031	7.14717	3.53259	381
chr4	171059246	171060122	MGE_PVALB_pvalue_1e-2_peak_752411	80	.	5.60808	8.03297	4.23536	51
chr4	171119800	171120340	MGE_PVALB_pvalue_1e-2_peak_752430	59	.	3.72787	5.95225	2.60137	317
chr4	171162886	171164081	MGE_PVALB_pvalue_1e-2_peak_752449	47	.	3.49040	4.77340	1.70377	269
chr4	171180686	171181126	MGE_PVALB_pvalue_1e-2_peak_752459	146	.	8.91699	14.64088	9.58787	287
chr4	171222545	171223153	MGE_PVALB_pvalue_1e-2_peak_752476	90	.	5.95643	9.06419	5.07269	467
chr4	171250821	171251652	MGE_PVALB_pvalue_1e-2_peak_752488	46	.	3.46831	4.69117	1.64110	122
chr4	171315346	171315879	MGE_PVALB_pvalue_1e-2_peak_752510a	59	.	4.54133	5.93590	2.59583	189
chr4	171315346	171315879	MGE_PVALB_pvalue_1e-2_peak_752510b	86	.	6.05510	8.67509	4.75541	464
chr4	171348541	171349250	MGE_PVALB_pvalue_1e-2_peak_752522	42	.	3.34141	4.26972	1.30851	71
chr4	171418287	171418872	MGE_PVALB_pvalue_1e-2_peak_752554	56	.	4.17676	5.67691	2.39244	189
chr4	171702470	171703149	MGE_PVALB_pvalue_1e-2_peak_752668	59	.	3.73281	5.98593	2.60713	295
chr4	171793891	171794501	MGE_PVALB_pvalue_1e-2_peak_752716	92	.	5.51673	9.23489	5.20979	264
chr4	171935278	171935546	MGE_PVALB_pvalue_1e-2_peak_752771	55	.	3.65330	5.50407	2.26349	56
chr4	172298024	172298290	MGE_PVALB_pvalue_1e-2_peak_752915	55	.	3.65330	5.50407	2.26349	70
chr4	172324550	172324705	MGE_PVALB_pvalue_1e-2_peak_752926	56	.	3.67782	5.64059	2.36546	69
chr4	172712273	172712584	MGE_PVALB_pvalue_1e-2_peak_753090	59	.	3.73281	5.98593	2.60713	52
chr4	172733509	172734976	MGE_PVALB_pvalue_1e-2_peak_753102	88	.	6.14326	8.82881	4.88175	1157
chr4	172853670	172853757	MGE_PVALB_pvalue_1e-2_peak_753181	56	.	3.67782	5.64059	2.36546	40
chr4	173009456	173010603	MGE_PVALB_pvalue_1e-2_peak_753286	65	.	4.41930	6.53368	3.04182	878
chr4	173063492	173064130	MGE_PVALB_pvalue_1e-2_peak_753320	87	.	6.08874	8.75215	4.81731	105
chr4	173093985	173094168	MGE_PVALB_pvalue_1e-2_peak_753333	54	.	4.10172	5.45601	2.22930	49
chr4	173325589	173326452	MGE_PVALB_pvalue_1e-2_peak_753468a	84	.	5.95637	8.45435	4.57817	340
chr4	173325589	173326452	MGE_PVALB_pvalue_1e-2_peak_753468b	57	.	4.46728	5.77213	2.47201	574
chr4	173334094	173334544	MGE_PVALB_pvalue_1e-2_peak_753471	65	.	4.77897	6.50788	3.02552	107
chr4	173411080	173411167	MGE_PVALB_pvalue_1e-2_peak_753512	59	.	3.73281	5.98593	2.60713	44
chr4	173483382	173483960	MGE_PVALB_pvalue_1e-2_peak_753560	56	.	4.17676	5.67691	2.39244	491
chr4	173588691	173589138	MGE_PVALB_pvalue_1e-2_peak_753625	68	.	4.89277	6.81329	3.26396	360
chr4	173642808	173643158	MGE_PVALB_pvalue_1e-2_peak_753651	76	.	5.16974	7.68256	3.96053	283
chr4	173795046	173795561	MGE_PVALB_pvalue_1e-2_peak_753726	60	.	4.59207	6.05171	2.65638	99
chr4	173883830	173884180	MGE_PVALB_pvalue_1e-2_peak_753759	52	.	4.02933	5.25693	2.07315	34
chr4	173926896	173927081	MGE_PVALB_pvalue_1e-2_peak_753786	75	.	4.62834	7.58464	3.87906	122
chr4	173934079	173934834	MGE_PVALB_pvalue_1e-2_peak_753789	43	.	3.64352	4.35885	1.38081	534
chr4	173935316	173935783	MGE_PVALB_pvalue_1e-2_peak_753790	55	.	4.34909	5.52219	2.27764	321
chr4	173961136	173961784	MGE_PVALB_pvalue_1e-2_peak_753795	42	.	3.34141	4.26972	1.30851	323
chr4	173973017	173973489	MGE_PVALB_pvalue_1e-2_peak_753800	65	.	4.80692	6.58071	3.07874	46
chr4	173995784	173995912	MGE_PVALB_pvalue_1e-2_peak_753807	60	.	4.28119	6.01457	2.62484	46
chr4	174028433	174028772	MGE_PVALB_pvalue_1e-2_peak_753830	51	.	3.58166	5.15094	1.99178	120
chr4	174042139	174042791	MGE_PVALB_pvalue_1e-2_peak_753833a	70	.	5.26905	7.08836	3.48000	213
chr4	174042139	174042791	MGE_PVALB_pvalue_1e-2_peak_753833b	70	.	5.26905	7.08836	3.48000	511
chr4	174072466	174072738	MGE_PVALB_pvalue_1e-2_peak_753847	51	.	3.58166	5.15094	1.99178	205
chr4	174089399	174091261	MGE_PVALB_pvalue_1e-2_peak_753856a	67	.	4.99168	6.73000	3.20387	556
chr4	174089399	174091261	MGE_PVALB_pvalue_1e-2_peak_753856b	67	.	5.03243	6.79606	3.25152	1339
chr4	174131286	174131546	MGE_PVALB_pvalue_1e-2_peak_753868	44	.	3.40368	4.46677	1.46508	223
chr4	174138973	174139046	MGE_PVALB_pvalue_1e-2_peak_753869	43	.	3.38266	4.39837	1.41002	36
chr4	174152995	174153417	MGE_PVALB_pvalue_1e-2_peak_753877	67	.	5.04723	6.73586	3.20402	310
chr4	174158313	174158592	MGE_PVALB_pvalue_1e-2_peak_753879	61	.	4.77099	6.19286	2.77227	208
chr4	174173647	174173853	MGE_PVALB_pvalue_1e-2_peak_753885	54	.	4.32620	5.47526	2.24646	55
chr4	174179037	174179279	MGE_PVALB_pvalue_1e-2_peak_753886	69	.	5.21887	6.99745	3.41186	124
chr4	174185928	174186033	MGE_PVALB_pvalue_1e-2_peak_753889	51	.	4.00577	5.19473	2.02893	47
chr4	174191370	174192293	MGE_PVALB_pvalue_1e-2_peak_753891	54	.	4.32620	5.47526	2.24646	380
chr4	174194242	174194338	MGE_PVALB_pvalue_1e-2_peak_753892	44	.	3.70261	4.48264	1.47749	49
chr4	174202725	174203097	MGE_PVALB_pvalue_1e-2_peak_753896	50	.	3.93670	5.01899	1.89765	320
chr4	174203980	174204263	MGE_PVALB_pvalue_1e-2_peak_753898	49	.	3.91420	4.96371	1.85000	47
chr4	174228812	174229172	MGE_PVALB_pvalue_1e-2_peak_753904	46	.	3.44649	4.61288	1.57998	40
chr4	174254884	174256149	MGE_PVALB_pvalue_1e-2_peak_753911a	153	.	8.72242	15.32624	10.14499	747
chr4	174254884	174256149	MGE_PVALB_pvalue_1e-2_peak_753911b	116	.	7.18317	11.64256	7.16645	859
chr4	174281759	174282439	MGE_PVALB_pvalue_1e-2_peak_753920	51	.	3.58166	5.15094	1.99178	305
chr4	174290773	174291219	MGE_PVALB_pvalue_1e-2_peak_753922	47	.	3.87259	4.79299	1.72280	266
chr4	174291939	174293298	MGE_PVALB_pvalue_1e-2_peak_753923a	88	.	5.82949	8.80710	4.86776	77
chr4	174291939	174293298	MGE_PVALB_pvalue_1e-2_peak_753923b	57	.	4.38768	5.77341	2.47310	590
chr4	174291939	174293298	MGE_PVALB_pvalue_1e-2_peak_753923c	57	.	4.38768	5.77341	2.47310	1276
chr4	174335657	174336032	MGE_PVALB_pvalue_1e-2_peak_753942	62	.	4.67035	6.23671	2.80360	46
chr4	174337928	174338002	MGE_PVALB_pvalue_1e-2_peak_753944	49	.	3.89196	4.90993	1.81234	49
chr4	174343325	174343414	MGE_PVALB_pvalue_1e-2_peak_753945	48	.	3.51278	4.85998	1.76934	41
chr4	174415716	174416532	MGE_PVALB_pvalue_1e-2_peak_753991	48	.	3.51278	4.85998	1.76934	61
chr4	175055537	175055856	MGE_PVALB_pvalue_1e-2_peak_754242	52	.	3.60523	5.26053	2.07315	58
chr4	175075413	175075942	MGE_PVALB_pvalue_1e-2_peak_754254	67	.	4.47708	6.78418	3.24266	235
chr4	175204349	175205594	MGE_PVALB_pvalue_1e-2_peak_754335a	110	.	7.31529	11.07746	6.70771	71
chr4	175204349	175205594	MGE_PVALB_pvalue_1e-2_peak_754335b	124	.	7.98032	12.45592	7.82866	791
chr4	175221571	175222156	MGE_PVALB_pvalue_1e-2_peak_754339	55	.	3.65330	5.50407	2.26349	293
chr4	175256933	175257744	MGE_PVALB_pvalue_1e-2_peak_754359	50	.	3.55840	5.04815	1.91567	352
chr4	175280263	175280419	MGE_PVALB_pvalue_1e-2_peak_754371	57	.	3.70268	5.78921	2.47722	85
chr4	175308004	175308848	MGE_PVALB_pvalue_1e-2_peak_754389	86	.	5.81202	8.60663	4.69850	650
chr4	175443070	175443817	MGE_PVALB_pvalue_1e-2_peak_754459	43	.	3.36191	4.33276	1.35752	45
chr4	175670313	175670475	MGE_PVALB_pvalue_1e-2_peak_754579	54	.	4.10172	5.45601	2.22930	74
chr4	175673161	175673348	MGE_PVALB_pvalue_1e-2_peak_754580	42	.	3.34141	4.26972	1.30851	17
chr4	175685266	175685550	MGE_PVALB_pvalue_1e-2_peak_754587	59	.	3.72787	5.95225	2.60137	242
chr4	175750012	175750750	MGE_PVALB_pvalue_1e-2_peak_754619	78	.	5.54324	7.86473	4.09965	503
chr4	176057379	176058040	MGE_PVALB_pvalue_1e-2_peak_754753	72	.	4.56663	7.22716	3.59423	498
chr4	176481614	176482316	MGE_PVALB_pvalue_1e-2_peak_754954	76	.	5.59167	7.69798	3.97280	347
chr4	176482974	176484004	MGE_PVALB_pvalue_1e-2_peak_754955	52	.	4.21526	5.25383	2.07315	1012
chr4	176499781	176500066	MGE_PVALB_pvalue_1e-2_peak_754962	50	.	3.55840	5.04815	1.91567	135
chr4	176577932	176578240	MGE_PVALB_pvalue_1e-2_peak_754990	49	.	3.89196	4.90993	1.81234	165
chr4	176594493	176594566	MGE_PVALB_pvalue_1e-2_peak_754995	42	.	3.34141	4.26972	1.30851	40
chr4	176625677	176626891	MGE_PVALB_pvalue_1e-2_peak_755014	76	.	5.56328	7.64239	3.92728	1148
chr4	176641436	176641517	MGE_PVALB_pvalue_1e-2_peak_755018	56	.	4.15144	5.60057	2.34068	41
chr4	176663447	176663975	MGE_PVALB_pvalue_1e-2_peak_755021	45	.	3.72273	4.52573	1.51722	479
chr4	176666544	176666625	MGE_PVALB_pvalue_1e-2_peak_755022	46	.	3.78444	4.66110	1.62179	41
chr4	176679701	176679943	MGE_PVALB_pvalue_1e-2_peak_755025	49	.	3.91420	4.96371	1.85000	53
chr4	176706158	176706403	MGE_PVALB_pvalue_1e-2_peak_755035	43	.	3.38266	4.39837	1.41002	41
chr4	176711172	176711893	MGE_PVALB_pvalue_1e-2_peak_755036	47	.	3.49040	4.77340	1.70377	361
chr4	176733239	176733835	MGE_PVALB_pvalue_1e-2_peak_755048	70	.	5.05510	7.04020	3.44909	357
chr4	176744489	176744884	MGE_PVALB_pvalue_1e-2_peak_755051	53	.	3.62911	5.37785	2.16811	42
chr4	176812680	176813251	MGE_PVALB_pvalue_1e-2_peak_755090	70	.	5.18365	7.02331	3.43335	47
chr4	176824002	176824245	MGE_PVALB_pvalue_1e-2_peak_755093	57	.	4.52342	5.74098	2.45012	52
chr4	176827080	176827841	MGE_PVALB_pvalue_1e-2_peak_755094	58	.	4.58836	5.85683	2.53198	61
chr4	176864897	176865179	MGE_PVALB_pvalue_1e-2_peak_755117	62	.	4.79485	6.23798	2.80360	60
chr4	176865516	176865651	MGE_PVALB_pvalue_1e-2_peak_755118	87	.	6.13413	8.71645	4.78736	53
chr4	176873229	176873302	MGE_PVALB_pvalue_1e-2_peak_755119	43	.	3.38266	4.39837	1.41002	32
chr4	176874498	176874596	MGE_PVALB_pvalue_1e-2_peak_755120	57	.	4.20239	5.75623	2.45904	56
chr4	176892724	176892797	MGE_PVALB_pvalue_1e-2_peak_755133	46	.	3.46831	4.69117	1.64110	48
chr4	176922211	176922874	MGE_PVALB_pvalue_1e-2_peak_755151	67	.	5.07393	6.79101	3.24709	295
chr4	176923226	176923632	MGE_PVALB_pvalue_1e-2_peak_755152	43	.	3.64352	4.35885	1.38081	191
chr4	176965690	176966353	MGE_PVALB_pvalue_1e-2_peak_755171	52	.	3.60523	5.26053	2.07315	268
chr4	176986318	176987534	MGE_PVALB_pvalue_1e-2_peak_755181	132	.	8.32213	13.27307	8.48151	753
chr4	177070863	177071796	MGE_PVALB_pvalue_1e-2_peak_755239	49	.	3.53544	4.95138	1.84148	863
chr4	177105828	177106497	MGE_PVALB_pvalue_1e-2_peak_755259	48	.	3.86997	4.85757	1.76934	619
chr4	177116406	177116996	MGE_PVALB_pvalue_1e-2_peak_755261a	73	.	5.42557	7.37831	3.71539	54
chr4	177116406	177116996	MGE_PVALB_pvalue_1e-2_peak_755261b	97	.	6.65026	9.73652	5.61718	347
chr4	177121577	177122212	MGE_PVALB_pvalue_1e-2_peak_755262	51	.	3.98248	5.13441	1.98706	265
chr4	177142957	177143571	MGE_PVALB_pvalue_1e-2_peak_755272	46	.	3.46831	4.69117	1.64110	544
chr4	177151946	177152265	MGE_PVALB_pvalue_1e-2_peak_755274	62	.	4.33539	6.20685	2.77904	248
chr4	177158468	177158867	MGE_PVALB_pvalue_1e-2_peak_755275	50	.	3.93670	5.01899	1.89765	145
chr4	177223645	177224273	MGE_PVALB_pvalue_1e-2_peak_755308	56	.	4.17676	5.67691	2.39244	595
chr4	177240584	177241870	MGE_PVALB_pvalue_1e-2_peak_755314a	128	.	7.69625	12.84320	8.14012	406
chr4	177240584	177241870	MGE_PVALB_pvalue_1e-2_peak_755314b	104	.	6.67009	10.47163	6.20990	498
chr4	177240584	177241870	MGE_PVALB_pvalue_1e-2_peak_755314c	129	.	7.75434	12.93828	8.21463	1168
chr4	177248349	177248803	MGE_PVALB_pvalue_1e-2_peak_755315	56	.	3.67782	5.64059	2.36546	398
chr4	177261695	177262460	MGE_PVALB_pvalue_1e-2_peak_755322	81	.	5.79878	8.11714	4.30498	587
chr4	177266717	177267102	MGE_PVALB_pvalue_1e-2_peak_755324	70	.	5.18365	7.02331	3.43335	312
chr4	177298818	177299362	MGE_PVALB_pvalue_1e-2_peak_755334	53	.	3.62911	5.37785	2.16811	63
chr4	177372311	177373281	MGE_PVALB_pvalue_1e-2_peak_755369	56	.	3.67782	5.64059	2.36546	792
chr4	177713162	177714206	MGE_PVALB_pvalue_1e-2_peak_755544	61	.	4.61787	6.11180	2.70062	162
chr4	177747471	177748224	MGE_PVALB_pvalue_1e-2_peak_755560a	74	.	5.38752	7.48318	3.79542	449
chr4	177747471	177748224	MGE_PVALB_pvalue_1e-2_peak_755560b	75	.	5.41796	7.55548	3.86003	591
chr4	177842038	177842211	MGE_PVALB_pvalue_1e-2_peak_755607	56	.	3.67782	5.64059	2.36546	43
chr4	177968518	177969015	MGE_PVALB_pvalue_1e-2_peak_755679	52	.	3.60523	5.26053	2.07315	236
chr4	178167953	178168437	MGE_PVALB_pvalue_1e-2_peak_755776	43	.	3.38266	4.39837	1.41002	343
chr4	178230971	178231783	MGE_PVALB_pvalue_1e-2_peak_755808	62	.	4.67035	6.23671	2.80360	33
chr4	178260613	178261252	MGE_PVALB_pvalue_1e-2_peak_755819	48	.	3.51278	4.85998	1.76934	554
chr4	178363018	178363788	MGE_PVALB_pvalue_1e-2_peak_755866a	69	.	5.15578	6.96338	3.38550	50
chr4	178363018	178363788	MGE_PVALB_pvalue_1e-2_peak_755866b	127	.	8.14573	12.75029	8.06507	374
chr4	178494527	178495116	MGE_PVALB_pvalue_1e-2_peak_755929	43	.	3.36191	4.33276	1.35752	32
chr4	178498227	178498561	MGE_PVALB_pvalue_1e-2_peak_755930	43	.	3.38266	4.39837	1.41002	28
chr4	178663809	178665046	MGE_PVALB_pvalue_1e-2_peak_756014	64	.	4.39097	6.41891	2.95198	888
chr4	179061437	179061535	MGE_PVALB_pvalue_1e-2_peak_756202	59	.	3.73281	5.98593	2.60713	44
chr4	179275029	179275123	MGE_PVALB_pvalue_1e-2_peak_756309	78	.	4.66602	7.83116	4.07311	48
chr4	179904042	179905306	MGE_PVALB_pvalue_1e-2_peak_756591	83	.	5.33760	8.34085	4.48176	848
chr4	179927760	179928232	MGE_PVALB_pvalue_1e-2_peak_756606	69	.	4.50653	6.92169	3.34891	404
chr4	180150627	180150972	MGE_PVALB_pvalue_1e-2_peak_756704	73	.	4.59728	7.39833	3.73067	66
chr4	180189426	180189512	MGE_PVALB_pvalue_1e-2_peak_756723	59	.	3.73281	5.98593	2.60713	41
chr4	180338822	180339562	MGE_PVALB_pvalue_1e-2_peak_756787	72	.	5.04286	7.25809	3.61768	432
chr4	180546673	180547092	MGE_PVALB_pvalue_1e-2_peak_756890	56	.	3.67782	5.64059	2.36546	67
chr4	180815697	180816191	MGE_PVALB_pvalue_1e-2_peak_757022	45	.	3.42495	4.53818	1.52009	223
chr4	180917688	180917778	MGE_PVALB_pvalue_1e-2_peak_757066	57	.	3.70268	5.78921	2.47722	43
chr4	180930502	180930961	MGE_PVALB_pvalue_1e-2_peak_757075	55	.	3.65330	5.50407	2.26349	70
chr4	180978612	180978882	MGE_PVALB_pvalue_1e-2_peak_757096	57	.	4.20221	5.70362	2.41783	178
chr4	180979444	180980722	MGE_PVALB_pvalue_1e-2_peak_757097a	117	.	6.78599	11.74896	7.25172	513
chr4	180979444	180980722	MGE_PVALB_pvalue_1e-2_peak_757097b	96	.	5.93774	9.62945	5.53065	618
chr4	180979444	180980722	MGE_PVALB_pvalue_1e-2_peak_757097c	117	.	6.78599	11.74896	7.25172	728
chr4	180979444	180980722	MGE_PVALB_pvalue_1e-2_peak_757097d	57	.	4.24124	5.76456	2.46687	1014
chr4	181022542	181022666	MGE_PVALB_pvalue_1e-2_peak_757122	73	.	4.59728	7.39833	3.73067	64
chr4	181102860	181103663	MGE_PVALB_pvalue_1e-2_peak_757178	70	.	4.53638	7.06887	3.46725	607
chr4	181118662	181118952	MGE_PVALB_pvalue_1e-2_peak_757185	61	.	4.30812	6.10846	2.70062	217
chr4	181147125	181147216	MGE_PVALB_pvalue_1e-2_peak_757199	43	.	3.38266	4.39837	1.41002	64
chr4	181236232	181236745	MGE_PVALB_pvalue_1e-2_peak_757248	61	.	4.61787	6.11180	2.70062	53
chr4	181289965	181290695	MGE_PVALB_pvalue_1e-2_peak_757275	67	.	4.86381	6.73327	3.20387	327
chr4	181449107	181449556	MGE_PVALB_pvalue_1e-2_peak_757374	52	.	3.60523	5.26053	2.07315	59
chr4	181459771	181460103	MGE_PVALB_pvalue_1e-2_peak_757382	46	.	3.46831	4.69117	1.64110	62
chr4	181586121	181586372	MGE_PVALB_pvalue_1e-2_peak_757460	78	.	5.20246	7.80107	4.05257	70
chr4	181595889	181596792	MGE_PVALB_pvalue_1e-2_peak_757466	53	.	3.62911	5.37785	2.16811	42
chr4	181631503	181632372	MGE_PVALB_pvalue_1e-2_peak_757481	49	.	3.53544	4.95138	1.84148	636
chr4	181720551	181721701	MGE_PVALB_pvalue_1e-2_peak_757524	51	.	3.58166	5.15094	1.99178	530
chr4	181749777	181750045	MGE_PVALB_pvalue_1e-2_peak_757538	54	.	4.10172	5.45601	2.22930	179
chr4	181853709	181854117	MGE_PVALB_pvalue_1e-2_peak_757592	53	.	4.28113	5.38413	2.17062	64
chr4	181856979	181857521	MGE_PVALB_pvalue_1e-2_peak_757593	53	.	4.28113	5.38413	2.17062	247
chr4	181863280	181864010	MGE_PVALB_pvalue_1e-2_peak_757595	64	.	4.39097	6.41891	2.95198	593
chr4	181881736	181882254	MGE_PVALB_pvalue_1e-2_peak_757607	65	.	4.41930	6.53368	3.04182	202
chr4	181951439	181952096	MGE_PVALB_pvalue_1e-2_peak_757653	55	.	3.65330	5.50407	2.26349	309
chr4	182064363	182064893	MGE_PVALB_pvalue_1e-2_peak_757706	57	.	4.20239	5.75623	2.45904	243
chr4	182147778	182148334	MGE_PVALB_pvalue_1e-2_peak_757752	61	.	4.30812	6.10846	2.70062	513
chr4	182182301	182182736	MGE_PVALB_pvalue_1e-2_peak_757765	51	.	4.15139	5.13051	1.98706	388
chr4	182186053	182186974	MGE_PVALB_pvalue_1e-2_peak_757767	52	.	4.21526	5.25383	2.07315	754
chr4	182192312	182193066	MGE_PVALB_pvalue_1e-2_peak_757769	70	.	4.53638	7.06887	3.46725	175
chr4	182199940	182200472	MGE_PVALB_pvalue_1e-2_peak_757774	51	.	3.58166	5.15094	1.99178	55
chr4	182213436	182214085	MGE_PVALB_pvalue_1e-2_peak_757778	60	.	4.59207	6.05171	2.65638	594
chr4	182232977	182233568	MGE_PVALB_pvalue_1e-2_peak_757783	74	.	5.38752	7.48318	3.79542	58
chr4	182255965	182256841	MGE_PVALB_pvalue_1e-2_peak_757796	48	.	3.84823	4.80658	1.73168	347
chr4	182285133	182285516	MGE_PVALB_pvalue_1e-2_peak_757813	42	.	3.34141	4.26972	1.30851	42
chr4	182291403	182291650	MGE_PVALB_pvalue_1e-2_peak_757815	46	.	3.44649	4.61288	1.57998	37
chr4	182360674	182360821	MGE_PVALB_pvalue_1e-2_peak_757846	49	.	4.02928	4.90220	1.80841	33
chr4	182363978	182364559	MGE_PVALB_pvalue_1e-2_peak_757847	49	.	4.04913	4.93869	1.83912	372
chr4	182382906	182383192	MGE_PVALB_pvalue_1e-2_peak_757857	57	.	3.70268	5.78921	2.47722	68
chr4	182393117	182393528	MGE_PVALB_pvalue_1e-2_peak_757863	53	.	3.62911	5.37785	2.16811	65
chr4	182434063	182434370	MGE_PVALB_pvalue_1e-2_peak_757883	60	.	4.28119	6.01457	2.62484	251
chr4	182449944	182450020	MGE_PVALB_pvalue_1e-2_peak_757888	62	.	4.33539	6.20685	2.77904	37
chr4	182470408	182470725	MGE_PVALB_pvalue_1e-2_peak_757902	55	.	3.65330	5.50407	2.26349	71
chr4	182510086	182510619	MGE_PVALB_pvalue_1e-2_peak_757927	50	.	3.93670	5.01899	1.89765	55
chr4	182523797	182524449	MGE_PVALB_pvalue_1e-2_peak_757930	73	.	5.32765	7.34391	3.68935	514
chr4	182592212	182592431	MGE_PVALB_pvalue_1e-2_peak_757978	51	.	3.58166	5.15094	1.99178	169
chr4	182607286	182607359	MGE_PVALB_pvalue_1e-2_peak_757987	46	.	3.46831	4.69117	1.64110	56
chr4	182658712	182658970	MGE_PVALB_pvalue_1e-2_peak_758005	53	.	3.62911	5.37785	2.16811	188
chr4	182693690	182694632	MGE_PVALB_pvalue_1e-2_peak_758018	52	.	3.60523	5.26053	2.07315	307
chr4	182714576	182715220	MGE_PVALB_pvalue_1e-2_peak_758027	50	.	3.55840	5.04815	1.91567	225
chr4	182832362	182833194	MGE_PVALB_pvalue_1e-2_peak_758079	72	.	5.26910	7.21123	3.58473	385
chr4	182899421	182899633	MGE_PVALB_pvalue_1e-2_peak_758118	57	.	3.70268	5.78921	2.47722	142
chr4	182916393	182917311	MGE_PVALB_pvalue_1e-2_peak_758125	63	.	4.69704	6.30170	2.85924	570
chr4	183065054	183066021	MGE_PVALB_pvalue_1e-2_peak_758197a	43	.	3.68829	4.36882	1.39048	40
chr4	183065054	183066021	MGE_PVALB_pvalue_1e-2_peak_758197b	73	.	5.24879	7.34843	3.69367	628
chr4	183083052	183083316	MGE_PVALB_pvalue_1e-2_peak_758202	48	.	3.51278	4.85998	1.76934	123
chr4	183115257	183115937	MGE_PVALB_pvalue_1e-2_peak_758225	53	.	4.07731	5.38744	2.17062	285
chr4	183133313	183134133	MGE_PVALB_pvalue_1e-2_peak_758227	47	.	3.80546	4.70840	1.65422	516
chr4	183147218	183148044	MGE_PVALB_pvalue_1e-2_peak_758230	73	.	5.42557	7.37831	3.71539	307
chr4	183227231	183227325	MGE_PVALB_pvalue_1e-2_peak_758279	48	.	3.51278	4.85998	1.76934	43
chr4	183323537	183324770	MGE_PVALB_pvalue_1e-2_peak_758340	48	.	3.51278	4.85998	1.76934	48
chr4	183369035	183370571	MGE_PVALB_pvalue_1e-2_peak_758364a	58	.	4.54752	5.85447	2.53088	253
chr4	183369035	183370571	MGE_PVALB_pvalue_1e-2_peak_758364b	103	.	6.79309	10.37281	6.13252	839
chr4	183369035	183370571	MGE_PVALB_pvalue_1e-2_peak_758364c	57	.	4.51009	5.79388	2.48142	1037
chr4	183457756	183458430	MGE_PVALB_pvalue_1e-2_peak_758419	45	.	3.74308	4.56981	1.54826	65
chr4	183468834	183468921	MGE_PVALB_pvalue_1e-2_peak_758422	46	.	3.44649	4.61288	1.57998	35
chr4	183525645	183525718	MGE_PVALB_pvalue_1e-2_peak_758454	45	.	3.42495	4.53818	1.52009	47
chr4	183529890	183530220	MGE_PVALB_pvalue_1e-2_peak_758455	46	.	3.44649	4.61288	1.57998	284
chr4	183669320	183669772	MGE_PVALB_pvalue_1e-2_peak_758557	59	.	4.25459	5.92478	2.58791	385
chr4	183698296	183698427	MGE_PVALB_pvalue_1e-2_peak_758571	59	.	3.72787	5.95225	2.60137	64
chr4	183722835	183723241	MGE_PVALB_pvalue_1e-2_peak_758583	47	.	3.93288	4.72811	1.67241	188
chr4	183727676	183728413	MGE_PVALB_pvalue_1e-2_peak_758585	60	.	4.70083	6.06186	2.66475	65
chr4	183780930	183781153	MGE_PVALB_pvalue_1e-2_peak_758607	56	.	3.67782	5.64059	2.36546	159
chr4	183837709	183839218	MGE_PVALB_pvalue_1e-2_peak_758646	99	.	6.74855	9.92096	5.76531	918
chr4	183846601	183846854	MGE_PVALB_pvalue_1e-2_peak_758649	49	.	3.53544	4.95138	1.84148	65
chr4	183859246	183859850	MGE_PVALB_pvalue_1e-2_peak_758655	57	.	3.70268	5.78921	2.47722	239
chr4	183894742	183895077	MGE_PVALB_pvalue_1e-2_peak_758673	72	.	4.56663	7.22716	3.59423	148
chr4	183985015	183986060	MGE_PVALB_pvalue_1e-2_peak_758699	52	.	3.60523	5.26053	2.07315	671
chr4	184019781	184020765	MGE_PVALB_pvalue_1e-2_peak_758717	60	.	4.67789	6.01958	2.62828	469
chr4	184136562	184136635	MGE_PVALB_pvalue_1e-2_peak_758789	46	.	3.44649	4.61288	1.57998	41
chr4	184137216	184137609	MGE_PVALB_pvalue_1e-2_peak_758790	46	.	3.44649	4.61288	1.57998	124
chr4	184177977	184178255	MGE_PVALB_pvalue_1e-2_peak_758810	43	.	3.38266	4.39837	1.41002	238
chr4	184183223	184183387	MGE_PVALB_pvalue_1e-2_peak_758811	56	.	4.15144	5.60057	2.34068	55
chr4	184183752	184183917	MGE_PVALB_pvalue_1e-2_peak_758812	71	.	5.01211	7.16245	3.54247	41
chr4	184190900	184191016	MGE_PVALB_pvalue_1e-2_peak_758813	59	.	3.73281	5.98593	2.60713	64
chr4	184319539	184320110	MGE_PVALB_pvalue_1e-2_peak_758875	97	.	6.48508	9.74780	5.62516	514
chr4	184328052	184328763	MGE_PVALB_pvalue_1e-2_peak_758877	94	.	6.37196	9.44488	5.37999	464
chr4	184364860	184365949	MGE_PVALB_pvalue_1e-2_peak_758895a	99	.	6.69752	9.97050	5.80104	858
chr4	184364860	184365949	MGE_PVALB_pvalue_1e-2_peak_758895b	125	.	7.91525	12.55147	7.90726	1022
chr4	184425408	184426539	MGE_PVALB_pvalue_1e-2_peak_758916a	60	.	4.56644	6.05293	2.65730	114
chr4	184425408	184426539	MGE_PVALB_pvalue_1e-2_peak_758916b	50	.	4.05906	5.08081	1.94144	290
chr4	184425408	184426539	MGE_PVALB_pvalue_1e-2_peak_758916c	70	.	5.07382	7.06987	3.46725	440
chr4	184425408	184426539	MGE_PVALB_pvalue_1e-2_peak_758916d	70	.	5.07382	7.06987	3.46725	611
chr4	184426977	184427517	MGE_PVALB_pvalue_1e-2_peak_758917	71	.	5.15013	7.19105	3.56781	123
chr4	184580160	184580964	MGE_PVALB_pvalue_1e-2_peak_758975	132	.	8.37202	13.26129	8.47434	225
chr4	184632245	184633008	MGE_PVALB_pvalue_1e-2_peak_758990	48	.	3.86997	4.85757	1.76934	516
chr4	184644006	184644600	MGE_PVALB_pvalue_1e-2_peak_758996	53	.	3.62911	5.37785	2.16811	65
chr4	184761174	184761781	MGE_PVALB_pvalue_1e-2_peak_759041	69	.	4.50653	6.92169	3.34891	434
chr4	184826232	184827383	MGE_PVALB_pvalue_1e-2_peak_759061	99	.	6.69752	9.97050	5.80104	220
chr4	184880787	184881441	MGE_PVALB_pvalue_1e-2_peak_759093	64	.	4.75135	6.43718	2.96368	588
chr4	184908634	184909600	MGE_PVALB_pvalue_1e-2_peak_759109	73	.	5.32765	7.34391	3.68935	197
chr4	184960583	184961471	MGE_PVALB_pvalue_1e-2_peak_759141	49	.	3.53544	4.95138	1.84148	367
chr4	184970852	184971709	MGE_PVALB_pvalue_1e-2_peak_759145	75	.	4.62834	7.58464	3.87906	484
chr4	185020545	185021124	MGE_PVALB_pvalue_1e-2_peak_759167	49	.	3.53544	4.95138	1.84148	270
chr4	185077304	185077785	MGE_PVALB_pvalue_1e-2_peak_759191	55	.	4.12643	5.52700	2.27764	358
chr4	185085082	185085273	MGE_PVALB_pvalue_1e-2_peak_759192	46	.	3.44649	4.61288	1.57998	125
chr4	185089743	185089920	MGE_PVALB_pvalue_1e-2_peak_759193	60	.	4.28119	6.01457	2.62484	55
chr4	185264965	185265495	MGE_PVALB_pvalue_1e-2_peak_759259	56	.	4.17676	5.67691	2.39244	181
chr4	185303445	185303518	MGE_PVALB_pvalue_1e-2_peak_759272	43	.	3.36191	4.33276	1.35752	44
chr4	185394058	185395991	MGE_PVALB_pvalue_1e-2_peak_759323a	65	.	4.95909	6.54059	3.04706	999
chr4	185394058	185395991	MGE_PVALB_pvalue_1e-2_peak_759323b	88	.	6.17093	8.87674	4.92057	1864
chr4	185427965	185428085	MGE_PVALB_pvalue_1e-2_peak_759338	73	.	4.59728	7.39833	3.73067	63
chr4	185434955	185435800	MGE_PVALB_pvalue_1e-2_peak_759340	80	.	5.60808	8.03297	4.23536	660
chr4	185458587	185459455	MGE_PVALB_pvalue_1e-2_peak_759346	77	.	5.51138	7.78420	4.04574	185
chr4	185569989	185570990	MGE_PVALB_pvalue_1e-2_peak_759373	143	.	8.75766	14.30282	9.31506	703
chr4	185616510	185616703	MGE_PVALB_pvalue_1e-2_peak_759385	62	.	4.33539	6.20685	2.77904	61
chr4	185655145	185655535	MGE_PVALB_pvalue_1e-2_peak_759397	121	.	7.56430	12.12922	7.56093	321
chr4	185713986	185714403	MGE_PVALB_pvalue_1e-2_peak_759425	43	.	3.38266	4.39837	1.41002	103
chr4	185736389	185736907	MGE_PVALB_pvalue_1e-2_peak_759438	52	.	3.60523	5.26053	2.07315	51
chr4	185746532	185747888	MGE_PVALB_pvalue_1e-2_peak_759442a	110	.	7.31529	11.07746	6.70771	812
chr4	185746532	185747888	MGE_PVALB_pvalue_1e-2_peak_759442b	71	.	5.32021	7.18204	3.56028	1298
chr4	185780905	185781384	MGE_PVALB_pvalue_1e-2_peak_759452	59	.	3.73281	5.98593	2.60713	419
chr4	185904509	185905592	MGE_PVALB_pvalue_1e-2_peak_759491	66	.	4.83520	6.65579	3.13766	762
chr4	185926005	185926713	MGE_PVALB_pvalue_1e-2_peak_759498	53	.	3.62911	5.37785	2.16811	223
chr4	186048675	186050280	MGE_PVALB_pvalue_1e-2_peak_759536	76	.	5.56328	7.64239	3.92728	1140
chr4	186063980	186064818	MGE_PVALB_pvalue_1e-2_peak_759540	78	.	5.67859	7.87088	4.10221	421
chr4	186124603	186125497	MGE_PVALB_pvalue_1e-2_peak_759565	96	.	6.59341	9.64155	5.53740	544
chr4	186130477	186132294	MGE_PVALB_pvalue_1e-2_peak_759566	82	.	5.87122	8.22773	4.39034	271
chr4	186227219	186227490	MGE_PVALB_pvalue_1e-2_peak_759609	46	.	3.44649	4.61288	1.57998	24
chr4	186276899	186277259	MGE_PVALB_pvalue_1e-2_peak_759633	81	.	5.82963	8.18180	4.35617	284
chr4	186278219	186278685	MGE_PVALB_pvalue_1e-2_peak_759634	57	.	4.44313	5.71997	2.43096	381
chr4	186281163	186281266	MGE_PVALB_pvalue_1e-2_peak_759635	43	.	3.62424	4.31930	1.35252	55
chr4	186306811	186307233	MGE_PVALB_pvalue_1e-2_peak_759651	49	.	3.53544	4.95138	1.84148	55
chr4	186315824	186316125	MGE_PVALB_pvalue_1e-2_peak_759654	77	.	5.57897	7.71034	3.98032	40
chr4	186317010	186318281	MGE_PVALB_pvalue_1e-2_peak_759655	90	.	6.25547	9.02418	5.03945	557
chr4	186346295	186347520	MGE_PVALB_pvalue_1e-2_peak_759662	64	.	4.75135	6.43718	2.96368	1169
chr4	186391314	186392661	MGE_PVALB_pvalue_1e-2_peak_759675	59	.	4.56656	5.99310	2.61110	1278
chr4	186629542	186629774	MGE_PVALB_pvalue_1e-2_peak_759788	55	.	3.65330	5.50407	2.26349	69
chr4	186650615	186651264	MGE_PVALB_pvalue_1e-2_peak_759803	72	.	5.29821	7.27678	3.63227	221
chr4	186696581	186696667	MGE_PVALB_pvalue_1e-2_peak_759824	60	.	4.28119	6.01457	2.62484	46
chr4	186713998	186714259	MGE_PVALB_pvalue_1e-2_peak_759832	53	.	3.62911	5.37785	2.16811	61
chr4	186817852	186818220	MGE_PVALB_pvalue_1e-2_peak_759877	64	.	4.39097	6.41891	2.95198	175
chr4	186942697	186942987	MGE_PVALB_pvalue_1e-2_peak_759934	57	.	3.70268	5.78921	2.47722	222
chr4	186950826	186951169	MGE_PVALB_pvalue_1e-2_peak_759940	59	.	3.72787	5.95225	2.60137	286
chr4	186959332	186959652	MGE_PVALB_pvalue_1e-2_peak_759942	73	.	5.07400	7.35758	3.69769	53
chr4	187065226	187066875	MGE_PVALB_pvalue_1e-2_peak_759990	56	.	4.39560	5.61900	2.35650	725
chr4	187112148	187113410	MGE_PVALB_pvalue_1e-2_peak_760008a	66	.	5.00438	6.61872	3.11467	116
chr4	187112148	187113410	MGE_PVALB_pvalue_1e-2_peak_760008b	66	.	5.00438	6.61872	3.11467	345
chr4	187112148	187113410	MGE_PVALB_pvalue_1e-2_peak_760008c	65	.	4.95909	6.54059	3.04706	551
chr4	187112148	187113410	MGE_PVALB_pvalue_1e-2_peak_760008d	65	.	4.95909	6.54059	3.04706	784
chr4	187121599	187121979	MGE_PVALB_pvalue_1e-2_peak_760009	54	.	4.10172	5.45601	2.22930	271
chr4	187572525	187573136	MGE_PVALB_pvalue_1e-2_peak_760181	60	.	4.59207	6.05171	2.65638	402
chr4	187644358	187645151	MGE_PVALB_pvalue_1e-2_peak_760212	55	.	4.37222	5.57009	2.31671	748
chr4	187647156	187647502	MGE_PVALB_pvalue_1e-2_peak_760214	43	.	3.64352	4.35885	1.38081	310
chr4	187647838	187648280	MGE_PVALB_pvalue_1e-2_peak_760215	43	.	3.66300	4.39923	1.41002	42
chr4	187741666	187741827	MGE_PVALB_pvalue_1e-2_peak_760260	78	.	4.66602	7.83116	4.07311	90
chr4	187765656	187765770	MGE_PVALB_pvalue_1e-2_peak_760272	45	.	3.42495	4.53818	1.52009	44
chr4	187767875	187768060	MGE_PVALB_pvalue_1e-2_peak_760273	62	.	4.33539	6.20685	2.77904	37
chr4	187948151	187948845	MGE_PVALB_pvalue_1e-2_peak_760342	59	.	3.73281	5.98593	2.60713	440
chr4	188156579	188156902	MGE_PVALB_pvalue_1e-2_peak_760435	59	.	3.73281	5.98593	2.60713	258
chr4	188335756	188336797	MGE_PVALB_pvalue_1e-2_peak_760508	50	.	3.55840	5.04815	1.91567	763
chr4	188399851	188400190	MGE_PVALB_pvalue_1e-2_peak_760537	59	.	3.73281	5.98593	2.60713	52
chr4	188569119	188569655	MGE_PVALB_pvalue_1e-2_peak_760595	52	.	3.60523	5.26053	2.07315	475
chr4	188829088	188829733	MGE_PVALB_pvalue_1e-2_peak_760678	55	.	3.65330	5.50407	2.26349	585
chr4	188842611	188844001	MGE_PVALB_pvalue_1e-2_peak_760684	65	.	4.41930	6.53368	3.04182	671
chr4	188944672	188944799	MGE_PVALB_pvalue_1e-2_peak_760723	59	.	3.73281	5.98593	2.60713	59
chr4	189203568	189203820	MGE_PVALB_pvalue_1e-2_peak_760842	56	.	3.67782	5.64059	2.36546	194
chr4	189216444	189216517	MGE_PVALB_pvalue_1e-2_peak_760848	46	.	3.46831	4.69117	1.64110	39
chr4	189217004	189217327	MGE_PVALB_pvalue_1e-2_peak_760849	62	.	4.33539	6.20685	2.77904	22
chr4	189974389	189974749	MGE_PVALB_pvalue_1e-2_peak_761121	59	.	3.73281	5.98593	2.60713	297
chr4	190129611	190129772	MGE_PVALB_pvalue_1e-2_peak_761184	59	.	3.72787	5.95225	2.60137	90
chr4	190144416	190145101	MGE_PVALB_pvalue_1e-2_peak_761192	53	.	3.62911	5.37785	2.16811	264
chr4	190472115	190472346	MGE_PVALB_pvalue_1e-2_peak_761302	50	.	3.55840	5.04815	1.91567	183
chr4	190481663	190482244	MGE_PVALB_pvalue_1e-2_peak_761307	48	.	3.51278	4.85998	1.76934	298
chr4	190497074	190497212	MGE_PVALB_pvalue_1e-2_peak_761314	48	.	3.51278	4.85998	1.76934	65
chr4	190584481	190584554	MGE_PVALB_pvalue_1e-2_peak_761362	43	.	3.36191	4.33276	1.35752	31
chr4	190669302	190670001	MGE_PVALB_pvalue_1e-2_peak_761431	49	.	3.53544	4.95138	1.84148	446
chr4	190714127	190714560	MGE_PVALB_pvalue_1e-2_peak_761455	70	.	4.53638	7.06887	3.46725	72
chr4	190861414	190862279	MGE_PVALB_pvalue_1e-2_peak_761519a	89	.	6.19195	8.99500	5.01631	488
chr4	190861414	190862279	MGE_PVALB_pvalue_1e-2_peak_761519b	74	.	5.38752	7.48318	3.79542	672
chr4	190971029	190971480	MGE_PVALB_pvalue_1e-2_peak_761555	59	.	3.73281	5.98593	2.60713	51
chr5	217839	218772	MGE_PVALB_pvalue_1e-2_peak_761614	69	.	4.50653	6.92169	3.34891	481
chr5	271320	271880	MGE_PVALB_pvalue_1e-2_peak_761632	56	.	4.17676	5.67691	2.39244	349
chr5	425873	426198	MGE_PVALB_pvalue_1e-2_peak_761692	57	.	3.70268	5.78921	2.47722	232
chr5	442602	443321	MGE_PVALB_pvalue_1e-2_peak_761698	79	.	5.23560	7.92549	4.14870	667
chr5	472943	473877	MGE_PVALB_pvalue_1e-2_peak_761708	46	.	3.76364	4.61492	1.57998	352
chr5	612386	612577	MGE_PVALB_pvalue_1e-2_peak_761754	75	.	5.13743	7.56943	3.86891	106
chr5	693523	693776	MGE_PVALB_pvalue_1e-2_peak_761781	88	.	5.88334	8.82639	4.88167	80
chr5	783454	783527	MGE_PVALB_pvalue_1e-2_peak_761805	42	.	3.34141	4.26972	1.30851	34
chr5	784599	785061	MGE_PVALB_pvalue_1e-2_peak_761807	68	.	4.92207	6.89603	3.33477	398
chr5	862879	863322	MGE_PVALB_pvalue_1e-2_peak_761824	60	.	4.28119	6.01457	2.62484	273
chr5	892427	893171	MGE_PVALB_pvalue_1e-2_peak_761833	88	.	5.44366	8.83864	4.88491	586
chr5	903226	903456	MGE_PVALB_pvalue_1e-2_peak_761835	59	.	3.73281	5.98593	2.60713	179
chr5	926966	927134	MGE_PVALB_pvalue_1e-2_peak_761841	59	.	3.73281	5.98593	2.60713	44
chr5	1008459	1009667	MGE_PVALB_pvalue_1e-2_peak_761867	56	.	3.67782	5.64059	2.36546	501
chr5	1229853	1230303	MGE_PVALB_pvalue_1e-2_peak_761955	78	.	4.66602	7.83116	4.07311	393
chr5	1295089	1295603	MGE_PVALB_pvalue_1e-2_peak_761978	59	.	3.73281	5.98593	2.60713	64
chr5	1345109	1345591	MGE_PVALB_pvalue_1e-2_peak_761992	56	.	3.67782	5.64059	2.36546	116
chr5	1497957	1498373	MGE_PVALB_pvalue_1e-2_peak_762046	58	.	4.22833	5.83877	2.51595	391
chr5	1510345	1510574	MGE_PVALB_pvalue_1e-2_peak_762048	42	.	3.34141	4.26972	1.30851	34
chr5	1523328	1524445	MGE_PVALB_pvalue_1e-2_peak_762051	105	.	7.00553	10.58141	6.30380	793
chr5	1546915	1547176	MGE_PVALB_pvalue_1e-2_peak_762058	59	.	3.72787	5.95225	2.60137	72
chr5	1552643	1553260	MGE_PVALB_pvalue_1e-2_peak_762061	55	.	3.65330	5.50407	2.26349	69
chr5	1593768	1595010	MGE_PVALB_pvalue_1e-2_peak_762080	62	.	4.67035	6.23671	2.80360	881
chr5	1633624	1634520	MGE_PVALB_pvalue_1e-2_peak_762094	72	.	5.04286	7.25809	3.61768	485
chr5	1641689	1642009	MGE_PVALB_pvalue_1e-2_peak_762095	63	.	4.72404	6.36848	2.91178	254
chr5	1645144	1645343	MGE_PVALB_pvalue_1e-2_peak_762096	96	.	6.44693	9.64370	5.53740	52
chr5	1799730	1800625	MGE_PVALB_pvalue_1e-2_peak_762132	45	.	3.74308	4.56981	1.54826	65
chr5	1800985	1801891	MGE_PVALB_pvalue_1e-2_peak_762133	45	.	3.72273	4.52573	1.51722	520
chr5	1931034	1931473	MGE_PVALB_pvalue_1e-2_peak_762197	46	.	3.44649	4.61288	1.57998	118
chr5	1987446	1988204	MGE_PVALB_pvalue_1e-2_peak_762216	53	.	3.62911	5.37785	2.16811	577
chr5	2602541	2603057	MGE_PVALB_pvalue_1e-2_peak_762433	73	.	5.07400	7.35758	3.69769	446
chr5	2739659	2739937	MGE_PVALB_pvalue_1e-2_peak_762473	57	.	4.20239	5.75623	2.45904	57
chr5	2751316	2751433	MGE_PVALB_pvalue_1e-2_peak_762476	50	.	3.93670	5.01899	1.89765	56
chr5	2909068	2909986	MGE_PVALB_pvalue_1e-2_peak_762521	56	.	3.67782	5.64059	2.36546	65
chr5	3341813	3342087	MGE_PVALB_pvalue_1e-2_peak_762682	59	.	3.73281	5.98593	2.60713	54
chr5	3424875	3425369	MGE_PVALB_pvalue_1e-2_peak_762724	57	.	3.70268	5.78921	2.47722	429
chr5	3737974	3738561	MGE_PVALB_pvalue_1e-2_peak_762828	59	.	4.25459	5.92478	2.58791	34
chr5	3793156	3793596	MGE_PVALB_pvalue_1e-2_peak_762846	59	.	3.73281	5.98593	2.60713	387
chr5	3962416	3962772	MGE_PVALB_pvalue_1e-2_peak_762919	59	.	3.73281	5.98593	2.60713	56
chr5	4290235	4290398	MGE_PVALB_pvalue_1e-2_peak_763047	59	.	3.73281	5.98593	2.60713	48
chr5	4879793	4880225	MGE_PVALB_pvalue_1e-2_peak_763244	49	.	3.53544	4.95138	1.84148	220
chr5	5044419	5045262	MGE_PVALB_pvalue_1e-2_peak_763315	80	.	5.26917	8.05644	4.25098	402
chr5	5271150	5271788	MGE_PVALB_pvalue_1e-2_peak_763399	51	.	3.58166	5.15094	1.99178	451
chr5	5421914	5422897	MGE_PVALB_pvalue_1e-2_peak_763466a	129	.	8.13212	12.93255	8.21013	554
chr5	5421914	5422897	MGE_PVALB_pvalue_1e-2_peak_763466b	90	.	6.28417	9.07460	5.08111	905
chr5	5460405	5460708	MGE_PVALB_pvalue_1e-2_peak_763487	61	.	4.61787	6.11180	2.70062	242
chr5	5497222	5497590	MGE_PVALB_pvalue_1e-2_peak_763502	77	.	5.47988	7.70589	3.97712	251
chr5	5508464	5508733	MGE_PVALB_pvalue_1e-2_peak_763505	47	.	3.49040	4.77340	1.70377	209
chr5	5531476	5531778	MGE_PVALB_pvalue_1e-2_peak_763514	53	.	3.62911	5.37785	2.16811	185
chr5	5574023	5574138	MGE_PVALB_pvalue_1e-2_peak_763540	53	.	3.62911	5.37785	2.16811	51
chr5	5794712	5796517	MGE_PVALB_pvalue_1e-2_peak_763655	63	.	4.36300	6.31016	2.86102	898
chr5	5797117	5797310	MGE_PVALB_pvalue_1e-2_peak_763656	47	.	3.49040	4.77340	1.70377	52
chr5	5890961	5891689	MGE_PVALB_pvalue_1e-2_peak_763703	70	.	4.53638	7.06887	3.46725	665
chr5	6026718	6027300	MGE_PVALB_pvalue_1e-2_peak_763767	57	.	4.20239	5.75623	2.45904	434
chr5	6041210	6041418	MGE_PVALB_pvalue_1e-2_peak_763771	57	.	4.44313	5.71997	2.43096	146
chr5	6042046	6042308	MGE_PVALB_pvalue_1e-2_peak_763772	45	.	3.74308	4.56981	1.54826	207
chr5	6102041	6103471	MGE_PVALB_pvalue_1e-2_peak_763806	48	.	3.51278	4.85998	1.76934	306
chr5	6159886	6160036	MGE_PVALB_pvalue_1e-2_peak_763837	45	.	3.42495	4.53818	1.52009	125
chr5	6175703	6176200	MGE_PVALB_pvalue_1e-2_peak_763845	59	.	3.72787	5.95225	2.60137	430
chr5	6312076	6312535	MGE_PVALB_pvalue_1e-2_peak_763930	96	.	6.10820	9.60739	5.51227	384
chr5	6317292	6318160	MGE_PVALB_pvalue_1e-2_peak_763931	95	.	6.40923	9.54279	5.45787	504
chr5	6353956	6354323	MGE_PVALB_pvalue_1e-2_peak_763954	50	.	3.55840	5.04815	1.91567	236
chr5	6365931	6366688	MGE_PVALB_pvalue_1e-2_peak_763961	44	.	3.68270	4.44048	1.44782	255
chr5	6378128	6378993	MGE_PVALB_pvalue_1e-2_peak_763965a	70	.	5.18365	7.02331	3.43335	246
chr5	6378128	6378993	MGE_PVALB_pvalue_1e-2_peak_763965b	96	.	6.59341	9.64155	5.53740	610
chr5	6419413	6420367	MGE_PVALB_pvalue_1e-2_peak_763994	51	.	4.00577	5.19473	2.02893	497
chr5	6435019	6435092	MGE_PVALB_pvalue_1e-2_peak_764001	42	.	3.34141	4.26972	1.30851	34
chr5	6448907	6449551	MGE_PVALB_pvalue_1e-2_peak_764004	58	.	4.56651	5.81765	2.50400	112
chr5	6450531	6450785	MGE_PVALB_pvalue_1e-2_peak_764005	43	.	3.68596	4.30275	1.33819	60
chr5	6464780	6464887	MGE_PVALB_pvalue_1e-2_peak_764010	60	.	4.67789	6.01958	2.62828	56
chr5	6467320	6467636	MGE_PVALB_pvalue_1e-2_peak_764011	52	.	4.23699	5.29645	2.10633	40
chr5	6482961	6483247	MGE_PVALB_pvalue_1e-2_peak_764018	65	.	4.80692	6.58071	3.07874	58
chr5	6488243	6488462	MGE_PVALB_pvalue_1e-2_peak_764020	45	.	3.42495	4.53818	1.52009	25
chr5	6545717	6546651	MGE_PVALB_pvalue_1e-2_peak_764048	76	.	5.44874	7.62969	3.91674	843
chr5	6583081	6583491	MGE_PVALB_pvalue_1e-2_peak_764067	79	.	5.57547	7.94761	4.16159	198
chr5	6632788	6633855	MGE_PVALB_pvalue_1e-2_peak_764089a	90	.	6.29063	9.02020	5.03747	438
chr5	6632788	6633855	MGE_PVALB_pvalue_1e-2_peak_764089b	64	.	4.89271	6.42638	2.95759	808
chr5	6712320	6713618	MGE_PVALB_pvalue_1e-2_peak_764127a	58	.	4.56647	5.88525	2.55696	193
chr5	6712320	6713618	MGE_PVALB_pvalue_1e-2_peak_764127b	68	.	5.09482	6.89767	3.33567	615
chr5	6712320	6713618	MGE_PVALB_pvalue_1e-2_peak_764127c	68	.	5.07385	6.86345	3.30898	1071
chr5	6765964	6766150	MGE_PVALB_pvalue_1e-2_peak_764139	53	.	4.07731	5.38744	2.17062	60
chr5	6839011	6839109	MGE_PVALB_pvalue_1e-2_peak_764180	49	.	3.91420	4.96371	1.85000	47
chr5	6843953	6844151	MGE_PVALB_pvalue_1e-2_peak_764181	91	.	6.31313	9.12568	5.12339	105
chr5	6845694	6846119	MGE_PVALB_pvalue_1e-2_peak_764183	53	.	4.31965	5.38798	2.17062	81
chr5	6856689	6857162	MGE_PVALB_pvalue_1e-2_peak_764186	66	.	4.83520	6.65579	3.13766	236
chr5	6868334	6868959	MGE_PVALB_pvalue_1e-2_peak_764189a	131	.	8.32576	13.15436	8.38435	91
chr5	6868334	6868959	MGE_PVALB_pvalue_1e-2_peak_764189b	72	.	5.29821	7.27678	3.63227	227
chr5	6888148	6888564	MGE_PVALB_pvalue_1e-2_peak_764199	60	.	4.28119	6.01457	2.62484	62
chr5	6899569	6900094	MGE_PVALB_pvalue_1e-2_peak_764202	61	.	4.77099	6.19286	2.77227	44
chr5	6902812	6903017	MGE_PVALB_pvalue_1e-2_peak_764203	121	.	7.82830	12.17390	7.59821	107
chr5	6937821	6938750	MGE_PVALB_pvalue_1e-2_peak_764220a	63	.	4.86787	6.37804	2.91943	701
chr5	6937821	6938750	MGE_PVALB_pvalue_1e-2_peak_764220b	103	.	6.98959	10.38778	6.14500	791
chr5	6977772	6978182	MGE_PVALB_pvalue_1e-2_peak_764239	78	.	5.20246	7.80107	4.05257	48
chr5	7031912	7032127	MGE_PVALB_pvalue_1e-2_peak_764269	47	.	3.49040	4.77340	1.70377	142
chr5	7037239	7038220	MGE_PVALB_pvalue_1e-2_peak_764270	62	.	4.67035	6.23671	2.80360	604
chr5	7072106	7072501	MGE_PVALB_pvalue_1e-2_peak_764286	61	.	4.61787	6.11180	2.70062	275
chr5	7078268	7079178	MGE_PVALB_pvalue_1e-2_peak_764289	52	.	4.02933	5.25693	2.07315	871
chr5	7096473	7096941	MGE_PVALB_pvalue_1e-2_peak_764298	55	.	3.65330	5.50407	2.26349	53
chr5	7321613	7322415	MGE_PVALB_pvalue_1e-2_peak_764411	59	.	3.73281	5.98593	2.60713	734
chr5	7330357	7330475	MGE_PVALB_pvalue_1e-2_peak_764414	45	.	3.42495	4.53818	1.52009	66
chr5	7336247	7337647	MGE_PVALB_pvalue_1e-2_peak_764415	50	.	3.55840	5.04815	1.91567	429
chr5	7348107	7348880	MGE_PVALB_pvalue_1e-2_peak_764418	64	.	4.75135	6.43718	2.96368	672
chr5	7392680	7392834	MGE_PVALB_pvalue_1e-2_peak_764438	102	.	6.70991	10.23473	6.01822	59
chr5	7395771	7397087	MGE_PVALB_pvalue_1e-2_peak_764439	72	.	5.18914	7.25319	3.61768	576
chr5	7420262	7421394	MGE_PVALB_pvalue_1e-2_peak_764443	44	.	3.70261	4.48264	1.47749	733
chr5	7426898	7427681	MGE_PVALB_pvalue_1e-2_peak_764444	47	.	3.80546	4.70840	1.65422	48
chr5	7439954	7441094	MGE_PVALB_pvalue_1e-2_peak_764446	53	.	4.28113	5.38413	2.17062	545
chr5	7513874	7514219	MGE_PVALB_pvalue_1e-2_peak_764484	46	.	3.44649	4.61288	1.57998	37
chr5	7529266	7529648	MGE_PVALB_pvalue_1e-2_peak_764488	63	.	4.36300	6.31016	2.86102	48
chr5	7541166	7541575	MGE_PVALB_pvalue_1e-2_peak_764493	99	.	6.56276	9.96641	5.80001	53
chr5	7565273	7565568	MGE_PVALB_pvalue_1e-2_peak_764498	59	.	4.25459	5.92478	2.58791	38
chr5	7575568	7576798	MGE_PVALB_pvalue_1e-2_peak_764500	93	.	6.33513	9.34982	5.30160	824
chr5	7597098	7597413	MGE_PVALB_pvalue_1e-2_peak_764507	60	.	4.28119	6.01457	2.62484	47
chr5	7610467	7611169	MGE_PVALB_pvalue_1e-2_peak_764509	48	.	3.84823	4.80658	1.73168	221
chr5	7684234	7684904	MGE_PVALB_pvalue_1e-2_peak_764537	65	.	4.80692	6.58071	3.07874	201
chr5	7691320	7691438	MGE_PVALB_pvalue_1e-2_peak_764538	56	.	3.67782	5.64059	2.36546	62
chr5	7705382	7705919	MGE_PVALB_pvalue_1e-2_peak_764546	47	.	3.49040	4.77340	1.70377	225
chr5	7746369	7746488	MGE_PVALB_pvalue_1e-2_peak_764582	59	.	4.25459	5.92478	2.58791	61
chr5	7782908	7783235	MGE_PVALB_pvalue_1e-2_peak_764607	46	.	3.44649	4.61288	1.57998	255
chr5	7828308	7828775	MGE_PVALB_pvalue_1e-2_peak_764631	80	.	5.60808	8.03297	4.23536	405
chr5	7849888	7850364	MGE_PVALB_pvalue_1e-2_peak_764642	63	.	4.69704	6.30170	2.85924	388
chr5	7850669	7851340	MGE_PVALB_pvalue_1e-2_peak_764643	49	.	3.91420	4.96371	1.85000	162
chr5	7857003	7858058	MGE_PVALB_pvalue_1e-2_peak_764644	59	.	4.56656	5.99310	2.61110	154
chr5	7868568	7869905	MGE_PVALB_pvalue_1e-2_peak_764646	106	.	7.13521	10.68118	6.38360	679
chr5	7896642	7897454	MGE_PVALB_pvalue_1e-2_peak_764659	67	.	4.47708	6.78418	3.24266	696
chr5	8189101	8190062	MGE_PVALB_pvalue_1e-2_peak_764800	51	.	3.58166	5.15094	1.99178	374
chr5	8206317	8206395	MGE_PVALB_pvalue_1e-2_peak_764809	55	.	4.12643	5.52700	2.27764	35
chr5	8209650	8210055	MGE_PVALB_pvalue_1e-2_peak_764810	50	.	3.95946	5.07586	1.93729	173
chr5	8217286	8217680	MGE_PVALB_pvalue_1e-2_peak_764812	55	.	3.65330	5.50407	2.26349	325
chr5	8333747	8333914	MGE_PVALB_pvalue_1e-2_peak_764876	59	.	3.73281	5.98593	2.60713	115
chr5	8430917	8431912	MGE_PVALB_pvalue_1e-2_peak_764929	59	.	3.73281	5.98593	2.60713	686
chr5	8457376	8458305	MGE_PVALB_pvalue_1e-2_peak_764937	74	.	5.47983	7.48129	3.79542	255
chr5	8577821	8578230	MGE_PVALB_pvalue_1e-2_peak_764988	86	.	5.40784	8.66157	4.74539	343
chr5	8599105	8599468	MGE_PVALB_pvalue_1e-2_peak_765000	68	.	4.92207	6.89603	3.33477	315
chr5	8700159	8701384	MGE_PVALB_pvalue_1e-2_peak_765045	49	.	3.53544	4.95138	1.84148	980
chr5	8940228	8940726	MGE_PVALB_pvalue_1e-2_peak_765152	78	.	4.66602	7.83116	4.07311	245
chr5	9208131	9208770	MGE_PVALB_pvalue_1e-2_peak_765298	46	.	3.46831	4.69117	1.64110	42
chr5	9284918	9285451	MGE_PVALB_pvalue_1e-2_peak_765335	78	.	5.67859	7.87088	4.10221	199
chr5	9288160	9288838	MGE_PVALB_pvalue_1e-2_peak_765336	54	.	4.30354	5.42925	2.20863	418
chr5	9337721	9338554	MGE_PVALB_pvalue_1e-2_peak_765362	49	.	3.89196	4.90993	1.81234	635
chr5	9348911	9348993	MGE_PVALB_pvalue_1e-2_peak_765364	59	.	4.25459	5.92478	2.58791	38
chr5	9357005	9357874	MGE_PVALB_pvalue_1e-2_peak_765367	49	.	3.53544	4.95138	1.84148	57
chr5	9362936	9363529	MGE_PVALB_pvalue_1e-2_peak_765368	45	.	3.42495	4.53818	1.52009	429
chr5	9385005	9385736	MGE_PVALB_pvalue_1e-2_peak_765379	65	.	4.80692	6.58071	3.07874	422
chr5	9392720	9393326	MGE_PVALB_pvalue_1e-2_peak_765380	68	.	4.92207	6.89603	3.33477	81
chr5	9416932	9417294	MGE_PVALB_pvalue_1e-2_peak_765390	67	.	4.86381	6.73327	3.20387	291
chr5	9431449	9432349	MGE_PVALB_pvalue_1e-2_peak_765394	63	.	4.69704	6.30170	2.85924	566
chr5	9544563	9545540	MGE_PVALB_pvalue_1e-2_peak_765465	63	.	4.72404	6.36848	2.91178	237
chr5	9623119	9623941	MGE_PVALB_pvalue_1e-2_peak_765498	47	.	3.49040	4.77340	1.70377	53
chr5	9654154	9654290	MGE_PVALB_pvalue_1e-2_peak_765515	65	.	4.41930	6.53368	3.04182	71
chr5	9838943	9839413	MGE_PVALB_pvalue_1e-2_peak_765609	51	.	3.58166	5.15094	1.99178	371
chr5	9888425	9889315	MGE_PVALB_pvalue_1e-2_peak_765630	61	.	4.64396	6.17345	2.75572	414
chr5	9919521	9920106	MGE_PVALB_pvalue_1e-2_peak_765645	63	.	4.36300	6.31016	2.86102	59
chr5	10124524	10124740	MGE_PVALB_pvalue_1e-2_peak_765730	60	.	4.28119	6.01457	2.62484	159
chr5	10137495	10138811	MGE_PVALB_pvalue_1e-2_peak_765739	46	.	3.46831	4.69117	1.64110	1247
chr5	10186380	10186788	MGE_PVALB_pvalue_1e-2_peak_765762	59	.	3.73281	5.98593	2.60713	45
chr5	10220058	10220764	MGE_PVALB_pvalue_1e-2_peak_765780	49	.	3.53544	4.95138	1.84148	64
chr5	10229819	10229892	MGE_PVALB_pvalue_1e-2_peak_765786	44	.	3.40368	4.46677	1.46508	36
chr5	10233253	10234231	MGE_PVALB_pvalue_1e-2_peak_765788	48	.	3.51278	4.85998	1.76934	582
chr5	10249210	10250974	MGE_PVALB_pvalue_1e-2_peak_765795a	54	.	4.37883	5.48897	2.25895	805
chr5	10249210	10250974	MGE_PVALB_pvalue_1e-2_peak_765795b	66	.	5.00438	6.61872	3.11467	1260
chr5	10249210	10250974	MGE_PVALB_pvalue_1e-2_peak_765795c	78	.	5.65575	7.84397	4.08372	1685
chr5	10265827	10266181	MGE_PVALB_pvalue_1e-2_peak_765801	59	.	4.25459	5.92478	2.58791	314
chr5	10284274	10284464	MGE_PVALB_pvalue_1e-2_peak_765809	58	.	4.22833	5.83877	2.51595	83
chr5	10307197	10308301	MGE_PVALB_pvalue_1e-2_peak_765821	148	.	9.13306	14.81709	9.73503	628
chr5	10324703	10324901	MGE_PVALB_pvalue_1e-2_peak_765826	72	.	4.56663	7.22716	3.59423	122
chr5	10333667	10334312	MGE_PVALB_pvalue_1e-2_peak_765829	46	.	3.76364	4.61492	1.57998	82
chr5	10338990	10339863	MGE_PVALB_pvalue_1e-2_peak_765830	87	.	6.13413	8.71645	4.78736	640
chr5	10352807	10354626	MGE_PVALB_pvalue_1e-2_peak_765831a	79	.	5.63761	7.97806	4.19101	679
chr5	10352807	10354626	MGE_PVALB_pvalue_1e-2_peak_765831b	116	.	7.38972	11.65525	7.17440	975
chr5	10421707	10421780	MGE_PVALB_pvalue_1e-2_peak_765877	44	.	3.40368	4.46677	1.46508	35
chr5	10424410	10424520	MGE_PVALB_pvalue_1e-2_peak_765878	57	.	4.20239	5.75623	2.45904	55
chr5	10432347	10432804	MGE_PVALB_pvalue_1e-2_peak_765879	43	.	3.36191	4.33276	1.35752	428
chr5	10441263	10442369	MGE_PVALB_pvalue_1e-2_peak_765880	181	.	10.39692	18.16300	12.43050	726
chr5	10452574	10453262	MGE_PVALB_pvalue_1e-2_peak_765881	77	.	5.51138	7.78420	4.04574	504
chr5	10533524	10533740	MGE_PVALB_pvalue_1e-2_peak_765930	69	.	5.21887	6.99745	3.41186	160
chr5	10535047	10535615	MGE_PVALB_pvalue_1e-2_peak_765931	57	.	4.50219	5.70347	2.41772	225
chr5	10537349	10537638	MGE_PVALB_pvalue_1e-2_peak_765932	45	.	3.82312	4.53568	1.52009	162
chr5	10555284	10555620	MGE_PVALB_pvalue_1e-2_peak_765938	59	.	4.25459	5.92478	2.58791	265
chr5	10564292	10565336	MGE_PVALB_pvalue_1e-2_peak_765940	58	.	4.56651	5.81765	2.50400	58
chr5	10581689	10582185	MGE_PVALB_pvalue_1e-2_peak_765942	59	.	4.56656	5.99310	2.61110	440
chr5	10595368	10595851	MGE_PVALB_pvalue_1e-2_peak_765945	61	.	4.61787	6.11180	2.70062	247
chr5	10602732	10603140	MGE_PVALB_pvalue_1e-2_peak_765948	50	.	3.95946	5.07586	1.93729	39
chr5	10607689	10608113	MGE_PVALB_pvalue_1e-2_peak_765949	72	.	5.04286	7.25809	3.61768	284
chr5	10626529	10627081	MGE_PVALB_pvalue_1e-2_peak_765956	59	.	4.65518	5.97795	2.60713	499
chr5	10627557	10628298	MGE_PVALB_pvalue_1e-2_peak_765957	59	.	4.65518	5.97795	2.60713	415
chr5	10649473	10650369	MGE_PVALB_pvalue_1e-2_peak_765966	63	.	4.72404	6.36848	2.91178	143
chr5	10663196	10663269	MGE_PVALB_pvalue_1e-2_peak_765975	46	.	3.46831	4.69117	1.64110	60
chr5	10670950	10672171	MGE_PVALB_pvalue_1e-2_peak_765979	45	.	3.74308	4.56981	1.54826	342
chr5	10689313	10689723	MGE_PVALB_pvalue_1e-2_peak_765987	67	.	4.47708	6.78418	3.24266	338
chr5	10695095	10695527	MGE_PVALB_pvalue_1e-2_peak_765988	113	.	7.29572	11.33472	6.92024	269
chr5	10702833	10702906	MGE_PVALB_pvalue_1e-2_peak_765989	43	.	3.38266	4.39837	1.41002	61
chr5	10760328	10761943	MGE_PVALB_pvalue_1e-2_peak_766019	53	.	4.28113	5.38413	2.17062	1120
chr5	10849420	10850313	MGE_PVALB_pvalue_1e-2_peak_766065	49	.	3.53544	4.95138	1.84148	125
chr5	10856894	10857421	MGE_PVALB_pvalue_1e-2_peak_766066	68	.	4.89277	6.81329	3.26396	266
chr5	10894101	10894885	MGE_PVALB_pvalue_1e-2_peak_766083	52	.	3.60523	5.26053	2.07315	380
chr5	10923883	10924842	MGE_PVALB_pvalue_1e-2_peak_766098	47	.	3.49040	4.77340	1.70377	260
chr5	10984282	10984355	MGE_PVALB_pvalue_1e-2_peak_766125	44	.	3.40368	4.46677	1.46508	35
chr5	11009366	11009439	MGE_PVALB_pvalue_1e-2_peak_766143	43	.	3.38266	4.39837	1.41002	58
chr5	11013693	11014000	MGE_PVALB_pvalue_1e-2_peak_766144	53	.	4.07731	5.38744	2.17062	242
chr5	11015010	11015270	MGE_PVALB_pvalue_1e-2_peak_766145	42	.	3.34141	4.26972	1.30851	225
chr5	11023880	11024682	MGE_PVALB_pvalue_1e-2_peak_766146	49	.	3.91420	4.96371	1.85000	608
chr5	11073658	11074002	MGE_PVALB_pvalue_1e-2_peak_766165	46	.	3.46831	4.69117	1.64110	279
chr5	11076787	11076873	MGE_PVALB_pvalue_1e-2_peak_766166	60	.	4.28119	6.01457	2.62484	44
chr5	11106292	11106438	MGE_PVALB_pvalue_1e-2_peak_766180	43	.	3.64352	4.35885	1.38081	42
chr5	11110849	11111221	MGE_PVALB_pvalue_1e-2_peak_766181	50	.	3.95946	5.07586	1.93729	122
chr5	11117165	11117958	MGE_PVALB_pvalue_1e-2_peak_766182	49	.	3.53544	4.95138	1.84148	54
chr5	11123047	11123511	MGE_PVALB_pvalue_1e-2_peak_766183	59	.	3.73281	5.98593	2.60713	61
chr5	11163461	11163534	MGE_PVALB_pvalue_1e-2_peak_766208	42	.	3.34141	4.26972	1.30851	38
chr5	11174480	11175234	MGE_PVALB_pvalue_1e-2_peak_766210	51	.	3.98248	5.13441	1.98706	50
chr5	11216214	11216369	MGE_PVALB_pvalue_1e-2_peak_766220	88	.	5.88334	8.82639	4.88167	80
chr5	11261602	11261675	MGE_PVALB_pvalue_1e-2_peak_766244	46	.	3.46831	4.69117	1.64110	57
chr5	11289321	11289434	MGE_PVALB_pvalue_1e-2_peak_766257	56	.	4.15144	5.60057	2.34068	57
chr5	11329748	11330085	MGE_PVALB_pvalue_1e-2_peak_766278	51	.	3.98248	5.13441	1.98706	268
chr5	11364859	11365249	MGE_PVALB_pvalue_1e-2_peak_766293	44	.	3.40368	4.46677	1.46508	27
chr5	11372915	11373034	MGE_PVALB_pvalue_1e-2_peak_766296	52	.	3.60523	5.26053	2.07315	66
chr5	11384829	11385507	MGE_PVALB_pvalue_1e-2_peak_766303	54	.	4.32620	5.47526	2.24646	350
chr5	11386121	11386556	MGE_PVALB_pvalue_1e-2_peak_766304	43	.	3.64352	4.35885	1.38081	67
chr5	11425638	11425711	MGE_PVALB_pvalue_1e-2_peak_766328	43	.	3.36191	4.33276	1.35752	30
chr5	11467488	11467589	MGE_PVALB_pvalue_1e-2_peak_766359	50	.	3.55840	5.04815	1.91567	49
chr5	11504631	11505235	MGE_PVALB_pvalue_1e-2_peak_766379	49	.	3.91420	4.96371	1.85000	333
chr5	11532057	11532237	MGE_PVALB_pvalue_1e-2_peak_766394	44	.	3.40368	4.46677	1.46508	82
chr5	11549244	11551200	MGE_PVALB_pvalue_1e-2_peak_766404	48	.	3.51278	4.85998	1.76934	1887
chr5	11646516	11646692	MGE_PVALB_pvalue_1e-2_peak_766474	46	.	3.44649	4.61288	1.57998	137
chr5	11688609	11689271	MGE_PVALB_pvalue_1e-2_peak_766503	42	.	3.34141	4.26972	1.30851	50
chr5	11701852	11702127	MGE_PVALB_pvalue_1e-2_peak_766508	44	.	3.40368	4.46677	1.46508	25
chr5	11878529	11879422	MGE_PVALB_pvalue_1e-2_peak_766613	76	.	5.16974	7.68256	3.96053	668
chr5	11903194	11904813	MGE_PVALB_pvalue_1e-2_peak_766622a	102	.	6.73741	10.28030	6.05685	1371
chr5	11903194	11904813	MGE_PVALB_pvalue_1e-2_peak_766622b	115	.	7.29886	11.50349	7.05358	1461
chr5	12012553	12013989	MGE_PVALB_pvalue_1e-2_peak_766661	47	.	3.49040	4.77340	1.70377	997
chr5	12205057	12205763	MGE_PVALB_pvalue_1e-2_peak_766752	55	.	3.65330	5.50407	2.26349	142
chr5	12668686	12669109	MGE_PVALB_pvalue_1e-2_peak_766965	59	.	3.72787	5.95225	2.60137	359
chr5	13454467	13454607	MGE_PVALB_pvalue_1e-2_peak_767328	59	.	3.73281	5.98593	2.60713	65
chr5	13478577	13479488	MGE_PVALB_pvalue_1e-2_peak_767338	50	.	3.55840	5.04815	1.91567	606
chr5	13540325	13540856	MGE_PVALB_pvalue_1e-2_peak_767366	46	.	3.44649	4.61288	1.57998	112
chr5	13783710	13784064	MGE_PVALB_pvalue_1e-2_peak_767478	89	.	5.91966	8.94285	4.97171	294
chr5	13814594	13814886	MGE_PVALB_pvalue_1e-2_peak_767499	49	.	3.53544	4.95138	1.84148	64
chr5	13845163	13845722	MGE_PVALB_pvalue_1e-2_peak_767512	69	.	4.50653	6.92169	3.34891	460
chr5	13873841	13874273	MGE_PVALB_pvalue_1e-2_peak_767526	64	.	4.39097	6.41891	2.95198	355
chr5	13946041	13946438	MGE_PVALB_pvalue_1e-2_peak_767557	62	.	4.33539	6.20685	2.77904	347
chr5	13957022	13957457	MGE_PVALB_pvalue_1e-2_peak_767561	81	.	5.30316	8.19462	4.36457	343
chr5	13962458	13963010	MGE_PVALB_pvalue_1e-2_peak_767562	67	.	4.47708	6.78418	3.24266	297
chr5	13973410	13974388	MGE_PVALB_pvalue_1e-2_peak_767569	47	.	3.49040	4.77340	1.70377	239
chr5	13987929	13988411	MGE_PVALB_pvalue_1e-2_peak_767578	67	.	4.47708	6.78418	3.24266	57
chr5	13993056	13993129	MGE_PVALB_pvalue_1e-2_peak_767579	42	.	3.34141	4.26972	1.30851	46
chr5	13994725	13995191	MGE_PVALB_pvalue_1e-2_peak_767580	46	.	3.44649	4.61288	1.57998	207
chr5	14011221	14012136	MGE_PVALB_pvalue_1e-2_peak_767585a	93	.	6.45532	9.35211	5.30160	502
chr5	14011221	14012136	MGE_PVALB_pvalue_1e-2_peak_767585b	107	.	7.17257	10.75800	6.44587	614
chr5	14011221	14012136	MGE_PVALB_pvalue_1e-2_peak_767585c	107	.	7.17257	10.75800	6.44587	842
chr5	14030113	14030777	MGE_PVALB_pvalue_1e-2_peak_767589	65	.	4.77897	6.50788	3.02552	598
chr5	14035562	14036219	MGE_PVALB_pvalue_1e-2_peak_767590	94	.	6.37196	9.44488	5.37999	504
chr5	14143082	14144653	MGE_PVALB_pvalue_1e-2_peak_767638	94	.	6.22697	9.44550	5.37999	270
chr5	14144968	14145465	MGE_PVALB_pvalue_1e-2_peak_767639	52	.	4.16710	5.24916	2.07315	46
chr5	14158855	14158928	MGE_PVALB_pvalue_1e-2_peak_767642	43	.	3.36191	4.33276	1.35752	38
chr5	14183929	14184523	MGE_PVALB_pvalue_1e-2_peak_767649	62	.	4.67035	6.23671	2.80360	496
chr5	14190239	14190759	MGE_PVALB_pvalue_1e-2_peak_767653	60	.	4.59207	6.05171	2.65638	470
chr5	14204195	14205487	MGE_PVALB_pvalue_1e-2_peak_767656	83	.	5.33760	8.34085	4.48176	1178
chr5	14218698	14219559	MGE_PVALB_pvalue_1e-2_peak_767661	42	.	3.60516	4.28055	1.31690	588
chr5	14249766	14251080	MGE_PVALB_pvalue_1e-2_peak_767668	114	.	7.26907	11.45390	7.01311	556
chr5	14258313	14258386	MGE_PVALB_pvalue_1e-2_peak_767669	43	.	3.38266	4.39837	1.41002	56
chr5	14264775	14265007	MGE_PVALB_pvalue_1e-2_peak_767671	68	.	5.10093	6.84728	3.29329	143
chr5	14270440	14270612	MGE_PVALB_pvalue_1e-2_peak_767674	45	.	3.74308	4.56981	1.54826	87
chr5	14277530	14277608	MGE_PVALB_pvalue_1e-2_peak_767676	44	.	3.40368	4.46677	1.46508	40
chr5	14352369	14352519	MGE_PVALB_pvalue_1e-2_peak_767692	135	.	8.48066	13.56251	8.72048	56
chr5	14370040	14370164	MGE_PVALB_pvalue_1e-2_peak_767696	58	.	4.22833	5.83877	2.51595	72
chr5	14376781	14376854	MGE_PVALB_pvalue_1e-2_peak_767698	46	.	3.46831	4.69117	1.64110	34
chr5	14440663	14441571	MGE_PVALB_pvalue_1e-2_peak_767725	67	.	5.09749	6.78128	3.24266	585
chr5	14469537	14469816	MGE_PVALB_pvalue_1e-2_peak_767735	56	.	4.15144	5.60057	2.34068	227
chr5	14487778	14487851	MGE_PVALB_pvalue_1e-2_peak_767741	46	.	3.44649	4.61288	1.57998	35
chr5	14502890	14503146	MGE_PVALB_pvalue_1e-2_peak_767742	42	.	3.34141	4.26972	1.30851	222
chr5	14581793	14582072	MGE_PVALB_pvalue_1e-2_peak_767774	108	.	7.12702	10.88573	6.54803	146
chr5	14639345	14639615	MGE_PVALB_pvalue_1e-2_peak_767805	88	.	5.44366	8.83864	4.88491	214
chr5	14664016	14665115	MGE_PVALB_pvalue_1e-2_peak_767817a	68	.	5.14536	6.86593	3.31008	490
chr5	14664016	14665115	MGE_PVALB_pvalue_1e-2_peak_767817b	119	.	7.71803	11.97277	7.43446	685
chr5	14685760	14686148	MGE_PVALB_pvalue_1e-2_peak_767827	53	.	4.05318	5.32112	2.12632	234
chr5	14706302	14707092	MGE_PVALB_pvalue_1e-2_peak_767834	44	.	3.70261	4.48264	1.47749	718
chr5	14727631	14727957	MGE_PVALB_pvalue_1e-2_peak_767845	42	.	3.34141	4.26972	1.30851	69
chr5	14754212	14754428	MGE_PVALB_pvalue_1e-2_peak_767853	57	.	4.20239	5.75623	2.45904	166
chr5	14762562	14763268	MGE_PVALB_pvalue_1e-2_peak_767855	50	.	3.95946	5.07586	1.93729	219
chr5	14821630	14821986	MGE_PVALB_pvalue_1e-2_peak_767887	53	.	4.28113	5.38413	2.17062	301
chr5	14871165	14873032	MGE_PVALB_pvalue_1e-2_peak_767910a	91	.	6.20138	9.13350	5.13019	904
chr5	14871165	14873032	MGE_PVALB_pvalue_1e-2_peak_767910b	92	.	6.25284	9.21872	5.19732	1345
chr5	14871165	14873032	MGE_PVALB_pvalue_1e-2_peak_767910c	58	.	4.54752	5.85447	2.53088	1570
chr5	14943903	14944405	MGE_PVALB_pvalue_1e-2_peak_767944	76	.	5.16974	7.68256	3.96053	351
chr5	15003704	15004230	MGE_PVALB_pvalue_1e-2_peak_767967	81	.	5.30316	8.19462	4.36457	59
chr5	15014109	15014829	MGE_PVALB_pvalue_1e-2_peak_767974	69	.	4.50653	6.92169	3.34891	65
chr5	15286002	15286430	MGE_PVALB_pvalue_1e-2_peak_768103	65	.	4.41930	6.53368	3.04182	327
chr5	15499794	15500553	MGE_PVALB_pvalue_1e-2_peak_768195	63	.	4.36300	6.31016	2.86102	432
chr5	15684085	15684173	MGE_PVALB_pvalue_1e-2_peak_768296	50	.	3.55840	5.04815	1.91567	45
chr5	15785195	15785543	MGE_PVALB_pvalue_1e-2_peak_768352	43	.	3.38266	4.39837	1.41002	282
chr5	15786002	15786372	MGE_PVALB_pvalue_1e-2_peak_768353	73	.	5.07400	7.35758	3.69769	319
chr5	15824416	15825158	MGE_PVALB_pvalue_1e-2_peak_768380	72	.	4.56663	7.22716	3.59423	184
chr5	15850610	15851503	MGE_PVALB_pvalue_1e-2_peak_768392	67	.	4.47708	6.78418	3.24266	558
chr5	15959400	15959995	MGE_PVALB_pvalue_1e-2_peak_768453	48	.	3.51278	4.85998	1.76934	260
chr5	16000447	16001267	MGE_PVALB_pvalue_1e-2_peak_768476	56	.	3.67782	5.64059	2.36546	283
chr5	16034168	16035348	MGE_PVALB_pvalue_1e-2_peak_768490	64	.	4.39097	6.41891	2.95198	259
chr5	16060271	16060689	MGE_PVALB_pvalue_1e-2_peak_768506	50	.	3.55840	5.04815	1.91567	364
chr5	16066963	16067036	MGE_PVALB_pvalue_1e-2_peak_768508	44	.	3.40368	4.46677	1.46508	35
chr5	16082318	16082643	MGE_PVALB_pvalue_1e-2_peak_768513	61	.	4.72398	6.10482	2.70062	62
chr5	16083142	16083226	MGE_PVALB_pvalue_1e-2_peak_768514	72	.	5.34616	7.22996	3.59507	41
chr5	16095889	16095989	MGE_PVALB_pvalue_1e-2_peak_768516	43	.	3.62424	4.31930	1.35252	54
chr5	16096775	16097677	MGE_PVALB_pvalue_1e-2_peak_768517	54	.	4.32620	5.47526	2.24646	595
chr5	16124232	16124305	MGE_PVALB_pvalue_1e-2_peak_768527	45	.	3.42495	4.53818	1.52009	42
chr5	16152673	16153352	MGE_PVALB_pvalue_1e-2_peak_768538	64	.	4.39097	6.41891	2.95198	534
chr5	16160698	16161161	MGE_PVALB_pvalue_1e-2_peak_768542	81	.	5.30316	8.19462	4.36457	381
chr5	16169708	16170367	MGE_PVALB_pvalue_1e-2_peak_768545	51	.	4.00577	5.19473	2.02893	308
chr5	16178809	16180633	MGE_PVALB_pvalue_1e-2_peak_768546a	94	.	6.05750	9.48526	5.41151	285
chr5	16178809	16180633	MGE_PVALB_pvalue_1e-2_peak_768546b	105	.	6.47938	10.50362	6.23918	512
chr5	16178809	16180633	MGE_PVALB_pvalue_1e-2_peak_768546c	151	.	8.35887	15.16451	10.01220	929
chr5	16178809	16180633	MGE_PVALB_pvalue_1e-2_peak_768546d	116	.	6.96573	11.65537	7.17440	1076
chr5	16178809	16180633	MGE_PVALB_pvalue_1e-2_peak_768546e	45	.	3.71506	4.55192	1.53343	1196
chr5	16231923	16232502	MGE_PVALB_pvalue_1e-2_peak_768582	48	.	3.51278	4.85998	1.76934	364
chr5	16283942	16284284	MGE_PVALB_pvalue_1e-2_peak_768613	60	.	4.59207	6.05171	2.65638	269
chr5	16288037	16288607	MGE_PVALB_pvalue_1e-2_peak_768614	63	.	4.69704	6.30170	2.85924	309
chr5	16427585	16428327	MGE_PVALB_pvalue_1e-2_peak_768688	59	.	3.73281	5.98593	2.60713	365
chr5	16456287	16456665	MGE_PVALB_pvalue_1e-2_peak_768705	62	.	4.67035	6.23671	2.80360	264
chr5	16457390	16458284	MGE_PVALB_pvalue_1e-2_peak_768706	89	.	6.19195	8.99500	5.01631	459
chr5	16465544	16466453	MGE_PVALB_pvalue_1e-2_peak_768707	88	.	6.17093	8.87674	4.92057	407
chr5	16489344	16489863	MGE_PVALB_pvalue_1e-2_peak_768710	117	.	7.64951	11.71906	7.22391	250
chr5	16500775	16500879	MGE_PVALB_pvalue_1e-2_peak_768713	49	.	3.91420	4.96371	1.85000	52
chr5	16506001	16506461	MGE_PVALB_pvalue_1e-2_peak_768716	56	.	4.39560	5.61900	2.35650	306
chr5	16536132	16536234	MGE_PVALB_pvalue_1e-2_peak_768726	43	.	3.62424	4.31930	1.35252	49
chr5	16540553	16540893	MGE_PVALB_pvalue_1e-2_peak_768727	72	.	5.37237	7.27863	3.63233	134
chr5	16546958	16547031	MGE_PVALB_pvalue_1e-2_peak_768730	46	.	3.91415	4.69486	1.64385	39
chr5	16553006	16553183	MGE_PVALB_pvalue_1e-2_peak_768732	61	.	4.72398	6.10482	2.70062	111
chr5	16568991	16569714	MGE_PVALB_pvalue_1e-2_peak_768737	64	.	4.89271	6.42638	2.95759	300
chr5	16616705	16617507	MGE_PVALB_pvalue_1e-2_peak_768758a	70	.	5.26905	7.08836	3.48000	264
chr5	16616705	16617507	MGE_PVALB_pvalue_1e-2_peak_768758b	70	.	5.26905	7.08836	3.48000	446
chr5	16666910	16667466	MGE_PVALB_pvalue_1e-2_peak_768777	51	.	3.98248	5.13441	1.98706	46
chr5	16673726	16674211	MGE_PVALB_pvalue_1e-2_peak_768778	45	.	3.42495	4.53818	1.52009	436
chr5	16713137	16714028	MGE_PVALB_pvalue_1e-2_peak_768796	71	.	5.01211	7.16245	3.54247	575
chr5	16743655	16743728	MGE_PVALB_pvalue_1e-2_peak_768812	45	.	3.42495	4.53818	1.52009	61
chr5	16777759	16777877	MGE_PVALB_pvalue_1e-2_peak_768834	56	.	3.67782	5.64059	2.36546	48
chr5	16790993	16791657	MGE_PVALB_pvalue_1e-2_peak_768843	51	.	3.58166	5.15094	1.99178	359
chr5	16799337	16800276	MGE_PVALB_pvalue_1e-2_peak_768849	49	.	3.53544	4.95138	1.84148	348
chr5	16809454	16810267	MGE_PVALB_pvalue_1e-2_peak_768851	59	.	4.63269	5.93696	2.59583	281
chr5	16835197	16835325	MGE_PVALB_pvalue_1e-2_peak_768870	50	.	3.55840	5.04815	1.91567	71
chr5	16935551	16936931	MGE_PVALB_pvalue_1e-2_peak_768927	60	.	4.59207	6.05171	2.65638	949
chr5	17003492	17003591	MGE_PVALB_pvalue_1e-2_peak_768957	46	.	3.44649	4.61288	1.57998	57
chr5	17097580	17097733	MGE_PVALB_pvalue_1e-2_peak_769007	59	.	3.73281	5.98593	2.60713	108
chr5	17168573	17169581	MGE_PVALB_pvalue_1e-2_peak_769047	51	.	3.58166	5.15094	1.99178	897
chr5	17216402	17218428	MGE_PVALB_pvalue_1e-2_peak_769077a	59	.	4.36281	5.95430	2.60336	314
chr5	17216402	17218428	MGE_PVALB_pvalue_1e-2_peak_769077b	121	.	7.00280	12.10326	7.54654	1367
chr5	17238669	17238823	MGE_PVALB_pvalue_1e-2_peak_769079	56	.	4.39560	5.61900	2.35650	88
chr5	17282485	17282709	MGE_PVALB_pvalue_1e-2_peak_769091	44	.	3.40368	4.46677	1.46508	28
chr5	17292134	17292231	MGE_PVALB_pvalue_1e-2_peak_769095	59	.	3.73281	5.98593	2.60713	50
chr5	17303498	17303847	MGE_PVALB_pvalue_1e-2_peak_769101	49	.	3.53544	4.95138	1.84148	193
chr5	17370127	17370585	MGE_PVALB_pvalue_1e-2_peak_769145	50	.	3.55840	5.04815	1.91567	355
chr5	17403415	17403488	MGE_PVALB_pvalue_1e-2_peak_769166	46	.	3.44649	4.61288	1.57998	53
chr5	17403974	17404051	MGE_PVALB_pvalue_1e-2_peak_769167	62	.	4.33539	6.20685	2.77904	39
chr5	17696344	17697231	MGE_PVALB_pvalue_1e-2_peak_769270	49	.	3.53544	4.95138	1.84148	820
chr5	17807197	17807481	MGE_PVALB_pvalue_1e-2_peak_769330	59	.	4.25459	5.92478	2.58791	240
chr5	17808919	17809052	MGE_PVALB_pvalue_1e-2_peak_769331	44	.	3.40368	4.46677	1.46508	59
chr5	17991531	17992283	MGE_PVALB_pvalue_1e-2_peak_769409	48	.	3.51278	4.85998	1.76934	190
chr5	18034808	18034881	MGE_PVALB_pvalue_1e-2_peak_769423	46	.	3.46831	4.69117	1.64110	37
chr5	18057860	18058564	MGE_PVALB_pvalue_1e-2_peak_769435	114	.	7.33915	11.45596	7.01311	224
chr5	18082524	18082873	MGE_PVALB_pvalue_1e-2_peak_769449	63	.	4.36300	6.31016	2.86102	261
chr5	18113694	18114562	MGE_PVALB_pvalue_1e-2_peak_769469	50	.	3.93670	5.01899	1.89765	380
chr5	18281827	18282603	MGE_PVALB_pvalue_1e-2_peak_769537	78	.	5.20246	7.80107	4.05257	457
chr5	18305375	18305741	MGE_PVALB_pvalue_1e-2_peak_769551	72	.	4.56663	7.22716	3.59423	300
chr5	18314114	18314230	MGE_PVALB_pvalue_1e-2_peak_769558	56	.	3.67782	5.64059	2.36546	64
chr5	18322192	18322320	MGE_PVALB_pvalue_1e-2_peak_769565	56	.	3.67782	5.64059	2.36546	65
chr5	18333911	18334354	MGE_PVALB_pvalue_1e-2_peak_769571	53	.	3.62911	5.37785	2.16811	39
chr5	18393737	18394581	MGE_PVALB_pvalue_1e-2_peak_769602	72	.	4.56663	7.22716	3.59423	773
chr5	18425383	18425489	MGE_PVALB_pvalue_1e-2_peak_769620	59	.	3.73281	5.98593	2.60713	56
chr5	18698548	18698857	MGE_PVALB_pvalue_1e-2_peak_769758	53	.	3.62911	5.37785	2.16811	241
chr5	18719074	18719199	MGE_PVALB_pvalue_1e-2_peak_769769	57	.	3.70268	5.78921	2.47722	47
chr5	18772761	18772878	MGE_PVALB_pvalue_1e-2_peak_769796	56	.	3.67782	5.64059	2.36546	49
chr5	18811092	18812375	MGE_PVALB_pvalue_1e-2_peak_769816	64	.	4.39097	6.41891	2.95198	901
chr5	18830372	18830783	MGE_PVALB_pvalue_1e-2_peak_769824	49	.	3.53544	4.95138	1.84148	347
chr5	18850648	18851366	MGE_PVALB_pvalue_1e-2_peak_769834	78	.	5.54324	7.86473	4.09965	577
chr5	18882135	18882773	MGE_PVALB_pvalue_1e-2_peak_769852	67	.	4.86381	6.73327	3.20387	64
chr5	19179993	19180207	MGE_PVALB_pvalue_1e-2_peak_769992	56	.	4.15144	5.60057	2.34068	142
chr5	19491332	19491592	MGE_PVALB_pvalue_1e-2_peak_770152	72	.	5.04286	7.25809	3.61768	187
chr5	19502592	19502906	MGE_PVALB_pvalue_1e-2_peak_770157	49	.	3.53544	4.95138	1.84148	94
chr5	19503709	19503846	MGE_PVALB_pvalue_1e-2_peak_770159	53	.	3.62911	5.37785	2.16811	71
chr5	19518708	19518887	MGE_PVALB_pvalue_1e-2_peak_770168	56	.	3.67782	5.64059	2.36546	59
chr5	19645382	19645864	MGE_PVALB_pvalue_1e-2_peak_770252	49	.	3.53544	4.95138	1.84148	423
chr5	19739611	19740178	MGE_PVALB_pvalue_1e-2_peak_770319	48	.	3.51278	4.85998	1.76934	450
chr5	19795552	19795916	MGE_PVALB_pvalue_1e-2_peak_770365	54	.	4.10172	5.45601	2.22930	59
chr5	19886207	19886744	MGE_PVALB_pvalue_1e-2_peak_770429	74	.	5.10551	7.46124	3.77970	220
chr5	19975934	19976066	MGE_PVALB_pvalue_1e-2_peak_770478	105	.	7.00553	10.58141	6.30380	47
chr5	19987910	19988776	MGE_PVALB_pvalue_1e-2_peak_770482a	82	.	5.82954	8.29593	4.45025	56
chr5	19987910	19988776	MGE_PVALB_pvalue_1e-2_peak_770482b	145	.	8.74432	14.58915	9.54627	520
chr5	20101678	20101795	MGE_PVALB_pvalue_1e-2_peak_770545	52	.	3.60523	5.26053	2.07315	64
chr5	20108514	20108633	MGE_PVALB_pvalue_1e-2_peak_770548	48	.	3.51278	4.85998	1.76934	49
chr5	20121454	20121959	MGE_PVALB_pvalue_1e-2_peak_770559	49	.	3.53544	4.95138	1.84148	243
chr5	20287387	20288050	MGE_PVALB_pvalue_1e-2_peak_770653	47	.	3.49040	4.77340	1.70377	395
chr5	20370310	20370409	MGE_PVALB_pvalue_1e-2_peak_770709	57	.	3.70268	5.78921	2.47722	51
chr5	20567831	20568151	MGE_PVALB_pvalue_1e-2_peak_770809	47	.	3.49040	4.77340	1.70377	265
chr5	20575754	20575949	MGE_PVALB_pvalue_1e-2_peak_770812	76	.	5.44874	7.62969	3.91674	125
chr5	20578686	20578988	MGE_PVALB_pvalue_1e-2_peak_770813	50	.	3.93670	5.01899	1.89765	215
chr5	20660885	20661292	MGE_PVALB_pvalue_1e-2_peak_770859	55	.	3.65330	5.50407	2.26349	170
chr5	20785854	20786203	MGE_PVALB_pvalue_1e-2_peak_770902	55	.	3.65330	5.50407	2.26349	283
chr5	20832600	20833236	MGE_PVALB_pvalue_1e-2_peak_770921a	77	.	5.51138	7.78420	4.04574	55
chr5	20832600	20833236	MGE_PVALB_pvalue_1e-2_peak_770921b	123	.	7.87340	12.35105	7.74308	293
chr5	20858306	20858987	MGE_PVALB_pvalue_1e-2_peak_770928	58	.	4.22833	5.83877	2.51595	432
chr5	21094091	21094204	MGE_PVALB_pvalue_1e-2_peak_771015	59	.	3.73281	5.98593	2.60713	52
chr5	21236923	21238028	MGE_PVALB_pvalue_1e-2_peak_771083	52	.	3.60523	5.26053	2.07315	191
chr5	21459328	21459778	MGE_PVALB_pvalue_1e-2_peak_771165a	103	.	6.68282	10.32403	6.08877	199
chr5	21459328	21459778	MGE_PVALB_pvalue_1e-2_peak_771165b	87	.	5.84746	8.71442	4.78736	370
chr5	21552115	21552632	MGE_PVALB_pvalue_1e-2_peak_771212	52	.	4.02933	5.25693	2.07315	292
chr5	21711789	21712364	MGE_PVALB_pvalue_1e-2_peak_771303	59	.	3.72787	5.95225	2.60137	502
chr5	21774614	21775791	MGE_PVALB_pvalue_1e-2_peak_771333	52	.	3.60523	5.26053	2.07315	390
chr5	21802781	21802854	MGE_PVALB_pvalue_1e-2_peak_771348	42	.	3.34141	4.26972	1.30851	39
chr5	21803176	21803262	MGE_PVALB_pvalue_1e-2_peak_771349	56	.	4.15144	5.60057	2.34068	43
chr5	21920900	21921209	MGE_PVALB_pvalue_1e-2_peak_771427	60	.	4.28119	6.01457	2.62484	247
chr5	22049452	22049562	MGE_PVALB_pvalue_1e-2_peak_771502	49	.	3.53544	4.95138	1.84148	48
chr5	22212537	22213344	MGE_PVALB_pvalue_1e-2_peak_771613	51	.	3.58166	5.15094	1.99178	48
chr5	22214177	22214412	MGE_PVALB_pvalue_1e-2_peak_771614	51	.	3.58166	5.15094	1.99178	180
chr5	22341566	22341963	MGE_PVALB_pvalue_1e-2_peak_771677	115	.	7.52729	11.52394	7.06848	232
chr5	22345368	22345482	MGE_PVALB_pvalue_1e-2_peak_771678	46	.	3.76364	4.61492	1.57998	67
chr5	22455122	22456207	MGE_PVALB_pvalue_1e-2_peak_771742	56	.	3.67782	5.64059	2.36546	70
chr5	22537646	22537799	MGE_PVALB_pvalue_1e-2_peak_771796	44	.	3.40368	4.46677	1.46508	32
chr5	22544906	22545011	MGE_PVALB_pvalue_1e-2_peak_771800	48	.	3.51278	4.85998	1.76934	54
chr5	22601506	22601975	MGE_PVALB_pvalue_1e-2_peak_771844	56	.	3.67782	5.64059	2.36546	185
chr5	22613545	22613796	MGE_PVALB_pvalue_1e-2_peak_771852	52	.	3.60523	5.26053	2.07315	187
chr5	22637165	22637964	MGE_PVALB_pvalue_1e-2_peak_771868	60	.	4.59207	6.05171	2.65638	407
chr5	22662726	22662839	MGE_PVALB_pvalue_1e-2_peak_771882	53	.	3.62911	5.37785	2.16811	54
chr5	22669620	22670441	MGE_PVALB_pvalue_1e-2_peak_771889	51	.	3.58166	5.15094	1.99178	296
chr5	22684389	22684632	MGE_PVALB_pvalue_1e-2_peak_771895	43	.	3.38266	4.39837	1.41002	41
chr5	22687706	22687779	MGE_PVALB_pvalue_1e-2_peak_771896	45	.	3.42495	4.53818	1.52009	33
chr5	22758252	22758387	MGE_PVALB_pvalue_1e-2_peak_771951	55	.	3.65330	5.50407	2.26349	58
chr5	22781299	22781749	MGE_PVALB_pvalue_1e-2_peak_771966	64	.	4.39097	6.41891	2.95198	69
chr5	22844228	22844505	MGE_PVALB_pvalue_1e-2_peak_772000	43	.	3.36191	4.33276	1.35752	19
chr5	22853051	22853790	MGE_PVALB_pvalue_1e-2_peak_772002	72	.	5.34616	7.22996	3.59507	224
chr5	22926638	22927055	MGE_PVALB_pvalue_1e-2_peak_772037	77	.	4.65983	7.78896	4.04751	218
chr5	22946070	22947409	MGE_PVALB_pvalue_1e-2_peak_772045	66	.	4.83520	6.65579	3.13766	654
chr5	23072382	23073349	MGE_PVALB_pvalue_1e-2_peak_772124	50	.	3.55840	5.04815	1.91567	71
chr5	23205757	23206005	MGE_PVALB_pvalue_1e-2_peak_772208	92	.	6.29872	9.25743	5.22915	85
chr5	23368189	23368286	MGE_PVALB_pvalue_1e-2_peak_772292	55	.	3.65330	5.50407	2.26349	47
chr5	23389259	23390899	MGE_PVALB_pvalue_1e-2_peak_772304	66	.	4.99465	6.62877	3.12232	822
chr5	23695993	23696619	MGE_PVALB_pvalue_1e-2_peak_772455	56	.	3.67782	5.64059	2.36546	176
chr5	23820931	23821431	MGE_PVALB_pvalue_1e-2_peak_772522	52	.	3.60523	5.26053	2.07315	64
chr5	23840413	23840560	MGE_PVALB_pvalue_1e-2_peak_772535	59	.	3.73281	5.98593	2.60713	62
chr5	24110200	24110431	MGE_PVALB_pvalue_1e-2_peak_772660	56	.	4.15144	5.60057	2.34068	159
chr5	24233186	24233564	MGE_PVALB_pvalue_1e-2_peak_772725	54	.	4.10172	5.45601	2.22930	50
chr5	24238306	24238962	MGE_PVALB_pvalue_1e-2_peak_772727	51	.	3.98248	5.13441	1.98706	59
chr5	24273444	24274179	MGE_PVALB_pvalue_1e-2_peak_772748	60	.	4.28119	6.01457	2.62484	243
chr5	24577881	24577979	MGE_PVALB_pvalue_1e-2_peak_772908	53	.	3.62911	5.37785	2.16811	50
chr5	24634023	24634098	MGE_PVALB_pvalue_1e-2_peak_772942	50	.	3.95946	5.07586	1.93729	35
chr5	24644895	24645390	MGE_PVALB_pvalue_1e-2_peak_772945	59	.	4.65518	5.97795	2.60713	222
chr5	25591341	25591481	MGE_PVALB_pvalue_1e-2_peak_773374	59	.	3.73281	5.98593	2.60713	68
chr5	25619285	25619530	MGE_PVALB_pvalue_1e-2_peak_773388	55	.	3.65330	5.50407	2.26349	58
chr5	25758325	25758725	MGE_PVALB_pvalue_1e-2_peak_773455	67	.	4.47708	6.78418	3.24266	67
chr5	25766916	25767001	MGE_PVALB_pvalue_1e-2_peak_773461	46	.	3.46831	4.69117	1.64110	45
chr5	25767838	25768322	MGE_PVALB_pvalue_1e-2_peak_773462	63	.	4.36300	6.31016	2.86102	291
chr5	25955241	25955938	MGE_PVALB_pvalue_1e-2_peak_773549	59	.	3.73281	5.98593	2.60713	628
chr5	26329631	26329974	MGE_PVALB_pvalue_1e-2_peak_773720	50	.	3.55840	5.04815	1.91567	55
chr5	26389216	26390043	MGE_PVALB_pvalue_1e-2_peak_773757	51	.	3.98248	5.13441	1.98706	67
chr5	26529753	26529888	MGE_PVALB_pvalue_1e-2_peak_773832	50	.	3.55840	5.04815	1.91567	78
chr5	26553360	26553497	MGE_PVALB_pvalue_1e-2_peak_773842	59	.	3.73281	5.98593	2.60713	52
chr5	26785226	26785642	MGE_PVALB_pvalue_1e-2_peak_773961	45	.	3.42495	4.53818	1.52009	302
chr5	26803275	26803394	MGE_PVALB_pvalue_1e-2_peak_773972	81	.	5.30316	8.19462	4.36457	57
chr5	26833590	26833813	MGE_PVALB_pvalue_1e-2_peak_773993	75	.	4.62834	7.58464	3.87906	152
chr5	26861054	26861132	MGE_PVALB_pvalue_1e-2_peak_774010	54	.	4.10172	5.45601	2.22930	41
chr5	26879763	26879836	MGE_PVALB_pvalue_1e-2_peak_774015	42	.	3.34141	4.26972	1.30851	33
chr5	26895661	26896202	MGE_PVALB_pvalue_1e-2_peak_774022	43	.	3.62424	4.31930	1.35252	334
chr5	26921577	26921887	MGE_PVALB_pvalue_1e-2_peak_774027	43	.	3.64352	4.35885	1.38081	257
chr5	26940827	26941541	MGE_PVALB_pvalue_1e-2_peak_774030	49	.	3.89196	4.90993	1.81234	61
chr5	27021280	27021719	MGE_PVALB_pvalue_1e-2_peak_774059	47	.	3.49040	4.77340	1.70377	64
chr5	27038366	27038922	MGE_PVALB_pvalue_1e-2_peak_774064	93	.	6.30517	9.30570	5.26981	352
chr5	27099047	27100284	MGE_PVALB_pvalue_1e-2_peak_774091	50	.	3.93670	5.01899	1.89765	712
chr5	27127318	27127560	MGE_PVALB_pvalue_1e-2_peak_774103	90	.	5.95643	9.06419	5.07269	77
chr5	27216614	27216782	MGE_PVALB_pvalue_1e-2_peak_774151	72	.	5.04286	7.25809	3.61768	114
chr5	27316085	27316806	MGE_PVALB_pvalue_1e-2_peak_774205	48	.	3.51278	4.85998	1.76934	220
chr5	27702947	27703895	MGE_PVALB_pvalue_1e-2_peak_774422	54	.	4.30354	5.42925	2.20863	263
chr5	27778125	27778405	MGE_PVALB_pvalue_1e-2_peak_774461	48	.	3.51278	4.85998	1.76934	71
chr5	27787062	27787662	MGE_PVALB_pvalue_1e-2_peak_774463	44	.	3.68270	4.44048	1.44782	569
chr5	27792189	27792450	MGE_PVALB_pvalue_1e-2_peak_774465	88	.	6.12276	8.83110	4.88175	207
chr5	27796498	27796888	MGE_PVALB_pvalue_1e-2_peak_774466	43	.	3.36191	4.33276	1.35752	55
chr5	27818987	27819390	MGE_PVALB_pvalue_1e-2_peak_774477	66	.	5.02080	6.68179	3.15958	219
chr5	27822961	27823672	MGE_PVALB_pvalue_1e-2_peak_774478	42	.	3.60516	4.28055	1.31690	260
chr5	27843792	27843916	MGE_PVALB_pvalue_1e-2_peak_774495	51	.	3.58166	5.15094	1.99178	57
chr5	27906882	27907623	MGE_PVALB_pvalue_1e-2_peak_774532	119	.	7.51817	11.98455	7.44388	685
chr5	27916664	27916989	MGE_PVALB_pvalue_1e-2_peak_774533	59	.	4.25459	5.92478	2.58791	45
chr5	27923180	27924154	MGE_PVALB_pvalue_1e-2_peak_774534	51	.	3.98248	5.13441	1.98706	914
chr5	27929641	27930006	MGE_PVALB_pvalue_1e-2_peak_774535	57	.	4.20239	5.75623	2.45904	163
chr5	27937103	27937252	MGE_PVALB_pvalue_1e-2_peak_774537	55	.	4.12643	5.52700	2.27764	100
chr5	27975214	27975427	MGE_PVALB_pvalue_1e-2_peak_774563	55	.	3.65330	5.50407	2.26349	142
chr5	28007121	28007591	MGE_PVALB_pvalue_1e-2_peak_774590	75	.	4.62834	7.58464	3.87906	72
chr5	28039822	28040210	MGE_PVALB_pvalue_1e-2_peak_774609	73	.	5.07400	7.35758	3.69769	57
chr5	28061249	28061589	MGE_PVALB_pvalue_1e-2_peak_774613	53	.	4.07731	5.38744	2.17062	70
chr5	28069355	28069778	MGE_PVALB_pvalue_1e-2_peak_774618	47	.	3.49040	4.77340	1.70377	274
chr5	28089826	28090139	MGE_PVALB_pvalue_1e-2_peak_774631	64	.	4.39097	6.41891	2.95198	252
chr5	28146740	28147297	MGE_PVALB_pvalue_1e-2_peak_774657	50	.	3.95946	5.07586	1.93729	51
chr5	28319647	28319968	MGE_PVALB_pvalue_1e-2_peak_774763	55	.	4.12643	5.52700	2.27764	69
chr5	28721179	28721894	MGE_PVALB_pvalue_1e-2_peak_774988	69	.	4.50653	6.92169	3.34891	71
chr5	28784721	28785464	MGE_PVALB_pvalue_1e-2_peak_775029	83	.	5.33760	8.34085	4.48176	347
chr5	28927446	28928054	MGE_PVALB_pvalue_1e-2_peak_775095	51	.	3.58166	5.15094	1.99178	550
chr5	29424592	29424718	MGE_PVALB_pvalue_1e-2_peak_775337	59	.	3.73281	5.98593	2.60713	71
chr5	29462221	29462677	MGE_PVALB_pvalue_1e-2_peak_775359	68	.	4.89277	6.81329	3.26396	375
chr5	30040504	30041160	MGE_PVALB_pvalue_1e-2_peak_775612	52	.	3.60523	5.26053	2.07315	322
chr5	30197674	30198330	MGE_PVALB_pvalue_1e-2_peak_775683	56	.	4.15144	5.60057	2.34068	412
chr5	30231992	30232084	MGE_PVALB_pvalue_1e-2_peak_775698	59	.	3.73281	5.98593	2.60713	43
chr5	30357590	30357908	MGE_PVALB_pvalue_1e-2_peak_775750	85	.	5.77701	8.50271	4.61498	192
chr5	30383514	30384162	MGE_PVALB_pvalue_1e-2_peak_775761	69	.	5.12821	6.90473	3.33974	496
chr5	30420435	30420545	MGE_PVALB_pvalue_1e-2_peak_775782	59	.	3.73281	5.98593	2.60713	54
chr5	30645307	30645470	MGE_PVALB_pvalue_1e-2_peak_775884	59	.	4.25459	5.92478	2.58791	53
chr5	30659589	30659662	MGE_PVALB_pvalue_1e-2_peak_775887	43	.	3.38266	4.39837	1.41002	47
chr5	30664947	30666291	MGE_PVALB_pvalue_1e-2_peak_775888	48	.	3.51278	4.85998	1.76934	395
chr5	30839944	30840381	MGE_PVALB_pvalue_1e-2_peak_775980	57	.	4.20239	5.75623	2.45904	67
chr5	31079320	31080013	MGE_PVALB_pvalue_1e-2_peak_776125	85	.	5.77701	8.50271	4.61498	125
chr5	31193470	31194910	MGE_PVALB_pvalue_1e-2_peak_776187a	81	.	5.75606	8.17358	4.35247	437
chr5	31193470	31194910	MGE_PVALB_pvalue_1e-2_peak_776187b	106	.	6.93642	10.61251	6.32625	741
chr5	31232551	31232654	MGE_PVALB_pvalue_1e-2_peak_776212	56	.	4.17676	5.67691	2.39244	52
chr5	31341493	31341575	MGE_PVALB_pvalue_1e-2_peak_776285	59	.	3.72787	5.95225	2.60137	39
chr5	31531864	31532697	MGE_PVALB_pvalue_1e-2_peak_776401a	113	.	7.46016	11.35116	6.92835	384
chr5	31531864	31532697	MGE_PVALB_pvalue_1e-2_peak_776401b	141	.	8.81655	14.19434	9.23195	471
chr5	31582758	31583258	MGE_PVALB_pvalue_1e-2_peak_776434	50	.	3.55840	5.04815	1.91567	257
chr5	31638910	31639603	MGE_PVALB_pvalue_1e-2_peak_776461a	102	.	6.88102	10.29049	6.06418	175
chr5	31638910	31639603	MGE_PVALB_pvalue_1e-2_peak_776461b	90	.	6.25547	9.02418	5.03945	480
chr5	31694780	31694888	MGE_PVALB_pvalue_1e-2_peak_776492	59	.	3.72787	5.95225	2.60137	49
chr5	31701653	31702224	MGE_PVALB_pvalue_1e-2_peak_776499	51	.	3.58166	5.15094	1.99178	70
chr5	31754776	31755255	MGE_PVALB_pvalue_1e-2_peak_776533	50	.	3.55840	5.04815	1.91567	150
chr5	31770155	31770939	MGE_PVALB_pvalue_1e-2_peak_776543	52	.	3.60523	5.26053	2.07315	395
chr5	31809304	31809497	MGE_PVALB_pvalue_1e-2_peak_776564	109	.	7.16846	10.99299	6.63895	62
chr5	31825407	31825926	MGE_PVALB_pvalue_1e-2_peak_776573	57	.	3.70268	5.78921	2.47722	383
chr5	31854716	31856062	MGE_PVALB_pvalue_1e-2_peak_776588	55	.	3.65330	5.50407	2.26349	337
chr5	31887541	31887729	MGE_PVALB_pvalue_1e-2_peak_776607	55	.	3.65330	5.50407	2.26349	130
chr5	32093311	32093588	MGE_PVALB_pvalue_1e-2_peak_776721	42	.	3.34141	4.26972	1.30851	227
chr5	32100433	32100713	MGE_PVALB_pvalue_1e-2_peak_776723	71	.	5.32021	7.18204	3.56028	125
chr5	32151444	32151685	MGE_PVALB_pvalue_1e-2_peak_776754	50	.	3.55840	5.04815	1.91567	169
chr5	32173468	32174833	MGE_PVALB_pvalue_1e-2_peak_776768a	65	.	4.96877	6.57675	3.07874	786
chr5	32173468	32174833	MGE_PVALB_pvalue_1e-2_peak_776768b	106	.	7.09824	10.60580	6.32149	970
chr5	32218105	32218377	MGE_PVALB_pvalue_1e-2_peak_776791	59	.	3.72787	5.95225	2.60137	211
chr5	32304708	32305009	MGE_PVALB_pvalue_1e-2_peak_776838	65	.	4.77897	6.50788	3.02552	220
chr5	32312417	32313753	MGE_PVALB_pvalue_1e-2_peak_776839a	80	.	5.56061	8.09461	4.28571	52
chr5	32312417	32313753	MGE_PVALB_pvalue_1e-2_peak_776839b	127	.	7.61074	12.70346	8.03011	675
chr5	32312417	32313753	MGE_PVALB_pvalue_1e-2_peak_776839c	92	.	6.08859	9.22239	5.20064	781
chr5	32312417	32313753	MGE_PVALB_pvalue_1e-2_peak_776839d	115	.	7.10335	11.51269	7.06160	887
chr5	32324850	32325398	MGE_PVALB_pvalue_1e-2_peak_776845	53	.	3.62911	5.37785	2.16811	475
chr5	32385498	32385571	MGE_PVALB_pvalue_1e-2_peak_776884	43	.	3.38266	4.39837	1.41002	61
chr5	32390451	32390595	MGE_PVALB_pvalue_1e-2_peak_776885	49	.	3.53544	4.95138	1.84148	80
chr5	32419986	32420180	MGE_PVALB_pvalue_1e-2_peak_776908	56	.	3.67782	5.64059	2.36546	134
chr5	32443519	32445031	MGE_PVALB_pvalue_1e-2_peak_776922	106	.	7.07486	10.63612	6.34725	1366
chr5	32489755	32490134	MGE_PVALB_pvalue_1e-2_peak_776941	44	.	3.40368	4.46677	1.46508	254
chr5	32505011	32506782	MGE_PVALB_pvalue_1e-2_peak_776947a	68	.	5.05306	6.82959	3.27855	361
chr5	32505011	32506782	MGE_PVALB_pvalue_1e-2_peak_776947b	57	.	4.47327	5.73452	2.44487	535
chr5	32505011	32506782	MGE_PVALB_pvalue_1e-2_peak_776947c	47	.	3.93016	4.74863	1.69252	1514
chr5	32585598	32586358	MGE_PVALB_pvalue_1e-2_peak_776980a	99	.	6.78196	9.98440	5.81160	161
chr5	32585598	32586358	MGE_PVALB_pvalue_1e-2_peak_776980b	86	.	6.07369	8.60186	4.69758	591
chr5	32595861	32595934	MGE_PVALB_pvalue_1e-2_peak_776981	44	.	3.40368	4.46677	1.46508	46
chr5	32605743	32605816	MGE_PVALB_pvalue_1e-2_peak_776984	45	.	3.42495	4.53818	1.52009	32
chr5	32646159	32646839	MGE_PVALB_pvalue_1e-2_peak_776998	67	.	4.47708	6.78418	3.24266	559
chr5	32712016	32712089	MGE_PVALB_pvalue_1e-2_peak_777023	43	.	3.36191	4.33276	1.35752	38
chr5	33153166	33154117	MGE_PVALB_pvalue_1e-2_peak_777194	67	.	4.47708	6.78418	3.24266	630
chr5	33257700	33258585	MGE_PVALB_pvalue_1e-2_peak_777248	66	.	4.44800	6.65517	3.13766	742
chr5	33440244	33441205	MGE_PVALB_pvalue_1e-2_peak_777338b	50	.	4.11571	5.04824	1.91567	313
chr5	33440244	33441205	MGE_PVALB_pvalue_1e-2_peak_777338c	61	.	4.72394	6.14380	2.73158	734
chr5	33470424	33471054	MGE_PVALB_pvalue_1e-2_peak_777351	64	.	4.75135	6.43718	2.96368	562
chr5	33548699	33549218	MGE_PVALB_pvalue_1e-2_peak_777404	55	.	3.65330	5.50407	2.26349	63
chr5	33578378	33579518	MGE_PVALB_pvalue_1e-2_peak_777418a	104	.	7.02543	10.45915	6.20223	569
chr5	33578378	33579518	MGE_PVALB_pvalue_1e-2_peak_777418b	52	.	4.21526	5.25383	2.07315	868
chr5	33612652	33613411	MGE_PVALB_pvalue_1e-2_peak_777431	64	.	4.75135	6.43718	2.96368	693
chr5	33658767	33659314	MGE_PVALB_pvalue_1e-2_peak_777456	70	.	4.53638	7.06887	3.46725	67
chr5	33696537	33697130	MGE_PVALB_pvalue_1e-2_peak_777471	55	.	3.65330	5.50407	2.26349	541
chr5	33746833	33747829	MGE_PVALB_pvalue_1e-2_peak_777503	94	.	6.06954	9.46183	5.38974	49
chr5	33788993	33789066	MGE_PVALB_pvalue_1e-2_peak_777527	43	.	3.38266	4.39837	1.41002	59
chr5	33841622	33842029	MGE_PVALB_pvalue_1e-2_peak_777564	47	.	3.49040	4.77340	1.70377	67
chr5	33890998	33891071	MGE_PVALB_pvalue_1e-2_peak_777596	42	.	3.34141	4.26972	1.30851	57
chr5	33934815	33935116	MGE_PVALB_pvalue_1e-2_peak_777614	52	.	4.19375	5.21198	2.04378	228
chr5	33936301	33936745	MGE_PVALB_pvalue_1e-2_peak_777615	60	.	4.70083	6.06186	2.66475	53
chr5	33939009	33939292	MGE_PVALB_pvalue_1e-2_peak_777616	47	.	3.93288	4.72811	1.67241	251
chr5	33940190	33940263	MGE_PVALB_pvalue_1e-2_peak_777617	50	.	4.10987	5.05183	1.91772	44
chr5	33969919	33970298	MGE_PVALB_pvalue_1e-2_peak_777627	72	.	5.04286	7.25809	3.61768	271
chr5	33975938	33976328	MGE_PVALB_pvalue_1e-2_peak_777628	69	.	4.50653	6.92169	3.34891	48
chr5	34001526	34001927	MGE_PVALB_pvalue_1e-2_peak_777642	43	.	3.64352	4.35885	1.38081	27
chr5	34007369	34008684	MGE_PVALB_pvalue_1e-2_peak_777643a	124	.	7.44528	12.43377	7.81224	629
chr5	34007369	34008684	MGE_PVALB_pvalue_1e-2_peak_777643b	124	.	7.47235	12.47785	7.84480	864
chr5	34007369	34008684	MGE_PVALB_pvalue_1e-2_peak_777643c	58	.	4.45104	5.87223	2.54719	1029
chr5	34075502	34076149	MGE_PVALB_pvalue_1e-2_peak_777685	48	.	3.51278	4.85998	1.76934	590
chr5	34161269	34161446	MGE_PVALB_pvalue_1e-2_peak_777709	59	.	3.73281	5.98593	2.60713	60
chr5	34180137	34180549	MGE_PVALB_pvalue_1e-2_peak_777714	53	.	3.62911	5.37785	2.16811	365
chr5	34185854	34185932	MGE_PVALB_pvalue_1e-2_peak_777716	60	.	4.28119	6.01457	2.62484	36
chr5	34192239	34192392	MGE_PVALB_pvalue_1e-2_peak_777718	43	.	3.36191	4.33276	1.35752	34
chr5	34244892	34245117	MGE_PVALB_pvalue_1e-2_peak_777737	111	.	6.93662	11.18031	6.79061	55
chr5	34411498	34412160	MGE_PVALB_pvalue_1e-2_peak_777799	65	.	4.41930	6.53368	3.04182	214
chr5	34465539	34465654	MGE_PVALB_pvalue_1e-2_peak_777819	53	.	4.07731	5.38744	2.17062	63
chr5	34486430	34487012	MGE_PVALB_pvalue_1e-2_peak_777830	115	.	7.38310	11.58128	7.11615	176
chr5	34499339	34499573	MGE_PVALB_pvalue_1e-2_peak_777835	44	.	3.40368	4.46677	1.46508	65
chr5	34517214	34517675	MGE_PVALB_pvalue_1e-2_peak_777842	109	.	7.16846	10.99299	6.63895	391
chr5	34523230	34523789	MGE_PVALB_pvalue_1e-2_peak_777844	50	.	3.55840	5.04815	1.91567	209
chr5	34591688	34592201	MGE_PVALB_pvalue_1e-2_peak_777877	60	.	4.28119	6.01457	2.62484	211
chr5	34598331	34598785	MGE_PVALB_pvalue_1e-2_peak_777878	53	.	4.05318	5.32112	2.12632	54
chr5	34611645	34611718	MGE_PVALB_pvalue_1e-2_peak_777882	43	.	3.38266	4.39837	1.41002	35
chr5	34655565	34655878	MGE_PVALB_pvalue_1e-2_peak_777898	69	.	5.12821	6.90473	3.33974	59
chr5	34656200	34656706	MGE_PVALB_pvalue_1e-2_peak_777899	44	.	3.70261	4.48264	1.47749	35
chr5	34804006	34804395	MGE_PVALB_pvalue_1e-2_peak_777993	90	.	6.22713	9.08015	5.08328	49
chr5	34838866	34839602	MGE_PVALB_pvalue_1e-2_peak_778011a	112	.	7.40521	11.25228	6.84703	370
chr5	34838866	34839602	MGE_PVALB_pvalue_1e-2_peak_778011b	57	.	4.46728	5.77213	2.47201	625
chr5	34861880	34862503	MGE_PVALB_pvalue_1e-2_peak_778021	53	.	3.62911	5.37785	2.16811	526
chr5	34898343	34898710	MGE_PVALB_pvalue_1e-2_peak_778039	48	.	3.84823	4.80658	1.73168	214
chr5	34915380	34915926	MGE_PVALB_pvalue_1e-2_peak_778045a	80	.	5.76148	8.03057	4.23536	68
chr5	34915380	34915926	MGE_PVALB_pvalue_1e-2_peak_778045b	160	.	9.60246	16.09791	10.76557	386
chr5	34929036	34930196	MGE_PVALB_pvalue_1e-2_peak_778047a	115	.	6.89560	11.54172	7.08360	435
chr5	34929036	34930196	MGE_PVALB_pvalue_1e-2_peak_778047b	115	.	6.91882	11.57935	7.11615	603
chr5	34929036	34930196	MGE_PVALB_pvalue_1e-2_peak_778047c	55	.	4.22238	5.51674	2.27570	976
chr5	34944571	34945084	MGE_PVALB_pvalue_1e-2_peak_778048	59	.	4.25459	5.92478	2.58791	270
chr5	34958036	34958535	MGE_PVALB_pvalue_1e-2_peak_778053	59	.	4.25459	5.92478	2.58791	398
chr5	35003459	35004034	MGE_PVALB_pvalue_1e-2_peak_778080	56	.	3.67782	5.64059	2.36546	49
chr5	35089685	35090148	MGE_PVALB_pvalue_1e-2_peak_778112	57	.	3.70268	5.78921	2.47722	406
chr5	35151331	35151511	MGE_PVALB_pvalue_1e-2_peak_778140	46	.	3.46831	4.69117	1.64110	111
chr5	35153447	35153550	MGE_PVALB_pvalue_1e-2_peak_778141	45	.	3.42495	4.53818	1.52009	36
chr5	35164096	35164542	MGE_PVALB_pvalue_1e-2_peak_778144	43	.	3.36191	4.33276	1.35752	47
chr5	35230285	35230610	MGE_PVALB_pvalue_1e-2_peak_778185	50	.	3.55840	5.04815	1.91567	253
chr5	35356892	35357098	MGE_PVALB_pvalue_1e-2_peak_778235	59	.	3.73281	5.98593	2.60713	150
chr5	35370372	35371051	MGE_PVALB_pvalue_1e-2_peak_778241	52	.	3.60523	5.26053	2.07315	387
chr5	35521186	35521551	MGE_PVALB_pvalue_1e-2_peak_778293	55	.	3.65330	5.50407	2.26349	315
chr5	35617697	35618422	MGE_PVALB_pvalue_1e-2_peak_778336	61	.	4.64396	6.17345	2.75572	254
chr5	35802866	35803627	MGE_PVALB_pvalue_1e-2_peak_778438	74	.	5.35742	7.41268	3.74174	562
chr5	35925117	35925328	MGE_PVALB_pvalue_1e-2_peak_778495	55	.	4.12643	5.52700	2.27764	99
chr5	36151269	36151404	MGE_PVALB_pvalue_1e-2_peak_778608	61	.	4.74440	6.17777	2.75948	46
chr5	36151901	36152362	MGE_PVALB_pvalue_1e-2_peak_778609a	162	.	9.53005	16.28891	10.91082	175
chr5	36151901	36152362	MGE_PVALB_pvalue_1e-2_peak_778609b	121	.	7.70964	12.19668	7.61761	302
chr5	36181576	36182051	MGE_PVALB_pvalue_1e-2_peak_778620	47	.	3.49040	4.77340	1.70377	408
chr5	36221819	36222006	MGE_PVALB_pvalue_1e-2_peak_778640	53	.	3.62911	5.37785	2.16811	133
chr5	36241445	36242499	MGE_PVALB_pvalue_1e-2_peak_778653a	92	.	6.08859	9.22239	5.20064	418
chr5	36241445	36242499	MGE_PVALB_pvalue_1e-2_peak_778653b	127	.	7.61074	12.70346	8.03011	577
chr5	36241445	36242499	MGE_PVALB_pvalue_1e-2_peak_778653c	70	.	5.07382	7.06987	3.46725	864
chr5	36265514	36265866	MGE_PVALB_pvalue_1e-2_peak_778664	57	.	3.70268	5.78921	2.47722	279
chr5	36298746	36299094	MGE_PVALB_pvalue_1e-2_peak_778682	49	.	3.89196	4.90993	1.81234	283
chr5	36301511	36301712	MGE_PVALB_pvalue_1e-2_peak_778683	43	.	3.66300	4.39923	1.41002	164
chr5	36302035	36302470	MGE_PVALB_pvalue_1e-2_peak_778684	68	.	5.10093	6.84728	3.29329	50
chr5	36350985	36351114	MGE_PVALB_pvalue_1e-2_peak_778710	55	.	3.65330	5.50407	2.26349	68
chr5	36377914	36378308	MGE_PVALB_pvalue_1e-2_peak_778729	59	.	3.72787	5.95225	2.60137	327
chr5	36415059	36415807	MGE_PVALB_pvalue_1e-2_peak_778745	56	.	3.67782	5.64059	2.36546	68
chr5	36606579	36607028	MGE_PVALB_pvalue_1e-2_peak_778838	55	.	3.65330	5.50407	2.26349	201
chr5	36657748	36658099	MGE_PVALB_pvalue_1e-2_peak_778864	46	.	3.46831	4.69117	1.64110	59
chr5	36688042	36688162	MGE_PVALB_pvalue_1e-2_peak_778879	53	.	4.05318	5.32112	2.12632	69
chr5	36729057	36729319	MGE_PVALB_pvalue_1e-2_peak_778901	57	.	3.70268	5.78921	2.47722	218
chr5	36744831	36745414	MGE_PVALB_pvalue_1e-2_peak_778907	64	.	4.75135	6.43718	2.96368	78
chr5	36875525	36875646	MGE_PVALB_pvalue_1e-2_peak_778970	45	.	3.69004	4.51378	1.50743	62
chr5	36876038	36877666	MGE_PVALB_pvalue_1e-2_peak_778971a	73	.	5.07380	7.32244	3.67433	79
chr5	36876038	36877666	MGE_PVALB_pvalue_1e-2_peak_778971b	163	.	8.79345	16.33361	10.95076	828
chr5	37064010	37064083	MGE_PVALB_pvalue_1e-2_peak_779098	46	.	3.46831	4.69117	1.64110	33
chr5	37071331	37071593	MGE_PVALB_pvalue_1e-2_peak_779102	79	.	5.23560	7.92549	4.14870	196
chr5	37208810	37209281	MGE_PVALB_pvalue_1e-2_peak_779184	73	.	5.07400	7.35758	3.69769	385
chr5	37248761	37249887	MGE_PVALB_pvalue_1e-2_peak_779202a	54	.	4.32620	5.47526	2.24646	198
chr5	37248761	37249887	MGE_PVALB_pvalue_1e-2_peak_779202b	81	.	5.82963	8.18180	4.35617	769
chr5	37370990	37371662	MGE_PVALB_pvalue_1e-2_peak_779276a	101	.	6.81199	10.12414	5.92604	378
chr5	37370990	37371662	MGE_PVALB_pvalue_1e-2_peak_779276b	59	.	4.54133	5.93590	2.59583	558
chr5	37379017	37379544	MGE_PVALB_pvalue_1e-2_peak_779279	157	.	9.50269	15.75011	10.47968	326
chr5	37412871	37413388	MGE_PVALB_pvalue_1e-2_peak_779296	65	.	4.41930	6.53368	3.04182	437
chr5	37469616	37469841	MGE_PVALB_pvalue_1e-2_peak_779329	50	.	3.55840	5.04815	1.91567	69
chr5	37481679	37481780	MGE_PVALB_pvalue_1e-2_peak_779340	56	.	3.67782	5.64059	2.36546	53
chr5	37665585	37666204	MGE_PVALB_pvalue_1e-2_peak_779458	74	.	5.47983	7.48129	3.79542	524
chr5	37736114	37736292	MGE_PVALB_pvalue_1e-2_peak_779486	42	.	3.34141	4.26972	1.30851	113
chr5	37761736	37762119	MGE_PVALB_pvalue_1e-2_peak_779499	57	.	3.70268	5.78921	2.47722	63
chr5	37837605	37838145	MGE_PVALB_pvalue_1e-2_peak_779532	46	.	3.78444	4.66110	1.62179	183
chr5	37839820	37840190	MGE_PVALB_pvalue_1e-2_peak_779533	88	.	6.12276	8.83110	4.88175	271
chr5	37893360	37893893	MGE_PVALB_pvalue_1e-2_peak_779559	60	.	4.28119	6.01457	2.62484	338
chr5	38110839	38111099	MGE_PVALB_pvalue_1e-2_peak_779661	59	.	3.73281	5.98593	2.60713	198
chr5	38209094	38209285	MGE_PVALB_pvalue_1e-2_peak_779713	51	.	3.58166	5.15094	1.99178	60
chr5	38382878	38383192	MGE_PVALB_pvalue_1e-2_peak_779811	53	.	3.62911	5.37785	2.16811	260
chr5	38431045	38431127	MGE_PVALB_pvalue_1e-2_peak_779840	52	.	3.60523	5.26053	2.07315	41
chr5	38441872	38442151	MGE_PVALB_pvalue_1e-2_peak_779844	159	.	9.36011	15.99199	10.68191	161
chr5	38532609	38532686	MGE_PVALB_pvalue_1e-2_peak_779901	61	.	4.30812	6.10846	2.70062	39
chr5	38538689	38538768	MGE_PVALB_pvalue_1e-2_peak_779903	59	.	4.25459	5.92478	2.58791	39
chr5	38556335	38557456	MGE_PVALB_pvalue_1e-2_peak_779914a	148	.	8.69802	14.87895	9.78304	545
chr5	38556335	38557456	MGE_PVALB_pvalue_1e-2_peak_779914b	99	.	6.52351	9.92783	5.76997	844
chr5	38641859	38642721	MGE_PVALB_pvalue_1e-2_peak_779952	48	.	3.51278	4.85998	1.76934	461
chr5	38709993	38710765	MGE_PVALB_pvalue_1e-2_peak_779990	62	.	4.33539	6.20685	2.77904	391
chr5	38719358	38719431	MGE_PVALB_pvalue_1e-2_peak_779991	46	.	3.44649	4.61288	1.57998	40
chr5	38809528	38810657	MGE_PVALB_pvalue_1e-2_peak_780045	51	.	3.58166	5.15094	1.99178	573
chr5	39073662	39075337	MGE_PVALB_pvalue_1e-2_peak_780201a	57	.	4.37212	5.74919	2.45815	403
chr5	39073662	39075337	MGE_PVALB_pvalue_1e-2_peak_780201b	67	.	4.85791	6.72901	3.20387	632
chr5	39073662	39075337	MGE_PVALB_pvalue_1e-2_peak_780201c	99	.	6.33775	9.93519	5.77698	834
chr5	39073662	39075337	MGE_PVALB_pvalue_1e-2_peak_780201d	77	.	5.36271	7.77963	4.04436	1206
chr5	39073662	39075337	MGE_PVALB_pvalue_1e-2_peak_780201e	57	.	4.40335	5.79783	2.48524	1614
chr5	39249253	39249359	MGE_PVALB_pvalue_1e-2_peak_780291	52	.	3.60523	5.26053	2.07315	48
chr5	39424603	39425461	MGE_PVALB_pvalue_1e-2_peak_780381	160	.	9.73200	16.09054	10.76240	410
chr5	39547808	39548144	MGE_PVALB_pvalue_1e-2_peak_780447	72	.	4.56663	7.22716	3.59423	69
chr5	39579004	39579493	MGE_PVALB_pvalue_1e-2_peak_780467	69	.	4.50653	6.92169	3.34891	59
chr5	39759390	39760226	MGE_PVALB_pvalue_1e-2_peak_780562	48	.	3.51278	4.85998	1.76934	582
chr5	39918756	39919091	MGE_PVALB_pvalue_1e-2_peak_780642	59	.	3.73281	5.98593	2.60713	286
chr5	40104579	40104686	MGE_PVALB_pvalue_1e-2_peak_780724	59	.	3.73281	5.98593	2.60713	50
chr5	40154860	40154980	MGE_PVALB_pvalue_1e-2_peak_780744	59	.	3.73281	5.98593	2.60713	63
chr5	40400552	40402144	MGE_PVALB_pvalue_1e-2_peak_780873	79	.	5.23560	7.92549	4.14870	988
chr5	40556028	40556363	MGE_PVALB_pvalue_1e-2_peak_780930	59	.	3.72787	5.95225	2.60137	247
chr5	40679068	40680062	MGE_PVALB_pvalue_1e-2_peak_780988	59	.	4.56656	5.99310	2.61110	880
chr5	40680836	40681868	MGE_PVALB_pvalue_1e-2_peak_780989	61	.	4.64396	6.17345	2.75572	972
chr5	40688419	40688569	MGE_PVALB_pvalue_1e-2_peak_780990	100	.	6.60229	10.08138	5.89279	44
chr5	40754868	40754942	MGE_PVALB_pvalue_1e-2_peak_781027	52	.	4.24320	5.25918	2.07315	39
chr5	40755247	40756480	MGE_PVALB_pvalue_1e-2_peak_781028a	138	.	8.48639	13.82541	8.93286	90
chr5	40755247	40756480	MGE_PVALB_pvalue_1e-2_peak_781028b	52	.	4.24320	5.25918	2.07315	480
chr5	40755247	40756480	MGE_PVALB_pvalue_1e-2_peak_781028c	74	.	5.45554	7.49852	3.80966	822
chr5	40755247	40756480	MGE_PVALB_pvalue_1e-2_peak_781028d	63	.	4.84937	6.35369	2.90050	968
chr5	40762003	40762678	MGE_PVALB_pvalue_1e-2_peak_781030	49	.	3.53544	4.95138	1.84148	382
chr5	40797271	40799013	MGE_PVALB_pvalue_1e-2_peak_781046	97	.	6.39659	9.72059	5.60404	1206
chr5	40835024	40836137	MGE_PVALB_pvalue_1e-2_peak_781056a	181	.	10.14771	18.12906	12.40138	342
chr5	40835024	40836137	MGE_PVALB_pvalue_1e-2_peak_781056b	141	.	8.45642	14.10166	9.15854	485
chr5	40835024	40836137	MGE_PVALB_pvalue_1e-2_peak_781056c	47	.	3.94633	4.77444	1.70444	753
chr5	40879229	40879815	MGE_PVALB_pvalue_1e-2_peak_781074	59	.	3.72787	5.95225	2.60137	520
chr5	40904199	40904703	MGE_PVALB_pvalue_1e-2_peak_781084	63	.	4.69704	6.30170	2.85924	233
chr5	40904997	40905200	MGE_PVALB_pvalue_1e-2_peak_781085	74	.	5.38752	7.48318	3.79542	55
chr5	40909631	40909704	MGE_PVALB_pvalue_1e-2_peak_781086	46	.	3.44649	4.61288	1.57998	34
chr5	41096528	41097175	MGE_PVALB_pvalue_1e-2_peak_781183	60	.	4.59207	6.05171	2.65638	532
chr5	41199982	41200055	MGE_PVALB_pvalue_1e-2_peak_781234	43	.	3.38266	4.39837	1.41002	59
chr5	41270651	41270809	MGE_PVALB_pvalue_1e-2_peak_781278	75	.	5.13743	7.56943	3.86891	104
chr5	41390510	41391232	MGE_PVALB_pvalue_1e-2_peak_781350	48	.	3.51278	4.85998	1.76934	525
chr5	41449617	41450291	MGE_PVALB_pvalue_1e-2_peak_781385	69	.	4.50653	6.92169	3.34891	602
chr5	41477496	41478359	MGE_PVALB_pvalue_1e-2_peak_781395	111	.	7.36540	11.16560	6.77861	413
chr5	41509041	41511405	MGE_PVALB_pvalue_1e-2_peak_781408a	46	.	3.88242	4.67280	1.63218	1139
chr5	41509041	41511405	MGE_PVALB_pvalue_1e-2_peak_781408b	56	.	4.43705	5.67635	2.39244	1865
chr5	41517334	41517708	MGE_PVALB_pvalue_1e-2_peak_781409	50	.	3.55840	5.04815	1.91567	313
chr5	41559141	41559901	MGE_PVALB_pvalue_1e-2_peak_781429	103	.	6.92681	10.39163	6.14501	433
chr5	41629753	41630780	MGE_PVALB_pvalue_1e-2_peak_781466	49	.	3.53544	4.95138	1.84148	851
chr5	41644539	41645213	MGE_PVALB_pvalue_1e-2_peak_781476	47	.	3.49040	4.77340	1.70377	583
chr5	41752150	41752261	MGE_PVALB_pvalue_1e-2_peak_781528	116	.	7.56888	11.61867	7.14614	62
chr5	41765882	41766358	MGE_PVALB_pvalue_1e-2_peak_781531	60	.	4.59207	6.05171	2.65638	174
chr5	41787126	41787725	MGE_PVALB_pvalue_1e-2_peak_781534	58	.	4.54752	5.85447	2.53088	452
chr5	41790258	41790586	MGE_PVALB_pvalue_1e-2_peak_781536	77	.	5.52395	7.79221	4.05008	264
chr5	41815508	41815672	MGE_PVALB_pvalue_1e-2_peak_781543	45	.	3.72273	4.52573	1.51722	111
chr5	41815991	41816821	MGE_PVALB_pvalue_1e-2_peak_781544	45	.	3.74308	4.56981	1.54826	164
chr5	41835540	41836486	MGE_PVALB_pvalue_1e-2_peak_781546	43	.	3.62424	4.31930	1.35252	430
chr5	41869317	41870921	MGE_PVALB_pvalue_1e-2_peak_781554a	60	.	4.68357	6.07701	2.67916	631
chr5	41869317	41870921	MGE_PVALB_pvalue_1e-2_peak_781554b	50	.	4.09812	5.01948	1.89765	868
chr5	41869317	41870921	MGE_PVALB_pvalue_1e-2_peak_781554c	107	.	7.02535	10.76250	6.44898	1014
chr5	41869317	41870921	MGE_PVALB_pvalue_1e-2_peak_781554d	60	.	4.68357	6.07701	2.67916	1247
chr5	41903726	41904724	MGE_PVALB_pvalue_1e-2_peak_781570	176	.	10.12568	17.68855	12.03133	425
chr5	41925167	41925912	MGE_PVALB_pvalue_1e-2_peak_781577a	104	.	6.94444	10.40266	6.15360	198
chr5	41925167	41925912	MGE_PVALB_pvalue_1e-2_peak_781577b	158	.	9.46970	15.85782	10.56514	276
chr5	42077197	42077892	MGE_PVALB_pvalue_1e-2_peak_781635	67	.	4.86381	6.73327	3.20387	520
chr5	42126670	42127142	MGE_PVALB_pvalue_1e-2_peak_781654	59	.	3.72787	5.95225	2.60137	60
chr5	42423317	42425268	MGE_PVALB_pvalue_1e-2_peak_781772a	141	.	8.24020	14.12233	9.17428	323
chr5	42423317	42425268	MGE_PVALB_pvalue_1e-2_peak_781772b	116	.	7.21018	11.68657	7.20445	569
chr5	42423317	42425268	MGE_PVALB_pvalue_1e-2_peak_781772c	61	.	4.63511	6.16098	2.74646	746
chr5	42490249	42490763	MGE_PVALB_pvalue_1e-2_peak_781809	51	.	3.98248	5.13441	1.98706	455
chr5	42507831	42508624	MGE_PVALB_pvalue_1e-2_peak_781818	85	.	5.98892	8.52626	4.63296	282
chr5	42521191	42522029	MGE_PVALB_pvalue_1e-2_peak_781823	43	.	3.66300	4.39923	1.41002	197
chr5	42547385	42548239	MGE_PVALB_pvalue_1e-2_peak_781835	51	.	3.58166	5.15094	1.99178	61
chr5	42566780	42567556	MGE_PVALB_pvalue_1e-2_peak_781848a	92	.	6.40164	9.28307	5.24932	236
chr5	42566780	42567556	MGE_PVALB_pvalue_1e-2_peak_781848b	67	.	5.09749	6.78128	3.24266	447
chr5	42571293	42571968	MGE_PVALB_pvalue_1e-2_peak_781849	46	.	3.87722	4.62981	1.59374	48
chr5	42577069	42577170	MGE_PVALB_pvalue_1e-2_peak_781850	49	.	3.53544	4.95138	1.84148	45
chr5	42590943	42591410	MGE_PVALB_pvalue_1e-2_peak_781853	74	.	5.35742	7.41268	3.74174	252
chr5	42656358	42657261	MGE_PVALB_pvalue_1e-2_peak_781896	50	.	3.55840	5.04815	1.91567	425
chr5	42691757	42692104	MGE_PVALB_pvalue_1e-2_peak_781913	85	.	5.77701	8.50271	4.61498	132
chr5	42756475	42757065	MGE_PVALB_pvalue_1e-2_peak_781948	62	.	4.33539	6.20685	2.77904	448
chr5	42767801	42767896	MGE_PVALB_pvalue_1e-2_peak_781956	57	.	3.70268	5.78921	2.47722	45
chr5	42840327	42840868	MGE_PVALB_pvalue_1e-2_peak_781998	62	.	4.33539	6.20685	2.77904	141
chr5	42889214	42889768	MGE_PVALB_pvalue_1e-2_peak_782019	56	.	3.67782	5.64059	2.36546	439
chr5	42908378	42909032	MGE_PVALB_pvalue_1e-2_peak_782024	69	.	4.95172	6.98166	3.39767	552
chr5	43064929	43065288	MGE_PVALB_pvalue_1e-2_peak_782100	82	.	5.64392	8.22783	4.39034	138
chr5	43066092	43067214	MGE_PVALB_pvalue_1e-2_peak_782101	61	.	4.61775	6.13363	2.72210	460
chr5	43105604	43106786	MGE_PVALB_pvalue_1e-2_peak_782115	73	.	4.59728	7.39833	3.73067	375
chr5	43120897	43121972	MGE_PVALB_pvalue_1e-2_peak_782119a	73	.	5.36065	7.33802	3.68698	116
chr5	43120897	43121972	MGE_PVALB_pvalue_1e-2_peak_782119b	51	.	4.16940	5.13652	1.98851	476
chr5	43120897	43121972	MGE_PVALB_pvalue_1e-2_peak_782119c	121	.	7.70964	12.19668	7.61761	705
chr5	43120897	43121972	MGE_PVALB_pvalue_1e-2_peak_782119d	148	.	8.89574	14.84877	9.75626	823
chr5	43120897	43121972	MGE_PVALB_pvalue_1e-2_peak_782119e	61	.	4.74440	6.17777	2.75948	1029
chr5	43191834	43193258	MGE_PVALB_pvalue_1e-2_peak_782164	43	.	3.67415	4.34694	1.37154	490
chr5	43232983	43234101	MGE_PVALB_pvalue_1e-2_peak_782191	46	.	3.46831	4.69117	1.64110	307
chr5	43298676	43298965	MGE_PVALB_pvalue_1e-2_peak_782233	122	.	7.61099	12.27967	7.68455	99
chr5	43313199	43314044	MGE_PVALB_pvalue_1e-2_peak_782236a	156	.	9.34056	15.62690	10.38664	445
chr5	43313199	43314044	MGE_PVALB_pvalue_1e-2_peak_782236b	129	.	8.13212	12.93255	8.21013	663
chr5	43389780	43390127	MGE_PVALB_pvalue_1e-2_peak_782254	56	.	3.67782	5.64059	2.36546	236
chr5	43483560	43484661	MGE_PVALB_pvalue_1e-2_peak_782285a	95	.	6.55480	9.56030	5.47325	425
chr5	43483560	43484661	MGE_PVALB_pvalue_1e-2_peak_782285b	58	.	4.58836	5.85683	2.53198	806
chr5	43514757	43515498	MGE_PVALB_pvalue_1e-2_peak_782298	157	.	9.57502	15.74266	10.47554	515
chr5	43523846	43524480	MGE_PVALB_pvalue_1e-2_peak_782300	59	.	3.72787	5.95225	2.60137	323
chr5	43529901	43531585	MGE_PVALB_pvalue_1e-2_peak_782303	49	.	3.53544	4.95138	1.84148	1614
chr5	43556559	43557554	MGE_PVALB_pvalue_1e-2_peak_782310a	77	.	5.57897	7.71034	3.98032	64
chr5	43556559	43557554	MGE_PVALB_pvalue_1e-2_peak_782310b	127	.	8.02221	12.73849	8.05806	490
chr5	43556559	43557554	MGE_PVALB_pvalue_1e-2_peak_782310c	65	.	4.93675	6.50227	3.02420	676
chr5	43602674	43604370	MGE_PVALB_pvalue_1e-2_peak_782325a	100	.	6.72742	10.02220	5.84690	630
chr5	43602674	43604370	MGE_PVALB_pvalue_1e-2_peak_782325b	74	.	5.45554	7.49852	3.80966	1414
chr5	43630987	43631704	MGE_PVALB_pvalue_1e-2_peak_782339	43	.	3.36191	4.33276	1.35752	656
chr5	43683580	43683653	MGE_PVALB_pvalue_1e-2_peak_782362	45	.	3.42495	4.53818	1.52009	54
chr5	43705473	43705546	MGE_PVALB_pvalue_1e-2_peak_782372	45	.	3.42495	4.53818	1.52009	37
chr5	43775580	43775967	MGE_PVALB_pvalue_1e-2_peak_782393	75	.	4.62834	7.58464	3.87906	62
chr5	44388871	44388965	MGE_PVALB_pvalue_1e-2_peak_782619	44	.	3.40368	4.46677	1.46508	52
chr5	44389786	44389910	MGE_PVALB_pvalue_1e-2_peak_782621	59	.	4.25459	5.92478	2.58791	53
chr5	44774249	44775052	MGE_PVALB_pvalue_1e-2_peak_782779	47	.	3.49040	4.77340	1.70377	376
chr5	44808621	44810054	MGE_PVALB_pvalue_1e-2_peak_782795a	89	.	6.25869	8.95735	4.98416	294
chr5	44808621	44810054	MGE_PVALB_pvalue_1e-2_peak_782795b	76	.	5.56328	7.64239	3.92728	478
chr5	44828837	44829157	MGE_PVALB_pvalue_1e-2_peak_782802	46	.	3.44649	4.61288	1.57998	182
chr5	44869308	44869817	MGE_PVALB_pvalue_1e-2_peak_782827	51	.	3.58166	5.15094	1.99178	468
chr5	44875523	44876736	MGE_PVALB_pvalue_1e-2_peak_782829	49	.	3.53544	4.95138	1.84148	452
chr5	44987284	44987789	MGE_PVALB_pvalue_1e-2_peak_782892	47	.	3.49040	4.77340	1.70377	47
chr5	45030281	45031463	MGE_PVALB_pvalue_1e-2_peak_782912	49	.	3.53544	4.95138	1.84148	696
chr5	45038098	45039546	MGE_PVALB_pvalue_1e-2_peak_782916	97	.	6.14736	9.76055	5.63322	622
chr5	45069072	45069334	MGE_PVALB_pvalue_1e-2_peak_782936	48	.	3.51278	4.85998	1.76934	220
chr5	45133144	45133484	MGE_PVALB_pvalue_1e-2_peak_782967	69	.	4.95172	6.98166	3.39767	67
chr5	45183403	45184038	MGE_PVALB_pvalue_1e-2_peak_782984	43	.	3.38266	4.39837	1.41002	260
chr5	45194860	45195392	MGE_PVALB_pvalue_1e-2_peak_782987	59	.	4.25459	5.92478	2.58791	459
chr5	45256990	45258045	MGE_PVALB_pvalue_1e-2_peak_783022	83	.	5.92417	8.38401	4.51875	500
chr5	45339809	45339882	MGE_PVALB_pvalue_1e-2_peak_783068	45	.	3.42495	4.53818	1.52009	31
chr5	45341774	45341847	MGE_PVALB_pvalue_1e-2_peak_783069	44	.	3.40368	4.46677	1.46508	36
chr5	45412301	45412415	MGE_PVALB_pvalue_1e-2_peak_783114	45	.	3.42495	4.53818	1.52009	47
chr5	45506683	45507705	MGE_PVALB_pvalue_1e-2_peak_783167	80	.	5.26917	8.05644	4.25098	851
chr5	45562059	45562411	MGE_PVALB_pvalue_1e-2_peak_783189	46	.	3.46831	4.69117	1.64110	292
chr5	45694911	45696700	MGE_PVALB_pvalue_1e-2_peak_783260	122	.	7.55083	12.24485	7.65592	1638
chr5	45714644	45715602	MGE_PVALB_pvalue_1e-2_peak_783269	47	.	3.49040	4.77340	1.70377	909
chr5	45721116	45721418	MGE_PVALB_pvalue_1e-2_peak_783270	45	.	3.42495	4.53818	1.52009	52
chr5	45767516	45767609	MGE_PVALB_pvalue_1e-2_peak_783286	55	.	3.65330	5.50407	2.26349	45
chr5	45774852	45774982	MGE_PVALB_pvalue_1e-2_peak_783293	69	.	4.50653	6.92169	3.34891	63
chr5	49626072	49626182	MGE_PVALB_pvalue_1e-2_peak_783496	50	.	3.55840	5.04815	1.91567	53
chr5	49721686	49721792	MGE_PVALB_pvalue_1e-2_peak_783548	53	.	3.62911	5.37785	2.16811	54
chr5	49727029	49727434	MGE_PVALB_pvalue_1e-2_peak_783549	43	.	3.36191	4.33276	1.35752	339
chr5	49736506	49737595	MGE_PVALB_pvalue_1e-2_peak_783550a	63	.	4.84329	6.33054	2.87831	175
chr5	49736506	49737595	MGE_PVALB_pvalue_1e-2_peak_783550b	50	.	4.13052	5.09083	1.95004	429
chr5	49736506	49737595	MGE_PVALB_pvalue_1e-2_peak_783550c	63	.	4.86787	6.37804	2.91943	748
chr5	49952792	49953353	MGE_PVALB_pvalue_1e-2_peak_783637	69	.	4.95172	6.98166	3.39767	369
chr5	49962044	49963886	MGE_PVALB_pvalue_1e-2_peak_783638a	69	.	4.98157	6.92389	3.35095	289
chr5	49962044	49963886	MGE_PVALB_pvalue_1e-2_peak_783638c	58	.	4.43503	5.84723	2.52417	1118
chr5	49962044	49963886	MGE_PVALB_pvalue_1e-2_peak_783638d	89	.	5.91337	8.94125	4.97171	1364
chr5	50040491	50041631	MGE_PVALB_pvalue_1e-2_peak_783663	71	.	5.24031	7.14717	3.53259	201
chr5	50064289	50064589	MGE_PVALB_pvalue_1e-2_peak_783672	55	.	4.37222	5.57009	2.31671	234
chr5	50073350	50073423	MGE_PVALB_pvalue_1e-2_peak_783674	46	.	3.46831	4.69117	1.64110	37
chr5	50139201	50139363	MGE_PVALB_pvalue_1e-2_peak_783701	42	.	3.34141	4.26972	1.30851	39
chr5	50152131	50152577	MGE_PVALB_pvalue_1e-2_peak_783706	48	.	3.51278	4.85998	1.76934	107
chr5	50182650	50183698	MGE_PVALB_pvalue_1e-2_peak_783729	67	.	4.47708	6.78418	3.24266	95
chr5	50422081	50422733	MGE_PVALB_pvalue_1e-2_peak_783835	64	.	4.39097	6.41891	2.95198	535
chr5	50695076	50695423	MGE_PVALB_pvalue_1e-2_peak_783951	51	.	3.58166	5.15094	1.99178	282
chr5	51107306	51108016	MGE_PVALB_pvalue_1e-2_peak_784145	55	.	3.65330	5.50407	2.26349	654
chr5	51113959	51114665	MGE_PVALB_pvalue_1e-2_peak_784149	56	.	3.67782	5.64059	2.36546	478
chr5	52022730	52023184	MGE_PVALB_pvalue_1e-2_peak_784580	56	.	3.67782	5.64059	2.36546	388
chr5	52083406	52083946	MGE_PVALB_pvalue_1e-2_peak_784611	43	.	3.38266	4.39837	1.41002	11
chr5	52095241	52096362	MGE_PVALB_pvalue_1e-2_peak_784614a	68	.	5.10093	6.84728	3.29329	235
chr5	52095241	52096362	MGE_PVALB_pvalue_1e-2_peak_784614b	68	.	5.10093	6.84728	3.29329	623
chr5	52095241	52096362	MGE_PVALB_pvalue_1e-2_peak_784614c	68	.	5.10093	6.84728	3.29329	793
chr5	52142182	52142915	MGE_PVALB_pvalue_1e-2_peak_784634	67	.	4.47708	6.78418	3.24266	381
chr5	52149268	52149925	MGE_PVALB_pvalue_1e-2_peak_784637	62	.	4.33539	6.20685	2.77904	617
chr5	52160132	52160602	MGE_PVALB_pvalue_1e-2_peak_784639	53	.	4.05318	5.32112	2.12632	295
chr5	52211332	52211576	MGE_PVALB_pvalue_1e-2_peak_784672	57	.	3.70268	5.78921	2.47722	91
chr5	52285139	52286082	MGE_PVALB_pvalue_1e-2_peak_784706	53	.	3.62911	5.37785	2.16811	296
chr5	52293370	52293477	MGE_PVALB_pvalue_1e-2_peak_784708	59	.	3.73281	5.98593	2.60713	48
chr5	52405314	52405982	MGE_PVALB_pvalue_1e-2_peak_784760a	78	.	5.67859	7.87088	4.10221	108
chr5	52405314	52405982	MGE_PVALB_pvalue_1e-2_peak_784760b	91	.	6.35548	9.14931	5.14318	367
chr5	52608450	52609450	MGE_PVALB_pvalue_1e-2_peak_784859	47	.	3.49040	4.77340	1.70377	312
chr5	52645996	52646608	MGE_PVALB_pvalue_1e-2_peak_784878	64	.	4.39097	6.41891	2.95198	294
chr5	52774331	52774482	MGE_PVALB_pvalue_1e-2_peak_784942	59	.	4.65518	5.97795	2.60713	44
chr5	52775639	52776682	MGE_PVALB_pvalue_1e-2_peak_784943	84	.	5.98524	8.43663	4.56328	514
chr5	52856061	52857415	MGE_PVALB_pvalue_1e-2_peak_784974a	99	.	6.73754	9.95609	5.79322	521
chr5	52856061	52857415	MGE_PVALB_pvalue_1e-2_peak_784974b	71	.	5.24031	7.14717	3.53259	700
chr5	52870832	52871249	MGE_PVALB_pvalue_1e-2_peak_784976	56	.	4.41924	5.66894	2.39029	237
chr5	52908778	52909000	MGE_PVALB_pvalue_1e-2_peak_784997	51	.	3.58166	5.15094	1.99178	149
chr5	52951038	52951917	MGE_PVALB_pvalue_1e-2_peak_785022	57	.	3.70268	5.78921	2.47722	70
chr5	53116908	53117021	MGE_PVALB_pvalue_1e-2_peak_785080	59	.	3.73281	5.98593	2.60713	56
chr5	53201449	53202970	MGE_PVALB_pvalue_1e-2_peak_785122	67	.	5.04723	6.73586	3.20402	1310
chr5	53298021	53298802	MGE_PVALB_pvalue_1e-2_peak_785183	80	.	5.76826	8.05376	4.25098	431
chr5	53305129	53305749	MGE_PVALB_pvalue_1e-2_peak_785186	70	.	5.18365	7.02331	3.43335	561
chr5	53354572	53354822	MGE_PVALB_pvalue_1e-2_peak_785216	49	.	3.53544	4.95138	1.84148	190
chr5	53363715	53363809	MGE_PVALB_pvalue_1e-2_peak_785217	42	.	3.34141	4.26972	1.30851	44
chr5	53416438	53417207	MGE_PVALB_pvalue_1e-2_peak_785262	69	.	4.50653	6.92169	3.34891	706
chr5	53448542	53448984	MGE_PVALB_pvalue_1e-2_peak_785287	50	.	3.55840	5.04815	1.91567	66
chr5	53481742	53482758	MGE_PVALB_pvalue_1e-2_peak_785312	66	.	4.44800	6.65517	3.13766	408
chr5	53513583	53514032	MGE_PVALB_pvalue_1e-2_peak_785330	64	.	4.39097	6.41891	2.95198	389
chr5	53525214	53525393	MGE_PVALB_pvalue_1e-2_peak_785338	61	.	4.30812	6.10846	2.70062	63
chr5	53605485	53606912	MGE_PVALB_pvalue_1e-2_peak_785388a	78	.	5.54631	7.82864	4.07311	523
chr5	53605485	53606912	MGE_PVALB_pvalue_1e-2_peak_785388c	89	.	6.10094	8.96811	4.99404	1030
chr5	53605485	53606912	MGE_PVALB_pvalue_1e-2_peak_785388d	113	.	7.21021	11.35617	6.93131	1152
chr5	53658303	53658958	MGE_PVALB_pvalue_1e-2_peak_785412	49	.	3.53544	4.95138	1.84148	186
chr5	53738888	53738965	MGE_PVALB_pvalue_1e-2_peak_785464	52	.	4.02933	5.25693	2.07315	36
chr5	53751189	53751972	MGE_PVALB_pvalue_1e-2_peak_785466a	53	.	4.30028	5.35518	2.15661	200
chr5	53751189	53751972	MGE_PVALB_pvalue_1e-2_peak_785466b	85	.	5.98229	8.55312	4.65633	438
chr5	53765108	53766662	MGE_PVALB_pvalue_1e-2_peak_785469	47	.	3.82673	4.75687	1.69789	762
chr5	53784669	53785443	MGE_PVALB_pvalue_1e-2_peak_785480	70	.	4.53638	7.06887	3.46725	708
chr5	53812966	53814254	MGE_PVALB_pvalue_1e-2_peak_785492a	98	.	6.63850	9.86893	5.72249	257
chr5	53812966	53814254	MGE_PVALB_pvalue_1e-2_peak_785492b	74	.	5.43150	7.45768	3.77970	493
chr5	53812966	53814254	MGE_PVALB_pvalue_1e-2_peak_785492c	74	.	5.43150	7.45768	3.77970	638
chr5	53833602	53834007	MGE_PVALB_pvalue_1e-2_peak_785496	60	.	4.59207	6.05171	2.65638	249
chr5	53992349	53992587	MGE_PVALB_pvalue_1e-2_peak_785590	43	.	3.38266	4.39837	1.41002	23
chr5	53993654	53993768	MGE_PVALB_pvalue_1e-2_peak_785592	57	.	4.20239	5.75623	2.45904	51
chr5	54056727	54057947	MGE_PVALB_pvalue_1e-2_peak_785615	54	.	4.33920	5.42121	2.20257	467
chr5	54059870	54060449	MGE_PVALB_pvalue_1e-2_peak_785616	55	.	4.43965	5.59403	2.33934	527
chr5	54121008	54121187	MGE_PVALB_pvalue_1e-2_peak_785642	46	.	3.44649	4.61288	1.57998	31
chr5	54163126	54163574	MGE_PVALB_pvalue_1e-2_peak_785674	69	.	4.50653	6.92169	3.34891	253
chr5	54191713	54191882	MGE_PVALB_pvalue_1e-2_peak_785689	107	.	6.80735	10.72482	6.41850	114
chr5	54206769	54207310	MGE_PVALB_pvalue_1e-2_peak_785696	45	.	3.42495	4.53818	1.52009	386
chr5	54400197	54400630	MGE_PVALB_pvalue_1e-2_peak_785775	56	.	4.15144	5.60057	2.34068	258
chr5	54528859	54529056	MGE_PVALB_pvalue_1e-2_peak_785842	59	.	4.25459	5.92478	2.58791	146
chr5	54529367	54529857	MGE_PVALB_pvalue_1e-2_peak_785843	58	.	4.22833	5.83877	2.51595	451
chr5	54603244	54603959	MGE_PVALB_pvalue_1e-2_peak_785874	229	.	12.63550	22.95152	16.52928	303
chr5	54608737	54608849	MGE_PVALB_pvalue_1e-2_peak_785875	47	.	3.49040	4.77340	1.70377	57
chr5	54722323	54723466	MGE_PVALB_pvalue_1e-2_peak_785942	55	.	4.34909	5.52219	2.27764	1021
chr5	54735962	54736265	MGE_PVALB_pvalue_1e-2_peak_785946	57	.	4.54486	5.77904	2.47722	248
chr5	54741071	54741422	MGE_PVALB_pvalue_1e-2_peak_785947	44	.	3.68270	4.44048	1.44782	60
chr5	54746400	54746495	MGE_PVALB_pvalue_1e-2_peak_785948	55	.	4.12643	5.52700	2.27764	47
chr5	54768758	54768866	MGE_PVALB_pvalue_1e-2_peak_785958	79	.	5.23560	7.92549	4.14870	58
chr5	54829817	54831560	MGE_PVALB_pvalue_1e-2_peak_785992a	57	.	4.49161	5.76404	2.46643	636
chr5	54829817	54831560	MGE_PVALB_pvalue_1e-2_peak_785992b	68	.	5.05306	6.82959	3.27855	905
chr5	54829817	54831560	MGE_PVALB_pvalue_1e-2_peak_785992c	127	.	7.86031	12.75860	8.06807	1099
chr5	54829817	54831560	MGE_PVALB_pvalue_1e-2_peak_785992d	68	.	5.05306	6.82959	3.27855	1274
chr5	54898555	54898892	MGE_PVALB_pvalue_1e-2_peak_786021	73	.	5.07400	7.35758	3.69769	46
chr5	54946432	54946635	MGE_PVALB_pvalue_1e-2_peak_786050	57	.	3.70268	5.78921	2.47722	42
chr5	55007910	55008431	MGE_PVALB_pvalue_1e-2_peak_786077	137	.	8.56231	13.71613	8.84158	359
chr5	55112341	55112488	MGE_PVALB_pvalue_1e-2_peak_786119	57	.	3.70268	5.78921	2.47722	65
chr5	55273963	55274108	MGE_PVALB_pvalue_1e-2_peak_786196	47	.	3.49040	4.77340	1.70377	71
chr5	55290410	55291375	MGE_PVALB_pvalue_1e-2_peak_786204a	93	.	6.30517	9.30570	5.26981	476
chr5	55290410	55291375	MGE_PVALB_pvalue_1e-2_peak_786204b	70	.	5.15878	7.00248	3.41598	727
chr5	55307674	55308615	MGE_PVALB_pvalue_1e-2_peak_786208a	80	.	5.60808	8.03297	4.23536	204
chr5	55307674	55308615	MGE_PVALB_pvalue_1e-2_peak_786208b	80	.	5.60808	8.03297	4.23536	356
chr5	55358627	55359471	MGE_PVALB_pvalue_1e-2_peak_786239	67	.	4.47708	6.78418	3.24266	543
chr5	55366425	55367024	MGE_PVALB_pvalue_1e-2_peak_786242	62	.	4.33539	6.20685	2.77904	273
chr5	55401321	55402101	MGE_PVALB_pvalue_1e-2_peak_786262	48	.	3.51278	4.85998	1.76934	531
chr5	55473062	55473355	MGE_PVALB_pvalue_1e-2_peak_786317	43	.	3.38266	4.39837	1.41002	37
chr5	55488834	55489202	MGE_PVALB_pvalue_1e-2_peak_786323	59	.	4.25459	5.92478	2.58791	305
chr5	55527225	55527357	MGE_PVALB_pvalue_1e-2_peak_786341	42	.	3.60516	4.28055	1.31690	69
chr5	55528594	55529339	MGE_PVALB_pvalue_1e-2_peak_786343	79	.	5.73806	7.99162	4.20090	624
chr5	55565571	55565667	MGE_PVALB_pvalue_1e-2_peak_786362	48	.	3.51278	4.85998	1.76934	51
chr5	55566199	55566731	MGE_PVALB_pvalue_1e-2_peak_786363	84	.	5.37249	8.49611	4.61200	417
chr5	55601369	55601824	MGE_PVALB_pvalue_1e-2_peak_786379	53	.	3.62911	5.37785	2.16811	384
chr5	55753093	55754311	MGE_PVALB_pvalue_1e-2_peak_786446	64	.	4.39097	6.41891	2.95198	1102
chr5	55775133	55776132	MGE_PVALB_pvalue_1e-2_peak_786456	50	.	4.09812	5.01948	1.89765	492
chr5	55776556	55777076	MGE_PVALB_pvalue_1e-2_peak_786457	49	.	4.08068	4.99105	1.87505	68
chr5	55881808	55882624	MGE_PVALB_pvalue_1e-2_peak_786509	47	.	3.49040	4.77340	1.70377	49
chr5	55896686	55897105	MGE_PVALB_pvalue_1e-2_peak_786513	56	.	4.17676	5.67691	2.39244	352
chr5	55994953	55995710	MGE_PVALB_pvalue_1e-2_peak_786549	96	.	6.44693	9.64370	5.53740	149
chr5	56007254	56007868	MGE_PVALB_pvalue_1e-2_peak_786552	55	.	3.65330	5.50407	2.26349	67
chr5	56059278	56060052	MGE_PVALB_pvalue_1e-2_peak_786581	48	.	3.51278	4.85998	1.76934	63
chr5	56070866	56071195	MGE_PVALB_pvalue_1e-2_peak_786590	56	.	3.67782	5.64059	2.36546	165
chr5	56110845	56112666	MGE_PVALB_pvalue_1e-2_peak_786608a	58	.	4.54752	5.85447	2.53088	271
chr5	56110845	56112666	MGE_PVALB_pvalue_1e-2_peak_786608b	80	.	5.68440	8.05505	4.25098	549
chr5	56110845	56112666	MGE_PVALB_pvalue_1e-2_peak_786608c	58	.	4.52873	5.82402	2.50846	836
chr5	56110845	56112666	MGE_PVALB_pvalue_1e-2_peak_786608d	48	.	3.96264	4.80051	1.72874	1746
chr5	56134065	56134578	MGE_PVALB_pvalue_1e-2_peak_786620	49	.	3.53544	4.95138	1.84148	237
chr5	56167449	56167865	MGE_PVALB_pvalue_1e-2_peak_786648	65	.	4.41930	6.53368	3.04182	364
chr5	56205313	56206021	MGE_PVALB_pvalue_1e-2_peak_786669	121	.	7.82830	12.17390	7.59821	519
chr5	56246445	56247294	MGE_PVALB_pvalue_1e-2_peak_786691	66	.	5.05051	6.69891	3.17493	195
chr5	56247738	56248437	MGE_PVALB_pvalue_1e-2_peak_786692a	66	.	5.05051	6.69891	3.17493	49
chr5	56247738	56248437	MGE_PVALB_pvalue_1e-2_peak_786692b	104	.	6.94444	10.40266	6.15360	353
chr5	56290477	56290597	MGE_PVALB_pvalue_1e-2_peak_786709	59	.	3.73281	5.98593	2.60713	49
chr5	56468926	56470509	MGE_PVALB_pvalue_1e-2_peak_786772a	72	.	5.16956	7.22199	3.59423	180
chr5	56468926	56470509	MGE_PVALB_pvalue_1e-2_peak_786772b	93	.	6.18015	9.36989	5.31840	334
chr5	56468926	56470509	MGE_PVALB_pvalue_1e-2_peak_786772c	128	.	7.69625	12.84320	8.14012	850
chr5	56567795	56568063	MGE_PVALB_pvalue_1e-2_peak_786834	51	.	3.58166	5.15094	1.99178	197
chr5	56596549	56596833	MGE_PVALB_pvalue_1e-2_peak_786845	58	.	4.22833	5.83877	2.51595	264
chr5	56678573	56679432	MGE_PVALB_pvalue_1e-2_peak_786877	79	.	5.23560	7.92549	4.14870	727
chr5	56724846	56725724	MGE_PVALB_pvalue_1e-2_peak_786900	50	.	3.55840	5.04815	1.91567	69
chr5	56795267	56796003	MGE_PVALB_pvalue_1e-2_peak_786936	51	.	3.58166	5.15094	1.99178	140
chr5	57006032	57006147	MGE_PVALB_pvalue_1e-2_peak_787066	78	.	4.66602	7.83116	4.07311	46
chr5	57071997	57072339	MGE_PVALB_pvalue_1e-2_peak_787093	42	.	3.34141	4.26972	1.30851	31
chr5	57183498	57184024	MGE_PVALB_pvalue_1e-2_peak_787146	74	.	5.10551	7.46124	3.77970	429
chr5	57195792	57196694	MGE_PVALB_pvalue_1e-2_peak_787149	58	.	4.51637	5.88004	2.55243	194
chr5	57282878	57283900	MGE_PVALB_pvalue_1e-2_peak_787192	48	.	3.84823	4.80658	1.73168	478
chr5	57356599	57357177	MGE_PVALB_pvalue_1e-2_peak_787227	59	.	3.73281	5.98593	2.60713	70
chr5	57367524	57367816	MGE_PVALB_pvalue_1e-2_peak_787231	62	.	4.33539	6.20685	2.77904	85
chr5	57372935	57373410	MGE_PVALB_pvalue_1e-2_peak_787232	55	.	3.65330	5.50407	2.26349	72
chr5	57403033	57403373	MGE_PVALB_pvalue_1e-2_peak_787248	62	.	4.33539	6.20685	2.77904	58
chr5	57418744	57419111	MGE_PVALB_pvalue_1e-2_peak_787254	49	.	3.89196	4.90993	1.81234	275
chr5	57452014	57453155	MGE_PVALB_pvalue_1e-2_peak_787270a	62	.	4.78583	6.24690	2.81154	343
chr5	57452014	57453155	MGE_PVALB_pvalue_1e-2_peak_787270b	51	.	4.15135	5.10675	1.96529	708
chr5	57452014	57453155	MGE_PVALB_pvalue_1e-2_peak_787270c	85	.	5.95628	8.50903	4.61940	966
chr5	57496405	57496632	MGE_PVALB_pvalue_1e-2_peak_787292	68	.	4.89277	6.81329	3.26396	62
chr5	57511469	57511576	MGE_PVALB_pvalue_1e-2_peak_787299	88	.	5.44366	8.83864	4.88491	57
chr5	57525826	57526266	MGE_PVALB_pvalue_1e-2_peak_787304	43	.	3.38266	4.39837	1.41002	386
chr5	57561149	57561233	MGE_PVALB_pvalue_1e-2_peak_787327	60	.	4.28119	6.01457	2.62484	39
chr5	57561734	57561807	MGE_PVALB_pvalue_1e-2_peak_787328	43	.	3.38266	4.39837	1.41002	31
chr5	57568850	57569260	MGE_PVALB_pvalue_1e-2_peak_787330	56	.	4.15144	5.60057	2.34068	164
chr5	57624669	57625607	MGE_PVALB_pvalue_1e-2_peak_787361a	68	.	5.10093	6.84728	3.29329	386
chr5	57624669	57625607	MGE_PVALB_pvalue_1e-2_peak_787361b	81	.	5.82963	8.18180	4.35617	640
chr5	57662433	57662607	MGE_PVALB_pvalue_1e-2_peak_787382	85	.	5.77701	8.50271	4.61498	60
chr5	57755105	57756771	MGE_PVALB_pvalue_1e-2_peak_787427a	42	.	3.53529	4.27846	1.31672	35
chr5	57755105	57756771	MGE_PVALB_pvalue_1e-2_peak_787427b	193	.	9.75350	19.39702	13.44779	844
chr5	57793784	57794454	MGE_PVALB_pvalue_1e-2_peak_787443	70	.	4.53638	7.06887	3.46725	63
chr5	57878275	57879702	MGE_PVALB_pvalue_1e-2_peak_787471a	73	.	5.24879	7.34843	3.69367	290
chr5	57878275	57879702	MGE_PVALB_pvalue_1e-2_peak_787471b	223	.	11.54734	22.37810	16.00161	515
chr5	57878275	57879702	MGE_PVALB_pvalue_1e-2_peak_787471c	156	.	8.92295	15.65719	10.41259	666
chr5	57913250	57913668	MGE_PVALB_pvalue_1e-2_peak_787487	51	.	3.58166	5.15094	1.99178	58
chr5	57934861	57934959	MGE_PVALB_pvalue_1e-2_peak_787496	56	.	4.15144	5.60057	2.34068	50
chr5	57962421	57963112	MGE_PVALB_pvalue_1e-2_peak_787509	65	.	4.41930	6.53368	3.04182	184
chr5	57975246	57975722	MGE_PVALB_pvalue_1e-2_peak_787514	48	.	3.86997	4.85757	1.76934	165
chr5	58006427	58006926	MGE_PVALB_pvalue_1e-2_peak_787527	48	.	3.86997	4.85757	1.76934	208
chr5	58014186	58014667	MGE_PVALB_pvalue_1e-2_peak_787530	68	.	4.89277	6.81329	3.26396	40
chr5	58028630	58028703	MGE_PVALB_pvalue_1e-2_peak_787538	44	.	3.40368	4.46677	1.46508	32
chr5	58042002	58042713	MGE_PVALB_pvalue_1e-2_peak_787543	45	.	3.72273	4.52573	1.51722	541
chr5	58069482	58069962	MGE_PVALB_pvalue_1e-2_peak_787546	82	.	5.67445	8.21174	4.37743	335
chr5	58095753	58096337	MGE_PVALB_pvalue_1e-2_peak_787562	49	.	3.53544	4.95138	1.84148	522
chr5	58105769	58106145	MGE_PVALB_pvalue_1e-2_peak_787569	59	.	3.72787	5.95225	2.60137	315
chr5	58113828	58114512	MGE_PVALB_pvalue_1e-2_peak_787573	50	.	3.55840	5.04815	1.91567	620
chr5	58146041	58146484	MGE_PVALB_pvalue_1e-2_peak_787588	46	.	3.44649	4.61288	1.57998	252
chr5	58186318	58187818	MGE_PVALB_pvalue_1e-2_peak_787611	43	.	3.64352	4.35885	1.38081	765
chr5	58218339	58218958	MGE_PVALB_pvalue_1e-2_peak_787627	52	.	3.60523	5.26053	2.07315	70
chr5	58221660	58222051	MGE_PVALB_pvalue_1e-2_peak_787629	50	.	3.55840	5.04815	1.91567	318
chr5	58281444	58282462	MGE_PVALB_pvalue_1e-2_peak_787664	56	.	3.67782	5.64059	2.36546	163
chr5	58295428	58296010	MGE_PVALB_pvalue_1e-2_peak_787668	92	.	6.40164	9.28307	5.24932	396
chr5	58330373	58330516	MGE_PVALB_pvalue_1e-2_peak_787687	45	.	3.84098	4.56661	1.54737	117
chr5	58334413	58335819	MGE_PVALB_pvalue_1e-2_peak_787689a	49	.	4.06339	4.96293	1.85000	288
chr5	58390345	58391036	MGE_PVALB_pvalue_1e-2_peak_787714	51	.	3.58166	5.15094	1.99178	622
chr5	58391457	58391706	MGE_PVALB_pvalue_1e-2_peak_787715	52	.	3.60523	5.26053	2.07315	142
chr5	58400463	58401393	MGE_PVALB_pvalue_1e-2_peak_787720	49	.	3.53544	4.95138	1.84148	613
chr5	58423332	58423873	MGE_PVALB_pvalue_1e-2_peak_787728a	52	.	4.22450	5.22796	2.05891	58
chr5	58423332	58423873	MGE_PVALB_pvalue_1e-2_peak_787728b	74	.	5.43150	7.45768	3.77970	235
chr5	58452184	58452287	MGE_PVALB_pvalue_1e-2_peak_787743	51	.	3.58166	5.15094	1.99178	56
chr5	58470255	58470333	MGE_PVALB_pvalue_1e-2_peak_787755	60	.	4.28119	6.01457	2.62484	38
chr5	58501884	58502195	MGE_PVALB_pvalue_1e-2_peak_787769	61	.	4.64396	6.17345	2.75572	73
chr5	58552328	58552562	MGE_PVALB_pvalue_1e-2_peak_787784	51	.	4.00577	5.19473	2.02893	186
chr5	58564756	58565453	MGE_PVALB_pvalue_1e-2_peak_787785	43	.	3.36191	4.33276	1.35752	41
chr5	58570832	58572144	MGE_PVALB_pvalue_1e-2_peak_787787	67	.	5.04723	6.73586	3.20402	44
chr5	58592672	58593066	MGE_PVALB_pvalue_1e-2_peak_787797	87	.	6.08874	8.75215	4.81731	162
chr5	58613430	58614140	MGE_PVALB_pvalue_1e-2_peak_787804	74	.	5.35742	7.41268	3.74174	58
chr5	58631451	58632095	MGE_PVALB_pvalue_1e-2_peak_787812	53	.	4.07731	5.38744	2.17062	610
chr5	58641156	58641790	MGE_PVALB_pvalue_1e-2_peak_787815	57	.	3.70268	5.78921	2.47722	294
chr5	58663687	58663925	MGE_PVALB_pvalue_1e-2_peak_787825	85	.	6.02183	8.59982	4.69758	174
chr5	58676432	58676620	MGE_PVALB_pvalue_1e-2_peak_787828	56	.	4.15144	5.60057	2.34068	64
chr5	58704101	58704425	MGE_PVALB_pvalue_1e-2_peak_787840	53	.	3.62911	5.37785	2.16811	64
chr5	58714557	58714630	MGE_PVALB_pvalue_1e-2_peak_787844	42	.	3.34141	4.26972	1.30851	32
chr5	58725369	58725442	MGE_PVALB_pvalue_1e-2_peak_787848	45	.	3.42495	4.53818	1.52009	43
chr5	58754329	58754745	MGE_PVALB_pvalue_1e-2_peak_787875	51	.	3.58166	5.15094	1.99178	67
chr5	58791369	58791442	MGE_PVALB_pvalue_1e-2_peak_787891	43	.	3.38266	4.39837	1.41002	39
chr5	58797441	58797748	MGE_PVALB_pvalue_1e-2_peak_787892	48	.	3.86997	4.85757	1.76934	192
chr5	58811851	58812216	MGE_PVALB_pvalue_1e-2_peak_787897	47	.	3.49040	4.77340	1.70377	293
chr5	58867830	58868005	MGE_PVALB_pvalue_1e-2_peak_787940	46	.	3.76364	4.61492	1.57998	121
chr5	58882772	58883674	MGE_PVALB_pvalue_1e-2_peak_787943	153	.	8.98321	15.35617	10.16733	734
chr5	58902917	58904473	MGE_PVALB_pvalue_1e-2_peak_787948	49	.	3.91420	4.96371	1.85000	1228
chr5	58962397	58962701	MGE_PVALB_pvalue_1e-2_peak_787978	74	.	5.10551	7.46124	3.77970	111
chr5	59041063	59041517	MGE_PVALB_pvalue_1e-2_peak_788022	70	.	4.98173	7.07040	3.46725	44
chr5	59063939	59064212	MGE_PVALB_pvalue_1e-2_peak_788032	89	.	5.91966	8.94285	4.97171	220
chr5	59095742	59096173	MGE_PVALB_pvalue_1e-2_peak_788047	86	.	5.40784	8.66157	4.74539	374
chr5	59105968	59106122	MGE_PVALB_pvalue_1e-2_peak_788054	46	.	3.46831	4.69117	1.64110	41
chr5	59109677	59109862	MGE_PVALB_pvalue_1e-2_peak_788056	46	.	3.46831	4.69117	1.64110	52
chr5	59168789	59169398	MGE_PVALB_pvalue_1e-2_peak_788097	53	.	3.62911	5.37785	2.16811	495
chr5	59188162	59188369	MGE_PVALB_pvalue_1e-2_peak_788106	55	.	4.39892	5.52352	2.27764	22
chr5	59188685	59188795	MGE_PVALB_pvalue_1e-2_peak_788107	44	.	3.78788	4.47508	1.47255	52
chr5	59189187	59190101	MGE_PVALB_pvalue_1e-2_peak_788108	45	.	3.82312	4.53568	1.52009	715
chr5	59247496	59248273	MGE_PVALB_pvalue_1e-2_peak_788145	49	.	3.53544	4.95138	1.84148	161
chr5	59995414	59996588	MGE_PVALB_pvalue_1e-2_peak_788474	108	.	7.21033	10.83630	6.51091	553
chr5	60139348	60140549	MGE_PVALB_pvalue_1e-2_peak_788558	133	.	8.36120	13.34394	8.54098	771
chr5	60240715	60242055	MGE_PVALB_pvalue_1e-2_peak_788609	158	.	9.62678	15.85613	10.56514	229
chr5	60370852	60371433	MGE_PVALB_pvalue_1e-2_peak_788687	56	.	3.67782	5.64059	2.36546	518
chr5	60433472	60433906	MGE_PVALB_pvalue_1e-2_peak_788727	46	.	3.46831	4.69117	1.64110	394
chr5	60457861	60458959	MGE_PVALB_pvalue_1e-2_peak_788737a	66	.	5.02080	6.68179	3.15958	60
chr5	60457861	60458959	MGE_PVALB_pvalue_1e-2_peak_788737b	79	.	5.70817	7.93068	4.15125	282
chr5	60457861	60458959	MGE_PVALB_pvalue_1e-2_peak_788737c	66	.	5.02080	6.68179	3.15958	475
chr5	60457861	60458959	MGE_PVALB_pvalue_1e-2_peak_788737d	93	.	6.45532	9.35211	5.30160	576
chr5	60626401	60628371	MGE_PVALB_pvalue_1e-2_peak_788807a	54	.	4.05301	5.47045	2.24371	471
chr5	60626401	60628371	MGE_PVALB_pvalue_1e-2_peak_788807c	144	.	7.67801	14.48756	9.46879	1626
chr5	60657934	60658816	MGE_PVALB_pvalue_1e-2_peak_788821	50	.	3.55840	5.04815	1.91567	72
chr5	60685636	60685822	MGE_PVALB_pvalue_1e-2_peak_788842	48	.	3.51278	4.85998	1.76934	124
chr5	60704222	60705071	MGE_PVALB_pvalue_1e-2_peak_788846	71	.	5.24031	7.14717	3.53259	590
chr5	60719506	60719829	MGE_PVALB_pvalue_1e-2_peak_788853	46	.	3.46831	4.69117	1.64110	48
chr5	60720374	60720489	MGE_PVALB_pvalue_1e-2_peak_788854	43	.	3.38266	4.39837	1.41002	70
chr5	60792201	60793529	MGE_PVALB_pvalue_1e-2_peak_788903	53	.	3.62911	5.37785	2.16811	257
chr5	60831204	60831599	MGE_PVALB_pvalue_1e-2_peak_788929	63	.	4.36300	6.31016	2.86102	308
chr5	60899458	60899876	MGE_PVALB_pvalue_1e-2_peak_788963	52	.	3.60523	5.26053	2.07315	52
chr5	60910314	60910703	MGE_PVALB_pvalue_1e-2_peak_788969	47	.	3.49040	4.77340	1.70377	154
chr5	60921555	60922197	MGE_PVALB_pvalue_1e-2_peak_788973	53	.	4.07731	5.38744	2.17062	105
chr5	61028302	61028388	MGE_PVALB_pvalue_1e-2_peak_789024	62	.	4.33539	6.20685	2.77904	42
chr5	61177411	61178077	MGE_PVALB_pvalue_1e-2_peak_789090	119	.	7.11680	11.90322	7.38137	494
chr5	61308604	61309307	MGE_PVALB_pvalue_1e-2_peak_789155	65	.	4.77897	6.50788	3.02552	487
chr5	61367699	61367855	MGE_PVALB_pvalue_1e-2_peak_789176	49	.	3.53544	4.95138	1.84148	99
chr5	61388350	61390438	MGE_PVALB_pvalue_1e-2_peak_789187	50	.	3.55840	5.04815	1.91567	1240
chr5	61408371	61408770	MGE_PVALB_pvalue_1e-2_peak_789195	51	.	3.58166	5.15094	1.99178	46
chr5	61479690	61480944	MGE_PVALB_pvalue_1e-2_peak_789229	53	.	3.62911	5.37785	2.16811	539
chr5	61552751	61552883	MGE_PVALB_pvalue_1e-2_peak_789264	52	.	3.60523	5.26053	2.07315	59
chr5	61556243	61557039	MGE_PVALB_pvalue_1e-2_peak_789266	53	.	3.62911	5.37785	2.16811	292
chr5	61601810	61602659	MGE_PVALB_pvalue_1e-2_peak_789283a	145	.	8.87930	14.52058	9.48882	115
chr5	61601810	61602659	MGE_PVALB_pvalue_1e-2_peak_789283b	91	.	6.31313	9.12568	5.12339	286
chr5	61601810	61602659	MGE_PVALB_pvalue_1e-2_peak_789283c	55	.	4.41919	5.55854	2.30770	418
chr5	61601810	61602659	MGE_PVALB_pvalue_1e-2_peak_789283d	55	.	4.41919	5.55854	2.30770	733
chr5	61633214	61633287	MGE_PVALB_pvalue_1e-2_peak_789299	45	.	3.42495	4.53818	1.52009	31
chr5	61640875	61640950	MGE_PVALB_pvalue_1e-2_peak_789300	46	.	3.44649	4.61288	1.57998	37
chr5	61644211	61644284	MGE_PVALB_pvalue_1e-2_peak_789301	43	.	3.38266	4.39837	1.41002	34
chr5	61699195	61700393	MGE_PVALB_pvalue_1e-2_peak_789320a	70	.	5.20231	7.07421	3.47015	212
chr5	61699195	61700393	MGE_PVALB_pvalue_1e-2_peak_789320b	118	.	7.51445	11.86495	7.34712	624
chr5	61707751	61709075	MGE_PVALB_pvalue_1e-2_peak_789321a	94	.	6.52363	9.49394	5.41714	700
chr5	61707751	61709075	MGE_PVALB_pvalue_1e-2_peak_789321b	94	.	6.52363	9.49394	5.41714	958
chr5	61739577	61739789	MGE_PVALB_pvalue_1e-2_peak_789339	44	.	3.40368	4.46677	1.46508	10
chr5	61757621	61757694	MGE_PVALB_pvalue_1e-2_peak_789348	43	.	3.36191	4.33276	1.35752	32
chr5	61866356	61866639	MGE_PVALB_pvalue_1e-2_peak_789417	59	.	3.73281	5.98593	2.60713	71
chr5	62025101	62025725	MGE_PVALB_pvalue_1e-2_peak_789517	69	.	4.95172	6.98166	3.39767	501
chr5	62090075	62090636	MGE_PVALB_pvalue_1e-2_peak_789539	89	.	5.91966	8.94285	4.97171	470
chr5	62424110	62424254	MGE_PVALB_pvalue_1e-2_peak_789668	51	.	3.58166	5.15094	1.99178	51
chr5	62696579	62697545	MGE_PVALB_pvalue_1e-2_peak_789810	52	.	3.60523	5.26053	2.07315	922
chr5	62932886	62934353	MGE_PVALB_pvalue_1e-2_peak_789921	83	.	5.33760	8.34085	4.48176	841
chr5	62951055	62951188	MGE_PVALB_pvalue_1e-2_peak_789932	59	.	3.73281	5.98593	2.60713	58
chr5	63030878	63032872	MGE_PVALB_pvalue_1e-2_peak_789965	65	.	4.41930	6.53368	3.04182	1902
chr5	63116132	63116896	MGE_PVALB_pvalue_1e-2_peak_789998	114	.	7.48615	11.43136	6.99222	440
chr5	63255081	63255413	MGE_PVALB_pvalue_1e-2_peak_790049	125	.	8.01925	12.52908	7.88833	271
chr5	63277814	63278207	MGE_PVALB_pvalue_1e-2_peak_790057	53	.	3.62911	5.37785	2.16811	142
chr5	63372487	63372959	MGE_PVALB_pvalue_1e-2_peak_790113	67	.	4.47708	6.78418	3.24266	170
chr5	63442809	63444108	MGE_PVALB_pvalue_1e-2_peak_790144	48	.	3.51278	4.85998	1.76934	1149
chr5	63461070	63462192	MGE_PVALB_pvalue_1e-2_peak_790154a	72	.	5.31444	7.26053	3.61910	525
chr5	63461070	63462192	MGE_PVALB_pvalue_1e-2_peak_790154b	72	.	5.33745	7.29906	3.65143	712
chr5	63506666	63507256	MGE_PVALB_pvalue_1e-2_peak_790174	59	.	4.63269	5.93696	2.59583	242
chr5	63509531	63509682	MGE_PVALB_pvalue_1e-2_peak_790175	50	.	4.08942	5.01349	1.89576	41
chr5	63798150	63798341	MGE_PVALB_pvalue_1e-2_peak_790309	84	.	5.75163	8.40076	4.53287	120
chr5	63801605	63802498	MGE_PVALB_pvalue_1e-2_peak_790310b	89	.	5.89217	8.90733	4.94724	368
chr5	63801605	63802498	MGE_PVALB_pvalue_1e-2_peak_790310c	99	.	6.36039	9.97160	5.80195	793
chr5	63816037	63817282	MGE_PVALB_pvalue_1e-2_peak_790311	47	.	3.49040	4.77340	1.70377	235
chr5	63871132	63871754	MGE_PVALB_pvalue_1e-2_peak_790320	42	.	3.60516	4.28055	1.31690	285
chr5	63872381	63872614	MGE_PVALB_pvalue_1e-2_peak_790321	69	.	5.15578	6.96338	3.38550	53
chr5	63902874	63902947	MGE_PVALB_pvalue_1e-2_peak_790337	44	.	3.40368	4.46677	1.46508	35
chr5	63908316	63908506	MGE_PVALB_pvalue_1e-2_peak_790338	57	.	4.20239	5.75623	2.45904	59
chr5	63935154	63935792	MGE_PVALB_pvalue_1e-2_peak_790355	70	.	4.98173	7.07040	3.46725	569
chr5	63986051	63986420	MGE_PVALB_pvalue_1e-2_peak_790375	46	.	3.46831	4.69117	1.64110	306
chr5	64063899	64064913	MGE_PVALB_pvalue_1e-2_peak_790416a	57	.	4.54486	5.77904	2.47722	227
chr5	64063899	64064913	MGE_PVALB_pvalue_1e-2_peak_790416b	107	.	7.14193	10.75773	6.44587	446
chr5	64063899	64064913	MGE_PVALB_pvalue_1e-2_peak_790416c	148	.	9.04685	14.82470	9.73912	635
chr5	64063899	64064913	MGE_PVALB_pvalue_1e-2_peak_790416d	93	.	6.46204	9.39162	5.33742	922
chr5	64080385	64080760	MGE_PVALB_pvalue_1e-2_peak_790424	79	.	5.23560	7.92549	4.14870	61
chr5	64099551	64099666	MGE_PVALB_pvalue_1e-2_peak_790436	43	.	3.36191	4.33276	1.35752	47
chr5	64308283	64308358	MGE_PVALB_pvalue_1e-2_peak_790564	56	.	4.15144	5.60057	2.34068	40
chr5	64330866	64332047	MGE_PVALB_pvalue_1e-2_peak_790573	129	.	8.23477	12.94781	8.21995	505
chr5	64398260	64399337	MGE_PVALB_pvalue_1e-2_peak_790604	48	.	3.51278	4.85998	1.76934	556
chr5	64777371	64777901	MGE_PVALB_pvalue_1e-2_peak_790785	87	.	6.13413	8.71645	4.78736	41
chr5	64858948	64859453	MGE_PVALB_pvalue_1e-2_peak_790814	123	.	7.90358	12.31284	7.70945	99
chr5	64870820	64871558	MGE_PVALB_pvalue_1e-2_peak_790817	49	.	3.91420	4.96371	1.85000	405
chr5	64919989	64921322	MGE_PVALB_pvalue_1e-2_peak_790840a	99	.	6.73754	9.95609	5.79322	196
chr5	64919989	64921322	MGE_PVALB_pvalue_1e-2_peak_790840b	85	.	5.98892	8.52626	4.63296	321
chr5	64960136	64960209	MGE_PVALB_pvalue_1e-2_peak_790864	46	.	3.44649	4.61288	1.57998	55
chr5	64964121	64964194	MGE_PVALB_pvalue_1e-2_peak_790865	46	.	3.44649	4.61288	1.57998	32
chr5	65017062	65018424	MGE_PVALB_pvalue_1e-2_peak_790896a	52	.	4.26206	5.29078	2.10245	285
chr5	65017062	65018424	MGE_PVALB_pvalue_1e-2_peak_790896b	111	.	7.24200	11.13245	6.75341	985
chr5	65017062	65018424	MGE_PVALB_pvalue_1e-2_peak_790896c	52	.	4.22450	5.22796	2.05891	1294
chr5	65220612	65222185	MGE_PVALB_pvalue_1e-2_peak_790993a	63	.	4.74208	6.33018	2.87831	286
chr5	65220612	65222185	MGE_PVALB_pvalue_1e-2_peak_790993b	53	.	4.21519	5.32452	2.12888	415
chr5	65220612	65222185	MGE_PVALB_pvalue_1e-2_peak_790993c	85	.	5.81826	8.50815	4.61940	950
chr5	65220612	65222185	MGE_PVALB_pvalue_1e-2_peak_790993d	132	.	7.93399	13.23326	8.45373	1038
chr5	65439793	65440622	MGE_PVALB_pvalue_1e-2_peak_791104a	144	.	8.83838	14.44705	9.43271	321
chr5	65439793	65440622	MGE_PVALB_pvalue_1e-2_peak_791104b	91	.	6.34236	9.17744	5.16482	451
chr5	65439793	65440622	MGE_PVALB_pvalue_1e-2_peak_791104c	56	.	4.46030	5.63000	2.36546	643
chr5	65459835	65460062	MGE_PVALB_pvalue_1e-2_peak_791113	50	.	3.95946	5.07586	1.93729	156
chr5	65603660	65604235	MGE_PVALB_pvalue_1e-2_peak_791184	74	.	5.35742	7.41268	3.74174	146
chr5	65628807	65629323	MGE_PVALB_pvalue_1e-2_peak_791196	93	.	6.33513	9.34982	5.30160	457
chr5	65656899	65657313	MGE_PVALB_pvalue_1e-2_peak_791206	61	.	4.74737	6.14848	2.73456	232
chr5	65660206	65660382	MGE_PVALB_pvalue_1e-2_peak_791207	58	.	4.61042	5.89659	2.56709	56
chr5	65713492	65713986	MGE_PVALB_pvalue_1e-2_peak_791227	56	.	4.17676	5.67691	2.39244	466
chr5	65810568	65810865	MGE_PVALB_pvalue_1e-2_peak_791272	46	.	3.46831	4.69117	1.64110	48
chr5	65891936	65893032	MGE_PVALB_pvalue_1e-2_peak_791318	121	.	7.82830	12.17390	7.59821	327
chr5	65964536	65964925	MGE_PVALB_pvalue_1e-2_peak_791356	47	.	3.49040	4.77340	1.70377	279
chr5	66032697	66033007	MGE_PVALB_pvalue_1e-2_peak_791398	55	.	3.65330	5.50407	2.26349	248
chr5	66053386	66053688	MGE_PVALB_pvalue_1e-2_peak_791411	57	.	4.20239	5.75623	2.45904	268
chr5	66103521	66103912	MGE_PVALB_pvalue_1e-2_peak_791437	82	.	5.67445	8.21174	4.37743	335
chr5	66110428	66110629	MGE_PVALB_pvalue_1e-2_peak_791439	46	.	3.46831	4.69117	1.64110	37
chr5	66123752	66124720	MGE_PVALB_pvalue_1e-2_peak_791443a	69	.	5.12821	6.90473	3.33974	505
chr5	66123752	66124720	MGE_PVALB_pvalue_1e-2_peak_791443b	96	.	6.59341	9.64155	5.53740	907
chr5	66193476	66194582	MGE_PVALB_pvalue_1e-2_peak_791484	65	.	4.41930	6.53368	3.04182	768
chr5	66254995	66255336	MGE_PVALB_pvalue_1e-2_peak_791529	63	.	4.86787	6.37804	2.91943	82
chr5	66283163	66283254	MGE_PVALB_pvalue_1e-2_peak_791541	56	.	4.15144	5.60057	2.34068	42
chr5	66283553	66283839	MGE_PVALB_pvalue_1e-2_peak_791542	42	.	3.34141	4.26972	1.30851	240
chr5	66299811	66300548	MGE_PVALB_pvalue_1e-2_peak_791548	53	.	4.05318	5.32112	2.12632	452
chr5	66401826	66401901	MGE_PVALB_pvalue_1e-2_peak_791605	43	.	3.38266	4.39837	1.41002	7
chr5	66450525	66450777	MGE_PVALB_pvalue_1e-2_peak_791632	68	.	4.89277	6.81329	3.26396	65
chr5	66483286	66483394	MGE_PVALB_pvalue_1e-2_peak_791651	46	.	3.46831	4.69117	1.64110	69
chr5	66484137	66484678	MGE_PVALB_pvalue_1e-2_peak_791652	43	.	3.36191	4.33276	1.35752	58
chr5	66504987	66505547	MGE_PVALB_pvalue_1e-2_peak_791661	78	.	5.20246	7.80107	4.05257	225
chr5	66560033	66560145	MGE_PVALB_pvalue_1e-2_peak_791686	45	.	3.42495	4.53818	1.52009	55
chr5	66564154	66564861	MGE_PVALB_pvalue_1e-2_peak_791687	42	.	3.34141	4.26972	1.30851	455
chr5	66583573	66584040	MGE_PVALB_pvalue_1e-2_peak_791694a	58	.	4.49169	5.82547	2.50846	51
chr5	66583573	66584040	MGE_PVALB_pvalue_1e-2_peak_791694b	160	.	9.73200	16.09054	10.76240	256
chr5	66583573	66584040	MGE_PVALB_pvalue_1e-2_peak_791694c	71	.	5.24031	7.14717	3.53259	413
chr5	66628781	66629642	MGE_PVALB_pvalue_1e-2_peak_791715	84	.	5.37249	8.49611	4.61200	405
chr5	66677225	66677580	MGE_PVALB_pvalue_1e-2_peak_791739	76	.	5.16974	7.68256	3.96053	49
chr5	66789620	66789880	MGE_PVALB_pvalue_1e-2_peak_791787	57	.	3.70268	5.78921	2.47722	49
chr5	66848680	66848803	MGE_PVALB_pvalue_1e-2_peak_791812	78	.	4.66602	7.83116	4.07311	55
chr5	66938441	66939098	MGE_PVALB_pvalue_1e-2_peak_791846	59	.	3.73281	5.98593	2.60713	520
chr5	67510994	67512639	MGE_PVALB_pvalue_1e-2_peak_792073a	91	.	6.02168	9.11487	5.11443	499
chr5	67510994	67512639	MGE_PVALB_pvalue_1e-2_peak_792073b	175	.	9.53432	17.55383	11.93351	633
chr5	67562646	67562858	MGE_PVALB_pvalue_1e-2_peak_792106	51	.	3.58166	5.15094	1.99178	146
chr5	67583783	67584725	MGE_PVALB_pvalue_1e-2_peak_792115a	72	.	5.20888	7.28466	3.63804	255
chr5	67586005	67586543	MGE_PVALB_pvalue_1e-2_peak_792116	52	.	4.13565	5.20002	2.03338	485
chr5	67730141	67730439	MGE_PVALB_pvalue_1e-2_peak_792192	52	.	3.60523	5.26053	2.07315	49
chr5	67777906	67778593	MGE_PVALB_pvalue_1e-2_peak_792220	56	.	4.41924	5.66894	2.39029	249
chr5	68003101	68003976	MGE_PVALB_pvalue_1e-2_peak_792330a	81	.	5.84340	8.17739	4.35437	425
chr5	68003101	68003976	MGE_PVALB_pvalue_1e-2_peak_792330b	69	.	5.19413	6.95298	3.37766	650
chr5	68004433	68004827	MGE_PVALB_pvalue_1e-2_peak_792331	46	.	3.89560	4.66210	1.62179	366
chr5	68025694	68026923	MGE_PVALB_pvalue_1e-2_peak_792337a	89	.	6.22704	8.97441	4.99867	993
chr5	68025694	68026923	MGE_PVALB_pvalue_1e-2_peak_792337b	89	.	6.22704	8.97441	4.99867	1113
chr5	68041300	68041373	MGE_PVALB_pvalue_1e-2_peak_792343	44	.	3.40368	4.46677	1.46508	35
chr5	68053494	68053834	MGE_PVALB_pvalue_1e-2_peak_792349	53	.	3.62911	5.37785	2.16811	66
chr5	68092139	68092273	MGE_PVALB_pvalue_1e-2_peak_792372	56	.	3.67782	5.64059	2.36546	69
chr5	68113246	68113882	MGE_PVALB_pvalue_1e-2_peak_792384	44	.	3.70261	4.48264	1.47749	300
chr5	68114189	68114624	MGE_PVALB_pvalue_1e-2_peak_792385	112	.	7.40521	11.25228	6.84703	254
chr5	68130810	68130883	MGE_PVALB_pvalue_1e-2_peak_792392	46	.	3.44649	4.61288	1.57998	34
chr5	68189552	68189681	MGE_PVALB_pvalue_1e-2_peak_792430	51	.	3.58166	5.15094	1.99178	71
chr5	68194744	68195278	MGE_PVALB_pvalue_1e-2_peak_792431	59	.	4.25459	5.92478	2.58791	242
chr5	68258669	68259037	MGE_PVALB_pvalue_1e-2_peak_792470	100	.	6.60229	10.08138	5.89279	219
chr5	68280870	68281617	MGE_PVALB_pvalue_1e-2_peak_792479	43	.	3.36191	4.33276	1.35752	606
chr5	68302925	68303794	MGE_PVALB_pvalue_1e-2_peak_792486	68	.	4.89277	6.81329	3.26396	198
chr5	68310896	68311186	MGE_PVALB_pvalue_1e-2_peak_792488	80	.	5.26917	8.05644	4.25098	61
chr5	68338629	68339210	MGE_PVALB_pvalue_1e-2_peak_792501	78	.	5.20246	7.80107	4.05257	323
chr5	68389522	68390572	MGE_PVALB_pvalue_1e-2_peak_792520a	57	.	4.50219	5.70347	2.41772	137
chr5	68389522	68390572	MGE_PVALB_pvalue_1e-2_peak_792520b	269	.	14.14973	26.91012	20.04086	255
chr5	68389522	68390572	MGE_PVALB_pvalue_1e-2_peak_792520c	80	.	5.78853	8.07883	4.27123	439
chr5	68462574	68463213	MGE_PVALB_pvalue_1e-2_peak_792562	123	.	7.87340	12.35105	7.74308	317
chr5	68484914	68485408	MGE_PVALB_pvalue_1e-2_peak_792569	118	.	7.47260	11.84525	7.32953	438
chr5	68513492	68514169	MGE_PVALB_pvalue_1e-2_peak_792580a	138	.	8.64534	13.86893	8.96957	104
chr5	68513492	68514169	MGE_PVALB_pvalue_1e-2_peak_792580b	138	.	8.64534	13.86893	8.96957	596
chr5	68530367	68531131	MGE_PVALB_pvalue_1e-2_peak_792583a	76	.	5.56328	7.64239	3.92728	75
chr5	68530367	68531131	MGE_PVALB_pvalue_1e-2_peak_792583c	51	.	4.17246	5.17088	2.00946	476
chr5	68628432	68628684	MGE_PVALB_pvalue_1e-2_peak_792639	45	.	3.42495	4.53818	1.52009	45
chr5	68664976	68665944	MGE_PVALB_pvalue_1e-2_peak_792657a	88	.	6.22708	8.89558	4.93603	414
chr5	68664976	68665944	MGE_PVALB_pvalue_1e-2_peak_792657b	88	.	6.22708	8.89558	4.93603	676
chr5	68816732	68817533	MGE_PVALB_pvalue_1e-2_peak_792716	72	.	4.56663	7.22716	3.59423	438
chr5	68855454	68856135	MGE_PVALB_pvalue_1e-2_peak_792721	97	.	5.59180	9.70455	5.59289	637
chr5	69696898	69697518	MGE_PVALB_pvalue_1e-2_peak_792728	59	.	3.73281	5.98593	2.60713	338
chr5	70751025	70752144	MGE_PVALB_pvalue_1e-2_peak_792760a	99	.	6.73754	9.95609	5.79322	408
chr5	70751025	70752144	MGE_PVALB_pvalue_1e-2_peak_792760b	85	.	5.98892	8.52626	4.63296	536
chr5	70751025	70752144	MGE_PVALB_pvalue_1e-2_peak_792760c	85	.	6.02183	8.59982	4.69758	744
chr5	70765332	70765896	MGE_PVALB_pvalue_1e-2_peak_792764	75	.	4.62834	7.58464	3.87906	49
chr5	70860116	70861004	MGE_PVALB_pvalue_1e-2_peak_792811	71	.	5.01211	7.16245	3.54247	855
chr5	70882846	70883577	MGE_PVALB_pvalue_1e-2_peak_792821a	55	.	4.34909	5.52219	2.27764	49
chr5	70882846	70883577	MGE_PVALB_pvalue_1e-2_peak_792821b	123	.	7.97333	12.37950	7.76594	227
chr5	71053522	71054181	MGE_PVALB_pvalue_1e-2_peak_792885	72	.	4.56663	7.22716	3.59423	452
chr5	71071919	71072226	MGE_PVALB_pvalue_1e-2_peak_792891	45	.	3.42495	4.53818	1.52009	53
chr5	71074709	71074854	MGE_PVALB_pvalue_1e-2_peak_792892	51	.	4.00577	5.19473	2.02893	62
chr5	71078945	71079098	MGE_PVALB_pvalue_1e-2_peak_792893	93	.	6.03136	9.32317	5.28321	53
chr5	71146778	71146969	MGE_PVALB_pvalue_1e-2_peak_792909	185	.	9.98004	18.53787	12.74073	68
chr5	71309737	71311146	MGE_PVALB_pvalue_1e-2_peak_792963	90	.	6.22713	9.08015	5.08328	445
chr5	71332671	71333074	MGE_PVALB_pvalue_1e-2_peak_792969	78	.	4.66602	7.83116	4.07311	340
chr5	71368781	71369308	MGE_PVALB_pvalue_1e-2_peak_792983	52	.	3.60523	5.26053	2.07315	126
chr5	71402899	71404568	MGE_PVALB_pvalue_1e-2_peak_792998	72	.	5.18914	7.25319	3.61768	283
chr5	71452699	71453410	MGE_PVALB_pvalue_1e-2_peak_793009	56	.	4.41924	5.66894	2.39029	131
chr5	71462165	71462835	MGE_PVALB_pvalue_1e-2_peak_793010	65	.	4.77897	6.50788	3.02552	421
chr5	71544053	71544579	MGE_PVALB_pvalue_1e-2_peak_793045	72	.	4.56663	7.22716	3.59423	414
chr5	71576497	71576929	MGE_PVALB_pvalue_1e-2_peak_793066	57	.	4.20239	5.75623	2.45904	48
chr5	71584840	71585141	MGE_PVALB_pvalue_1e-2_peak_793067	56	.	4.17676	5.67691	2.39244	282
chr5	71589538	71589880	MGE_PVALB_pvalue_1e-2_peak_793068	43	.	3.38266	4.39837	1.41002	31
chr5	71597413	71597733	MGE_PVALB_pvalue_1e-2_peak_793070	66	.	4.83520	6.65579	3.13766	82
chr5	71603649	71604513	MGE_PVALB_pvalue_1e-2_peak_793072a	105	.	7.00905	10.51782	6.24941	340
chr5	71603649	71604513	MGE_PVALB_pvalue_1e-2_peak_793072b	91	.	6.34236	9.17744	5.16482	604
chr5	71615511	71616536	MGE_PVALB_pvalue_1e-2_peak_793075	76	.	5.44874	7.62969	3.91674	689
chr5	71651538	71651869	MGE_PVALB_pvalue_1e-2_peak_793090	67	.	4.47708	6.78418	3.24266	232
chr5	71662355	71662526	MGE_PVALB_pvalue_1e-2_peak_793095	97	.	5.59922	9.75528	5.63065	70
chr5	71852274	71852976	MGE_PVALB_pvalue_1e-2_peak_793188	53	.	4.07731	5.38744	2.17062	311
chr5	71880135	71880787	MGE_PVALB_pvalue_1e-2_peak_793196	70	.	4.53638	7.06887	3.46725	362
chr5	71903994	71904448	MGE_PVALB_pvalue_1e-2_peak_793207	52	.	4.02933	5.25693	2.07315	333
chr5	71918034	71918900	MGE_PVALB_pvalue_1e-2_peak_793214	55	.	3.65330	5.50407	2.26349	310
chr5	71949682	71950413	MGE_PVALB_pvalue_1e-2_peak_793227	49	.	3.53544	4.95138	1.84148	397
chr5	72111770	72113075	MGE_PVALB_pvalue_1e-2_peak_793285a	138	.	8.52411	13.89117	8.98323	614
chr5	72111770	72113075	MGE_PVALB_pvalue_1e-2_peak_793285b	63	.	4.87092	6.39016	2.93023	869
chr5	72143873	72144308	MGE_PVALB_pvalue_1e-2_peak_793298a	77	.	5.51138	7.78420	4.04574	49
chr5	72143873	72144308	MGE_PVALB_pvalue_1e-2_peak_793298b	107	.	7.08606	10.78148	6.46452	161
chr5	72251305	72252874	MGE_PVALB_pvalue_1e-2_peak_793352a	106	.	7.09824	10.60580	6.32149	445
chr5	72251305	72252874	MGE_PVALB_pvalue_1e-2_peak_793352b	65	.	4.96877	6.57675	3.07874	600
chr5	72251305	72252874	MGE_PVALB_pvalue_1e-2_peak_793352c	65	.	4.96877	6.57675	3.07874	1003
chr5	72416355	72416805	MGE_PVALB_pvalue_1e-2_peak_793446	63	.	4.69704	6.30170	2.85924	180
chr5	72511745	72512495	MGE_PVALB_pvalue_1e-2_peak_793477	56	.	3.67782	5.64059	2.36546	42
chr5	72743355	72744734	MGE_PVALB_pvalue_1e-2_peak_793570	51	.	4.00577	5.19473	2.02893	129
chr5	72793548	72794853	MGE_PVALB_pvalue_1e-2_peak_793584a	66	.	5.02080	6.68179	3.15958	218
chr5	72793548	72794853	MGE_PVALB_pvalue_1e-2_peak_793584b	66	.	5.02080	6.68179	3.15958	430
chr5	72793548	72794853	MGE_PVALB_pvalue_1e-2_peak_793584c	136	.	8.60709	13.68959	8.82368	638
chr5	72815503	72815803	MGE_PVALB_pvalue_1e-2_peak_793595	75	.	4.62834	7.58464	3.87906	228
chr5	72861023	72861937	MGE_PVALB_pvalue_1e-2_peak_793609a	72	.	5.26910	7.21123	3.58473	51
chr5	72861023	72861937	MGE_PVALB_pvalue_1e-2_peak_793609b	100	.	6.77456	10.03915	5.86037	263
chr5	72861023	72861937	MGE_PVALB_pvalue_1e-2_peak_793609c	100	.	6.77456	10.03915	5.86037	463
chr5	72886550	72887321	MGE_PVALB_pvalue_1e-2_peak_793626	53	.	3.62911	5.37785	2.16811	701
chr5	72921041	72922456	MGE_PVALB_pvalue_1e-2_peak_793642	50	.	3.55840	5.04815	1.91567	851
chr5	73130394	73130727	MGE_PVALB_pvalue_1e-2_peak_793721	59	.	3.73281	5.98593	2.60713	47
chr5	73242742	73243701	MGE_PVALB_pvalue_1e-2_peak_793769	48	.	3.51278	4.85998	1.76934	406
chr5	73331501	73331683	MGE_PVALB_pvalue_1e-2_peak_793809	73	.	4.59728	7.39833	3.73067	69
chr5	73363423	73363787	MGE_PVALB_pvalue_1e-2_peak_793822	59	.	3.73281	5.98593	2.60713	318
chr5	73756216	73757101	MGE_PVALB_pvalue_1e-2_peak_793975	52	.	3.60523	5.26053	2.07315	819
chr5	73935741	73936737	MGE_PVALB_pvalue_1e-2_peak_794049a	54	.	4.37883	5.48897	2.25895	85
chr5	73935741	73936737	MGE_PVALB_pvalue_1e-2_peak_794049b	77	.	5.62993	7.79885	4.05257	713
chr5	73944402	73945146	MGE_PVALB_pvalue_1e-2_peak_794051	75	.	4.62834	7.58464	3.87906	395
chr5	73968749	73969651	MGE_PVALB_pvalue_1e-2_peak_794059	67	.	4.47708	6.78418	3.24266	375
chr5	73980857	73981453	MGE_PVALB_pvalue_1e-2_peak_794064	77	.	5.47988	7.70589	3.97712	128
chr5	74017575	74017655	MGE_PVALB_pvalue_1e-2_peak_794089	46	.	3.46831	4.69117	1.64110	33
chr5	74062343	74063643	MGE_PVALB_pvalue_1e-2_peak_794103a	89	.	6.25869	8.95735	4.98416	650
chr5	74062343	74063643	MGE_PVALB_pvalue_1e-2_peak_794103b	175	.	10.37847	17.56786	11.94010	739
chr5	74062343	74063643	MGE_PVALB_pvalue_1e-2_peak_794103c	63	.	4.86787	6.37804	2.91943	1246
chr5	74103253	74103375	MGE_PVALB_pvalue_1e-2_peak_794131	53	.	3.62911	5.37785	2.16811	67
chr5	74161288	74162731	MGE_PVALB_pvalue_1e-2_peak_794167	68	.	5.14536	6.86593	3.31008	964
chr5	74348796	74349926	MGE_PVALB_pvalue_1e-2_peak_794241	65	.	4.77897	6.50788	3.02552	840
chr5	74532099	74533134	MGE_PVALB_pvalue_1e-2_peak_794313a	70	.	5.21182	7.08455	3.47775	295
chr5	74532099	74533134	MGE_PVALB_pvalue_1e-2_peak_794313b	129	.	8.23477	12.94781	8.21995	709
chr5	74632249	74633609	MGE_PVALB_pvalue_1e-2_peak_794340a	149	.	8.93442	14.91547	9.80769	611
chr5	74632249	74633609	MGE_PVALB_pvalue_1e-2_peak_794340b	97	.	6.55191	9.72096	5.60404	736
chr5	74806646	74807780	MGE_PVALB_pvalue_1e-2_peak_794411a	102	.	6.84974	10.23548	6.01822	642
chr5	74806646	74807780	MGE_PVALB_pvalue_1e-2_peak_794411b	128	.	8.09515	12.86705	8.15663	942
chr5	74957653	74958202	MGE_PVALB_pvalue_1e-2_peak_794475	67	.	4.47708	6.78418	3.24266	455
chr5	75012735	75013502	MGE_PVALB_pvalue_1e-2_peak_794500	100	.	6.77456	10.03915	5.86037	699
chr5	75031184	75031328	MGE_PVALB_pvalue_1e-2_peak_794509	59	.	3.73281	5.98593	2.60713	63
chr5	75047073	75047943	MGE_PVALB_pvalue_1e-2_peak_794513	61	.	4.30812	6.10846	2.70062	840
chr5	75052923	75053013	MGE_PVALB_pvalue_1e-2_peak_794514	59	.	3.72787	5.95225	2.60137	42
chr5	75246557	75247408	MGE_PVALB_pvalue_1e-2_peak_794582	72	.	4.56663	7.22716	3.59423	543
chr5	75380755	75380859	MGE_PVALB_pvalue_1e-2_peak_794624	58	.	4.22833	5.83877	2.51595	40
chr5	75552111	75552403	MGE_PVALB_pvalue_1e-2_peak_794678	104	.	6.30915	10.46811	6.20759	221
chr5	75621682	75622348	MGE_PVALB_pvalue_1e-2_peak_794705	59	.	3.73281	5.98593	2.60713	597
chr5	75772813	75773502	MGE_PVALB_pvalue_1e-2_peak_794771	52	.	3.60523	5.26053	2.07315	70
chr5	75791540	75792382	MGE_PVALB_pvalue_1e-2_peak_794782	53	.	3.62911	5.37785	2.16811	393
chr5	75818990	75819809	MGE_PVALB_pvalue_1e-2_peak_794794	42	.	3.60516	4.28055	1.31690	459
chr5	75840021	75840419	MGE_PVALB_pvalue_1e-2_peak_794803	56	.	4.15144	5.60057	2.34068	368
chr5	75866988	75867944	MGE_PVALB_pvalue_1e-2_peak_794810	50	.	3.95946	5.07586	1.93729	404
chr5	75897564	75897653	MGE_PVALB_pvalue_1e-2_peak_794832	56	.	3.67782	5.64059	2.36546	43
chr5	75918641	75919353	MGE_PVALB_pvalue_1e-2_peak_794843	72	.	5.04286	7.25809	3.61768	643
chr5	75963421	75964729	MGE_PVALB_pvalue_1e-2_peak_794872	49	.	3.53544	4.95138	1.84148	956
chr5	76011865	76012019	MGE_PVALB_pvalue_1e-2_peak_794900	50	.	3.95946	5.07586	1.93729	71
chr5	76086506	76087026	MGE_PVALB_pvalue_1e-2_peak_794935	46	.	3.46831	4.69117	1.64110	47
chr5	76101746	76102325	MGE_PVALB_pvalue_1e-2_peak_794941	77	.	5.51138	7.78420	4.04574	540
chr5	76240215	76240759	MGE_PVALB_pvalue_1e-2_peak_795006	50	.	3.55840	5.04815	1.91567	387
chr5	76248774	76250555	MGE_PVALB_pvalue_1e-2_peak_795008a	58	.	4.52873	5.82402	2.50846	498
chr5	76248774	76250555	MGE_PVALB_pvalue_1e-2_peak_795008b	79	.	5.59159	7.90261	4.13091	771
chr5	76248774	76250555	MGE_PVALB_pvalue_1e-2_peak_795008c	113	.	7.18113	11.30801	6.89551	999
chr5	76254940	76255448	MGE_PVALB_pvalue_1e-2_peak_795009	67	.	5.04723	6.73586	3.20402	153
chr5	76325944	76326412	MGE_PVALB_pvalue_1e-2_peak_795041a	137	.	8.56231	13.71613	8.84158	239
chr5	76325944	76326412	MGE_PVALB_pvalue_1e-2_peak_795041b	76	.	5.44874	7.62969	3.91674	391
chr5	76372925	76373490	MGE_PVALB_pvalue_1e-2_peak_795059	86	.	6.10376	8.65869	4.74539	343
chr5	76382284	76383390	MGE_PVALB_pvalue_1e-2_peak_795060a	70	.	5.21182	7.08455	3.47775	333
chr5	76382284	76383390	MGE_PVALB_pvalue_1e-2_peak_795060b	98	.	6.70092	9.87487	5.72537	756
chr5	76429114	76430030	MGE_PVALB_pvalue_1e-2_peak_795076	47	.	3.49040	4.77340	1.70377	85
chr5	76440567	76440676	MGE_PVALB_pvalue_1e-2_peak_795081	94	.	6.06954	9.46183	5.38974	61
chr5	76476058	76476401	MGE_PVALB_pvalue_1e-2_peak_795101	56	.	3.67782	5.64059	2.36546	70
chr5	76505935	76507819	MGE_PVALB_pvalue_1e-2_peak_795109	68	.	5.10093	6.84728	3.29329	286
chr5	76557368	76557799	MGE_PVALB_pvalue_1e-2_peak_795138	56	.	4.15144	5.60057	2.34068	358
chr5	76562306	76562393	MGE_PVALB_pvalue_1e-2_peak_795140	47	.	3.49040	4.77340	1.70377	35
chr5	76583558	76584017	MGE_PVALB_pvalue_1e-2_peak_795152	53	.	3.62911	5.37785	2.16811	279
chr5	76621713	76622286	MGE_PVALB_pvalue_1e-2_peak_795173	56	.	3.67782	5.64059	2.36546	179
chr5	76733198	76733392	MGE_PVALB_pvalue_1e-2_peak_795235	68	.	4.89277	6.81329	3.26396	45
chr5	76787717	76788739	MGE_PVALB_pvalue_1e-2_peak_795257	83	.	5.89232	8.31518	4.46310	389
chr5	76934402	76934830	MGE_PVALB_pvalue_1e-2_peak_795294	57	.	4.20239	5.75623	2.45904	359
chr5	77020524	77021187	MGE_PVALB_pvalue_1e-2_peak_795333	64	.	4.39097	6.41891	2.95198	591
chr5	77057452	77058040	MGE_PVALB_pvalue_1e-2_peak_795352	53	.	3.62911	5.37785	2.16811	200
chr5	77071584	77072540	MGE_PVALB_pvalue_1e-2_peak_795358a	76	.	5.44874	7.62969	3.91674	385
chr5	77071584	77072540	MGE_PVALB_pvalue_1e-2_peak_795358b	76	.	5.44874	7.62969	3.91674	592
chr5	77139774	77140862	MGE_PVALB_pvalue_1e-2_peak_795376	65	.	4.41930	6.53368	3.04182	357
chr5	77147231	77147819	MGE_PVALB_pvalue_1e-2_peak_795378	44	.	3.68270	4.44048	1.44782	163
chr5	77148402	77148705	MGE_PVALB_pvalue_1e-2_peak_795379	44	.	3.70261	4.48264	1.47749	57
chr5	77590500	77591129	MGE_PVALB_pvalue_1e-2_peak_795543	107	.	7.08606	10.78148	6.46452	85
chr5	77655818	77657011	MGE_PVALB_pvalue_1e-2_peak_795565	75	.	5.53518	7.58777	3.88014	438
chr5	77755734	77756057	MGE_PVALB_pvalue_1e-2_peak_795621	49	.	3.53544	4.95138	1.84148	103
chr5	77768163	77768572	MGE_PVALB_pvalue_1e-2_peak_795632	57	.	3.70268	5.78921	2.47722	363
chr5	77824909	77825441	MGE_PVALB_pvalue_1e-2_peak_795662	49	.	3.53544	4.95138	1.84148	367
chr5	77881942	77882483	MGE_PVALB_pvalue_1e-2_peak_795679	63	.	4.36300	6.31016	2.86102	267
chr5	77943692	77945175	MGE_PVALB_pvalue_1e-2_peak_795703a	67	.	5.07393	6.79101	3.24709	495
chr5	77943692	77945175	MGE_PVALB_pvalue_1e-2_peak_795703b	43	.	3.62424	4.31930	1.35252	712
chr5	78204281	78204563	MGE_PVALB_pvalue_1e-2_peak_795794	49	.	3.53544	4.95138	1.84148	116
chr5	78245267	78245608	MGE_PVALB_pvalue_1e-2_peak_795812	59	.	3.73281	5.98593	2.60713	294
chr5	78280436	78281328	MGE_PVALB_pvalue_1e-2_peak_795827a	55	.	4.41919	5.55854	2.30770	147
chr5	78280436	78281328	MGE_PVALB_pvalue_1e-2_peak_795827b	78	.	5.68182	7.88969	4.11886	406
chr5	78317022	78317113	MGE_PVALB_pvalue_1e-2_peak_795839	77	.	4.65983	7.78896	4.04751	44
chr5	78429041	78430335	MGE_PVALB_pvalue_1e-2_peak_795872	48	.	3.51278	4.85998	1.76934	354
chr5	78487413	78487537	MGE_PVALB_pvalue_1e-2_peak_795898	69	.	4.50653	6.92169	3.34891	55
chr5	78531409	78532580	MGE_PVALB_pvalue_1e-2_peak_795910	86	.	6.05510	8.67509	4.75541	470
chr5	78788988	78789349	MGE_PVALB_pvalue_1e-2_peak_796041	53	.	3.62911	5.37785	2.16811	303
chr5	78795681	78795975	MGE_PVALB_pvalue_1e-2_peak_796043	46	.	3.44649	4.61288	1.57998	21
chr5	78809388	78810610	MGE_PVALB_pvalue_1e-2_peak_796046a	63	.	4.84937	6.35369	2.90050	373
chr5	78809388	78810610	MGE_PVALB_pvalue_1e-2_peak_796046b	99	.	6.69752	9.97050	5.80104	650
chr5	78809388	78810610	MGE_PVALB_pvalue_1e-2_peak_796046c	86	.	6.06171	8.68850	4.76752	1039
chr5	78908047	78908563	MGE_PVALB_pvalue_1e-2_peak_796081	74	.	5.10551	7.46124	3.77970	226
chr5	78986854	78987071	MGE_PVALB_pvalue_1e-2_peak_796117	56	.	3.67782	5.64059	2.36546	40
chr5	79067177	79067515	MGE_PVALB_pvalue_1e-2_peak_796141	59	.	3.72787	5.95225	2.60137	155
chr5	79286489	79287245	MGE_PVALB_pvalue_1e-2_peak_796224	68	.	4.92207	6.89603	3.33477	245
chr5	79304884	79305014	MGE_PVALB_pvalue_1e-2_peak_796229	59	.	3.73281	5.98593	2.60713	67
chr5	79436813	79437773	MGE_PVALB_pvalue_1e-2_peak_796277	86	.	6.05510	8.67509	4.75541	332
chr5	79487971	79488969	MGE_PVALB_pvalue_1e-2_peak_796306	55	.	4.34909	5.52219	2.27764	452
chr5	79494551	79494908	MGE_PVALB_pvalue_1e-2_peak_796307	42	.	3.34141	4.26972	1.30851	26
chr5	79534738	79535467	MGE_PVALB_pvalue_1e-2_peak_796331	48	.	3.51278	4.85998	1.76934	298
chr5	79551205	79552375	MGE_PVALB_pvalue_1e-2_peak_796339a	57	.	4.45509	5.70529	2.41909	267
chr5	79551205	79552375	MGE_PVALB_pvalue_1e-2_peak_796339b	114	.	7.23952	11.40480	6.97611	802
chr5	79703092	79704510	MGE_PVALB_pvalue_1e-2_peak_796384	74	.	5.47983	7.48129	3.79542	856
chr5	79783691	79784480	MGE_PVALB_pvalue_1e-2_peak_796414a	61	.	4.77099	6.19286	2.77227	109
chr5	79783691	79784480	MGE_PVALB_pvalue_1e-2_peak_796414b	86	.	6.10376	8.65869	4.74539	333
chr5	79862386	79862923	MGE_PVALB_pvalue_1e-2_peak_796439	46	.	3.44649	4.61288	1.57998	56
chr5	79950053	79951094	MGE_PVALB_pvalue_1e-2_peak_796473a	95	.	6.55833	9.56699	5.47663	494
chr5	79950053	79951094	MGE_PVALB_pvalue_1e-2_peak_796473b	68	.	5.10093	6.84728	3.29329	813
chr5	79964524	79964855	MGE_PVALB_pvalue_1e-2_peak_796479	44	.	3.40368	4.46677	1.46508	33
chr5	80010482	80010942	MGE_PVALB_pvalue_1e-2_peak_796505	49	.	3.53544	4.95138	1.84148	168
chr5	80254692	80254765	MGE_PVALB_pvalue_1e-2_peak_796625	43	.	3.68596	4.30275	1.33819	35
chr5	80256017	80257230	MGE_PVALB_pvalue_1e-2_peak_796626	51	.	4.20597	5.19712	2.03077	72
chr5	80283216	80283631	MGE_PVALB_pvalue_1e-2_peak_796631	65	.	4.77897	6.50788	3.02552	53
chr5	80297183	80298015	MGE_PVALB_pvalue_1e-2_peak_796637	47	.	3.49040	4.77340	1.70377	684
chr5	80343281	80343491	MGE_PVALB_pvalue_1e-2_peak_796656	56	.	4.17676	5.67691	2.39244	172
chr5	80406600	80407037	MGE_PVALB_pvalue_1e-2_peak_796682	68	.	4.92207	6.89603	3.33477	262
chr5	80417673	80418296	MGE_PVALB_pvalue_1e-2_peak_796683	70	.	4.98173	7.07040	3.46725	487
chr5	80436386	80436672	MGE_PVALB_pvalue_1e-2_peak_796691	46	.	3.76364	4.61492	1.57998	219
chr5	80487594	80487847	MGE_PVALB_pvalue_1e-2_peak_796706	64	.	4.91780	6.47559	2.99899	63
chr5	80491005	80491246	MGE_PVALB_pvalue_1e-2_peak_796707	55	.	4.34909	5.52219	2.27764	61
chr5	80528804	80529275	MGE_PVALB_pvalue_1e-2_peak_796721	52	.	4.02933	5.25693	2.07315	237
chr5	80564426	80565221	MGE_PVALB_pvalue_1e-2_peak_796731	47	.	3.49040	4.77340	1.70377	62
chr5	80597017	80597551	MGE_PVALB_pvalue_1e-2_peak_796745	85	.	6.02183	8.59982	4.69758	396
chr5	80689677	80690340	MGE_PVALB_pvalue_1e-2_peak_796787	52	.	3.60523	5.26053	2.07315	608
chr5	80721421	80721845	MGE_PVALB_pvalue_1e-2_peak_796809	50	.	3.55840	5.04815	1.91567	71
chr5	80722340	80722447	MGE_PVALB_pvalue_1e-2_peak_796810	65	.	4.41930	6.53368	3.04182	46
chr5	80802931	80803078	MGE_PVALB_pvalue_1e-2_peak_796862	53	.	4.05318	5.32112	2.12632	40
chr5	80847891	80848896	MGE_PVALB_pvalue_1e-2_peak_796882	55	.	3.65330	5.50407	2.26349	70
chr5	81027724	81027964	MGE_PVALB_pvalue_1e-2_peak_797001	56	.	3.67782	5.64059	2.36546	71
chr5	81046474	81047647	MGE_PVALB_pvalue_1e-2_peak_797010a	100	.	6.38319	10.00830	5.83496	516
chr5	81046474	81047647	MGE_PVALB_pvalue_1e-2_peak_797010b	159	.	8.83826	15.95124	10.64499	608
chr5	81046474	81047647	MGE_PVALB_pvalue_1e-2_peak_797010c	111	.	6.87420	11.14109	6.76061	716
chr5	81147435	81148009	MGE_PVALB_pvalue_1e-2_peak_797066	90	.	6.32289	9.08417	5.08527	261
chr5	81153560	81153679	MGE_PVALB_pvalue_1e-2_peak_797067	42	.	3.34141	4.26972	1.30851	78
chr5	81245163	81245947	MGE_PVALB_pvalue_1e-2_peak_797105	68	.	4.89277	6.81329	3.26396	346
chr5	81267016	81268198	MGE_PVALB_pvalue_1e-2_peak_797109a	52	.	4.21526	5.25383	2.07315	716
chr5	81267016	81268198	MGE_PVALB_pvalue_1e-2_peak_797109b	104	.	7.02543	10.45915	6.20223	827
chr5	81267016	81268198	MGE_PVALB_pvalue_1e-2_peak_797109c	77	.	5.62035	7.75457	4.02007	1109
chr5	81370812	81371167	MGE_PVALB_pvalue_1e-2_peak_797170	49	.	3.53544	4.95138	1.84148	66
chr5	81391626	81392100	MGE_PVALB_pvalue_1e-2_peak_797184	61	.	4.30812	6.10846	2.70062	240
chr5	81402579	81402855	MGE_PVALB_pvalue_1e-2_peak_797186	46	.	3.46831	4.69117	1.64110	229
chr5	81461620	81462029	MGE_PVALB_pvalue_1e-2_peak_797214	154	.	9.18887	15.43802	10.23082	313
chr5	81521340	81521727	MGE_PVALB_pvalue_1e-2_peak_797251	66	.	4.44800	6.65517	3.13766	281
chr5	81540435	81541005	MGE_PVALB_pvalue_1e-2_peak_797261	64	.	4.39097	6.41891	2.95198	452
chr5	81554803	81555328	MGE_PVALB_pvalue_1e-2_peak_797268	63	.	4.36300	6.31016	2.86102	395
chr5	81573636	81574634	MGE_PVALB_pvalue_1e-2_peak_797274a	91	.	6.26272	9.16759	5.15755	395
chr5	81573636	81574634	MGE_PVALB_pvalue_1e-2_peak_797274b	106	.	7.04556	10.68009	6.38360	585
chr5	81579507	81580224	MGE_PVALB_pvalue_1e-2_peak_797275	52	.	3.60523	5.26053	2.07315	382
chr5	81608216	81608580	MGE_PVALB_pvalue_1e-2_peak_797290	59	.	3.73281	5.98593	2.60713	147
chr5	81630542	81630973	MGE_PVALB_pvalue_1e-2_peak_797305	48	.	3.51278	4.85998	1.76934	389
chr5	81643152	81643225	MGE_PVALB_pvalue_1e-2_peak_797314	44	.	3.40368	4.46677	1.46508	36
chr5	81647566	81647956	MGE_PVALB_pvalue_1e-2_peak_797316	64	.	4.39097	6.41891	2.95198	269
chr5	81847240	81847975	MGE_PVALB_pvalue_1e-2_peak_797414	48	.	3.51278	4.85998	1.76934	627
chr5	81936968	81937475	MGE_PVALB_pvalue_1e-2_peak_797450	55	.	4.12643	5.52700	2.27764	289
chr5	82151921	82152423	MGE_PVALB_pvalue_1e-2_peak_797559	79	.	5.23560	7.92549	4.14870	436
chr5	82331633	82331977	MGE_PVALB_pvalue_1e-2_peak_797628	65	.	4.77897	6.50788	3.02552	84
chr5	82373011	82373797	MGE_PVALB_pvalue_1e-2_peak_797642a	66	.	5.05051	6.69891	3.17493	46
chr5	82373011	82373797	MGE_PVALB_pvalue_1e-2_peak_797642b	248	.	13.25758	24.85563	18.17357	283
chr5	82689757	82690393	MGE_PVALB_pvalue_1e-2_peak_797826	57	.	3.70268	5.78921	2.47722	190
chr5	82767451	82767543	MGE_PVALB_pvalue_1e-2_peak_797857	46	.	3.78444	4.66110	1.62179	48
chr5	82768350	82769693	MGE_PVALB_pvalue_1e-2_peak_797858	59	.	4.54133	5.93590	2.59583	912
chr5	82799410	82800093	MGE_PVALB_pvalue_1e-2_peak_797866	70	.	4.53638	7.06887	3.46725	175
chr5	82903908	82904201	MGE_PVALB_pvalue_1e-2_peak_797924	46	.	3.46831	4.69117	1.64110	230
chr5	82923100	82923362	MGE_PVALB_pvalue_1e-2_peak_797934	55	.	3.65330	5.50407	2.26349	41
chr5	82968759	82969180	MGE_PVALB_pvalue_1e-2_peak_797965	72	.	5.37237	7.27863	3.63233	52
chr5	82969542	82969629	MGE_PVALB_pvalue_1e-2_peak_797966	49	.	4.04913	4.93869	1.83912	52
chr5	82996625	82997583	MGE_PVALB_pvalue_1e-2_peak_797974	76	.	5.16974	7.68256	3.96053	347
chr5	83007979	83008109	MGE_PVALB_pvalue_1e-2_peak_797980	59	.	3.73281	5.98593	2.60713	72
chr5	83017733	83018516	MGE_PVALB_pvalue_1e-2_peak_797983a	96	.	6.61813	9.67690	5.56732	265
chr5	83017733	83018516	MGE_PVALB_pvalue_1e-2_peak_797983b	83	.	5.95632	8.38323	4.51875	631
chr5	83035137	83035247	MGE_PVALB_pvalue_1e-2_peak_797991	59	.	3.73281	5.98593	2.60713	49
chr5	83159612	83160198	MGE_PVALB_pvalue_1e-2_peak_798058	55	.	3.65330	5.50407	2.26349	249
chr5	83173723	83174680	MGE_PVALB_pvalue_1e-2_peak_798065a	79	.	5.70817	7.93068	4.15125	451
chr5	83173723	83174680	MGE_PVALB_pvalue_1e-2_peak_798065b	106	.	7.13521	10.68118	6.38360	562
chr5	83173723	83174680	MGE_PVALB_pvalue_1e-2_peak_798065c	66	.	4.99465	6.62877	3.12232	754
chr5	83218401	83218845	MGE_PVALB_pvalue_1e-2_peak_798088	46	.	3.78444	4.66110	1.62179	403
chr5	83221639	83222163	MGE_PVALB_pvalue_1e-2_peak_798089	57	.	4.46728	5.77213	2.47201	48
chr5	83329659	83330415	MGE_PVALB_pvalue_1e-2_peak_798165	49	.	3.89196	4.90993	1.81234	269
chr5	83359678	83359942	MGE_PVALB_pvalue_1e-2_peak_798176	46	.	3.46831	4.69117	1.64110	207
chr5	83409279	83410345	MGE_PVALB_pvalue_1e-2_peak_798211	62	.	4.79485	6.23798	2.80360	234
chr5	83423327	83423400	MGE_PVALB_pvalue_1e-2_peak_798213	42	.	3.34141	4.26972	1.30851	31
chr5	83447863	83447936	MGE_PVALB_pvalue_1e-2_peak_798223	46	.	3.46831	4.69117	1.64110	40
chr5	83493765	83493862	MGE_PVALB_pvalue_1e-2_peak_798240	47	.	3.49040	4.77340	1.70377	43
chr5	83497234	83497347	MGE_PVALB_pvalue_1e-2_peak_798243	50	.	3.55840	5.04815	1.91567	48
chr5	83539337	83539410	MGE_PVALB_pvalue_1e-2_peak_798258	44	.	3.40368	4.46677	1.46508	35
chr5	83554916	83555512	MGE_PVALB_pvalue_1e-2_peak_798264	62	.	4.67035	6.23671	2.80360	48
chr5	83593592	83593857	MGE_PVALB_pvalue_1e-2_peak_798272	46	.	3.46831	4.69117	1.64110	34
chr5	83667942	83668823	MGE_PVALB_pvalue_1e-2_peak_798330a	61	.	4.61787	6.11180	2.70062	487
chr5	83667942	83668823	MGE_PVALB_pvalue_1e-2_peak_798330b	103	.	6.92681	10.39163	6.14501	594
chr5	83677935	83678412	MGE_PVALB_pvalue_1e-2_peak_798331	53	.	4.00561	5.39626	2.17887	318
chr5	83679645	83680869	MGE_PVALB_pvalue_1e-2_peak_798332a	45	.	3.59454	4.54853	1.53042	179
chr5	83679645	83680869	MGE_PVALB_pvalue_1e-2_peak_798332b	54	.	4.02917	5.43315	2.21249	864
chr5	83679645	83680869	MGE_PVALB_pvalue_1e-2_peak_798332c	55	.	4.10155	5.54636	2.29648	1157
chr5	83692426	83692547	MGE_PVALB_pvalue_1e-2_peak_798336	48	.	3.51278	4.85998	1.76934	51
chr5	83786976	83787710	MGE_PVALB_pvalue_1e-2_peak_798400	59	.	3.72787	5.95225	2.60137	663
chr5	83851774	83852611	MGE_PVALB_pvalue_1e-2_peak_798440	50	.	3.55840	5.04815	1.91567	772
chr5	84319072	84319382	MGE_PVALB_pvalue_1e-2_peak_798682	57	.	3.70268	5.78921	2.47722	56
chr5	84394608	84394717	MGE_PVALB_pvalue_1e-2_peak_798721	59	.	3.72787	5.95225	2.60137	54
chr5	84428149	84428448	MGE_PVALB_pvalue_1e-2_peak_798735	56	.	3.67782	5.64059	2.36546	206
chr5	84563317	84564359	MGE_PVALB_pvalue_1e-2_peak_798799a	71	.	5.24031	7.14717	3.53259	126
chr5	84563317	84564359	MGE_PVALB_pvalue_1e-2_peak_798799b	99	.	6.73754	9.95609	5.79322	545
chr5	85161935	85162745	MGE_PVALB_pvalue_1e-2_peak_799091	58	.	4.51637	5.88004	2.55243	416
chr5	85178068	85178651	MGE_PVALB_pvalue_1e-2_peak_799098	59	.	3.73281	5.98593	2.60713	381
chr5	85886362	85887189	MGE_PVALB_pvalue_1e-2_peak_799470	52	.	3.60523	5.26053	2.07315	698
chr5	85913302	85914654	MGE_PVALB_pvalue_1e-2_peak_799485	114	.	7.48615	11.43136	6.99222	361
chr5	85948344	85949127	MGE_PVALB_pvalue_1e-2_peak_799503	57	.	3.70268	5.78921	2.47722	419
chr5	85974971	85975553	MGE_PVALB_pvalue_1e-2_peak_799509	88	.	5.44366	8.83864	4.88491	532
chr5	86061770	86063440	MGE_PVALB_pvalue_1e-2_peak_799547	52	.	3.60523	5.26053	2.07315	166
chr5	86140437	86140860	MGE_PVALB_pvalue_1e-2_peak_799589	65	.	4.41930	6.53368	3.04182	188
chr5	86154495	86154695	MGE_PVALB_pvalue_1e-2_peak_799594	64	.	4.39097	6.41891	2.95198	64
chr5	86159593	86160649	MGE_PVALB_pvalue_1e-2_peak_799596	92	.	6.42169	9.28323	5.24932	425
chr5	86176584	86177581	MGE_PVALB_pvalue_1e-2_peak_799603	61	.	4.61787	6.11180	2.70062	217
chr5	86264234	86264307	MGE_PVALB_pvalue_1e-2_peak_799651	46	.	3.44649	4.61288	1.57998	33
chr5	86272874	86273000	MGE_PVALB_pvalue_1e-2_peak_799655	55	.	3.65330	5.50407	2.26349	58
chr5	86315515	86316523	MGE_PVALB_pvalue_1e-2_peak_799678a	76	.	5.59167	7.69798	3.97280	228
chr5	86315515	86316523	MGE_PVALB_pvalue_1e-2_peak_799678b	103	.	6.98959	10.38778	6.14500	639
chr5	86359359	86359980	MGE_PVALB_pvalue_1e-2_peak_799703	52	.	3.60523	5.26053	2.07315	560
chr5	86433252	86434336	MGE_PVALB_pvalue_1e-2_peak_799748	56	.	4.41924	5.66894	2.39029	741
chr5	86483990	86484601	MGE_PVALB_pvalue_1e-2_peak_799764	67	.	5.07393	6.79101	3.24709	523
chr5	86563167	86564400	MGE_PVALB_pvalue_1e-2_peak_799809a	74	.	5.43150	7.45768	3.77970	278
chr5	86563167	86564400	MGE_PVALB_pvalue_1e-2_peak_799809b	124	.	7.84550	12.43046	7.80928	400
chr5	86563167	86564400	MGE_PVALB_pvalue_1e-2_peak_799809c	63	.	4.82800	6.31767	2.86779	744
chr5	86702723	86702942	MGE_PVALB_pvalue_1e-2_peak_799862	51	.	4.00577	5.19473	2.02893	188
chr5	86708523	86709043	MGE_PVALB_pvalue_1e-2_peak_799863a	110	.	7.27995	11.01162	6.65188	261
chr5	86708523	86709043	MGE_PVALB_pvalue_1e-2_peak_799863b	110	.	7.27995	11.01162	6.65188	367
chr5	86720750	86720951	MGE_PVALB_pvalue_1e-2_peak_799868	56	.	3.67782	5.64059	2.36546	162
chr5	86750824	86751063	MGE_PVALB_pvalue_1e-2_peak_799884	59	.	4.25459	5.92478	2.58791	192
chr5	86903669	86904269	MGE_PVALB_pvalue_1e-2_peak_799947	59	.	3.72787	5.95225	2.60137	539
chr5	86946079	86946414	MGE_PVALB_pvalue_1e-2_peak_799967a	94	.	6.37196	9.44488	5.37999	67
chr5	86946079	86946414	MGE_PVALB_pvalue_1e-2_peak_799967b	65	.	4.77897	6.50788	3.02552	258
chr5	86964838	86965109	MGE_PVALB_pvalue_1e-2_peak_799971	42	.	3.34141	4.26972	1.30851	149
chr5	86965647	86965735	MGE_PVALB_pvalue_1e-2_peak_799972	57	.	4.20239	5.75623	2.45904	43
chr5	87029424	87029819	MGE_PVALB_pvalue_1e-2_peak_800001	56	.	3.67782	5.64059	2.36546	329
chr5	87066503	87066840	MGE_PVALB_pvalue_1e-2_peak_800020	46	.	3.76364	4.61492	1.57998	171
chr5	87070365	87071393	MGE_PVALB_pvalue_1e-2_peak_800021	69	.	5.15578	6.96338	3.38550	879
chr5	87076987	87077726	MGE_PVALB_pvalue_1e-2_peak_800022	135	.	8.56225	13.59689	8.74404	184
chr5	87194949	87195612	MGE_PVALB_pvalue_1e-2_peak_800074	64	.	4.75135	6.43718	2.96368	250
chr5	87341757	87342287	MGE_PVALB_pvalue_1e-2_peak_800147	70	.	4.53638	7.06887	3.46725	72
chr5	87404405	87405327	MGE_PVALB_pvalue_1e-2_peak_800175	64	.	4.39097	6.41891	2.95198	441
chr5	87436279	87437752	MGE_PVALB_pvalue_1e-2_peak_800188a	92	.	5.93634	9.29108	5.25690	911
chr5	87436279	87437752	MGE_PVALB_pvalue_1e-2_peak_800188b	114	.	6.84963	11.46721	7.02387	1016
chr5	87436279	87437752	MGE_PVALB_pvalue_1e-2_peak_800188c	62	.	4.56642	6.27222	2.83656	1413
chr5	87485673	87486516	MGE_PVALB_pvalue_1e-2_peak_800213	85	.	5.77701	8.50271	4.61498	666
chr5	87496064	87496500	MGE_PVALB_pvalue_1e-2_peak_800216	53	.	3.62911	5.37785	2.16811	244
chr5	87564290	87565060	MGE_PVALB_pvalue_1e-2_peak_800251	85	.	5.77701	8.50271	4.61498	465
chr5	87687040	87687359	MGE_PVALB_pvalue_1e-2_peak_800306	79	.	5.73468	7.98297	4.19472	98
chr5	87693305	87693786	MGE_PVALB_pvalue_1e-2_peak_800307	47	.	3.97088	4.79614	1.72486	66
chr5	87701743	87701816	MGE_PVALB_pvalue_1e-2_peak_800309	45	.	3.42495	4.53818	1.52009	50
chr5	87775865	87776506	MGE_PVALB_pvalue_1e-2_peak_800354	46	.	3.44649	4.61288	1.57998	612
chr5	87798090	87798525	MGE_PVALB_pvalue_1e-2_peak_800364	46	.	3.44649	4.61288	1.57998	70
chr5	87834913	87835209	MGE_PVALB_pvalue_1e-2_peak_800381	60	.	4.59207	6.05171	2.65638	219
chr5	87847315	87848201	MGE_PVALB_pvalue_1e-2_peak_800385	69	.	5.13728	6.96717	3.38850	444
chr5	87851459	87851639	MGE_PVALB_pvalue_1e-2_peak_800386	48	.	3.96264	4.80051	1.72874	124
chr5	87955650	87955814	MGE_PVALB_pvalue_1e-2_peak_800448	50	.	4.05906	5.08081	1.94144	101
chr5	87956414	87957380	MGE_PVALB_pvalue_1e-2_peak_800449a	89	.	5.93472	8.97544	4.99953	457
chr5	87956414	87957380	MGE_PVALB_pvalue_1e-2_peak_800449b	89	.	5.93472	8.97544	4.99953	670
chr5	87963366	87963779	MGE_PVALB_pvalue_1e-2_peak_800450	46	.	3.88242	4.67280	1.63218	47
chr5	87970122	87970880	MGE_PVALB_pvalue_1e-2_peak_800452a	47	.	3.57679	4.72098	1.66665	112
chr5	87970122	87970880	MGE_PVALB_pvalue_1e-2_peak_800452b	47	.	3.60503	4.76575	1.70377	702
chr5	87971699	87971941	MGE_PVALB_pvalue_1e-2_peak_800453a	50	.	3.63985	5.03666	1.91456	41
chr5	87971699	87971941	MGE_PVALB_pvalue_1e-2_peak_800453b	58	.	3.98036	5.83243	2.51538	192
chr5	87976175	87976568	MGE_PVALB_pvalue_1e-2_peak_800455	73	.	4.74903	7.37314	3.71320	244
chr5	87979525	87979652	MGE_PVALB_pvalue_1e-2_peak_800456	48	.	3.80534	4.87333	1.78150	64
chr5	87980516	87980995	MGE_PVALB_pvalue_1e-2_peak_800457	48	.	3.79363	4.85530	1.76934	255
chr5	87986613	87987165	MGE_PVALB_pvalue_1e-2_peak_800458	80	.	5.68440	8.05505	4.25098	417
chr5	87987911	87988124	MGE_PVALB_pvalue_1e-2_peak_800459	50	.	4.09812	5.01948	1.89765	168
chr5	87997882	87998446	MGE_PVALB_pvalue_1e-2_peak_800462	53	.	3.62911	5.37785	2.16811	516
chr5	88018462	88018891	MGE_PVALB_pvalue_1e-2_peak_800467	51	.	4.15139	5.13051	1.98706	219
chr5	88025165	88025531	MGE_PVALB_pvalue_1e-2_peak_800469	45	.	3.80542	4.50517	1.49892	331
chr5	88034103	88034216	MGE_PVALB_pvalue_1e-2_peak_800472	44	.	3.70261	4.48264	1.47749	56
chr5	88046966	88047786	MGE_PVALB_pvalue_1e-2_peak_800475	47	.	3.80546	4.70840	1.65422	681
chr5	88061735	88061825	MGE_PVALB_pvalue_1e-2_peak_800479	71	.	5.32021	7.18204	3.56028	43
chr5	88095680	88096036	MGE_PVALB_pvalue_1e-2_peak_800486	65	.	4.96877	6.57675	3.07874	286
chr5	88148455	88149061	MGE_PVALB_pvalue_1e-2_peak_800498	49	.	4.06918	4.97578	1.86036	294
chr5	88159569	88159664	MGE_PVALB_pvalue_1e-2_peak_800501	48	.	3.99016	4.83094	1.75435	53
chr5	88178852	88179544	MGE_PVALB_pvalue_1e-2_peak_800505a	161	.	8.96682	16.16262	10.81928	219
chr5	88178852	88179544	MGE_PVALB_pvalue_1e-2_peak_800505b	68	.	4.94560	6.86712	3.31113	335
chr5	88179921	88180238	MGE_PVALB_pvalue_1e-2_peak_800506	47	.	3.85895	4.77206	1.70377	89
chr5	88185026	88186082	MGE_PVALB_pvalue_1e-2_peak_800507a	77	.	5.47975	7.72038	3.98960	311
chr5	88185026	88186082	MGE_PVALB_pvalue_1e-2_peak_800507b	46	.	3.88242	4.67280	1.63218	589
chr5	88225046	88225814	MGE_PVALB_pvalue_1e-2_peak_800523	49	.	3.53544	4.95138	1.84148	243
chr5	88324941	88325394	MGE_PVALB_pvalue_1e-2_peak_800576	55	.	3.65330	5.50407	2.26349	318
chr5	88356690	88356814	MGE_PVALB_pvalue_1e-2_peak_800594	51	.	3.58166	5.15094	1.99178	64
chr5	88416393	88416859	MGE_PVALB_pvalue_1e-2_peak_800630	48	.	3.51278	4.85998	1.76934	417
chr5	88528521	88528607	MGE_PVALB_pvalue_1e-2_peak_800686	53	.	3.62911	5.37785	2.16811	42
chr5	88568348	88569657	MGE_PVALB_pvalue_1e-2_peak_800710	58	.	4.56651	5.81765	2.50400	61
chr5	88598518	88598982	MGE_PVALB_pvalue_1e-2_peak_800726	67	.	4.86381	6.73327	3.20387	67
chr5	88670948	88671453	MGE_PVALB_pvalue_1e-2_peak_800761	55	.	4.43965	5.59403	2.33934	423
chr5	88673407	88674101	MGE_PVALB_pvalue_1e-2_peak_800762	68	.	5.14536	6.86593	3.31008	570
chr5	88740356	88740434	MGE_PVALB_pvalue_1e-2_peak_800794	44	.	3.70261	4.48264	1.47749	36
chr5	88760533	88760606	MGE_PVALB_pvalue_1e-2_peak_800802	42	.	3.34141	4.26972	1.30851	31
chr5	88795156	88795670	MGE_PVALB_pvalue_1e-2_peak_800817	85	.	6.02183	8.59982	4.69758	238
chr5	88813669	88813960	MGE_PVALB_pvalue_1e-2_peak_800828	48	.	3.51278	4.85998	1.76934	238
chr5	88831904	88832071	MGE_PVALB_pvalue_1e-2_peak_800845	65	.	4.41930	6.53368	3.04182	98
chr5	88865742	88866070	MGE_PVALB_pvalue_1e-2_peak_800864	45	.	3.72273	4.52573	1.51722	66
chr5	88869218	88869466	MGE_PVALB_pvalue_1e-2_peak_800868	45	.	3.74308	4.56981	1.54826	190
chr5	88877844	88878894	MGE_PVALB_pvalue_1e-2_peak_800869	48	.	3.84823	4.80658	1.73168	130
chr5	88890404	88891332	MGE_PVALB_pvalue_1e-2_peak_800871	46	.	3.76364	4.61492	1.57998	690
chr5	88904874	88905161	MGE_PVALB_pvalue_1e-2_peak_800873	62	.	4.67035	6.23671	2.80360	103
chr5	88985585	88985842	MGE_PVALB_pvalue_1e-2_peak_800909	55	.	3.65330	5.50407	2.26349	194
chr5	89001265	89002049	MGE_PVALB_pvalue_1e-2_peak_800917	66	.	5.00438	6.61872	3.11467	476
chr5	89020183	89020580	MGE_PVALB_pvalue_1e-2_peak_800921	71	.	5.29451	7.13485	3.52357	111
chr5	89029036	89029445	MGE_PVALB_pvalue_1e-2_peak_800923	49	.	3.91420	4.96371	1.85000	141
chr5	89139012	89139119	MGE_PVALB_pvalue_1e-2_peak_800983	59	.	3.73281	5.98593	2.60713	55
chr5	89427363	89427922	MGE_PVALB_pvalue_1e-2_peak_801115	52	.	3.60523	5.26053	2.07315	282
chr5	89560756	89561355	MGE_PVALB_pvalue_1e-2_peak_801176	59	.	4.54133	5.93590	2.59583	529
chr5	89567621	89568266	MGE_PVALB_pvalue_1e-2_peak_801179	74	.	5.38752	7.48318	3.79542	585
chr5	89585845	89586522	MGE_PVALB_pvalue_1e-2_peak_801190	44	.	3.40368	4.46677	1.46508	226
chr5	89593335	89593493	MGE_PVALB_pvalue_1e-2_peak_801192	55	.	3.65330	5.50407	2.26349	41
chr5	89604847	89604958	MGE_PVALB_pvalue_1e-2_peak_801198	51	.	3.98248	5.13441	1.98706	58
chr5	89607187	89607286	MGE_PVALB_pvalue_1e-2_peak_801199	53	.	4.07731	5.38744	2.17062	52
chr5	89640619	89640972	MGE_PVALB_pvalue_1e-2_peak_801214	108	.	7.12702	10.88573	6.54803	128
chr5	89704585	89706044	MGE_PVALB_pvalue_1e-2_peak_801244a	78	.	5.54631	7.82864	4.07311	606
chr5	89704585	89706044	MGE_PVALB_pvalue_1e-2_peak_801244b	57	.	4.47327	5.73452	2.44487	818
chr5	89704585	89706044	MGE_PVALB_pvalue_1e-2_peak_801244c	102	.	6.70991	10.23473	6.01822	1073
chr5	89704585	89706044	MGE_PVALB_pvalue_1e-2_peak_801244d	90	.	6.15075	9.04999	5.06226	1247
chr5	89704585	89706044	MGE_PVALB_pvalue_1e-2_peak_801244e	90	.	6.12574	9.00885	5.02929	1337
chr5	89723329	89724468	MGE_PVALB_pvalue_1e-2_peak_801251	51	.	3.58166	5.15094	1.99178	124
chr5	89769448	89770885	MGE_PVALB_pvalue_1e-2_peak_801278c	59	.	4.62428	5.97956	2.60713	1166
chr5	89769448	89770885	MGE_PVALB_pvalue_1e-2_peak_801278d	118	.	7.51445	11.86495	7.34712	1305
chr5	89825176	89826151	MGE_PVALB_pvalue_1e-2_peak_801314a	71	.	5.24659	7.14751	3.53259	97
chr5	89825176	89826151	MGE_PVALB_pvalue_1e-2_peak_801314b	82	.	5.82954	8.29593	4.45025	260
chr5	89825176	89826151	MGE_PVALB_pvalue_1e-2_peak_801314c	95	.	6.46755	9.57797	5.48688	373
chr5	89825176	89826151	MGE_PVALB_pvalue_1e-2_peak_801314d	108	.	7.05550	10.81359	6.49483	512
chr5	89854230	89854691	MGE_PVALB_pvalue_1e-2_peak_801322	132	.	8.37202	13.26129	8.47434	285
chr5	89994262	89994732	MGE_PVALB_pvalue_1e-2_peak_801380	56	.	3.67782	5.64059	2.36546	62
chr5	90079336	90080208	MGE_PVALB_pvalue_1e-2_peak_801418	63	.	4.36300	6.31016	2.86102	409
chr5	90162065	90162447	MGE_PVALB_pvalue_1e-2_peak_801457	63	.	4.36300	6.31016	2.86102	273
chr5	90263515	90263794	MGE_PVALB_pvalue_1e-2_peak_801504	57	.	3.70268	5.78921	2.47722	59
chr5	90358202	90359846	MGE_PVALB_pvalue_1e-2_peak_801549	90	.	6.32289	9.08417	5.08527	1000
chr5	90382016	90382581	MGE_PVALB_pvalue_1e-2_peak_801563	57	.	3.70268	5.78921	2.47722	216
chr5	90397715	90398061	MGE_PVALB_pvalue_1e-2_peak_801568	94	.	6.06954	9.46183	5.38974	160
chr5	90458748	90459324	MGE_PVALB_pvalue_1e-2_peak_801602	53	.	3.62911	5.37785	2.16811	310
chr5	90540532	90541227	MGE_PVALB_pvalue_1e-2_peak_801643	119	.	7.69645	11.91673	7.38780	530
chr5	90575465	90576656	MGE_PVALB_pvalue_1e-2_peak_801656	70	.	5.18365	7.02331	3.43335	1019
chr5	90607636	90607866	MGE_PVALB_pvalue_1e-2_peak_801670	43	.	3.36191	4.33276	1.35752	67
chr5	90610126	90610500	MGE_PVALB_pvalue_1e-2_peak_801671	43	.	3.38266	4.39837	1.41002	317
chr5	90675916	90677055	MGE_PVALB_pvalue_1e-2_peak_801697a	61	.	4.35523	6.18722	2.76873	244
chr5	90675916	90677055	MGE_PVALB_pvalue_1e-2_peak_801697b	53	.	3.94789	5.30584	2.11550	362
chr5	90675916	90677055	MGE_PVALB_pvalue_1e-2_peak_801697c	90	.	5.57525	9.04078	5.05410	1005
chr5	90678563	90679395	MGE_PVALB_pvalue_1e-2_peak_801698a	54	.	4.04106	5.45175	2.22930	627
chr5	90678563	90679395	MGE_PVALB_pvalue_1e-2_peak_801698b	72	.	4.84927	7.24486	3.60976	763
chr5	90765231	90765975	MGE_PVALB_pvalue_1e-2_peak_801740	62	.	4.81895	6.28387	2.84525	486
chr5	90795574	90796090	MGE_PVALB_pvalue_1e-2_peak_801761	50	.	3.55840	5.04815	1.91567	189
chr5	90831222	90831494	MGE_PVALB_pvalue_1e-2_peak_801786	46	.	3.44649	4.61288	1.57998	37
chr5	91605387	91605954	MGE_PVALB_pvalue_1e-2_peak_802161	63	.	4.36300	6.31016	2.86102	51
chr5	91896298	91896666	MGE_PVALB_pvalue_1e-2_peak_802299	73	.	5.07400	7.35758	3.69769	299
chr5	92023482	92023980	MGE_PVALB_pvalue_1e-2_peak_802379	78	.	5.54324	7.86473	4.09965	303
chr5	92186796	92187114	MGE_PVALB_pvalue_1e-2_peak_802476	44	.	3.68270	4.44048	1.44782	60
chr5	92191921	92193148	MGE_PVALB_pvalue_1e-2_peak_802478	43	.	3.62424	4.31930	1.35252	535
chr5	92222637	92223017	MGE_PVALB_pvalue_1e-2_peak_802490	76	.	5.44874	7.62969	3.91674	75
chr5	92261915	92262373	MGE_PVALB_pvalue_1e-2_peak_802507	59	.	3.72787	5.95225	2.60137	388
chr5	92404443	92405194	MGE_PVALB_pvalue_1e-2_peak_802588	50	.	3.55840	5.04815	1.91567	249
chr5	92413168	92413267	MGE_PVALB_pvalue_1e-2_peak_802590	43	.	3.36191	4.33276	1.35752	60
chr5	92527805	92528666	MGE_PVALB_pvalue_1e-2_peak_802653	57	.	3.70268	5.78921	2.47722	804
chr5	92615027	92615788	MGE_PVALB_pvalue_1e-2_peak_802690	47	.	3.49040	4.77340	1.70377	341
chr5	92678420	92678646	MGE_PVALB_pvalue_1e-2_peak_802722	73	.	4.59728	7.39833	3.73067	110
chr5	92722874	92722994	MGE_PVALB_pvalue_1e-2_peak_802751	57	.	3.70268	5.78921	2.47722	51
chr5	92731338	92732021	MGE_PVALB_pvalue_1e-2_peak_802753	65	.	4.80692	6.58071	3.07874	338
chr5	92737592	92737843	MGE_PVALB_pvalue_1e-2_peak_802755	56	.	4.17676	5.67691	2.39244	34
chr5	92757792	92758162	MGE_PVALB_pvalue_1e-2_peak_802756	50	.	4.13052	5.09083	1.95004	68
chr5	92767791	92767865	MGE_PVALB_pvalue_1e-2_peak_802759	44	.	3.68270	4.44048	1.44782	37
chr5	92787924	92788676	MGE_PVALB_pvalue_1e-2_peak_802768	46	.	3.44649	4.61288	1.57998	302
chr5	92852264	92852383	MGE_PVALB_pvalue_1e-2_peak_802808	55	.	3.65330	5.50407	2.26349	66
chr5	92907492	92908961	MGE_PVALB_pvalue_1e-2_peak_802837	48	.	3.96264	4.80051	1.72874	806
chr5	92916840	92917330	MGE_PVALB_pvalue_1e-2_peak_802840	59	.	4.07913	5.99585	2.61384	447
chr5	92919780	92920290	MGE_PVALB_pvalue_1e-2_peak_802842	46	.	3.53070	4.64778	1.61154	343
chr5	92943124	92943873	MGE_PVALB_pvalue_1e-2_peak_802845	56	.	4.41924	5.66894	2.39029	631
chr5	92947229	92948199	MGE_PVALB_pvalue_1e-2_peak_802846	57	.	4.44313	5.71997	2.43096	604
chr5	92956189	92957491	MGE_PVALB_pvalue_1e-2_peak_802847a	94	.	6.20347	9.40754	5.35186	191
chr5	92956189	92957491	MGE_PVALB_pvalue_1e-2_peak_802847b	52	.	4.18301	5.27405	2.08642	883
chr5	92956189	92957491	MGE_PVALB_pvalue_1e-2_peak_802847c	63	.	4.72391	6.30136	2.85924	1073
chr5	92956189	92957491	MGE_PVALB_pvalue_1e-2_peak_802847d	84	.	5.77367	8.43624	4.56328	1235
chr5	92984285	92984527	MGE_PVALB_pvalue_1e-2_peak_802865	55	.	3.65330	5.50407	2.26349	192
chr5	93011149	93012368	MGE_PVALB_pvalue_1e-2_peak_802882	120	.	7.80806	12.03706	7.48687	514
chr5	93041854	93042429	MGE_PVALB_pvalue_1e-2_peak_802898	51	.	3.98248	5.13441	1.98706	262
chr5	93124715	93125713	MGE_PVALB_pvalue_1e-2_peak_802940	56	.	3.67782	5.64059	2.36546	388
chr5	93136959	93137279	MGE_PVALB_pvalue_1e-2_peak_802948	42	.	3.34141	4.26972	1.30851	281
chr5	93143533	93143756	MGE_PVALB_pvalue_1e-2_peak_802950	43	.	3.38266	4.39837	1.41002	63
chr5	93166061	93166614	MGE_PVALB_pvalue_1e-2_peak_802962	59	.	3.73281	5.98593	2.60713	38
chr5	93230282	93230824	MGE_PVALB_pvalue_1e-2_peak_802995	99	.	6.18703	9.92215	5.76531	393
chr5	93329012	93329246	MGE_PVALB_pvalue_1e-2_peak_803066	51	.	3.58166	5.15094	1.99178	45
chr5	93341657	93342216	MGE_PVALB_pvalue_1e-2_peak_803074	45	.	3.42495	4.53818	1.52009	43
chr5	93424651	93425135	MGE_PVALB_pvalue_1e-2_peak_803116	44	.	3.40368	4.46677	1.46508	205
chr5	93446851	93447761	MGE_PVALB_pvalue_1e-2_peak_803127	75	.	5.41796	7.55548	3.86003	543
chr5	93453735	93454258	MGE_PVALB_pvalue_1e-2_peak_803129	59	.	3.73281	5.98593	2.60713	68
chr5	93538535	93538629	MGE_PVALB_pvalue_1e-2_peak_803174	57	.	3.70268	5.78921	2.47722	46
chr5	93604061	93604181	MGE_PVALB_pvalue_1e-2_peak_803217	55	.	3.65330	5.50407	2.26349	54
chr5	93650038	93650795	MGE_PVALB_pvalue_1e-2_peak_803238	67	.	4.86381	6.73327	3.20387	494
chr5	93697499	93697748	MGE_PVALB_pvalue_1e-2_peak_803260	52	.	3.60523	5.26053	2.07315	182
chr5	93716180	93717594	MGE_PVALB_pvalue_1e-2_peak_803270	48	.	3.51278	4.85998	1.76934	320
chr5	93742971	93743213	MGE_PVALB_pvalue_1e-2_peak_803285	45	.	3.42495	4.53818	1.52009	170
chr5	93880008	93880621	MGE_PVALB_pvalue_1e-2_peak_803379	59	.	3.72787	5.95225	2.60137	169
chr5	93930931	93931185	MGE_PVALB_pvalue_1e-2_peak_803404	51	.	3.58166	5.15094	1.99178	193
chr5	93935508	93935922	MGE_PVALB_pvalue_1e-2_peak_803407	51	.	3.58166	5.15094	1.99178	93
chr5	93953634	93954900	MGE_PVALB_pvalue_1e-2_peak_803416a	108	.	7.08592	10.86525	6.53753	278
chr5	93953634	93954900	MGE_PVALB_pvalue_1e-2_peak_803416b	61	.	4.74440	6.17777	2.75948	548
chr5	93953634	93954900	MGE_PVALB_pvalue_1e-2_peak_803416c	121	.	7.70964	12.19668	7.61761	733
chr5	94042748	94043509	MGE_PVALB_pvalue_1e-2_peak_803457	50	.	3.55840	5.04815	1.91567	666
chr5	94073563	94073924	MGE_PVALB_pvalue_1e-2_peak_803477	43	.	3.38266	4.39837	1.41002	272
chr5	94092882	94093294	MGE_PVALB_pvalue_1e-2_peak_803484	60	.	4.28119	6.01457	2.62484	220
chr5	94103020	94103582	MGE_PVALB_pvalue_1e-2_peak_803488	83	.	5.33760	8.34085	4.48176	160
chr5	94132126	94132726	MGE_PVALB_pvalue_1e-2_peak_803501	47	.	3.80546	4.70840	1.65422	352
chr5	94142218	94142585	MGE_PVALB_pvalue_1e-2_peak_803502	68	.	4.92207	6.89603	3.33477	285
chr5	94156508	94157114	MGE_PVALB_pvalue_1e-2_peak_803509	75	.	5.13743	7.56943	3.86891	398
chr5	94185752	94186231	MGE_PVALB_pvalue_1e-2_peak_803518a	72	.	5.04286	7.25809	3.61768	203
chr5	94185752	94186231	MGE_PVALB_pvalue_1e-2_peak_803518b	138	.	8.40477	13.85168	8.95525	416
chr5	94200708	94200815	MGE_PVALB_pvalue_1e-2_peak_803526	56	.	3.67782	5.64059	2.36546	58
chr5	94229195	94229951	MGE_PVALB_pvalue_1e-2_peak_803542	48	.	3.51278	4.85998	1.76934	493
chr5	94304439	94304587	MGE_PVALB_pvalue_1e-2_peak_803583	43	.	3.38266	4.39837	1.41002	79
chr5	94416858	94417943	MGE_PVALB_pvalue_1e-2_peak_803662	46	.	3.78444	4.66110	1.62179	408
chr5	94574304	94575008	MGE_PVALB_pvalue_1e-2_peak_803751	63	.	4.72404	6.36848	2.91178	383
chr5	94592884	94593054	MGE_PVALB_pvalue_1e-2_peak_803754	59	.	4.65518	5.97795	2.60713	55
chr5	94619428	94620919	MGE_PVALB_pvalue_1e-2_peak_803757a	74	.	5.14307	7.43186	3.75716	250
chr5	94619428	94620919	MGE_PVALB_pvalue_1e-2_peak_803757b	95	.	6.07817	9.51841	5.43870	445
chr5	94619428	94620919	MGE_PVALB_pvalue_1e-2_peak_803757c	84	.	5.62984	8.48861	4.61021	792
chr5	94683218	94683807	MGE_PVALB_pvalue_1e-2_peak_803779	57	.	4.46728	5.77213	2.47201	317
chr5	94688550	94688809	MGE_PVALB_pvalue_1e-2_peak_803780	54	.	4.30354	5.42925	2.20863	45
chr5	94736782	94737918	MGE_PVALB_pvalue_1e-2_peak_803802	81	.	5.30316	8.19462	4.36457	796
chr5	94890451	94891213	MGE_PVALB_pvalue_1e-2_peak_803899	127	.	8.13835	12.75547	8.06722	518
chr5	94956302	94957458	MGE_PVALB_pvalue_1e-2_peak_803931	52	.	4.21526	5.25383	2.07315	97
chr5	94980187	94980315	MGE_PVALB_pvalue_1e-2_peak_803941	46	.	3.91415	4.69486	1.64385	69
chr5	94982258	94983205	MGE_PVALB_pvalue_1e-2_peak_803942	69	.	5.16963	6.90914	3.34255	204
chr5	94991529	94992085	MGE_PVALB_pvalue_1e-2_peak_803945	53	.	3.62911	5.37785	2.16811	111
chr5	95005042	95005837	MGE_PVALB_pvalue_1e-2_peak_803949	123	.	7.97333	12.37950	7.76594	501
chr5	95045784	95046358	MGE_PVALB_pvalue_1e-2_peak_803968	70	.	4.53638	7.06887	3.46725	74
chr5	95055922	95056302	MGE_PVALB_pvalue_1e-2_peak_803972	55	.	3.65330	5.50407	2.26349	139
chr5	95066630	95067826	MGE_PVALB_pvalue_1e-2_peak_803976a	58	.	4.46717	5.89742	2.56772	232
chr5	95066630	95067826	MGE_PVALB_pvalue_1e-2_peak_803976b	78	.	5.38187	7.81004	4.06123	453
chr5	95066630	95067826	MGE_PVALB_pvalue_1e-2_peak_803976c	57	.	4.34132	5.70129	2.41642	672
chr5	95066630	95067826	MGE_PVALB_pvalue_1e-2_peak_803976d	56	.	4.32609	5.67761	2.39303	1128
chr5	95076109	95076405	MGE_PVALB_pvalue_1e-2_peak_803979	56	.	4.39560	5.61900	2.35650	243
chr5	95096139	95096439	MGE_PVALB_pvalue_1e-2_peak_803987	48	.	3.84823	4.80658	1.73168	255
chr5	95097612	95098078	MGE_PVALB_pvalue_1e-2_peak_803988	61	.	4.64396	6.17345	2.75572	272
chr5	95116654	95117355	MGE_PVALB_pvalue_1e-2_peak_803991	74	.	5.38752	7.48318	3.79542	308
chr5	95144427	95144781	MGE_PVALB_pvalue_1e-2_peak_804007	131	.	8.24507	13.13417	8.37015	209
chr5	95157634	95158623	MGE_PVALB_pvalue_1e-2_peak_804010a	69	.	5.16963	6.90914	3.34255	498
chr5	95157634	95158623	MGE_PVALB_pvalue_1e-2_peak_804010b	108	.	7.21028	10.88283	6.54803	881
chr5	95170474	95170820	MGE_PVALB_pvalue_1e-2_peak_804014	55	.	4.12643	5.52700	2.27764	68
chr5	95182074	95182967	MGE_PVALB_pvalue_1e-2_peak_804017	63	.	4.72404	6.36848	2.91178	805
chr5	95194547	95194969	MGE_PVALB_pvalue_1e-2_peak_804021	122	.	7.82840	12.23810	7.65347	180
chr5	95219265	95219478	MGE_PVALB_pvalue_1e-2_peak_804030	43	.	3.36191	4.33276	1.35752	180
chr5	95257011	95257481	MGE_PVALB_pvalue_1e-2_peak_804044	48	.	3.51278	4.85998	1.76934	60
chr5	95269670	95269805	MGE_PVALB_pvalue_1e-2_peak_804053	47	.	3.49040	4.77340	1.70377	70
chr5	95276336	95276721	MGE_PVALB_pvalue_1e-2_peak_804054	74	.	5.10551	7.46124	3.77970	334
chr5	95296268	95297847	MGE_PVALB_pvalue_1e-2_peak_804063a	71	.	4.95696	7.13806	3.52657	857
chr5	95296268	95297847	MGE_PVALB_pvalue_1e-2_peak_804063b	53	.	4.08256	5.30058	2.11027	1162
chr5	95296268	95297847	MGE_PVALB_pvalue_1e-2_peak_804063c	136	.	7.71150	13.67050	8.80792	1303
chr5	95309107	95310318	MGE_PVALB_pvalue_1e-2_peak_804064a	107	.	7.17257	10.75800	6.44587	368
chr5	95309107	95310318	MGE_PVALB_pvalue_1e-2_peak_804064b	54	.	4.30354	5.42925	2.20863	866
chr5	95321468	95322573	MGE_PVALB_pvalue_1e-2_peak_804065	94	.	6.48929	9.42233	5.36341	567
chr5	95339539	95339862	MGE_PVALB_pvalue_1e-2_peak_804073	42	.	3.34141	4.26972	1.30851	262
chr5	95424265	95424854	MGE_PVALB_pvalue_1e-2_peak_804127	67	.	4.86381	6.73327	3.20387	304
chr5	95513186	95513367	MGE_PVALB_pvalue_1e-2_peak_804182	51	.	3.58166	5.15094	1.99178	119
chr5	95533072	95533174	MGE_PVALB_pvalue_1e-2_peak_804194	60	.	4.28119	6.01457	2.62484	53
chr5	95552509	95553265	MGE_PVALB_pvalue_1e-2_peak_804207	50	.	3.55840	5.04815	1.91567	685
chr5	95562250	95562896	MGE_PVALB_pvalue_1e-2_peak_804212	65	.	4.80692	6.58071	3.07874	70
chr5	95570802	95571655	MGE_PVALB_pvalue_1e-2_peak_804213a	80	.	5.60808	8.03297	4.23536	189
chr5	95570802	95571655	MGE_PVALB_pvalue_1e-2_peak_804213b	80	.	5.60808	8.03297	4.23536	801
chr5	95592725	95592880	MGE_PVALB_pvalue_1e-2_peak_804222	62	.	4.79485	6.23798	2.80360	52
chr5	95594664	95595237	MGE_PVALB_pvalue_1e-2_peak_804223	49	.	4.04913	4.93869	1.83912	520
chr5	95630140	95630383	MGE_PVALB_pvalue_1e-2_peak_804241	63	.	4.86787	6.37804	2.91943	190
chr5	95632974	95633280	MGE_PVALB_pvalue_1e-2_peak_804242	52	.	4.21526	5.25383	2.07315	169
chr5	95663418	95664315	MGE_PVALB_pvalue_1e-2_peak_804254	50	.	3.55840	5.04815	1.91567	232
chr5	95672215	95672687	MGE_PVALB_pvalue_1e-2_peak_804257	93	.	6.33513	9.34982	5.30160	139
chr5	95680643	95680749	MGE_PVALB_pvalue_1e-2_peak_804260	91	.	5.99366	9.19080	5.17355	46
chr5	95720255	95720485	MGE_PVALB_pvalue_1e-2_peak_804279	57	.	3.70268	5.78921	2.47722	164
chr5	95743827	95744326	MGE_PVALB_pvalue_1e-2_peak_804290	77	.	5.57897	7.71034	3.98032	378
chr5	95767970	95769034	MGE_PVALB_pvalue_1e-2_peak_804301	58	.	4.56651	5.81765	2.50400	988
chr5	95770084	95770157	MGE_PVALB_pvalue_1e-2_peak_804302	47	.	3.97088	4.79614	1.72486	60
chr5	95828191	95828307	MGE_PVALB_pvalue_1e-2_peak_804331	48	.	3.51278	4.85998	1.76934	47
chr5	95902746	95902819	MGE_PVALB_pvalue_1e-2_peak_804369	46	.	3.44649	4.61288	1.57998	53
chr5	95937601	95937762	MGE_PVALB_pvalue_1e-2_peak_804390	64	.	4.39097	6.41891	2.95198	46
chr5	95949890	95950124	MGE_PVALB_pvalue_1e-2_peak_804396	141	.	8.50919	14.19355	9.23195	135
chr5	95965483	95965976	MGE_PVALB_pvalue_1e-2_peak_804404	52	.	3.60523	5.26053	2.07315	425
chr5	95997896	95999142	MGE_PVALB_pvalue_1e-2_peak_804421	70	.	5.18365	7.02331	3.43335	987
chr5	96006428	96006847	MGE_PVALB_pvalue_1e-2_peak_804423	49	.	3.53544	4.95138	1.84148	376
chr5	96022802	96023982	MGE_PVALB_pvalue_1e-2_peak_804432	63	.	4.36300	6.31016	2.86102	1024
chr5	96038321	96038859	MGE_PVALB_pvalue_1e-2_peak_804436a	68	.	5.14536	6.86593	3.31008	68
chr5	96038321	96038859	MGE_PVALB_pvalue_1e-2_peak_804436b	80	.	5.78853	8.07883	4.27123	158
chr5	96038321	96038859	MGE_PVALB_pvalue_1e-2_peak_804436c	106	.	7.07486	10.63612	6.34725	235
chr5	96078842	96079715	MGE_PVALB_pvalue_1e-2_peak_804454	57	.	4.44313	5.71997	2.43096	43
chr5	96142846	96144349	MGE_PVALB_pvalue_1e-2_peak_804488	114	.	7.40512	11.41575	6.98442	1285
chr5	96204561	96205185	MGE_PVALB_pvalue_1e-2_peak_804519	53	.	3.62911	5.37785	2.16811	257
chr5	96211782	96212502	MGE_PVALB_pvalue_1e-2_peak_804522	43	.	3.36191	4.33276	1.35752	481
chr5	96253723	96254271	MGE_PVALB_pvalue_1e-2_peak_804542	49	.	3.53544	4.95138	1.84148	49
chr5	96270189	96271936	MGE_PVALB_pvalue_1e-2_peak_804554a	144	.	7.63297	14.41227	9.40373	393
chr5	96270189	96271936	MGE_PVALB_pvalue_1e-2_peak_804554b	63	.	4.43209	6.30912	2.86102	555
chr5	96270189	96271936	MGE_PVALB_pvalue_1e-2_peak_804554c	72	.	4.83501	7.22202	3.59423	750
chr5	96270189	96271936	MGE_PVALB_pvalue_1e-2_peak_804554d	45	.	3.62625	4.59744	1.57519	910
chr5	96270189	96271936	MGE_PVALB_pvalue_1e-2_peak_804554e	62	.	4.41909	6.28852	2.84986	1454
chr5	96270189	96271936	MGE_PVALB_pvalue_1e-2_peak_804554f	81	.	5.25337	8.19398	4.36457	1669
chr5	96304008	96304938	MGE_PVALB_pvalue_1e-2_peak_804564	53	.	3.62911	5.37785	2.16811	582
chr5	96384394	96385490	MGE_PVALB_pvalue_1e-2_peak_804609	51	.	3.58166	5.15094	1.99178	838
chr5	96399166	96399526	MGE_PVALB_pvalue_1e-2_peak_804615	59	.	3.73281	5.98593	2.60713	70
chr5	96478222	96479004	MGE_PVALB_pvalue_1e-2_peak_804656	55	.	3.65330	5.50407	2.26349	398
chr5	96497671	96497931	MGE_PVALB_pvalue_1e-2_peak_804669	63	.	4.36300	6.31016	2.86102	199
chr5	96518599	96519903	MGE_PVALB_pvalue_1e-2_peak_804679	121	.	7.78392	12.12817	7.56093	707
chr5	96864650	96865374	MGE_PVALB_pvalue_1e-2_peak_804830	56	.	4.17676	5.67691	2.39244	290
chr5	96890584	96891216	MGE_PVALB_pvalue_1e-2_peak_804840a	71	.	5.32021	7.18204	3.56028	263
chr5	96890584	96891216	MGE_PVALB_pvalue_1e-2_peak_804840b	98	.	6.71547	9.85852	5.71345	354
chr5	97228550	97228669	MGE_PVALB_pvalue_1e-2_peak_804978	78	.	4.66602	7.83116	4.07311	60
chr5	97616594	97617705	MGE_PVALB_pvalue_1e-2_peak_805139	50	.	3.55840	5.04815	1.91567	903
chr5	97623386	97623768	MGE_PVALB_pvalue_1e-2_peak_805140	42	.	3.34141	4.26972	1.30851	245
chr5	97625152	97625318	MGE_PVALB_pvalue_1e-2_peak_805141	43	.	3.36191	4.33276	1.35752	133
chr5	97645102	97645932	MGE_PVALB_pvalue_1e-2_peak_805152	48	.	3.51278	4.85998	1.76934	545
chr5	97736711	97737141	MGE_PVALB_pvalue_1e-2_peak_805197	56	.	3.67782	5.64059	2.36546	297
chr5	97906586	97906731	MGE_PVALB_pvalue_1e-2_peak_805282	57	.	3.70268	5.78921	2.47722	78
chr5	98108825	98109548	MGE_PVALB_pvalue_1e-2_peak_805366a	48	.	3.51258	4.82766	1.75213	49
chr5	98108825	98109548	MGE_PVALB_pvalue_1e-2_peak_805366b	99	.	5.46677	9.90180	5.75136	136
chr5	98108825	98109548	MGE_PVALB_pvalue_1e-2_peak_805366c	109	.	5.82939	10.90843	6.56881	366
chr5	98109857	98110669	MGE_PVALB_pvalue_1e-2_peak_805367	43	.	3.33311	4.33221	1.35752	66
chr5	98126707	98127401	MGE_PVALB_pvalue_1e-2_peak_805372	76	.	5.44874	7.62969	3.91674	307
chr5	98183699	98184360	MGE_PVALB_pvalue_1e-2_peak_805395	49	.	3.53544	4.95138	1.84148	72
chr5	98241579	98241830	MGE_PVALB_pvalue_1e-2_peak_805429	43	.	3.38266	4.39837	1.41002	202
chr5	98263851	98265388	MGE_PVALB_pvalue_1e-2_peak_805435a	147	.	8.59568	14.70893	9.64710	885
chr5	98263851	98265388	MGE_PVALB_pvalue_1e-2_peak_805435b	54	.	4.29784	5.45476	2.22930	1115
chr5	98263851	98265388	MGE_PVALB_pvalue_1e-2_peak_805435c	64	.	4.83507	6.47824	3.00128	1454
chr5	98368129	98368471	MGE_PVALB_pvalue_1e-2_peak_805489	60	.	4.28119	6.01457	2.62484	249
chr5	98440072	98440627	MGE_PVALB_pvalue_1e-2_peak_805530	51	.	3.58166	5.15094	1.99178	501
chr5	98492058	98492148	MGE_PVALB_pvalue_1e-2_peak_805561	61	.	4.30812	6.10846	2.70062	46
chr5	98505148	98505246	MGE_PVALB_pvalue_1e-2_peak_805571	51	.	3.58166	5.15094	1.99178	46
chr5	98516119	98516518	MGE_PVALB_pvalue_1e-2_peak_805580	52	.	3.60523	5.26053	2.07315	45
chr5	98528424	98528972	MGE_PVALB_pvalue_1e-2_peak_805587	52	.	3.60523	5.26053	2.07315	493
chr5	98535851	98535940	MGE_PVALB_pvalue_1e-2_peak_805593	51	.	3.58166	5.15094	1.99178	46
chr5	98542602	98542725	MGE_PVALB_pvalue_1e-2_peak_805600	59	.	3.73281	5.98593	2.60713	57
chr5	98641086	98641719	MGE_PVALB_pvalue_1e-2_peak_805656	64	.	4.75135	6.43718	2.96368	70
chr5	98721071	98721953	MGE_PVALB_pvalue_1e-2_peak_805698	52	.	3.60523	5.26053	2.07315	208
chr5	98801298	98802336	MGE_PVALB_pvalue_1e-2_peak_805738	75	.	5.41796	7.55548	3.86003	391
chr5	98831116	98831630	MGE_PVALB_pvalue_1e-2_peak_805747	90	.	5.95643	9.06419	5.07269	461
chr5	98845866	98846441	MGE_PVALB_pvalue_1e-2_peak_805753	63	.	4.36300	6.31016	2.86102	365
chr5	98938490	98939106	MGE_PVALB_pvalue_1e-2_peak_805795	59	.	4.56656	5.99310	2.61110	439
chr5	99130900	99131097	MGE_PVALB_pvalue_1e-2_peak_805899	70	.	4.53638	7.06887	3.46725	119
chr5	99375711	99376010	MGE_PVALB_pvalue_1e-2_peak_806036	50	.	3.95946	5.07586	1.93729	50
chr5	99380949	99381809	MGE_PVALB_pvalue_1e-2_peak_806037a	74	.	5.47983	7.48129	3.79542	427
chr5	99380949	99381809	MGE_PVALB_pvalue_1e-2_peak_806037b	128	.	8.17884	12.83335	8.13450	634
chr5	99413886	99414346	MGE_PVALB_pvalue_1e-2_peak_806044	68	.	4.89277	6.81329	3.26396	414
chr5	99415070	99415394	MGE_PVALB_pvalue_1e-2_peak_806045	68	.	4.92207	6.89603	3.33477	69
chr5	99464950	99465979	MGE_PVALB_pvalue_1e-2_peak_806076	66	.	4.99465	6.62877	3.12232	614
chr5	99542894	99543369	MGE_PVALB_pvalue_1e-2_peak_806124	67	.	4.47708	6.78418	3.24266	383
chr5	99568269	99568815	MGE_PVALB_pvalue_1e-2_peak_806142	82	.	5.67445	8.21174	4.37743	487
chr5	99578701	99579386	MGE_PVALB_pvalue_1e-2_peak_806144	80	.	5.26917	8.05644	4.25098	183
chr5	99587454	99588013	MGE_PVALB_pvalue_1e-2_peak_806145	49	.	4.06918	4.97578	1.86036	404
chr5	99593748	99594039	MGE_PVALB_pvalue_1e-2_peak_806147	59	.	4.25459	5.92478	2.58791	254
chr5	99638481	99638554	MGE_PVALB_pvalue_1e-2_peak_806164	42	.	3.34141	4.26972	1.30851	45
chr5	99638848	99639570	MGE_PVALB_pvalue_1e-2_peak_806165	42	.	3.34141	4.26972	1.30851	298
chr5	99647524	99647813	MGE_PVALB_pvalue_1e-2_peak_806169	69	.	4.50653	6.92169	3.34891	241
chr5	99755196	99755722	MGE_PVALB_pvalue_1e-2_peak_806215	57	.	3.70268	5.78921	2.47722	56
chr5	99801536	99802106	MGE_PVALB_pvalue_1e-2_peak_806232	70	.	4.98173	7.07040	3.46725	140
chr5	99870588	99871613	MGE_PVALB_pvalue_1e-2_peak_806272a	70	.	5.26905	7.08836	3.48000	43
chr5	99870588	99871613	MGE_PVALB_pvalue_1e-2_peak_806272b	110	.	7.27995	11.01162	6.65188	556
chr5	99870588	99871613	MGE_PVALB_pvalue_1e-2_peak_806272c	83	.	5.95632	8.38323	4.51875	791
chr5	99870588	99871613	MGE_PVALB_pvalue_1e-2_peak_806272d	59	.	4.63269	5.93696	2.59583	986
chr5	99931104	99931574	MGE_PVALB_pvalue_1e-2_peak_806295a	96	.	6.44693	9.64370	5.53740	250
chr5	99931104	99931574	MGE_PVALB_pvalue_1e-2_peak_806295b	82	.	5.67445	8.21174	4.37743	391
chr5	100082343	100082741	MGE_PVALB_pvalue_1e-2_peak_806379	47	.	3.49040	4.77340	1.70377	337
chr5	100107983	100109100	MGE_PVALB_pvalue_1e-2_peak_806395	70	.	5.21182	7.08455	3.47775	912
chr5	100163143	100163876	MGE_PVALB_pvalue_1e-2_peak_806418	48	.	3.99016	4.83094	1.75435	214
chr5	100182426	100183122	MGE_PVALB_pvalue_1e-2_peak_806421	51	.	3.98248	5.13441	1.98706	179
chr5	100236375	100237102	MGE_PVALB_pvalue_1e-2_peak_806442	63	.	4.62813	6.36871	2.91188	266
chr5	100238407	100239207	MGE_PVALB_pvalue_1e-2_peak_806443	118	.	7.06148	11.81058	7.30325	679
chr5	100302255	100302777	MGE_PVALB_pvalue_1e-2_peak_806471	59	.	3.73281	5.98593	2.60713	56
chr5	100647564	100648848	MGE_PVALB_pvalue_1e-2_peak_806624	53	.	3.62911	5.37785	2.16811	650
chr5	100725845	100726376	MGE_PVALB_pvalue_1e-2_peak_806657	57	.	4.20239	5.75623	2.45904	244
chr5	100755887	100756011	MGE_PVALB_pvalue_1e-2_peak_806673	99	.	6.56276	9.96641	5.80001	65
chr5	100975570	100975643	MGE_PVALB_pvalue_1e-2_peak_806781	43	.	3.36191	4.33276	1.35752	36
chr5	100983236	100984015	MGE_PVALB_pvalue_1e-2_peak_806783	51	.	3.98248	5.13441	1.98706	713
chr5	101173787	101174596	MGE_PVALB_pvalue_1e-2_peak_806881a	78	.	5.64932	7.81219	4.06124	61
chr5	101173787	101174596	MGE_PVALB_pvalue_1e-2_peak_806881b	91	.	6.35548	9.14931	5.14318	190
chr5	101173787	101174596	MGE_PVALB_pvalue_1e-2_peak_806881c	65	.	4.96877	6.57675	3.07874	320
chr5	101173787	101174596	MGE_PVALB_pvalue_1e-2_peak_806881d	92	.	6.38842	9.21565	5.19505	469
chr5	101229792	101230612	MGE_PVALB_pvalue_1e-2_peak_806919	142	.	8.88626	14.28590	9.30400	541
chr5	101538279	101538698	MGE_PVALB_pvalue_1e-2_peak_807079	59	.	3.73281	5.98593	2.60713	350
chr5	101631641	101632425	MGE_PVALB_pvalue_1e-2_peak_807126a	88	.	6.14326	8.82881	4.88175	434
chr5	101631641	101632425	MGE_PVALB_pvalue_1e-2_peak_807126b	126	.	7.98624	12.67539	8.00583	537
chr5	101847561	101847856	MGE_PVALB_pvalue_1e-2_peak_807221	57	.	3.70268	5.78921	2.47722	135
chr5	101999947	102000341	MGE_PVALB_pvalue_1e-2_peak_807299	57	.	4.20239	5.75623	2.45904	29
chr5	102017231	102017577	MGE_PVALB_pvalue_1e-2_peak_807303	99	.	6.56276	9.96641	5.80001	118
chr5	102090538	102091085	MGE_PVALB_pvalue_1e-2_peak_807340	131	.	8.09249	13.14933	8.38206	473
chr5	102091573	102092198	MGE_PVALB_pvalue_1e-2_peak_807341	48	.	3.97908	4.82686	1.75133	595
chr5	102113773	102114784	MGE_PVALB_pvalue_1e-2_peak_807345	66	.	4.99465	6.62877	3.12232	651
chr5	102117263	102118043	MGE_PVALB_pvalue_1e-2_peak_807347	54	.	4.30354	5.42925	2.20863	72
chr5	102126766	102126905	MGE_PVALB_pvalue_1e-2_peak_807352	48	.	3.51278	4.85998	1.76934	64
chr5	102143520	102144191	MGE_PVALB_pvalue_1e-2_peak_807356	83	.	5.92417	8.38401	4.51875	218
chr5	102149526	102149599	MGE_PVALB_pvalue_1e-2_peak_807358	43	.	3.36191	4.33276	1.35752	36
chr5	102201256	102202214	MGE_PVALB_pvalue_1e-2_peak_807385a	60	.	4.66364	6.04417	2.65197	388
chr5	102201256	102202214	MGE_PVALB_pvalue_1e-2_peak_807385b	71	.	5.26901	7.18476	3.56224	579
chr5	102217540	102217638	MGE_PVALB_pvalue_1e-2_peak_807390	46	.	3.44649	4.61288	1.57998	38
chr5	102250679	102250757	MGE_PVALB_pvalue_1e-2_peak_807398	48	.	3.86997	4.85757	1.76934	39
chr5	102291306	102291384	MGE_PVALB_pvalue_1e-2_peak_807413	54	.	4.10172	5.45601	2.22930	37
chr5	102307235	102307716	MGE_PVALB_pvalue_1e-2_peak_807418	44	.	3.68270	4.44048	1.44782	380
chr5	102317745	102318290	MGE_PVALB_pvalue_1e-2_peak_807421	51	.	3.58166	5.15094	1.99178	67
chr5	102325404	102325496	MGE_PVALB_pvalue_1e-2_peak_807427	45	.	3.42495	4.53818	1.52009	36
chr5	102333593	102334184	MGE_PVALB_pvalue_1e-2_peak_807429	46	.	3.46831	4.69117	1.64110	538
chr5	102338937	102339010	MGE_PVALB_pvalue_1e-2_peak_807430	42	.	3.34141	4.26972	1.30851	35
chr5	102367530	102367606	MGE_PVALB_pvalue_1e-2_peak_807439	45	.	3.74308	4.56981	1.54826	54
chr5	102376724	102377055	MGE_PVALB_pvalue_1e-2_peak_807443	47	.	3.49040	4.77340	1.70377	289
chr5	102455569	102456386	MGE_PVALB_pvalue_1e-2_peak_807477a	108	.	7.17594	10.81983	6.49783	54
chr5	102455569	102456386	MGE_PVALB_pvalue_1e-2_peak_807477b	95	.	6.52358	9.50327	5.42393	363
chr5	102455569	102456386	MGE_PVALB_pvalue_1e-2_peak_807477c	82	.	5.87122	8.22773	4.39034	528
chr5	102508667	102508965	MGE_PVALB_pvalue_1e-2_peak_807506	57	.	4.20239	5.75623	2.45904	71
chr5	102539515	102539801	MGE_PVALB_pvalue_1e-2_peak_807525	48	.	3.51278	4.85998	1.76934	227
chr5	102560096	102560695	MGE_PVALB_pvalue_1e-2_peak_807537	56	.	3.67782	5.64059	2.36546	389
chr5	102594143	102595467	MGE_PVALB_pvalue_1e-2_peak_807552b	148	.	8.43798	14.85889	9.76539	243
chr5	102594143	102595467	MGE_PVALB_pvalue_1e-2_peak_807552c	58	.	4.43503	5.84723	2.52417	864
chr5	102594143	102595467	MGE_PVALB_pvalue_1e-2_peak_807552d	58	.	4.43503	5.84723	2.52417	1276
chr5	102604441	102604606	MGE_PVALB_pvalue_1e-2_peak_807554	51	.	4.00577	5.19473	2.02893	107
chr5	102702660	102703125	MGE_PVALB_pvalue_1e-2_peak_807604	63	.	4.72404	6.36848	2.91178	153
chr5	102709430	102710418	MGE_PVALB_pvalue_1e-2_peak_807605a	65	.	4.96877	6.57675	3.07874	463
chr5	102709430	102710418	MGE_PVALB_pvalue_1e-2_peak_807605b	65	.	4.96877	6.57675	3.07874	706
chr5	102709430	102710418	MGE_PVALB_pvalue_1e-2_peak_807605c	53	.	4.28113	5.38413	2.17062	907
chr5	102760833	102761128	MGE_PVALB_pvalue_1e-2_peak_807627	70	.	4.53638	7.06887	3.46725	68
chr5	102786225	102786824	MGE_PVALB_pvalue_1e-2_peak_807641	84	.	5.74241	8.40242	4.53287	534
chr5	102897619	102898892	MGE_PVALB_pvalue_1e-2_peak_807704a	88	.	6.14326	8.82881	4.88175	664
chr5	102897619	102898892	MGE_PVALB_pvalue_1e-2_peak_807704b	53	.	4.28108	5.32278	2.12742	894
chr5	102897619	102898892	MGE_PVALB_pvalue_1e-2_peak_807704c	100	.	6.72742	10.02220	5.84690	982
chr5	102909526	102910383	MGE_PVALB_pvalue_1e-2_peak_807707	51	.	3.58166	5.15094	1.99178	227
chr5	103144005	103144522	MGE_PVALB_pvalue_1e-2_peak_807820	80	.	5.60808	8.03297	4.23536	401
chr5	103190229	103190864	MGE_PVALB_pvalue_1e-2_peak_807836	47	.	3.49040	4.77340	1.70377	50
chr5	103351535	103351927	MGE_PVALB_pvalue_1e-2_peak_807904	52	.	3.60523	5.26053	2.07315	136
chr5	103388750	103388847	MGE_PVALB_pvalue_1e-2_peak_807924	53	.	3.62911	5.37785	2.16811	48
chr5	103447094	103447621	MGE_PVALB_pvalue_1e-2_peak_807953	46	.	3.46831	4.69117	1.64110	265
chr5	103521212	103522380	MGE_PVALB_pvalue_1e-2_peak_807987	92	.	6.42169	9.28323	5.24932	649
chr5	103682862	103683134	MGE_PVALB_pvalue_1e-2_peak_808077	55	.	3.65330	5.50407	2.26349	215
chr5	103909776	103910536	MGE_PVALB_pvalue_1e-2_peak_808161	56	.	3.67782	5.64059	2.36546	426
chr5	103955984	103957068	MGE_PVALB_pvalue_1e-2_peak_808189	48	.	3.51278	4.85998	1.76934	610
chr5	104444160	104444413	MGE_PVALB_pvalue_1e-2_peak_808424	59	.	3.72787	5.95225	2.60137	68
chr5	105172181	105173052	MGE_PVALB_pvalue_1e-2_peak_808738	50	.	3.55840	5.04815	1.91567	675
chr5	105188347	105189063	MGE_PVALB_pvalue_1e-2_peak_808746	57	.	3.70268	5.78921	2.47722	246
chr5	105288554	105289574	MGE_PVALB_pvalue_1e-2_peak_808800	67	.	4.47708	6.78418	3.24266	220
chr5	105328835	105329011	MGE_PVALB_pvalue_1e-2_peak_808821	51	.	3.58166	5.15094	1.99178	64
chr5	105857631	105857883	MGE_PVALB_pvalue_1e-2_peak_809064	59	.	3.73281	5.98593	2.60713	64
chr5	106425830	106426676	MGE_PVALB_pvalue_1e-2_peak_809327	71	.	5.01211	7.16245	3.54247	569
chr5	106434338	106434839	MGE_PVALB_pvalue_1e-2_peak_809329	67	.	4.47708	6.78418	3.24266	238
chr5	106440584	106441542	MGE_PVALB_pvalue_1e-2_peak_809332	51	.	3.58166	5.15094	1.99178	863
chr5	106531741	106532457	MGE_PVALB_pvalue_1e-2_peak_809376	69	.	4.50653	6.92169	3.34891	61
chr5	106553541	106554063	MGE_PVALB_pvalue_1e-2_peak_809387	67	.	4.86381	6.73327	3.20387	140
chr5	106598987	106599615	MGE_PVALB_pvalue_1e-2_peak_809407	44	.	3.40368	4.46677	1.46508	572
chr5	106599991	106600257	MGE_PVALB_pvalue_1e-2_peak_809408	44	.	3.40368	4.46677	1.46508	193
chr5	106610527	106611107	MGE_PVALB_pvalue_1e-2_peak_809410	70	.	4.98173	7.07040	3.46725	451
chr5	106621524	106621761	MGE_PVALB_pvalue_1e-2_peak_809414	59	.	3.73281	5.98593	2.60713	172
chr5	106660076	106660959	MGE_PVALB_pvalue_1e-2_peak_809431	47	.	3.49040	4.77340	1.70377	636
chr5	106695032	106695276	MGE_PVALB_pvalue_1e-2_peak_809447	57	.	3.70268	5.78921	2.47722	181
chr5	106700625	106701057	MGE_PVALB_pvalue_1e-2_peak_809450	53	.	3.62911	5.37785	2.16811	137
chr5	106708960	106709033	MGE_PVALB_pvalue_1e-2_peak_809453	46	.	3.44649	4.61288	1.57998	31
chr5	106738679	106739563	MGE_PVALB_pvalue_1e-2_peak_809471	51	.	4.00577	5.19473	2.02893	30
chr5	106753043	106754000	MGE_PVALB_pvalue_1e-2_peak_809480	55	.	3.65330	5.50407	2.26349	553
chr5	106763668	106764073	MGE_PVALB_pvalue_1e-2_peak_809483	59	.	4.54133	5.93590	2.59583	236
chr5	106770939	106771012	MGE_PVALB_pvalue_1e-2_peak_809485	46	.	3.44649	4.61288	1.57998	52
chr5	106837924	106838108	MGE_PVALB_pvalue_1e-2_peak_809529	78	.	5.20246	7.80107	4.05257	37
chr5	106865582	106865655	MGE_PVALB_pvalue_1e-2_peak_809547	46	.	3.44649	4.61288	1.57998	46
chr5	106907400	106908074	MGE_PVALB_pvalue_1e-2_peak_809566	49	.	3.89196	4.90993	1.81234	510
chr5	106921496	106921569	MGE_PVALB_pvalue_1e-2_peak_809569	44	.	3.40368	4.46677	1.46508	53
chr5	106928244	106929159	MGE_PVALB_pvalue_1e-2_peak_809571	66	.	4.83520	6.65579	3.13766	604
chr5	106943904	106944118	MGE_PVALB_pvalue_1e-2_peak_809578	42	.	3.34141	4.26972	1.30851	159
chr5	107005864	107006980	MGE_PVALB_pvalue_1e-2_peak_809599	52	.	3.92526	5.27036	2.08297	293
chr5	107007726	107008785	MGE_PVALB_pvalue_1e-2_peak_809600	61	.	4.31779	6.12776	2.71656	41
chr5	107141878	107142765	MGE_PVALB_pvalue_1e-2_peak_809664	53	.	3.62911	5.37785	2.16811	243
chr5	107205315	107205493	MGE_PVALB_pvalue_1e-2_peak_809689	51	.	3.98248	5.13441	1.98706	49
chr5	107211702	107212366	MGE_PVALB_pvalue_1e-2_peak_809691	53	.	4.07731	5.38744	2.17062	615
chr5	107436988	107437914	MGE_PVALB_pvalue_1e-2_peak_809849	67	.	4.47708	6.78418	3.24266	71
chr5	107470791	107470911	MGE_PVALB_pvalue_1e-2_peak_809870	52	.	3.60523	5.26053	2.07315	71
chr5	107504106	107505230	MGE_PVALB_pvalue_1e-2_peak_809886	97	.	6.48508	9.74780	5.62516	753
chr5	107568785	107569109	MGE_PVALB_pvalue_1e-2_peak_809925	53	.	3.62911	5.37785	2.16811	72
chr5	107585459	107585702	MGE_PVALB_pvalue_1e-2_peak_809934	43	.	3.36191	4.33276	1.35752	179
chr5	107596353	107596605	MGE_PVALB_pvalue_1e-2_peak_809938	53	.	3.62911	5.37785	2.16811	183
chr5	107611678	107613084	MGE_PVALB_pvalue_1e-2_peak_809947	55	.	3.65330	5.50407	2.26349	966
chr5	107694090	107694331	MGE_PVALB_pvalue_1e-2_peak_809999	52	.	3.60523	5.26053	2.07315	176
chr5	107716283	107718384	MGE_PVALB_pvalue_1e-2_peak_810011a	52	.	4.04240	5.23861	2.06946	641
chr5	107716283	107718384	MGE_PVALB_pvalue_1e-2_peak_810011b	80	.	5.37225	8.07864	4.27123	865
chr5	107716283	107718384	MGE_PVALB_pvalue_1e-2_peak_810011c	101	.	6.24721	10.12927	5.92915	1566
chr5	107716283	107718384	MGE_PVALB_pvalue_1e-2_peak_810011d	70	.	4.90852	7.06165	3.46725	1684
chr5	107716283	107718384	MGE_PVALB_pvalue_1e-2_peak_810011e	51	.	4.01606	5.19799	2.03157	1819
chr5	107795518	107795867	MGE_PVALB_pvalue_1e-2_peak_810048	88	.	5.44366	8.83864	4.88491	65
chr5	107805814	107806570	MGE_PVALB_pvalue_1e-2_peak_810056	56	.	3.67782	5.64059	2.36546	342
chr5	107817065	107817382	MGE_PVALB_pvalue_1e-2_peak_810060	46	.	3.46831	4.69117	1.64110	272
chr5	107851132	107851816	MGE_PVALB_pvalue_1e-2_peak_810073	50	.	3.95946	5.07586	1.93729	432
chr5	107856880	107857401	MGE_PVALB_pvalue_1e-2_peak_810074	52	.	4.21526	5.25383	2.07315	274
chr5	107867000	107867475	MGE_PVALB_pvalue_1e-2_peak_810077	50	.	3.55840	5.04815	1.91567	405
chr5	107877390	107877847	MGE_PVALB_pvalue_1e-2_peak_810082	52	.	4.19375	5.21198	2.04378	364
chr5	107977937	107978310	MGE_PVALB_pvalue_1e-2_peak_810132	79	.	5.57547	7.94761	4.16159	287
chr5	108016925	108017354	MGE_PVALB_pvalue_1e-2_peak_810153	67	.	4.47708	6.78418	3.24266	358
chr5	108023283	108023894	MGE_PVALB_pvalue_1e-2_peak_810155	53	.	3.62911	5.37785	2.16811	550
chr5	108036206	108036983	MGE_PVALB_pvalue_1e-2_peak_810163	70	.	4.53638	7.06887	3.46725	699
chr5	108063752	108064278	MGE_PVALB_pvalue_1e-2_peak_810180	74	.	5.35742	7.41268	3.74174	342
chr5	108083864	108085392	MGE_PVALB_pvalue_1e-2_peak_810189a	57	.	4.37212	5.74919	2.45815	40
chr5	108083864	108085392	MGE_PVALB_pvalue_1e-2_peak_810189b	47	.	3.87259	4.79299	1.72280	475
chr5	108083864	108085392	MGE_PVALB_pvalue_1e-2_peak_810189c	66	.	4.82369	6.67523	3.15529	610
chr5	108083864	108085392	MGE_PVALB_pvalue_1e-2_peak_810189d	144	.	8.20028	14.46962	9.45105	690
chr5	108098562	108098635	MGE_PVALB_pvalue_1e-2_peak_810193	44	.	3.40368	4.46677	1.46508	33
chr5	108105076	108105329	MGE_PVALB_pvalue_1e-2_peak_810194	59	.	4.25459	5.92478	2.58791	210
chr5	108122311	108122811	MGE_PVALB_pvalue_1e-2_peak_810205	68	.	4.89277	6.81329	3.26396	48
chr5	108279132	108279480	MGE_PVALB_pvalue_1e-2_peak_810309	43	.	3.36191	4.33276	1.35752	288
chr5	108317071	108317363	MGE_PVALB_pvalue_1e-2_peak_810332	45	.	3.42495	4.53818	1.52009	244
chr5	108584189	108584377	MGE_PVALB_pvalue_1e-2_peak_810505	59	.	3.73281	5.98593	2.60713	116
chr5	108682853	108683478	MGE_PVALB_pvalue_1e-2_peak_810542	64	.	4.75135	6.43718	2.96368	316
chr5	108744946	108746813	MGE_PVALB_pvalue_1e-2_peak_810580a	63	.	4.64382	6.39325	2.93322	115
chr5	108744946	108746813	MGE_PVALB_pvalue_1e-2_peak_810580b	73	.	5.09094	7.34951	3.69455	872
chr5	108744946	108746813	MGE_PVALB_pvalue_1e-2_peak_810580c	83	.	5.55376	8.36746	4.50776	1057
chr5	108744946	108746813	MGE_PVALB_pvalue_1e-2_peak_810580d	83	.	5.55376	8.36746	4.50776	1172
chr5	108762978	108763674	MGE_PVALB_pvalue_1e-2_peak_810585	67	.	4.47708	6.78418	3.24266	528
chr5	108818828	108819513	MGE_PVALB_pvalue_1e-2_peak_810608	64	.	4.39097	6.41891	2.95198	305
chr5	108898133	108898687	MGE_PVALB_pvalue_1e-2_peak_810649	48	.	3.51278	4.85998	1.76934	56
chr5	109024651	109026983	MGE_PVALB_pvalue_1e-2_peak_810706a	111	.	6.65012	11.14372	6.76061	527
chr5	109024651	109026983	MGE_PVALB_pvalue_1e-2_peak_810706b	43	.	3.55824	4.31331	1.34852	2285
chr5	109075849	109076330	MGE_PVALB_pvalue_1e-2_peak_810714	82	.	5.87122	8.22773	4.39034	60
chr5	109079615	109079722	MGE_PVALB_pvalue_1e-2_peak_810715	45	.	3.85902	4.59799	1.57519	37
chr5	109194407	109195441	MGE_PVALB_pvalue_1e-2_peak_810787	47	.	3.80546	4.70840	1.65422	568
chr5	109216371	109217012	MGE_PVALB_pvalue_1e-2_peak_810795	62	.	4.33539	6.20685	2.77904	478
chr5	109224226	109224967	MGE_PVALB_pvalue_1e-2_peak_810796	64	.	4.75135	6.43718	2.96368	529
chr5	109243637	109243794	MGE_PVALB_pvalue_1e-2_peak_810807	51	.	3.58166	5.15094	1.99178	90
chr5	109273884	109274515	MGE_PVALB_pvalue_1e-2_peak_810828	49	.	3.53544	4.95138	1.84148	66
chr5	109289503	109289970	MGE_PVALB_pvalue_1e-2_peak_810839	74	.	5.10551	7.46124	3.77970	270
chr5	109331526	109331602	MGE_PVALB_pvalue_1e-2_peak_810865	57	.	4.20239	5.75623	2.45904	38
chr5	109332091	109332180	MGE_PVALB_pvalue_1e-2_peak_810866	56	.	4.17676	5.67691	2.39244	46
chr5	109384355	109384593	MGE_PVALB_pvalue_1e-2_peak_810898	55	.	3.65330	5.50407	2.26349	65
chr5	109390735	109392114	MGE_PVALB_pvalue_1e-2_peak_810900a	75	.	5.41796	7.55548	3.86003	346
chr5	109390735	109392114	MGE_PVALB_pvalue_1e-2_peak_810900b	75	.	5.41796	7.55548	3.86003	506
chr5	109507236	109507660	MGE_PVALB_pvalue_1e-2_peak_810953	59	.	3.72787	5.95225	2.60137	67
chr5	109593668	109594623	MGE_PVALB_pvalue_1e-2_peak_810986	76	.	5.44874	7.62969	3.91674	676
chr5	109711292	109711608	MGE_PVALB_pvalue_1e-2_peak_811053	56	.	3.67782	5.64059	2.36546	245
chr5	109722585	109722696	MGE_PVALB_pvalue_1e-2_peak_811060	43	.	3.38266	4.39837	1.41002	54
chr5	109839739	109840112	MGE_PVALB_pvalue_1e-2_peak_811120	48	.	3.51278	4.85998	1.76934	48
chr5	109960911	109960984	MGE_PVALB_pvalue_1e-2_peak_811185	46	.	3.46831	4.69117	1.64110	31
chr5	109988338	109989507	MGE_PVALB_pvalue_1e-2_peak_811200	49	.	3.53544	4.95138	1.84148	575
chr5	109994345	109994767	MGE_PVALB_pvalue_1e-2_peak_811202	55	.	3.65330	5.50407	2.26349	59
chr5	110062057	110062563	MGE_PVALB_pvalue_1e-2_peak_811235	67	.	4.86381	6.73327	3.20387	352
chr5	110073909	110075245	MGE_PVALB_pvalue_1e-2_peak_811236a	65	.	4.98163	6.57940	3.07874	525
chr5	110073909	110075245	MGE_PVALB_pvalue_1e-2_peak_811236b	102	.	6.84974	10.23548	6.01822	783
chr5	110073909	110075245	MGE_PVALB_pvalue_1e-2_peak_811236c	102	.	6.88102	10.29049	6.06418	902
chr5	110073909	110075245	MGE_PVALB_pvalue_1e-2_peak_811236d	77	.	5.62993	7.79885	4.05257	1113
chr5	110301357	110301481	MGE_PVALB_pvalue_1e-2_peak_811331	51	.	3.58166	5.15094	1.99178	48
chr5	110406309	110406675	MGE_PVALB_pvalue_1e-2_peak_811367	115	.	7.38310	11.58128	7.11615	248
chr5	110427900	110428607	MGE_PVALB_pvalue_1e-2_peak_811375	106	.	7.04556	10.68009	6.38360	94
chr5	110493978	110494071	MGE_PVALB_pvalue_1e-2_peak_811408	61	.	4.30812	6.10846	2.70062	43
chr5	110542669	110543065	MGE_PVALB_pvalue_1e-2_peak_811434	50	.	3.55840	5.04815	1.91567	279
chr5	110559297	110560717	MGE_PVALB_pvalue_1e-2_peak_811440a	94	.	6.20347	9.40754	5.35186	545
chr5	110559297	110560717	MGE_PVALB_pvalue_1e-2_peak_811440b	72	.	5.16956	7.22199	3.59423	832
chr5	110608693	110608823	MGE_PVALB_pvalue_1e-2_peak_811457	53	.	3.62911	5.37785	2.16811	63
chr5	110615892	110616716	MGE_PVALB_pvalue_1e-2_peak_811459	69	.	5.12821	6.90473	3.33974	512
chr5	110630457	110630551	MGE_PVALB_pvalue_1e-2_peak_811463	46	.	3.44649	4.61288	1.57998	47
chr5	110647564	110647637	MGE_PVALB_pvalue_1e-2_peak_811469	46	.	3.44649	4.61288	1.57998	48
chr5	110657268	110657400	MGE_PVALB_pvalue_1e-2_peak_811476	73	.	4.59728	7.39833	3.73067	64
chr5	110722005	110722687	MGE_PVALB_pvalue_1e-2_peak_811512a	103	.	6.92681	10.39163	6.14501	240
chr5	110722005	110722687	MGE_PVALB_pvalue_1e-2_peak_811512b	75	.	5.41796	7.55548	3.86003	493
chr5	110769684	110769961	MGE_PVALB_pvalue_1e-2_peak_811536	56	.	3.67782	5.64059	2.36546	222
chr5	110789668	110790224	MGE_PVALB_pvalue_1e-2_peak_811547	53	.	4.07731	5.38744	2.17062	148
chr5	110796660	110797428	MGE_PVALB_pvalue_1e-2_peak_811548	80	.	5.26917	8.05644	4.25098	637
chr5	110837607	110837680	MGE_PVALB_pvalue_1e-2_peak_811567	43	.	3.36191	4.33276	1.35752	37
chr5	110847925	110849003	MGE_PVALB_pvalue_1e-2_peak_811568a	85	.	6.00853	8.59772	4.69758	465
chr5	110847925	110849003	MGE_PVALB_pvalue_1e-2_peak_811568b	62	.	4.80683	6.28208	2.84525	576
chr5	110886240	110886559	MGE_PVALB_pvalue_1e-2_peak_811584	45	.	3.42495	4.53818	1.52009	249
chr5	111033903	111034383	MGE_PVALB_pvalue_1e-2_peak_811650	57	.	3.70268	5.78921	2.47722	70
chr5	111092791	111093942	MGE_PVALB_pvalue_1e-2_peak_811676a	95	.	6.29855	9.56135	5.47383	335
chr5	111092791	111093942	MGE_PVALB_pvalue_1e-2_peak_811676b	63	.	4.76039	6.35926	2.90587	520
chr5	111092791	111093942	MGE_PVALB_pvalue_1e-2_peak_811676c	63	.	4.76039	6.35926	2.90587	632
chr5	111092791	111093942	MGE_PVALB_pvalue_1e-2_peak_811676d	43	.	3.70253	4.39090	1.41002	1034
chr5	111268135	111268446	MGE_PVALB_pvalue_1e-2_peak_811778	51	.	4.00577	5.19473	2.02893	47
chr5	111283956	111284517	MGE_PVALB_pvalue_1e-2_peak_811783	56	.	4.17676	5.67691	2.39244	102
chr5	111395586	111396724	MGE_PVALB_pvalue_1e-2_peak_811849	47	.	3.49040	4.77340	1.70377	276
chr5	111482743	111482955	MGE_PVALB_pvalue_1e-2_peak_811895	84	.	5.37249	8.49611	4.61200	93
chr5	111496101	111496883	MGE_PVALB_pvalue_1e-2_peak_811902	89	.	6.25869	8.95735	4.98416	332
chr5	111509524	111509918	MGE_PVALB_pvalue_1e-2_peak_811905	46	.	3.46831	4.69117	1.64110	354
chr5	111646478	111647354	MGE_PVALB_pvalue_1e-2_peak_811986	51	.	3.58166	5.15094	1.99178	613
chr5	111748287	111748773	MGE_PVALB_pvalue_1e-2_peak_812044	52	.	3.60523	5.26053	2.07315	104
chr5	111865394	111865912	MGE_PVALB_pvalue_1e-2_peak_812092	65	.	4.41930	6.53368	3.04182	58
chr5	111887265	111887397	MGE_PVALB_pvalue_1e-2_peak_812102	63	.	4.87092	6.39016	2.93023	70
chr5	111889728	111890682	MGE_PVALB_pvalue_1e-2_peak_812103a	54	.	4.37883	5.48897	2.25895	167
chr5	111889728	111890682	MGE_PVALB_pvalue_1e-2_peak_812103b	78	.	5.68182	7.88969	4.11886	864
chr5	111928490	111928563	MGE_PVALB_pvalue_1e-2_peak_812118	47	.	3.97088	4.79614	1.72486	36
chr5	111929697	111930539	MGE_PVALB_pvalue_1e-2_peak_812119	85	.	6.00853	8.59772	4.69758	261
chr5	111964127	111964200	MGE_PVALB_pvalue_1e-2_peak_812133	46	.	3.44649	4.61288	1.57998	34
chr5	111978985	111979377	MGE_PVALB_pvalue_1e-2_peak_812138	68	.	4.89277	6.81329	3.26396	246
chr5	111997469	111998267	MGE_PVALB_pvalue_1e-2_peak_812145	52	.	3.60523	5.26053	2.07315	608
chr5	112005141	112005741	MGE_PVALB_pvalue_1e-2_peak_812148	126	.	8.10194	12.65468	7.98837	310
chr5	112020449	112020829	MGE_PVALB_pvalue_1e-2_peak_812152	61	.	4.74737	6.14848	2.73456	166
chr5	112042845	112043845	MGE_PVALB_pvalue_1e-2_peak_812158a	69	.	5.21887	6.99745	3.41186	258
chr5	112042845	112043845	MGE_PVALB_pvalue_1e-2_peak_812158b	46	.	3.91415	4.69486	1.64385	486
chr5	112042845	112043845	MGE_PVALB_pvalue_1e-2_peak_812158c	57	.	4.54486	5.77904	2.47722	660
chr5	112059664	112059820	MGE_PVALB_pvalue_1e-2_peak_812161	46	.	3.46831	4.69117	1.64110	104
chr5	112072912	112074233	MGE_PVALB_pvalue_1e-2_peak_812163a	114	.	7.26907	11.45390	7.01311	575
chr5	112072912	112074233	MGE_PVALB_pvalue_1e-2_peak_812163b	91	.	6.20138	9.13350	5.13019	744
chr5	112092530	112093842	MGE_PVALB_pvalue_1e-2_peak_812173	53	.	4.07731	5.38744	2.17062	998
chr5	112149074	112149170	MGE_PVALB_pvalue_1e-2_peak_812203	62	.	4.33539	6.20685	2.77904	43
chr5	112196625	112197310	MGE_PVALB_pvalue_1e-2_peak_812213a	94	.	6.48929	9.42233	5.36341	242
chr5	112196625	112197310	MGE_PVALB_pvalue_1e-2_peak_812213b	137	.	8.65239	13.78409	8.89799	365
chr5	112214387	112214748	MGE_PVALB_pvalue_1e-2_peak_812215	44	.	3.40368	4.46677	1.46508	311
chr5	112232995	112233370	MGE_PVALB_pvalue_1e-2_peak_812221	65	.	4.77897	6.50788	3.02552	204
chr5	112243033	112243387	MGE_PVALB_pvalue_1e-2_peak_812222	68	.	4.92207	6.89603	3.33477	271
chr5	112256839	112258220	MGE_PVALB_pvalue_1e-2_peak_812226	130	.	8.20707	13.06609	8.31603	1171
chr5	112299575	112299881	MGE_PVALB_pvalue_1e-2_peak_812241	74	.	5.10551	7.46124	3.77970	243
chr5	112311959	112312833	MGE_PVALB_pvalue_1e-2_peak_812242a	58	.	4.58836	5.85683	2.53198	293
chr5	112311959	112312833	MGE_PVALB_pvalue_1e-2_peak_812242b	70	.	5.24384	7.04257	3.44990	453
chr5	112349950	112350053	MGE_PVALB_pvalue_1e-2_peak_812262	52	.	4.02933	5.25693	2.07315	57
chr5	112370139	112370348	MGE_PVALB_pvalue_1e-2_peak_812266	57	.	4.46728	5.77213	2.47201	142
chr5	112375265	112375500	MGE_PVALB_pvalue_1e-2_peak_812267	79	.	5.73468	7.98297	4.19472	176
chr5	112378849	112379537	MGE_PVALB_pvalue_1e-2_peak_812268	45	.	3.85902	4.59799	1.57519	266
chr5	112386530	112387191	MGE_PVALB_pvalue_1e-2_peak_812269	90	.	6.29063	9.02020	5.03747	333
chr5	112392641	112393683	MGE_PVALB_pvalue_1e-2_peak_812270	68	.	5.14536	6.86593	3.31008	736
chr5	112417468	112418037	MGE_PVALB_pvalue_1e-2_peak_812276	46	.	3.44649	4.61288	1.57998	512
chr5	112437436	112437566	MGE_PVALB_pvalue_1e-2_peak_812280	60	.	4.59207	6.05171	2.65638	62
chr5	112438052	112438357	MGE_PVALB_pvalue_1e-2_peak_812281	47	.	3.82673	4.75687	1.69789	177
chr5	112453942	112454453	MGE_PVALB_pvalue_1e-2_peak_812287	53	.	4.25894	5.33988	2.14226	32
chr5	112487440	112487677	MGE_PVALB_pvalue_1e-2_peak_812306	64	.	4.39097	6.41891	2.95198	69
chr5	112499747	112500186	MGE_PVALB_pvalue_1e-2_peak_812312	95	.	6.40923	9.54279	5.45787	269
chr5	112500502	112500586	MGE_PVALB_pvalue_1e-2_peak_812313	51	.	4.00577	5.19473	2.02893	40
chr5	112541694	112541821	MGE_PVALB_pvalue_1e-2_peak_812332	53	.	4.07731	5.38744	2.17062	64
chr5	112573513	112573895	MGE_PVALB_pvalue_1e-2_peak_812344	43	.	3.36191	4.33276	1.35752	338
chr5	112630027	112630854	MGE_PVALB_pvalue_1e-2_peak_812376a	60	.	4.68357	6.07701	2.67916	125
chr5	112630027	112630854	MGE_PVALB_pvalue_1e-2_peak_812376c	71	.	5.26901	7.18476	3.56224	536
chr5	112630027	112630854	MGE_PVALB_pvalue_1e-2_peak_812376d	120	.	7.61080	12.02811	7.48172	709
chr5	112666564	112667066	MGE_PVALB_pvalue_1e-2_peak_812392	67	.	4.47708	6.78418	3.24266	265
chr5	112739742	112740728	MGE_PVALB_pvalue_1e-2_peak_812430	50	.	3.55840	5.04815	1.91567	716
chr5	112823130	112824657	MGE_PVALB_pvalue_1e-2_peak_812458	137	.	8.65239	13.78409	8.89799	1068
chr5	112849202	112850112	MGE_PVALB_pvalue_1e-2_peak_812466	135	.	8.51393	13.59808	8.74404	157
chr5	112911802	112912059	MGE_PVALB_pvalue_1e-2_peak_812509	51	.	3.98248	5.13441	1.98706	39
chr5	112925663	112926048	MGE_PVALB_pvalue_1e-2_peak_812516	50	.	3.55840	5.04815	1.91567	320
chr5	112941997	112942572	MGE_PVALB_pvalue_1e-2_peak_812522	63	.	4.69704	6.30170	2.85924	32
chr5	112977555	112977803	MGE_PVALB_pvalue_1e-2_peak_812537	59	.	3.73281	5.98593	2.60713	69
chr5	113018122	113018479	MGE_PVALB_pvalue_1e-2_peak_812553	46	.	3.44649	4.61288	1.57998	318
chr5	113029036	113029309	MGE_PVALB_pvalue_1e-2_peak_812560	70	.	4.53638	7.06887	3.46725	208
chr5	113128447	113128816	MGE_PVALB_pvalue_1e-2_peak_812604	59	.	3.73281	5.98593	2.60713	50
chr5	113143037	113143744	MGE_PVALB_pvalue_1e-2_peak_812607	61	.	4.61787	6.11180	2.70062	527
chr5	113148910	113149572	MGE_PVALB_pvalue_1e-2_peak_812608	72	.	5.04286	7.25809	3.61768	461
chr5	113294563	113295034	MGE_PVALB_pvalue_1e-2_peak_812664	67	.	4.47708	6.78418	3.24266	71
chr5	113354036	113354186	MGE_PVALB_pvalue_1e-2_peak_812691	75	.	5.13743	7.56943	3.86891	39
chr5	113391040	113392078	MGE_PVALB_pvalue_1e-2_peak_812707	74	.	5.35742	7.41268	3.74174	113
chr5	113696864	113698450	MGE_PVALB_pvalue_1e-2_peak_812838a	53	.	4.09612	5.32152	2.12665	584
chr5	113696864	113698450	MGE_PVALB_pvalue_1e-2_peak_812838b	91	.	5.83902	9.13513	5.13159	857
chr5	113696864	113698450	MGE_PVALB_pvalue_1e-2_peak_812838c	90	.	5.78215	9.04397	5.05723	979
chr5	113706668	113707191	MGE_PVALB_pvalue_1e-2_peak_812840	46	.	3.89560	4.66210	1.62179	480
chr5	113739310	113739690	MGE_PVALB_pvalue_1e-2_peak_812849	49	.	4.06918	4.97578	1.86036	357
chr5	113743344	113743627	MGE_PVALB_pvalue_1e-2_peak_812850	68	.	5.12131	6.82331	3.27280	233
chr5	113747147	113747220	MGE_PVALB_pvalue_1e-2_peak_812852	43	.	3.70256	4.33054	1.35752	37
chr5	113748676	113749011	MGE_PVALB_pvalue_1e-2_peak_812853	49	.	4.02928	4.90220	1.80841	117
chr5	113754108	113754419	MGE_PVALB_pvalue_1e-2_peak_812855	46	.	3.78444	4.66110	1.62179	153
chr5	113765662	113765735	MGE_PVALB_pvalue_1e-2_peak_812857	44	.	3.40368	4.46677	1.46508	35
chr5	113784964	113786169	MGE_PVALB_pvalue_1e-2_peak_812865	83	.	5.87959	8.37975	4.51875	817
chr5	113809332	113809441	MGE_PVALB_pvalue_1e-2_peak_812867	49	.	3.53544	4.95138	1.84148	61
chr5	113809868	113810191	MGE_PVALB_pvalue_1e-2_peak_812868	52	.	3.60523	5.26053	2.07315	252
chr5	113858938	113859308	MGE_PVALB_pvalue_1e-2_peak_812888	50	.	3.55840	5.04815	1.91567	60
chr5	113922041	113923252	MGE_PVALB_pvalue_1e-2_peak_812923	73	.	4.59728	7.39833	3.73067	750
chr5	113957146	113957225	MGE_PVALB_pvalue_1e-2_peak_812939	46	.	3.46831	4.69117	1.64110	41
chr5	114022982	114023163	MGE_PVALB_pvalue_1e-2_peak_812971	56	.	3.67782	5.64059	2.36546	112
chr5	114028292	114028961	MGE_PVALB_pvalue_1e-2_peak_812974	53	.	3.62911	5.37785	2.16811	66
chr5	114037989	114038185	MGE_PVALB_pvalue_1e-2_peak_812978	68	.	4.89277	6.81329	3.26396	116
chr5	114044787	114045492	MGE_PVALB_pvalue_1e-2_peak_812979	59	.	4.54133	5.93590	2.59583	361
chr5	114062964	114063553	MGE_PVALB_pvalue_1e-2_peak_812985	47	.	3.82673	4.75687	1.69789	396
chr5	114125619	114125939	MGE_PVALB_pvalue_1e-2_peak_813024	64	.	4.39097	6.41891	2.95198	59
chr5	114284079	114285212	MGE_PVALB_pvalue_1e-2_peak_813089	64	.	4.75135	6.43718	2.96368	919
chr5	114343356	114343819	MGE_PVALB_pvalue_1e-2_peak_813122	84	.	6.01443	8.49085	4.61021	71
chr5	114352217	114352770	MGE_PVALB_pvalue_1e-2_peak_813124	46	.	3.78444	4.66110	1.62179	399
chr5	114359724	114360955	MGE_PVALB_pvalue_1e-2_peak_813125a	64	.	4.89271	6.42638	2.95759	47
chr5	114359724	114360955	MGE_PVALB_pvalue_1e-2_peak_813125b	90	.	6.29063	9.02020	5.03747	267
chr5	114367130	114367833	MGE_PVALB_pvalue_1e-2_peak_813126a	94	.	6.49266	9.44705	5.37999	85
chr5	114367130	114367833	MGE_PVALB_pvalue_1e-2_peak_813126b	58	.	4.56651	5.81765	2.50400	341
chr5	114404881	114405387	MGE_PVALB_pvalue_1e-2_peak_813144	66	.	4.44800	6.65517	3.13766	173
chr5	114436080	114436386	MGE_PVALB_pvalue_1e-2_peak_813155	46	.	3.46831	4.69117	1.64110	270
chr5	114505507	114506339	MGE_PVALB_pvalue_1e-2_peak_813180	60	.	4.59207	6.05171	2.65638	319
chr5	114514121	114514256	MGE_PVALB_pvalue_1e-2_peak_813181	46	.	3.46831	4.69117	1.64110	63
chr5	114582049	114582486	MGE_PVALB_pvalue_1e-2_peak_813220	48	.	3.51278	4.85998	1.76934	262
chr5	114597940	114598733	MGE_PVALB_pvalue_1e-2_peak_813229	114	.	7.53476	11.49467	7.04603	646
chr5	114631598	114632675	MGE_PVALB_pvalue_1e-2_peak_813248a	67	.	5.07393	6.79101	3.24709	263
chr5	114631598	114632675	MGE_PVALB_pvalue_1e-2_peak_813248b	54	.	4.30354	5.42925	2.20863	502
chr5	114663028	114663136	MGE_PVALB_pvalue_1e-2_peak_813268	51	.	3.58166	5.15094	1.99178	47
chr5	114701989	114702656	MGE_PVALB_pvalue_1e-2_peak_813295	64	.	4.39097	6.41891	2.95198	351
chr5	114771004	114771462	MGE_PVALB_pvalue_1e-2_peak_813333	86	.	5.81202	8.60663	4.69850	399
chr5	114799177	114799993	MGE_PVALB_pvalue_1e-2_peak_813348	53	.	3.62911	5.37785	2.16811	705
chr5	114830269	114830786	MGE_PVALB_pvalue_1e-2_peak_813364	72	.	5.04286	7.25809	3.61768	290
chr5	114842793	114843781	MGE_PVALB_pvalue_1e-2_peak_813369	63	.	4.36300	6.31016	2.86102	787
chr5	114879588	114880760	MGE_PVALB_pvalue_1e-2_peak_813385	161	.	9.24164	16.18662	10.83544	985
chr5	114921216	114921318	MGE_PVALB_pvalue_1e-2_peak_813403	42	.	3.34141	4.26972	1.30851	56
chr5	114923914	114924030	MGE_PVALB_pvalue_1e-2_peak_813405	59	.	4.25459	5.92478	2.58791	56
chr5	114935379	114935486	MGE_PVALB_pvalue_1e-2_peak_813407	69	.	5.13728	6.96717	3.38850	56
chr5	114937233	114938290	MGE_PVALB_pvalue_1e-2_peak_813408a	56	.	4.40141	5.61933	2.35653	465
chr5	114937233	114938290	MGE_PVALB_pvalue_1e-2_peak_813408b	88	.	6.05194	8.88781	4.93100	641
chr5	114937233	114938290	MGE_PVALB_pvalue_1e-2_peak_813408c	55	.	4.38380	5.59124	2.33743	833
chr5	114949751	114949872	MGE_PVALB_pvalue_1e-2_peak_813410	51	.	3.58166	5.15094	1.99178	72
chr5	114961347	114962217	MGE_PVALB_pvalue_1e-2_peak_813419a	78	.	5.68182	7.88969	4.11886	469
chr5	114961347	114962217	MGE_PVALB_pvalue_1e-2_peak_813419b	118	.	7.64623	11.84323	7.32952	587
chr5	114970126	114970694	MGE_PVALB_pvalue_1e-2_peak_813420	128	.	8.05867	12.83642	8.13450	500
chr5	114972579	114973096	MGE_PVALB_pvalue_1e-2_peak_813421	53	.	4.07731	5.38744	2.17062	222
chr5	114992980	114993375	MGE_PVALB_pvalue_1e-2_peak_813429	59	.	3.73281	5.98593	2.60713	43
chr5	115151349	115151677	MGE_PVALB_pvalue_1e-2_peak_813492	45	.	3.80538	4.55136	1.53296	256
chr5	115151997	115152738	MGE_PVALB_pvalue_1e-2_peak_813493a	65	.	4.89263	6.57041	3.07623	56
chr5	115151997	115152738	MGE_PVALB_pvalue_1e-2_peak_813493b	87	.	5.95625	8.73173	4.80199	204
chr5	115151997	115152738	MGE_PVALB_pvalue_1e-2_peak_813493c	87	.	5.95625	8.73173	4.80199	391
chr5	115151997	115152738	MGE_PVALB_pvalue_1e-2_peak_813493d	65	.	4.87329	6.53940	3.04695	691
chr5	115166755	115167206	MGE_PVALB_pvalue_1e-2_peak_813499	52	.	3.60523	5.26053	2.07315	390
chr5	115177017	115178409	MGE_PVALB_pvalue_1e-2_peak_813502a	70	.	5.20231	7.07421	3.47015	58
chr5	115177017	115178409	MGE_PVALB_pvalue_1e-2_peak_813502b	106	.	6.93642	10.61251	6.32625	369
chr5	115177017	115178409	MGE_PVALB_pvalue_1e-2_peak_813502c	117	.	7.45156	11.75901	7.25961	645
chr5	115276805	115277337	MGE_PVALB_pvalue_1e-2_peak_813557	49	.	3.53544	4.95138	1.84148	221
chr5	115419888	115421206	MGE_PVALB_pvalue_1e-2_peak_813635a	89	.	6.22704	8.97441	4.99867	320
chr5	115419888	115421206	MGE_PVALB_pvalue_1e-2_peak_813635b	77	.	5.60433	7.75431	4.02007	796
chr5	115419888	115421206	MGE_PVALB_pvalue_1e-2_peak_813635c	128	.	8.09515	12.86705	8.15663	945
chr5	115419888	115421206	MGE_PVALB_pvalue_1e-2_peak_813635d	77	.	5.60433	7.75431	4.02007	1155
chr5	115473634	115473745	MGE_PVALB_pvalue_1e-2_peak_813657	59	.	3.72787	5.95225	2.60137	59
chr5	115696886	115697614	MGE_PVALB_pvalue_1e-2_peak_813761a	106	.	7.09824	10.60580	6.32149	459
chr5	115696886	115697614	MGE_PVALB_pvalue_1e-2_peak_813761b	79	.	5.70817	7.93068	4.15125	636
chr5	115789987	115790497	MGE_PVALB_pvalue_1e-2_peak_813808	78	.	5.20246	7.80107	4.05257	202
chr5	115802196	115803041	MGE_PVALB_pvalue_1e-2_peak_813814	67	.	4.47708	6.78418	3.24266	411
chr5	115900487	115901181	MGE_PVALB_pvalue_1e-2_peak_813880	46	.	3.46831	4.69117	1.64110	412
chr5	115910409	115910632	MGE_PVALB_pvalue_1e-2_peak_813885	69	.	5.01806	6.98158	3.39767	62
chr5	116142773	116142889	MGE_PVALB_pvalue_1e-2_peak_814011	57	.	3.70268	5.78921	2.47722	62
chr5	116216223	116216667	MGE_PVALB_pvalue_1e-2_peak_814049	144	.	8.86453	14.49678	9.47523	248
chr5	116274697	116275031	MGE_PVALB_pvalue_1e-2_peak_814077	59	.	3.72787	5.95225	2.60137	57
chr5	116635445	116636187	MGE_PVALB_pvalue_1e-2_peak_814246	64	.	4.39097	6.41891	2.95198	347
chr5	116836126	116836569	MGE_PVALB_pvalue_1e-2_peak_814348	52	.	3.60523	5.26053	2.07315	196
chr5	117275220	117275576	MGE_PVALB_pvalue_1e-2_peak_814550	50	.	3.55840	5.04815	1.91567	62
chr5	117342037	117342435	MGE_PVALB_pvalue_1e-2_peak_814585	56	.	4.17676	5.67691	2.39244	122
chr5	117629344	117629459	MGE_PVALB_pvalue_1e-2_peak_814729	46	.	3.78444	4.66110	1.62179	65
chr5	117631461	117632229	MGE_PVALB_pvalue_1e-2_peak_814730	85	.	6.02183	8.59982	4.69758	422
chr5	117710950	117711354	MGE_PVALB_pvalue_1e-2_peak_814768	49	.	3.53544	4.95138	1.84148	351
chr5	117741025	117741682	MGE_PVALB_pvalue_1e-2_peak_814783	56	.	4.17676	5.67691	2.39244	555
chr5	118127712	118128066	MGE_PVALB_pvalue_1e-2_peak_814980	60	.	4.28119	6.01457	2.62484	211
chr5	118254681	118255492	MGE_PVALB_pvalue_1e-2_peak_815054	51	.	3.58166	5.15094	1.99178	310
chr5	118292147	118292901	MGE_PVALB_pvalue_1e-2_peak_815078	65	.	4.41930	6.53368	3.04182	107
chr5	118306682	118306761	MGE_PVALB_pvalue_1e-2_peak_815087	46	.	3.44649	4.61288	1.57998	38
chr5	118323503	118324503	MGE_PVALB_pvalue_1e-2_peak_815092a	137	.	8.25264	13.76076	8.88132	541
chr5	118323503	118324503	MGE_PVALB_pvalue_1e-2_peak_815092b	101	.	6.65557	10.14493	5.94373	788
chr5	118357561	118358533	MGE_PVALB_pvalue_1e-2_peak_815108	53	.	3.62911	5.37785	2.16811	63
chr5	118366719	118367566	MGE_PVALB_pvalue_1e-2_peak_815111	47	.	3.49040	4.77340	1.70377	272
chr5	118405969	118407204	MGE_PVALB_pvalue_1e-2_peak_815129a	106	.	6.93642	10.61251	6.32625	469
chr5	118405969	118407204	MGE_PVALB_pvalue_1e-2_peak_815129b	82	.	5.78035	8.21393	4.37869	629
chr5	118405969	118407204	MGE_PVALB_pvalue_1e-2_peak_815129c	93	.	6.33166	9.34988	5.30160	905
chr5	118405969	118407204	MGE_PVALB_pvalue_1e-2_peak_815129d	59	.	4.60485	5.94779	2.60137	1177
chr5	118569288	118569386	MGE_PVALB_pvalue_1e-2_peak_815234	56	.	3.67782	5.64059	2.36546	48
chr5	118603723	118604737	MGE_PVALB_pvalue_1e-2_peak_815255a	80	.	5.76148	8.03057	4.23536	158
chr5	118603723	118604737	MGE_PVALB_pvalue_1e-2_peak_815255b	132	.	8.32213	13.27307	8.48151	649
chr5	118664621	118665231	MGE_PVALB_pvalue_1e-2_peak_815285	83	.	5.70823	8.30550	4.45598	75
chr5	118691124	118691281	MGE_PVALB_pvalue_1e-2_peak_815294	59	.	4.25459	5.92478	2.58791	121
chr5	118733682	118734036	MGE_PVALB_pvalue_1e-2_peak_815314	57	.	3.70268	5.78921	2.47722	64
chr5	118747410	118748089	MGE_PVALB_pvalue_1e-2_peak_815320	63	.	4.72404	6.36848	2.91178	330
chr5	118748433	118748692	MGE_PVALB_pvalue_1e-2_peak_815321	50	.	3.93670	5.01899	1.89765	39
chr5	118753808	118754445	MGE_PVALB_pvalue_1e-2_peak_815322	106	.	7.04556	10.68009	6.38360	149
chr5	118787930	118788707	MGE_PVALB_pvalue_1e-2_peak_815335a	84	.	5.98524	8.43663	4.56328	202
chr5	118787930	118788707	MGE_PVALB_pvalue_1e-2_peak_815335b	84	.	5.98524	8.43663	4.56328	325
chr5	118787930	118788707	MGE_PVALB_pvalue_1e-2_peak_815335c	71	.	5.32021	7.18204	3.56028	513
chr5	118876059	118876550	MGE_PVALB_pvalue_1e-2_peak_815390	45	.	3.42495	4.53818	1.52009	29
chr5	119128073	119128915	MGE_PVALB_pvalue_1e-2_peak_815501	86	.	5.40784	8.66157	4.74539	281
chr5	119168918	119169725	MGE_PVALB_pvalue_1e-2_peak_815519	65	.	4.41930	6.53368	3.04182	177
chr5	119391743	119391884	MGE_PVALB_pvalue_1e-2_peak_815635	69	.	4.95172	6.98166	3.39767	73
chr5	119460584	119461190	MGE_PVALB_pvalue_1e-2_peak_815673	53	.	3.62911	5.37785	2.16811	407
chr5	119740769	119741460	MGE_PVALB_pvalue_1e-2_peak_815824	47	.	3.49040	4.77340	1.70377	445
chr5	119770928	119771023	MGE_PVALB_pvalue_1e-2_peak_815842	55	.	3.65330	5.50407	2.26349	45
chr5	119799730	119800271	MGE_PVALB_pvalue_1e-2_peak_815856	126	.	7.58265	12.65762	7.99049	239
chr5	119800714	119801481	MGE_PVALB_pvalue_1e-2_peak_815857	49	.	3.99980	4.98900	1.87341	695
chr5	119816037	119817086	MGE_PVALB_pvalue_1e-2_peak_815863	49	.	3.53544	4.95138	1.84148	63
chr5	119874388	119874652	MGE_PVALB_pvalue_1e-2_peak_815892	45	.	3.42495	4.53818	1.52009	54
chr5	120006873	120007303	MGE_PVALB_pvalue_1e-2_peak_815971	59	.	3.73281	5.98593	2.60713	72
chr5	120025907	120026127	MGE_PVALB_pvalue_1e-2_peak_815981	76	.	5.16974	7.68256	3.96053	101
chr5	120039468	120040174	MGE_PVALB_pvalue_1e-2_peak_815986	55	.	4.12643	5.52700	2.27764	431
chr5	120114892	120115019	MGE_PVALB_pvalue_1e-2_peak_816032	60	.	4.28119	6.01457	2.62484	69
chr5	120115562	120115637	MGE_PVALB_pvalue_1e-2_peak_816033	61	.	4.30812	6.10846	2.70062	33
chr5	120141823	120142351	MGE_PVALB_pvalue_1e-2_peak_816054	49	.	3.53544	4.95138	1.84148	130
chr5	120231583	120231762	MGE_PVALB_pvalue_1e-2_peak_816097	59	.	3.72787	5.95225	2.60137	85
chr5	120395825	120396037	MGE_PVALB_pvalue_1e-2_peak_816178	59	.	3.73281	5.98593	2.60713	145
chr5	120525229	120525962	MGE_PVALB_pvalue_1e-2_peak_816235	55	.	3.65330	5.50407	2.26349	563
chr5	120869581	120869697	MGE_PVALB_pvalue_1e-2_peak_816388	59	.	3.73281	5.98593	2.60713	58
chr5	120934544	120934894	MGE_PVALB_pvalue_1e-2_peak_816415	59	.	3.72787	5.95225	2.60137	285
chr5	120965857	120967171	MGE_PVALB_pvalue_1e-2_peak_816427	63	.	4.36300	6.31016	2.86102	479
chr5	120975480	120976493	MGE_PVALB_pvalue_1e-2_peak_816430	56	.	3.67782	5.64059	2.36546	650
chr5	121025720	121025901	MGE_PVALB_pvalue_1e-2_peak_816457	52	.	3.60523	5.26053	2.07315	129
chr5	121234996	121235592	MGE_PVALB_pvalue_1e-2_peak_816559	56	.	3.67782	5.64059	2.36546	268
chr5	121284911	121285781	MGE_PVALB_pvalue_1e-2_peak_816585	67	.	4.47708	6.78418	3.24266	592
chr5	121297207	121297845	MGE_PVALB_pvalue_1e-2_peak_816592a	56	.	4.41924	5.66894	2.39029	178
chr5	121297207	121297845	MGE_PVALB_pvalue_1e-2_peak_816592b	98	.	6.70092	9.87487	5.72537	365
chr5	121303123	121303247	MGE_PVALB_pvalue_1e-2_peak_816594	50	.	3.55840	5.04815	1.91567	54
chr5	121355822	121356277	MGE_PVALB_pvalue_1e-2_peak_816628	57	.	3.70268	5.78921	2.47722	70
chr5	121371630	121371999	MGE_PVALB_pvalue_1e-2_peak_816640	50	.	3.55840	5.04815	1.91567	296
chr5	121412495	121412624	MGE_PVALB_pvalue_1e-2_peak_816669	52	.	4.02933	5.25693	2.07315	50
chr5	121413077	121413804	MGE_PVALB_pvalue_1e-2_peak_816670	65	.	4.80692	6.58071	3.07874	399
chr5	121437431	121437702	MGE_PVALB_pvalue_1e-2_peak_816679	104	.	6.72382	10.45234	6.19895	222
chr5	121528580	121528990	MGE_PVALB_pvalue_1e-2_peak_816729	73	.	5.07400	7.35758	3.69769	348
chr5	121581336	121581453	MGE_PVALB_pvalue_1e-2_peak_816746	59	.	3.73281	5.98593	2.60713	48
chr5	121627799	121628474	MGE_PVALB_pvalue_1e-2_peak_816762	52	.	3.60523	5.26053	2.07315	488
chr5	121636831	121637402	MGE_PVALB_pvalue_1e-2_peak_816766	66	.	4.44800	6.65517	3.13766	260
chr5	121647835	121649059	MGE_PVALB_pvalue_1e-2_peak_816769	66	.	5.02734	6.65855	3.13914	346
chr5	121658350	121660026	MGE_PVALB_pvalue_1e-2_peak_816771	52	.	4.21526	5.25383	2.07315	46
chr5	121751355	121751544	MGE_PVALB_pvalue_1e-2_peak_816815	48	.	3.51278	4.85998	1.76934	75
chr5	121759674	121760229	MGE_PVALB_pvalue_1e-2_peak_816818	71	.	5.01211	7.16245	3.54247	387
chr5	121834022	121834188	MGE_PVALB_pvalue_1e-2_peak_816864	43	.	3.36191	4.33276	1.35752	39
chr5	121836666	121836739	MGE_PVALB_pvalue_1e-2_peak_816865	46	.	3.44649	4.61288	1.57998	45
chr5	121900070	121900919	MGE_PVALB_pvalue_1e-2_peak_816887	56	.	3.67782	5.64059	2.36546	317
chr5	122106868	122107076	MGE_PVALB_pvalue_1e-2_peak_816972	45	.	3.80542	4.50517	1.49892	163
chr5	122110315	122111276	MGE_PVALB_pvalue_1e-2_peak_816973	132	.	8.28342	13.20316	8.42686	408
chr5	122151965	122152145	MGE_PVALB_pvalue_1e-2_peak_816990	60	.	4.28119	6.01457	2.62484	50
chr5	122180851	122181784	MGE_PVALB_pvalue_1e-2_peak_817008a	108	.	7.21028	10.88283	6.54803	233
chr5	122180851	122181784	MGE_PVALB_pvalue_1e-2_peak_817008b	108	.	7.21028	10.88283	6.54803	478
chr5	122180851	122181784	MGE_PVALB_pvalue_1e-2_peak_817008c	82	.	5.89932	8.27880	4.43424	650
chr5	122180851	122181784	MGE_PVALB_pvalue_1e-2_peak_817008d	58	.	4.58836	5.85683	2.53198	847
chr5	122208793	122209496	MGE_PVALB_pvalue_1e-2_peak_817022	64	.	4.39097	6.41891	2.95198	269
chr5	122348624	122349171	MGE_PVALB_pvalue_1e-2_peak_817112	52	.	3.60523	5.26053	2.07315	476
chr5	122372338	122372734	MGE_PVALB_pvalue_1e-2_peak_817128	61	.	4.61787	6.11180	2.70062	271
chr5	122424989	122426179	MGE_PVALB_pvalue_1e-2_peak_817144	65	.	4.96877	6.57675	3.07874	666
chr5	122676595	122676936	MGE_PVALB_pvalue_1e-2_peak_817240	43	.	3.36191	4.33276	1.35752	301
chr5	122758589	122759448	MGE_PVALB_pvalue_1e-2_peak_817293	184	.	10.04972	18.40817	12.62777	621
chr5	122847443	122848208	MGE_PVALB_pvalue_1e-2_peak_817326	193	.	10.86300	19.36024	13.41667	289
chr5	122946357	122947062	MGE_PVALB_pvalue_1e-2_peak_817380	49	.	3.53544	4.95138	1.84148	464
chr5	123031982	123033028	MGE_PVALB_pvalue_1e-2_peak_817422a	65	.	4.96877	6.57675	3.07874	483
chr5	123031982	123033028	MGE_PVALB_pvalue_1e-2_peak_817422b	78	.	5.67859	7.87088	4.10221	635
chr5	123083473	123084013	MGE_PVALB_pvalue_1e-2_peak_817451	77	.	4.65983	7.78896	4.04751	473
chr5	123144343	123144767	MGE_PVALB_pvalue_1e-2_peak_817485	76	.	5.59167	7.69798	3.97280	382
chr5	123149749	123150340	MGE_PVALB_pvalue_1e-2_peak_817486	47	.	3.80546	4.70840	1.65422	432
chr5	123217343	123218153	MGE_PVALB_pvalue_1e-2_peak_817519	46	.	3.78444	4.66110	1.62179	497
chr5	123220686	123220972	MGE_PVALB_pvalue_1e-2_peak_817520	48	.	3.86997	4.85757	1.76934	229
chr5	123246478	123246804	MGE_PVALB_pvalue_1e-2_peak_817540	69	.	4.50653	6.92169	3.34891	179
chr5	123301352	123301847	MGE_PVALB_pvalue_1e-2_peak_817559	53	.	4.05318	5.32112	2.12632	218
chr5	123303367	123303860	MGE_PVALB_pvalue_1e-2_peak_817560	98	.	6.52369	9.85529	5.71270	48
chr5	123460681	123461469	MGE_PVALB_pvalue_1e-2_peak_817649	52	.	4.21526	5.25383	2.07315	215
chr5	123463041	123463745	MGE_PVALB_pvalue_1e-2_peak_817650	50	.	4.08942	5.01349	1.89576	531
chr5	123470653	123471051	MGE_PVALB_pvalue_1e-2_peak_817652	48	.	3.86997	4.85757	1.76934	376
chr5	123475405	123475827	MGE_PVALB_pvalue_1e-2_peak_817653	54	.	4.10172	5.45601	2.22930	366
chr5	123498238	123499079	MGE_PVALB_pvalue_1e-2_peak_817663	88	.	6.12276	8.83110	4.88175	507
chr5	123513317	123513922	MGE_PVALB_pvalue_1e-2_peak_817668	50	.	3.55840	5.04815	1.91567	543
chr5	123523366	123523633	MGE_PVALB_pvalue_1e-2_peak_817672	53	.	3.62911	5.37785	2.16811	203
chr5	123529159	123529257	MGE_PVALB_pvalue_1e-2_peak_817675	45	.	3.42495	4.53818	1.52009	51
chr5	123536321	123536719	MGE_PVALB_pvalue_1e-2_peak_817677	50	.	3.55840	5.04815	1.91567	61
chr5	123572030	123572543	MGE_PVALB_pvalue_1e-2_peak_817695	51	.	3.58166	5.15094	1.99178	250
chr5	123597979	123598835	MGE_PVALB_pvalue_1e-2_peak_817708	63	.	4.72404	6.36848	2.91178	469
chr5	123636349	123636872	MGE_PVALB_pvalue_1e-2_peak_817727	65	.	4.77897	6.50788	3.02552	396
chr5	123701021	123701798	MGE_PVALB_pvalue_1e-2_peak_817762	74	.	5.10551	7.46124	3.77970	118
chr5	123774225	123775203	MGE_PVALB_pvalue_1e-2_peak_817798	49	.	3.53544	4.95138	1.84148	711
chr5	123828872	123829368	MGE_PVALB_pvalue_1e-2_peak_817832	77	.	5.51138	7.78420	4.04574	195
chr5	123855262	123855574	MGE_PVALB_pvalue_1e-2_peak_817839	90	.	5.95643	9.06419	5.07269	55
chr5	123862946	123863326	MGE_PVALB_pvalue_1e-2_peak_817840	63	.	4.36300	6.31016	2.86102	273
chr5	123923653	123924525	MGE_PVALB_pvalue_1e-2_peak_817880	48	.	3.51278	4.85998	1.76934	276
chr5	123939852	123940449	MGE_PVALB_pvalue_1e-2_peak_817893	56	.	3.67782	5.64059	2.36546	241
chr5	123964893	123965110	MGE_PVALB_pvalue_1e-2_peak_817903	56	.	4.15144	5.60057	2.34068	33
chr5	123987055	123988309	MGE_PVALB_pvalue_1e-2_peak_817909a	64	.	4.81618	6.44808	2.97424	219
chr5	123987055	123988309	MGE_PVALB_pvalue_1e-2_peak_817909b	86	.	5.88645	8.61842	4.70974	509
chr5	124012670	124013403	MGE_PVALB_pvalue_1e-2_peak_817913	61	.	4.64396	6.17345	2.75572	528
chr5	124021478	124022105	MGE_PVALB_pvalue_1e-2_peak_817915	53	.	4.07731	5.38744	2.17062	64
chr5	124028159	124028415	MGE_PVALB_pvalue_1e-2_peak_817916	44	.	3.40368	4.46677	1.46508	24
chr5	124042246	124043505	MGE_PVALB_pvalue_1e-2_peak_817917	51	.	4.17246	5.17088	2.00946	650
chr5	124054979	124055080	MGE_PVALB_pvalue_1e-2_peak_817921	43	.	3.64352	4.35885	1.38081	49
chr5	124055370	124055462	MGE_PVALB_pvalue_1e-2_peak_817922	56	.	4.39560	5.61900	2.35650	46
chr5	124080016	124080389	MGE_PVALB_pvalue_1e-2_peak_817930	48	.	3.78199	4.83738	1.76061	322
chr5	124084610	124085159	MGE_PVALB_pvalue_1e-2_peak_817932	50	.	4.05906	5.08081	1.94144	300
chr5	124142023	124142771	MGE_PVALB_pvalue_1e-2_peak_817955	79	.	5.57547	7.94761	4.16159	305
chr5	124194741	124195153	MGE_PVALB_pvalue_1e-2_peak_817980	122	.	7.82840	12.23810	7.65347	245
chr5	124224514	124225295	MGE_PVALB_pvalue_1e-2_peak_817991	89	.	6.19195	8.99500	5.01631	704
chr5	124241902	124242628	MGE_PVALB_pvalue_1e-2_peak_817999	78	.	5.54324	7.86473	4.09965	661
chr5	124314467	124314587	MGE_PVALB_pvalue_1e-2_peak_818036	56	.	3.67782	5.64059	2.36546	48
chr5	124340720	124341616	MGE_PVALB_pvalue_1e-2_peak_818054	50	.	3.55840	5.04815	1.91567	511
chr5	124355765	124356045	MGE_PVALB_pvalue_1e-2_peak_818065	51	.	3.58166	5.15094	1.99178	61
chr5	124522298	124523234	MGE_PVALB_pvalue_1e-2_peak_818157	67	.	4.47708	6.78418	3.24266	543
chr5	124534140	124534507	MGE_PVALB_pvalue_1e-2_peak_818161	66	.	4.99465	6.62877	3.12232	314
chr5	124535984	124536805	MGE_PVALB_pvalue_1e-2_peak_818162	77	.	5.62035	7.75457	4.02007	263
chr5	124558769	124559186	MGE_PVALB_pvalue_1e-2_peak_818172	55	.	3.65330	5.50407	2.26349	353
chr5	124571819	124572876	MGE_PVALB_pvalue_1e-2_peak_818179	56	.	4.17676	5.67691	2.39244	432
chr5	124592849	124593362	MGE_PVALB_pvalue_1e-2_peak_818189	59	.	3.72787	5.95225	2.60137	411
chr5	124667345	124668198	MGE_PVALB_pvalue_1e-2_peak_818225	56	.	4.15144	5.60057	2.34068	508
chr5	124747098	124747994	MGE_PVALB_pvalue_1e-2_peak_818266	52	.	4.26206	5.29078	2.10245	548
chr5	124748550	124748929	MGE_PVALB_pvalue_1e-2_peak_818267	98	.	6.60939	9.81903	5.68073	118
chr5	124820364	124820894	MGE_PVALB_pvalue_1e-2_peak_818301a	83	.	5.92768	8.33063	4.47686	171
chr5	124820364	124820894	MGE_PVALB_pvalue_1e-2_peak_818301b	109	.	7.24494	10.94675	6.59964	287
chr5	124833159	124833867	MGE_PVALB_pvalue_1e-2_peak_818303	58	.	4.49169	5.82547	2.50846	404
chr5	124835806	124836011	MGE_PVALB_pvalue_1e-2_peak_818304	47	.	3.80546	4.70840	1.65422	163
chr5	124894531	124895405	MGE_PVALB_pvalue_1e-2_peak_818331	48	.	3.51278	4.85998	1.76934	834
chr5	124911314	124912153	MGE_PVALB_pvalue_1e-2_peak_818341a	82	.	5.80484	8.25471	4.41304	181
chr5	124911314	124912153	MGE_PVALB_pvalue_1e-2_peak_818341b	82	.	5.78035	8.21393	4.37869	489
chr5	124930824	124931089	MGE_PVALB_pvalue_1e-2_peak_818349	59	.	4.25459	5.92478	2.58791	134
chr5	124932059	124932132	MGE_PVALB_pvalue_1e-2_peak_818350	45	.	3.42495	4.53818	1.52009	54
chr5	125084231	125084641	MGE_PVALB_pvalue_1e-2_peak_818431	73	.	5.07400	7.35758	3.69769	361
chr5	125306438	125306565	MGE_PVALB_pvalue_1e-2_peak_818532	56	.	3.67782	5.64059	2.36546	66
chr5	125313527	125313644	MGE_PVALB_pvalue_1e-2_peak_818537	59	.	3.72787	5.95225	2.60137	56
chr5	125573645	125573897	MGE_PVALB_pvalue_1e-2_peak_818671	47	.	3.49040	4.77340	1.70377	65
chr5	125620673	125621015	MGE_PVALB_pvalue_1e-2_peak_818698	55	.	3.65330	5.50407	2.26349	272
chr5	125689670	125689948	MGE_PVALB_pvalue_1e-2_peak_818736	105	.	6.76533	10.58580	6.30492	211
chr5	125719958	125720952	MGE_PVALB_pvalue_1e-2_peak_818750	77	.	5.47988	7.70589	3.97712	798
chr5	125747576	125748030	MGE_PVALB_pvalue_1e-2_peak_818755	57	.	3.70268	5.78921	2.47722	342
chr5	125760415	125760706	MGE_PVALB_pvalue_1e-2_peak_818763	53	.	3.62911	5.37785	2.16811	229
chr5	125839079	125839833	MGE_PVALB_pvalue_1e-2_peak_818815	105	.	7.06165	10.53180	6.26095	658
chr5	125855368	125855969	MGE_PVALB_pvalue_1e-2_peak_818821	55	.	3.65330	5.50407	2.26349	530
chr5	125889555	125890825	MGE_PVALB_pvalue_1e-2_peak_818844	50	.	3.55840	5.04815	1.91567	604
chr5	125930503	125931311	MGE_PVALB_pvalue_1e-2_peak_818861a	81	.	5.81583	8.12776	4.30970	424
chr5	125930503	125931311	MGE_PVALB_pvalue_1e-2_peak_818861b	80	.	5.76148	8.03057	4.23536	624
chr5	125936366	125937160	MGE_PVALB_pvalue_1e-2_peak_818862a	81	.	5.84340	8.17739	4.35437	62
chr5	125936366	125937160	MGE_PVALB_pvalue_1e-2_peak_818862b	93	.	6.46204	9.39162	5.33742	249
chr5	125936366	125937160	MGE_PVALB_pvalue_1e-2_peak_818862c	120	.	7.75444	12.03888	7.48687	326
chr5	125936366	125937160	MGE_PVALB_pvalue_1e-2_peak_818862d	69	.	5.16963	6.90914	3.34255	741
chr5	125992038	125992404	MGE_PVALB_pvalue_1e-2_peak_818895	52	.	3.60523	5.26053	2.07315	260
chr5	126011223	126012110	MGE_PVALB_pvalue_1e-2_peak_818913	79	.	5.23560	7.92549	4.14870	802
chr5	126112257	126114328	MGE_PVALB_pvalue_1e-2_peak_818964a	43	.	3.60507	4.38445	1.40599	259
chr5	126112257	126114328	MGE_PVALB_pvalue_1e-2_peak_818964b	52	.	4.05570	5.25912	2.07315	577
chr5	126112257	126114328	MGE_PVALB_pvalue_1e-2_peak_818964c	71	.	4.95696	7.13806	3.52657	1317
chr5	126112257	126114328	MGE_PVALB_pvalue_1e-2_peak_818964d	43	.	3.60507	4.38445	1.40599	1456
chr5	126112257	126114328	MGE_PVALB_pvalue_1e-2_peak_818964e	91	.	5.83902	9.13513	5.13159	1704
chr5	126112257	126114328	MGE_PVALB_pvalue_1e-2_peak_818964f	124	.	7.18649	12.40275	7.78382	1836
chr5	126137488	126137920	MGE_PVALB_pvalue_1e-2_peak_818977	45	.	3.42495	4.53818	1.52009	256
chr5	126144343	126144630	MGE_PVALB_pvalue_1e-2_peak_818978	42	.	3.34141	4.26972	1.30851	30
chr5	126204387	126205168	MGE_PVALB_pvalue_1e-2_peak_819012a	51	.	4.17246	5.17088	2.00946	514
chr5	126204387	126205168	MGE_PVALB_pvalue_1e-2_peak_819012b	103	.	6.95410	10.31766	6.08536	700
chr5	126211084	126211353	MGE_PVALB_pvalue_1e-2_peak_819013	59	.	4.25459	5.92478	2.58791	24
chr5	126253066	126254545	MGE_PVALB_pvalue_1e-2_peak_819029	51	.	3.58166	5.15094	1.99178	804
chr5	126347514	126347827	MGE_PVALB_pvalue_1e-2_peak_819080	53	.	3.62911	5.37785	2.16811	70
chr5	126365873	126366652	MGE_PVALB_pvalue_1e-2_peak_819088	203	.	11.58670	20.36102	14.24644	513
chr5	126565013	126565576	MGE_PVALB_pvalue_1e-2_peak_819172	107	.	6.80735	10.72482	6.41850	56
chr5	126611011	126611474	MGE_PVALB_pvalue_1e-2_peak_819181	59	.	3.73281	5.98593	2.60713	398
chr5	126649400	126649821	MGE_PVALB_pvalue_1e-2_peak_819197	46	.	3.46831	4.69117	1.64110	25
chr5	126852965	126854070	MGE_PVALB_pvalue_1e-2_peak_819305	115	.	7.57263	11.56821	7.10656	367
chr5	126899784	126900195	MGE_PVALB_pvalue_1e-2_peak_819330	59	.	3.72787	5.95225	2.60137	72
chr5	127092616	127093494	MGE_PVALB_pvalue_1e-2_peak_819433	57	.	3.70268	5.78921	2.47722	804
chr5	127211352	127212315	MGE_PVALB_pvalue_1e-2_peak_819499	64	.	4.39097	6.41891	2.95198	351
chr5	127326461	127326939	MGE_PVALB_pvalue_1e-2_peak_819570	71	.	5.01211	7.16245	3.54247	184
chr5	127333301	127333610	MGE_PVALB_pvalue_1e-2_peak_819572	67	.	4.86381	6.73327	3.20387	69
chr5	127418528	127419811	MGE_PVALB_pvalue_1e-2_peak_819620a	43	.	3.58150	4.34864	1.37315	86
chr5	127418528	127419811	MGE_PVALB_pvalue_1e-2_peak_819620b	52	.	4.02919	5.21823	2.04992	261
chr5	127418528	127419811	MGE_PVALB_pvalue_1e-2_peak_819620c	61	.	4.47688	6.13235	2.72103	443
chr5	127418528	127419811	MGE_PVALB_pvalue_1e-2_peak_819620d	80	.	5.37225	8.07864	4.27123	599
chr5	127418528	127419811	MGE_PVALB_pvalue_1e-2_peak_819620e	134	.	7.58590	13.46501	8.64555	848
chr5	127434769	127435273	MGE_PVALB_pvalue_1e-2_peak_819626	56	.	3.67782	5.64059	2.36546	68
chr5	127462101	127462726	MGE_PVALB_pvalue_1e-2_peak_819645	69	.	4.50653	6.92169	3.34891	108
chr5	127537128	127537608	MGE_PVALB_pvalue_1e-2_peak_819698	85	.	5.77701	8.50271	4.61498	140
chr5	127548986	127549372	MGE_PVALB_pvalue_1e-2_peak_819701	59	.	3.72787	5.95225	2.60137	213
chr5	127681410	127682162	MGE_PVALB_pvalue_1e-2_peak_819771	49	.	3.53544	4.95138	1.84148	546
chr5	127748007	127748123	MGE_PVALB_pvalue_1e-2_peak_819805	59	.	3.73281	5.98593	2.60713	66
chr5	127929995	127930680	MGE_PVALB_pvalue_1e-2_peak_819894	53	.	3.62911	5.37785	2.16811	620
chr5	128108064	128108619	MGE_PVALB_pvalue_1e-2_peak_819985	93	.	6.03136	9.32317	5.28321	56
chr5	128132051	128133103	MGE_PVALB_pvalue_1e-2_peak_819995	48	.	3.51278	4.85998	1.76934	645
chr5	128192248	128193231	MGE_PVALB_pvalue_1e-2_peak_820026	51	.	3.58166	5.15094	1.99178	728
chr5	128430023	128431456	MGE_PVALB_pvalue_1e-2_peak_820129	76	.	5.59167	7.69798	3.97280	279
chr5	128446117	128447004	MGE_PVALB_pvalue_1e-2_peak_820136	52	.	3.60523	5.26053	2.07315	503
chr5	128463141	128463225	MGE_PVALB_pvalue_1e-2_peak_820144	59	.	3.73281	5.98593	2.60713	43
chr5	128795422	128796224	MGE_PVALB_pvalue_1e-2_peak_820279a	43	.	3.70256	4.33054	1.35752	250
chr5	128795422	128796224	MGE_PVALB_pvalue_1e-2_peak_820279b	88	.	6.17093	8.87674	4.92057	730
chr5	128796589	128797447	MGE_PVALB_pvalue_1e-2_peak_820280	53	.	4.31965	5.38798	2.17062	363
chr5	128988287	128989101	MGE_PVALB_pvalue_1e-2_peak_820386	49	.	3.53544	4.95138	1.84148	54
chr5	129103560	129104122	MGE_PVALB_pvalue_1e-2_peak_820450	74	.	5.35742	7.41268	3.74174	221
chr5	129239666	129240770	MGE_PVALB_pvalue_1e-2_peak_820523a	74	.	5.28933	7.41332	3.74213	524
chr5	129239666	129240770	MGE_PVALB_pvalue_1e-2_peak_820523b	63	.	4.77885	6.38860	2.92961	904
chr5	129260116	129260619	MGE_PVALB_pvalue_1e-2_peak_820535	63	.	4.36300	6.31016	2.86102	259
chr5	129266163	129266236	MGE_PVALB_pvalue_1e-2_peak_820537	44	.	3.40368	4.46677	1.46508	40
chr5	129275859	129275962	MGE_PVALB_pvalue_1e-2_peak_820542	52	.	3.60523	5.26053	2.07315	50
chr5	129293890	129294413	MGE_PVALB_pvalue_1e-2_peak_820556	72	.	5.29821	7.27678	3.63227	212
chr5	129299185	129299338	MGE_PVALB_pvalue_1e-2_peak_820557	50	.	3.95946	5.07586	1.93729	130
chr5	129352633	129353041	MGE_PVALB_pvalue_1e-2_peak_820581	45	.	3.42495	4.53818	1.52009	63
chr5	129370100	129370330	MGE_PVALB_pvalue_1e-2_peak_820587	47	.	3.82673	4.75687	1.69789	57
chr5	129391394	129392020	MGE_PVALB_pvalue_1e-2_peak_820594	47	.	3.49040	4.77340	1.70377	69
chr5	129432228	129432525	MGE_PVALB_pvalue_1e-2_peak_820618	70	.	5.26905	7.08836	3.48000	101
chr5	129474321	129474858	MGE_PVALB_pvalue_1e-2_peak_820637	48	.	3.51278	4.85998	1.76934	59
chr5	129490862	129491560	MGE_PVALB_pvalue_1e-2_peak_820647	54	.	4.33920	5.42121	2.20257	316
chr5	129495573	129496104	MGE_PVALB_pvalue_1e-2_peak_820648	61	.	4.74737	6.14848	2.73456	48
chr5	129503519	129504132	MGE_PVALB_pvalue_1e-2_peak_820649	61	.	4.64396	6.17345	2.75572	246
chr5	129525884	129525957	MGE_PVALB_pvalue_1e-2_peak_820652	43	.	3.38266	4.39837	1.41002	39
chr5	129594273	129594766	MGE_PVALB_pvalue_1e-2_peak_820691	49	.	3.53544	4.95138	1.84148	440
chr5	130172540	130172666	MGE_PVALB_pvalue_1e-2_peak_820923	59	.	3.73281	5.98593	2.60713	67
chr5	130274868	130275071	MGE_PVALB_pvalue_1e-2_peak_820957	59	.	3.73281	5.98593	2.60713	57
chr5	130443265	130443338	MGE_PVALB_pvalue_1e-2_peak_821015	43	.	3.38266	4.39837	1.41002	32
chr5	130445562	130445993	MGE_PVALB_pvalue_1e-2_peak_821016	62	.	4.33539	6.20685	2.77904	329
chr5	130467262	130467485	MGE_PVALB_pvalue_1e-2_peak_821024	59	.	3.72787	5.95225	2.60137	52
chr5	130500155	130501190	MGE_PVALB_pvalue_1e-2_peak_821041a	69	.	5.16963	6.90914	3.34255	113
chr5	130500155	130501190	MGE_PVALB_pvalue_1e-2_peak_821041b	69	.	5.16963	6.90914	3.34255	456
chr5	130500155	130501190	MGE_PVALB_pvalue_1e-2_peak_821041c	55	.	4.41919	5.55854	2.30770	873
chr5	130506383	130506966	MGE_PVALB_pvalue_1e-2_peak_821042a	62	.	4.78583	6.24690	2.81154	51
chr5	130506383	130506966	MGE_PVALB_pvalue_1e-2_peak_821042b	163	.	9.57167	16.36106	10.96405	283
chr5	130550222	130551411	MGE_PVALB_pvalue_1e-2_peak_821066a	52	.	4.22450	5.22796	2.05891	147
chr5	130550222	130551411	MGE_PVALB_pvalue_1e-2_peak_821066b	63	.	4.82800	6.31767	2.86779	425
chr5	130550222	130551411	MGE_PVALB_pvalue_1e-2_peak_821066c	98	.	6.63850	9.86893	5.72249	541
chr5	130564388	130564661	MGE_PVALB_pvalue_1e-2_peak_821069	54	.	4.10172	5.45601	2.22930	177
chr5	130598780	130600036	MGE_PVALB_pvalue_1e-2_peak_821081	135	.	8.30269	13.50784	8.67450	896
chr5	130664391	130664642	MGE_PVALB_pvalue_1e-2_peak_821105	43	.	3.38266	4.39837	1.41002	50
chr5	130709704	130709777	MGE_PVALB_pvalue_1e-2_peak_821136	43	.	3.38266	4.39837	1.41002	51
chr5	130711252	130711379	MGE_PVALB_pvalue_1e-2_peak_821137	56	.	4.15144	5.60057	2.34068	46
chr5	130752931	130753291	MGE_PVALB_pvalue_1e-2_peak_821153	63	.	4.36300	6.31016	2.86102	64
chr5	130817045	130818057	MGE_PVALB_pvalue_1e-2_peak_821199	70	.	4.98173	7.07040	3.46725	448
chr5	130868010	130868846	MGE_PVALB_pvalue_1e-2_peak_821228	49	.	3.89196	4.90993	1.81234	563
chr5	130970524	130971354	MGE_PVALB_pvalue_1e-2_peak_821270	130	.	8.30277	13.07480	8.32143	446
chr5	131132650	131133250	MGE_PVALB_pvalue_1e-2_peak_821362a	69	.	5.16963	6.90914	3.34255	79
chr5	131132650	131133250	MGE_PVALB_pvalue_1e-2_peak_821362b	106	.	7.10824	10.69650	6.39602	223
chr5	131132650	131133250	MGE_PVALB_pvalue_1e-2_peak_821362c	106	.	7.10824	10.69650	6.39602	372
chr5	131327334	131327816	MGE_PVALB_pvalue_1e-2_peak_821426	47	.	3.49040	4.77340	1.70377	54
chr5	131347115	131347484	MGE_PVALB_pvalue_1e-2_peak_821428	65	.	4.98163	6.57940	3.07874	301
chr5	131348798	131349476	MGE_PVALB_pvalue_1e-2_peak_821429	78	.	5.68182	7.88969	4.11886	420
chr5	131557791	131557877	MGE_PVALB_pvalue_1e-2_peak_821514	74	.	5.10551	7.46124	3.77970	39
chr5	131563236	131564126	MGE_PVALB_pvalue_1e-2_peak_821516	65	.	4.77897	6.50788	3.02552	56
chr5	131594799	131595204	MGE_PVALB_pvalue_1e-2_peak_821528	55	.	3.65330	5.50407	2.26349	268
chr5	131628813	131630220	MGE_PVALB_pvalue_1e-2_peak_821549a	72	.	5.29163	7.22243	3.59423	546
chr5	131659155	131659895	MGE_PVALB_pvalue_1e-2_peak_821567	65	.	4.41930	6.53368	3.04182	251
chr5	131705136	131706028	MGE_PVALB_pvalue_1e-2_peak_821595	62	.	4.67035	6.23671	2.80360	488
chr5	131746047	131746836	MGE_PVALB_pvalue_1e-2_peak_821612	102	.	6.64231	10.20049	5.98985	298
chr5	131825886	131826682	MGE_PVALB_pvalue_1e-2_peak_821649	69	.	4.95172	6.98166	3.39767	98
chr5	131831522	131832012	MGE_PVALB_pvalue_1e-2_peak_821650	53	.	4.07731	5.38744	2.17062	41
chr5	131892469	131893050	MGE_PVALB_pvalue_1e-2_peak_821665	73	.	4.59728	7.39833	3.73067	86
chr5	132072775	132073534	MGE_PVALB_pvalue_1e-2_peak_821742	71	.	5.01211	7.16245	3.54247	532
chr5	132089555	132089812	MGE_PVALB_pvalue_1e-2_peak_821750	56	.	3.67782	5.64059	2.36546	61
chr5	132112918	132113385	MGE_PVALB_pvalue_1e-2_peak_821762	59	.	4.56656	5.99310	2.61110	211
chr5	132201929	132202607	MGE_PVALB_pvalue_1e-2_peak_821791	134	.	8.46610	13.48302	8.66058	350
chr5	132219077	132219335	MGE_PVALB_pvalue_1e-2_peak_821798	55	.	3.65330	5.50407	2.26349	69
chr5	132299198	132299829	MGE_PVALB_pvalue_1e-2_peak_821841	78	.	5.20246	7.80107	4.05257	149
chr5	132361614	132362485	MGE_PVALB_pvalue_1e-2_peak_821856	62	.	4.33539	6.20685	2.77904	774
chr5	132387241	132388167	MGE_PVALB_pvalue_1e-2_peak_821865	51	.	4.00577	5.19473	2.02893	379
chr5	132639819	132640572	MGE_PVALB_pvalue_1e-2_peak_821967	42	.	3.34141	4.26972	1.30851	13
chr5	132661610	132662092	MGE_PVALB_pvalue_1e-2_peak_821977	49	.	3.53544	4.95138	1.84148	170
chr5	132897751	132898086	MGE_PVALB_pvalue_1e-2_peak_822083	73	.	5.07400	7.35758	3.69769	41
chr5	132898554	132898889	MGE_PVALB_pvalue_1e-2_peak_822084	58	.	4.22833	5.83877	2.51595	58
chr5	132946737	132946926	MGE_PVALB_pvalue_1e-2_peak_822100	46	.	3.78444	4.66110	1.62179	51
chr5	132947579	132948429	MGE_PVALB_pvalue_1e-2_peak_822101	71	.	5.24031	7.14717	3.53259	654
chr5	133045023	133045728	MGE_PVALB_pvalue_1e-2_peak_822136	59	.	3.73281	5.98593	2.60713	313
chr5	133201099	133201230	MGE_PVALB_pvalue_1e-2_peak_822172	57	.	3.70268	5.78921	2.47722	63
chr5	133288821	133288935	MGE_PVALB_pvalue_1e-2_peak_822207	59	.	3.73281	5.98593	2.60713	60
chr5	133303913	133304605	MGE_PVALB_pvalue_1e-2_peak_822209	60	.	4.28119	6.01457	2.62484	628
chr5	133339875	133341409	MGE_PVALB_pvalue_1e-2_peak_822222	91	.	6.26272	9.16759	5.15755	844
chr5	133476263	133476490	MGE_PVALB_pvalue_1e-2_peak_822269	59	.	3.73281	5.98593	2.60713	161
chr5	133512101	133513571	MGE_PVALB_pvalue_1e-2_peak_822280	53	.	3.62911	5.37785	2.16811	613
chr5	133561234	133562192	MGE_PVALB_pvalue_1e-2_peak_822301	63	.	4.69704	6.30170	2.85924	112
chr5	133576150	133576663	MGE_PVALB_pvalue_1e-2_peak_822304	73	.	5.07400	7.35758	3.69769	61
chr5	133702459	133703110	MGE_PVALB_pvalue_1e-2_peak_822334	52	.	4.02933	5.25693	2.07315	344
chr5	133706727	133707486	MGE_PVALB_pvalue_1e-2_peak_822335	63	.	4.69704	6.30170	2.85924	393
chr5	133738349	133738652	MGE_PVALB_pvalue_1e-2_peak_822348	59	.	3.72787	5.95225	2.60137	54
chr5	133747183	133747979	MGE_PVALB_pvalue_1e-2_peak_822354	84	.	5.37249	8.49611	4.61200	490
chr5	133772047	133772671	MGE_PVALB_pvalue_1e-2_peak_822361	54	.	4.10172	5.45601	2.22930	264
chr5	133862280	133862921	MGE_PVALB_pvalue_1e-2_peak_822386	49	.	4.06918	4.97578	1.86036	303
chr5	133930205	133931870	MGE_PVALB_pvalue_1e-2_peak_822417	50	.	3.55840	5.04815	1.91567	829
chr5	133968136	133968721	MGE_PVALB_pvalue_1e-2_peak_822436	50	.	3.55840	5.04815	1.91567	403
chr5	133983973	133984626	MGE_PVALB_pvalue_1e-2_peak_822441	52	.	3.60523	5.26053	2.07315	287
chr5	134073226	134074389	MGE_PVALB_pvalue_1e-2_peak_822466	43	.	3.62424	4.31930	1.35252	923
chr5	134094141	134094612	MGE_PVALB_pvalue_1e-2_peak_822475	47	.	3.49040	4.77340	1.70377	215
chr5	134129894	134130089	MGE_PVALB_pvalue_1e-2_peak_822488	55	.	3.65330	5.50407	2.26349	92
chr5	134181125	134182130	MGE_PVALB_pvalue_1e-2_peak_822502a	74	.	5.38752	7.48318	3.79542	445
chr5	134181125	134182130	MGE_PVALB_pvalue_1e-2_peak_822502b	103	.	6.88811	10.30028	6.07082	611
chr5	134209892	134211183	MGE_PVALB_pvalue_1e-2_peak_822511	68	.	4.92207	6.89603	3.33477	210
chr5	134240350	134240916	MGE_PVALB_pvalue_1e-2_peak_822519	63	.	4.69704	6.30170	2.85924	65
chr5	134259897	134259970	MGE_PVALB_pvalue_1e-2_peak_822524	43	.	3.38266	4.39837	1.41002	36
chr5	134260262	134260356	MGE_PVALB_pvalue_1e-2_peak_822525	232	.	12.68499	23.27184	16.79802	46
chr5	134262756	134262830	MGE_PVALB_pvalue_1e-2_peak_822526	59	.	4.25459	5.92478	2.58791	59
chr5	134409586	134410184	MGE_PVALB_pvalue_1e-2_peak_822589	51	.	3.58166	5.15094	1.99178	70
chr5	134672833	134673165	MGE_PVALB_pvalue_1e-2_peak_822678	59	.	4.25459	5.92478	2.58791	41
chr5	134734524	134735325	MGE_PVALB_pvalue_1e-2_peak_822707	48	.	3.51278	4.85998	1.76934	371
chr5	135170098	135170369	MGE_PVALB_pvalue_1e-2_peak_822842	56	.	3.67782	5.64059	2.36546	65
chr5	135223013	135223324	MGE_PVALB_pvalue_1e-2_peak_822865	51	.	3.58166	5.15094	1.99178	197
chr5	135256927	135257449	MGE_PVALB_pvalue_1e-2_peak_822880	57	.	3.70268	5.78921	2.47722	390
chr5	135468428	135469357	MGE_PVALB_pvalue_1e-2_peak_822938	73	.	5.07400	7.35758	3.69769	77
chr5	135527952	135528619	MGE_PVALB_pvalue_1e-2_peak_822966	42	.	3.34141	4.26972	1.30851	614
chr5	135585289	135585820	MGE_PVALB_pvalue_1e-2_peak_822994	57	.	3.70268	5.78921	2.47722	257
chr5	136334740	136334924	MGE_PVALB_pvalue_1e-2_peak_823197	47	.	3.49040	4.77340	1.70377	145
chr5	136339784	136340074	MGE_PVALB_pvalue_1e-2_peak_823198	60	.	4.28119	6.01457	2.62484	230
chr5	136408194	136408834	MGE_PVALB_pvalue_1e-2_peak_823235	53	.	4.05318	5.32112	2.12632	41
chr5	136416452	136416759	MGE_PVALB_pvalue_1e-2_peak_823236	44	.	3.40368	4.46677	1.46508	269
chr5	136457756	136458137	MGE_PVALB_pvalue_1e-2_peak_823260	80	.	5.26917	8.05644	4.25098	307
chr5	136706814	136706930	MGE_PVALB_pvalue_1e-2_peak_823391	76	.	5.16974	7.68256	3.96053	59
chr5	136714787	136715297	MGE_PVALB_pvalue_1e-2_peak_823394	46	.	3.46831	4.69117	1.64110	125
chr5	136724415	136724662	MGE_PVALB_pvalue_1e-2_peak_823395	71	.	5.01211	7.16245	3.54247	103
chr5	136725029	136725434	MGE_PVALB_pvalue_1e-2_peak_823396	42	.	3.34141	4.26972	1.30851	58
chr5	136736534	136736688	MGE_PVALB_pvalue_1e-2_peak_823402	49	.	3.53544	4.95138	1.84148	54
chr5	136774441	136775047	MGE_PVALB_pvalue_1e-2_peak_823421	56	.	4.17676	5.67691	2.39244	269
chr5	136834486	136835153	MGE_PVALB_pvalue_1e-2_peak_823459	94	.	6.37196	9.44488	5.37999	603
chr5	136996205	136996499	MGE_PVALB_pvalue_1e-2_peak_823526	46	.	3.46831	4.69117	1.64110	25
chr5	137070857	137071193	MGE_PVALB_pvalue_1e-2_peak_823556	74	.	5.10551	7.46124	3.77970	283
chr5	137071594	137071897	MGE_PVALB_pvalue_1e-2_peak_823557	59	.	4.25459	5.92478	2.58791	65
chr5	137089672	137090795	MGE_PVALB_pvalue_1e-2_peak_823563a	78	.	5.67859	7.87088	4.10221	465
chr5	137089672	137090795	MGE_PVALB_pvalue_1e-2_peak_823563b	92	.	6.38842	9.21565	5.19505	591
chr5	137089672	137090795	MGE_PVALB_pvalue_1e-2_peak_823563c	78	.	5.67859	7.87088	4.10221	818
chr5	137172114	137172369	MGE_PVALB_pvalue_1e-2_peak_823586	48	.	3.51278	4.85998	1.76934	71
chr5	137172747	137173098	MGE_PVALB_pvalue_1e-2_peak_823587	49	.	3.53544	4.95138	1.84148	206
chr5	137224882	137225277	MGE_PVALB_pvalue_1e-2_peak_823613	44	.	3.40368	4.46677	1.46508	169
chr5	137228651	137229531	MGE_PVALB_pvalue_1e-2_peak_823614	48	.	3.51278	4.85998	1.76934	625
chr5	137270713	137271397	MGE_PVALB_pvalue_1e-2_peak_823626	53	.	4.07731	5.38744	2.17062	63
chr5	137289964	137290083	MGE_PVALB_pvalue_1e-2_peak_823632	59	.	3.73281	5.98593	2.60713	66
chr5	137368287	137368994	MGE_PVALB_pvalue_1e-2_peak_823665	53	.	4.05318	5.32112	2.12632	635
chr5	137390451	137391226	MGE_PVALB_pvalue_1e-2_peak_823672	64	.	4.39097	6.41891	2.95198	683
chr5	137513735	137514757	MGE_PVALB_pvalue_1e-2_peak_823713	65	.	4.41930	6.53368	3.04182	668
chr5	137548659	137549525	MGE_PVALB_pvalue_1e-2_peak_823726	77	.	4.65983	7.78896	4.04751	460
chr5	137667488	137667880	MGE_PVALB_pvalue_1e-2_peak_823752	152	.	9.13318	15.26718	10.09475	268
chr5	137672966	137673531	MGE_PVALB_pvalue_1e-2_peak_823753	51	.	3.98248	5.13441	1.98706	521
chr5	137673961	137674060	MGE_PVALB_pvalue_1e-2_peak_823754	65	.	4.80692	6.58071	3.07874	50
chr5	137682709	137683352	MGE_PVALB_pvalue_1e-2_peak_823759	59	.	3.72787	5.95225	2.60137	67
chr5	137688267	137689139	MGE_PVALB_pvalue_1e-2_peak_823760	63	.	4.36300	6.31016	2.86102	65
chr5	137774790	137775171	MGE_PVALB_pvalue_1e-2_peak_823787	64	.	4.75135	6.43718	2.96368	328
chr5	137785381	137785888	MGE_PVALB_pvalue_1e-2_peak_823789	50	.	3.93670	5.01899	1.89765	65
chr5	137790895	137791337	MGE_PVALB_pvalue_1e-2_peak_823790	42	.	3.34141	4.26972	1.30851	308
chr5	137793855	137794241	MGE_PVALB_pvalue_1e-2_peak_823791	48	.	3.86997	4.85757	1.76934	349
chr5	137800420	137801302	MGE_PVALB_pvalue_1e-2_peak_823793	57	.	4.54486	5.77904	2.47722	409
chr5	137827280	137828087	MGE_PVALB_pvalue_1e-2_peak_823804	65	.	4.41930	6.53368	3.04182	562
chr5	137839607	137840323	MGE_PVALB_pvalue_1e-2_peak_823809	56	.	3.67782	5.64059	2.36546	57
chr5	137878576	137879267	MGE_PVALB_pvalue_1e-2_peak_823822a	74	.	5.38752	7.48318	3.79542	384
chr5	137878576	137879267	MGE_PVALB_pvalue_1e-2_peak_823822b	74	.	5.38752	7.48318	3.79542	604
chr5	137910671	137911749	MGE_PVALB_pvalue_1e-2_peak_823835	63	.	4.36300	6.31016	2.86102	800
chr5	137946436	137946721	MGE_PVALB_pvalue_1e-2_peak_823850	43	.	3.38266	4.39837	1.41002	63
chr5	137947027	137947331	MGE_PVALB_pvalue_1e-2_peak_823851	60	.	4.28119	6.01457	2.62484	245
chr5	137968799	137968981	MGE_PVALB_pvalue_1e-2_peak_823857	59	.	3.73281	5.98593	2.60713	60
chr5	137977622	137977775	MGE_PVALB_pvalue_1e-2_peak_823860	59	.	3.73281	5.98593	2.60713	69
chr5	138061189	138061262	MGE_PVALB_pvalue_1e-2_peak_823906	44	.	3.40368	4.46677	1.46508	35
chr5	138061622	138061747	MGE_PVALB_pvalue_1e-2_peak_823907	45	.	3.42495	4.53818	1.52009	73
chr5	138145849	138146192	MGE_PVALB_pvalue_1e-2_peak_823932	78	.	4.66602	7.83116	4.07311	59
chr5	138154181	138155155	MGE_PVALB_pvalue_1e-2_peak_823934	84	.	5.37249	8.49611	4.61200	799
chr5	138288993	138289580	MGE_PVALB_pvalue_1e-2_peak_823989	53	.	4.28113	5.38413	2.17062	350
chr5	138290643	138291406	MGE_PVALB_pvalue_1e-2_peak_823990	44	.	3.68270	4.44048	1.44782	214
chr5	138319563	138320019	MGE_PVALB_pvalue_1e-2_peak_824006	51	.	3.58166	5.15094	1.99178	391
chr5	138440746	138441746	MGE_PVALB_pvalue_1e-2_peak_824054	51	.	3.58166	5.15094	1.99178	598
chr5	138467196	138467459	MGE_PVALB_pvalue_1e-2_peak_824062	62	.	4.33539	6.20685	2.77904	67
chr5	138483010	138483740	MGE_PVALB_pvalue_1e-2_peak_824068	49	.	3.53544	4.95138	1.84148	287
chr5	138533786	138534269	MGE_PVALB_pvalue_1e-2_peak_824089	73	.	5.07400	7.35758	3.69769	254
chr5	138597939	138598933	MGE_PVALB_pvalue_1e-2_peak_824107	65	.	4.41930	6.53368	3.04182	587
chr5	138604017	138604726	MGE_PVALB_pvalue_1e-2_peak_824108	63	.	4.36300	6.31016	2.86102	144
chr5	138629256	138630506	MGE_PVALB_pvalue_1e-2_peak_824119	48	.	3.51278	4.85998	1.76934	243
chr5	138677100	138677597	MGE_PVALB_pvalue_1e-2_peak_824132	69	.	4.95172	6.98166	3.39767	93
chr5	138739294	138739985	MGE_PVALB_pvalue_1e-2_peak_824164	83	.	5.70823	8.30550	4.45598	640
chr5	138753064	138753213	MGE_PVALB_pvalue_1e-2_peak_824167	58	.	4.22833	5.83877	2.51595	105
chr5	138774318	138775327	MGE_PVALB_pvalue_1e-2_peak_824178	61	.	4.30812	6.10846	2.70062	937
chr5	138897281	138897929	MGE_PVALB_pvalue_1e-2_peak_824199	52	.	3.60523	5.26053	2.07315	395
chr5	138940506	138941599	MGE_PVALB_pvalue_1e-2_peak_824204	47	.	3.49040	4.77340	1.70377	471
chr5	139013041	139013134	MGE_PVALB_pvalue_1e-2_peak_824235	46	.	3.46831	4.69117	1.64110	47
chr5	139017151	139017342	MGE_PVALB_pvalue_1e-2_peak_824237	44	.	3.40368	4.46677	1.46508	35
chr5	139027851	139028198	MGE_PVALB_pvalue_1e-2_peak_824242	61	.	4.61787	6.11180	2.70062	67
chr5	139090227	139091188	MGE_PVALB_pvalue_1e-2_peak_824278	66	.	4.83520	6.65579	3.13766	917
chr5	139119906	139120627	MGE_PVALB_pvalue_1e-2_peak_824287	59	.	4.25459	5.92478	2.58791	162
chr5	139167156	139167885	MGE_PVALB_pvalue_1e-2_peak_824309	46	.	3.46831	4.69117	1.64110	46
chr5	139175145	139175672	MGE_PVALB_pvalue_1e-2_peak_824311	51	.	3.58166	5.15094	1.99178	214
chr5	139227610	139228328	MGE_PVALB_pvalue_1e-2_peak_824338	72	.	5.04286	7.25809	3.61768	442
chr5	139252579	139252836	MGE_PVALB_pvalue_1e-2_peak_824351	59	.	3.73281	5.98593	2.60713	201
chr5	139283465	139284213	MGE_PVALB_pvalue_1e-2_peak_824365	66	.	4.83520	6.65579	3.13766	634
chr5	139422623	139422999	MGE_PVALB_pvalue_1e-2_peak_824415	65	.	4.80692	6.58071	3.07874	306
chr5	139486775	139487850	MGE_PVALB_pvalue_1e-2_peak_824426	63	.	4.69704	6.30170	2.85924	898
chr5	139492643	139493790	MGE_PVALB_pvalue_1e-2_peak_824427	53	.	4.05318	5.32112	2.12632	861
chr5	139536708	139537044	MGE_PVALB_pvalue_1e-2_peak_824444	75	.	4.62834	7.58464	3.87906	210
chr5	139554267	139555289	MGE_PVALB_pvalue_1e-2_peak_824451	56	.	4.15144	5.60057	2.34068	414
chr5	139624007	139624380	MGE_PVALB_pvalue_1e-2_peak_824483	50	.	3.95946	5.07586	1.93729	254
chr5	139626148	139626231	MGE_PVALB_pvalue_1e-2_peak_824484	57	.	4.20239	5.75623	2.45904	38
chr5	139725951	139726321	MGE_PVALB_pvalue_1e-2_peak_824513	90	.	5.95643	9.06419	5.07269	270
chr5	139737179	139737614	MGE_PVALB_pvalue_1e-2_peak_824519	59	.	3.72787	5.95225	2.60137	249
chr5	139780467	139781547	MGE_PVALB_pvalue_1e-2_peak_824533a	69	.	5.12821	6.90473	3.33974	327
chr5	139780467	139781547	MGE_PVALB_pvalue_1e-2_peak_824533b	68	.	5.10093	6.84728	3.29329	733
chr5	139926957	139927571	MGE_PVALB_pvalue_1e-2_peak_824571	89	.	5.91966	8.94285	4.97171	289
chr5	139935561	139936121	MGE_PVALB_pvalue_1e-2_peak_824573	48	.	3.51278	4.85998	1.76934	72
chr5	139936767	139937219	MGE_PVALB_pvalue_1e-2_peak_824574	64	.	4.39097	6.41891	2.95198	74
chr5	139943888	139944923	MGE_PVALB_pvalue_1e-2_peak_824575	111	.	7.21038	11.10345	6.72747	184
chr5	140010757	140010830	MGE_PVALB_pvalue_1e-2_peak_824590	44	.	3.40368	4.46677	1.46508	57
chr5	140011675	140011935	MGE_PVALB_pvalue_1e-2_peak_824591	44	.	3.40368	4.46677	1.46508	61
chr5	140018907	140019513	MGE_PVALB_pvalue_1e-2_peak_824594	63	.	4.36300	6.31016	2.86102	95
chr5	140027280	140027452	MGE_PVALB_pvalue_1e-2_peak_824598	59	.	3.73281	5.98593	2.60713	101
chr5	140044128	140044548	MGE_PVALB_pvalue_1e-2_peak_824603	59	.	4.25459	5.92478	2.58791	230
chr5	140070687	140071346	MGE_PVALB_pvalue_1e-2_peak_824612	67	.	4.47708	6.78418	3.24266	291
chr5	140305338	140307082	MGE_PVALB_pvalue_1e-2_peak_824642	63	.	4.36300	6.31016	2.86102	967
chr5	140345984	140346789	MGE_PVALB_pvalue_1e-2_peak_824654	56	.	4.41924	5.66894	2.39029	89
chr5	140356585	140356987	MGE_PVALB_pvalue_1e-2_peak_824658	51	.	3.58166	5.15094	1.99178	57
chr5	140420464	140420971	MGE_PVALB_pvalue_1e-2_peak_824681	58	.	4.22833	5.83877	2.51595	121
chr5	140699430	140700471	MGE_PVALB_pvalue_1e-2_peak_824727	57	.	3.70268	5.78921	2.47722	943
chr5	140855309	140856349	MGE_PVALB_pvalue_1e-2_peak_824757	98	.	6.52369	9.85529	5.71270	191
chr5	140864278	140864745	MGE_PVALB_pvalue_1e-2_peak_824758	61	.	4.77099	6.19286	2.77227	429
chr5	140893244	140894005	MGE_PVALB_pvalue_1e-2_peak_824767	60	.	4.59207	6.05171	2.65638	497
chr5	140903621	140904973	MGE_PVALB_pvalue_1e-2_peak_824769	65	.	4.41930	6.53368	3.04182	763
chr5	140937351	140937567	MGE_PVALB_pvalue_1e-2_peak_824778	103	.	6.68282	10.32403	6.08877	158
chr5	140940557	140940679	MGE_PVALB_pvalue_1e-2_peak_824779	56	.	4.15144	5.60057	2.34068	65
chr5	140998547	140998985	MGE_PVALB_pvalue_1e-2_peak_824799	61	.	4.30812	6.10846	2.70062	315
chr5	141016047	141017127	MGE_PVALB_pvalue_1e-2_peak_824801	92	.	6.29872	9.25743	5.22915	471
chr5	141071901	141071974	MGE_PVALB_pvalue_1e-2_peak_824822	46	.	3.44649	4.61288	1.57998	59
chr5	141072971	141073044	MGE_PVALB_pvalue_1e-2_peak_824823	45	.	3.42495	4.53818	1.52009	38
chr5	141081303	141082050	MGE_PVALB_pvalue_1e-2_peak_824824	47	.	3.49040	4.77340	1.70377	692
chr5	141126844	141127257	MGE_PVALB_pvalue_1e-2_peak_824845	66	.	4.83520	6.65579	3.13766	182
chr5	141135909	141136044	MGE_PVALB_pvalue_1e-2_peak_824848	46	.	3.44649	4.61288	1.57998	67
chr5	141145411	141145795	MGE_PVALB_pvalue_1e-2_peak_824849	92	.	6.29872	9.25743	5.22915	316
chr5	141150603	141151013	MGE_PVALB_pvalue_1e-2_peak_824850	49	.	3.91420	4.96371	1.85000	51
chr5	141160935	141161008	MGE_PVALB_pvalue_1e-2_peak_824852	43	.	3.38266	4.39837	1.41002	31
chr5	141163321	141163614	MGE_PVALB_pvalue_1e-2_peak_824853	45	.	3.42495	4.53818	1.52009	42
chr5	141191277	141191563	MGE_PVALB_pvalue_1e-2_peak_824868	46	.	3.44649	4.61288	1.57998	117
chr5	141204871	141205307	MGE_PVALB_pvalue_1e-2_peak_824873	55	.	4.12643	5.52700	2.27764	36
chr5	141206321	141206394	MGE_PVALB_pvalue_1e-2_peak_824874	43	.	3.38266	4.39837	1.41002	34
chr5	141215400	141215681	MGE_PVALB_pvalue_1e-2_peak_824876	51	.	3.58166	5.15094	1.99178	42
chr5	141225199	141225947	MGE_PVALB_pvalue_1e-2_peak_824880	52	.	4.21526	5.25383	2.07315	633
chr5	141229247	141229437	MGE_PVALB_pvalue_1e-2_peak_824881	56	.	4.39560	5.61900	2.35650	123
chr5	141302886	141303823	MGE_PVALB_pvalue_1e-2_peak_824910	97	.	6.14736	9.76055	5.63322	535
chr5	141320375	141320474	MGE_PVALB_pvalue_1e-2_peak_824915	45	.	3.42495	4.53818	1.52009	51
chr5	141320880	141320953	MGE_PVALB_pvalue_1e-2_peak_824916	45	.	3.42495	4.53818	1.52009	30
chr5	141325089	141325162	MGE_PVALB_pvalue_1e-2_peak_824917	42	.	3.34141	4.26972	1.30851	46
chr5	141340201	141340274	MGE_PVALB_pvalue_1e-2_peak_824922	45	.	3.42495	4.53818	1.52009	65
chr5	141348341	141349109	MGE_PVALB_pvalue_1e-2_peak_824926	74	.	5.10551	7.46124	3.77970	61
chr5	141433034	141433271	MGE_PVALB_pvalue_1e-2_peak_824961	75	.	5.13743	7.56943	3.86891	87
chr5	141443570	141443976	MGE_PVALB_pvalue_1e-2_peak_824964	73	.	5.07400	7.35758	3.69769	40
chr5	141445081	141445242	MGE_PVALB_pvalue_1e-2_peak_824965	45	.	3.42495	4.53818	1.52009	64
chr5	141488295	141488721	MGE_PVALB_pvalue_1e-2_peak_824977	69	.	4.95172	6.98166	3.39767	120
chr5	141703800	141705076	MGE_PVALB_pvalue_1e-2_peak_825059	54	.	4.30354	5.42925	2.20863	809
chr5	141705475	141706230	MGE_PVALB_pvalue_1e-2_peak_825060	42	.	3.60516	4.28055	1.31690	496
chr5	141736436	141737094	MGE_PVALB_pvalue_1e-2_peak_825067	57	.	4.20239	5.75623	2.45904	251
chr5	141805705	141806482	MGE_PVALB_pvalue_1e-2_peak_825105	51	.	3.58166	5.15094	1.99178	350
chr5	141910098	141910190	MGE_PVALB_pvalue_1e-2_peak_825154	59	.	3.73281	5.98593	2.60713	45
chr5	141928083	141928624	MGE_PVALB_pvalue_1e-2_peak_825162	52	.	3.60523	5.26053	2.07315	470
chr5	141990101	141990916	MGE_PVALB_pvalue_1e-2_peak_825183	72	.	4.56663	7.22716	3.59423	767
chr5	142019501	142020557	MGE_PVALB_pvalue_1e-2_peak_825195	73	.	4.59728	7.39833	3.73067	926
chr5	142034962	142035667	MGE_PVALB_pvalue_1e-2_peak_825200	70	.	4.53638	7.06887	3.46725	475
chr5	142092772	142093191	MGE_PVALB_pvalue_1e-2_peak_825222	70	.	4.53638	7.06887	3.46725	94
chr5	142149391	142150304	MGE_PVALB_pvalue_1e-2_peak_825241a	79	.	5.70812	7.93602	4.15491	460
chr5	142149391	142150304	MGE_PVALB_pvalue_1e-2_peak_825241b	91	.	6.34236	9.17744	5.16482	569
chr5	142162947	142163686	MGE_PVALB_pvalue_1e-2_peak_825244	60	.	4.28119	6.01457	2.62484	63
chr5	142260161	142260466	MGE_PVALB_pvalue_1e-2_peak_825287	63	.	4.36300	6.31016	2.86102	158
chr5	142286635	142286926	MGE_PVALB_pvalue_1e-2_peak_825304	66	.	4.44800	6.65517	3.13766	201
chr5	142301516	142302387	MGE_PVALB_pvalue_1e-2_peak_825314	65	.	4.41930	6.53368	3.04182	480
chr5	142349515	142349803	MGE_PVALB_pvalue_1e-2_peak_825338	55	.	3.65330	5.50407	2.26349	223
chr5	142396002	142396980	MGE_PVALB_pvalue_1e-2_peak_825365	53	.	3.62911	5.37785	2.16811	911
chr5	142420946	142421585	MGE_PVALB_pvalue_1e-2_peak_825377	64	.	4.39097	6.41891	2.95198	264
chr5	142422069	142422354	MGE_PVALB_pvalue_1e-2_peak_825378	44	.	3.40368	4.46677	1.46508	231
chr5	142430773	142431286	MGE_PVALB_pvalue_1e-2_peak_825380	68	.	5.10093	6.84728	3.29329	457
chr5	142432775	142432889	MGE_PVALB_pvalue_1e-2_peak_825381	44	.	3.70261	4.48264	1.47749	64
chr5	142436006	142436245	MGE_PVALB_pvalue_1e-2_peak_825382	48	.	3.84823	4.80658	1.73168	60
chr5	142442910	142442983	MGE_PVALB_pvalue_1e-2_peak_825383	43	.	3.38266	4.39837	1.41002	33
chr5	142446363	142446781	MGE_PVALB_pvalue_1e-2_peak_825386	46	.	3.46831	4.69117	1.64110	70
chr5	142491275	142491621	MGE_PVALB_pvalue_1e-2_peak_825407	53	.	3.62911	5.37785	2.16811	60
chr5	142507655	142508693	MGE_PVALB_pvalue_1e-2_peak_825417	47	.	3.49040	4.77340	1.70377	535
chr5	142515453	142516009	MGE_PVALB_pvalue_1e-2_peak_825420	51	.	3.58166	5.15094	1.99178	492
chr5	142522877	142523279	MGE_PVALB_pvalue_1e-2_peak_825422	59	.	4.25459	5.92478	2.58791	72
chr5	142523805	142523878	MGE_PVALB_pvalue_1e-2_peak_825423	44	.	3.40368	4.46677	1.46508	38
chr5	142556941	142557569	MGE_PVALB_pvalue_1e-2_peak_825441	55	.	3.65330	5.50407	2.26349	268
chr5	142783077	142783805	MGE_PVALB_pvalue_1e-2_peak_825544	66	.	5.05051	6.69891	3.17493	143
chr5	142814642	142814715	MGE_PVALB_pvalue_1e-2_peak_825562	42	.	3.34141	4.26972	1.30851	45
chr5	142875207	142875818	MGE_PVALB_pvalue_1e-2_peak_825579	55	.	3.65330	5.50407	2.26349	219
chr5	143037433	143037998	MGE_PVALB_pvalue_1e-2_peak_825646	59	.	3.72787	5.95225	2.60137	163
chr5	143266020	143266601	MGE_PVALB_pvalue_1e-2_peak_825715	80	.	5.60808	8.03297	4.23536	127
chr5	143407700	143408048	MGE_PVALB_pvalue_1e-2_peak_825769	72	.	4.56663	7.22716	3.59423	82
chr5	143509977	143510059	MGE_PVALB_pvalue_1e-2_peak_825797	59	.	3.73281	5.98593	2.60713	39
chr5	143549999	143550575	MGE_PVALB_pvalue_1e-2_peak_825808	61	.	4.30812	6.10846	2.70062	376
chr5	143583495	143583644	MGE_PVALB_pvalue_1e-2_peak_825823	47	.	3.82673	4.75687	1.69789	68
chr5	143584673	143585092	MGE_PVALB_pvalue_1e-2_peak_825825	43	.	3.62424	4.31930	1.35252	349
chr5	143645982	143646152	MGE_PVALB_pvalue_1e-2_peak_825861	45	.	3.42495	4.53818	1.52009	129
chr5	143647585	143647817	MGE_PVALB_pvalue_1e-2_peak_825862	76	.	5.16974	7.68256	3.96053	60
chr5	143890256	143891405	MGE_PVALB_pvalue_1e-2_peak_826008	81	.	5.30316	8.19462	4.36457	636
chr5	143929251	143929720	MGE_PVALB_pvalue_1e-2_peak_826020	72	.	4.56663	7.22716	3.59423	65
chr5	143977647	143978127	MGE_PVALB_pvalue_1e-2_peak_826034	53	.	3.62911	5.37785	2.16811	426
chr5	144388585	144389016	MGE_PVALB_pvalue_1e-2_peak_826175	65	.	4.41930	6.53368	3.04182	331
chr5	144578316	144578798	MGE_PVALB_pvalue_1e-2_peak_826256	76	.	5.16974	7.68256	3.96053	428
chr5	144615705	144616291	MGE_PVALB_pvalue_1e-2_peak_826275	53	.	3.62911	5.37785	2.16811	45
chr5	144657575	144657648	MGE_PVALB_pvalue_1e-2_peak_826294	43	.	3.36191	4.33276	1.35752	61
chr5	144662765	144663134	MGE_PVALB_pvalue_1e-2_peak_826295	51	.	3.98248	5.13441	1.98706	306
chr5	144829101	144829982	MGE_PVALB_pvalue_1e-2_peak_826345	80	.	5.26917	8.05644	4.25098	611
chr5	144915704	144916083	MGE_PVALB_pvalue_1e-2_peak_826385	97	.	5.59180	9.70455	5.59289	68
chr5	144940145	144940661	MGE_PVALB_pvalue_1e-2_peak_826396	56	.	3.67782	5.64059	2.36546	381
chr5	144967322	144968012	MGE_PVALB_pvalue_1e-2_peak_826408	66	.	4.44800	6.65517	3.13766	43
chr5	145214660	145215435	MGE_PVALB_pvalue_1e-2_peak_826512	47	.	3.49040	4.77340	1.70377	67
chr5	145428935	145429507	MGE_PVALB_pvalue_1e-2_peak_826581	57	.	3.70268	5.78921	2.47722	190
chr5	145438850	145439399	MGE_PVALB_pvalue_1e-2_peak_826586	55	.	3.65330	5.50407	2.26349	207
chr5	145447938	145448015	MGE_PVALB_pvalue_1e-2_peak_826589	53	.	4.07731	5.38744	2.17062	40
chr5	145456097	145456382	MGE_PVALB_pvalue_1e-2_peak_826591a	71	.	5.24031	7.14717	3.53259	87
chr5	145456097	145456382	MGE_PVALB_pvalue_1e-2_peak_826591b	130	.	8.28001	13.04990	8.30314	189
chr5	145495655	145496373	MGE_PVALB_pvalue_1e-2_peak_826608	47	.	3.49040	4.77340	1.70377	591
chr5	145561887	145562725	MGE_PVALB_pvalue_1e-2_peak_826639a	159	.	9.67910	15.97206	10.66284	434
chr5	145561887	145562725	MGE_PVALB_pvalue_1e-2_peak_826639b	45	.	3.72273	4.52573	1.51722	624
chr5	145582739	145583278	MGE_PVALB_pvalue_1e-2_peak_826643a	104	.	6.96594	10.48530	6.22106	318
chr5	145582739	145583278	MGE_PVALB_pvalue_1e-2_peak_826643b	104	.	6.96594	10.48530	6.22106	471
chr5	145826468	145827343	MGE_PVALB_pvalue_1e-2_peak_826732	75	.	5.41796	7.55548	3.86003	352
chr5	145894915	145895975	MGE_PVALB_pvalue_1e-2_peak_826758	47	.	3.49040	4.77340	1.70377	998
chr5	145944948	145945606	MGE_PVALB_pvalue_1e-2_peak_826784	70	.	4.53638	7.06887	3.46725	597
chr5	145978816	145978954	MGE_PVALB_pvalue_1e-2_peak_826806	52	.	3.60523	5.26053	2.07315	70
chr5	145986236	145986635	MGE_PVALB_pvalue_1e-2_peak_826808	43	.	3.38266	4.39837	1.41002	349
chr5	145999835	146000600	MGE_PVALB_pvalue_1e-2_peak_826810	49	.	3.91420	4.96371	1.85000	688
chr5	146019722	146019922	MGE_PVALB_pvalue_1e-2_peak_826820	46	.	3.46831	4.69117	1.64110	165
chr5	146026869	146027701	MGE_PVALB_pvalue_1e-2_peak_826821	44	.	3.40368	4.46677	1.46508	519
chr5	146036656	146036874	MGE_PVALB_pvalue_1e-2_peak_826825	59	.	3.73281	5.98593	2.60713	41
chr5	146138730	146138868	MGE_PVALB_pvalue_1e-2_peak_826884	42	.	3.34141	4.26972	1.30851	71
chr5	146208167	146208305	MGE_PVALB_pvalue_1e-2_peak_826926	65	.	4.41930	6.53368	3.04182	59
chr5	146229454	146229866	MGE_PVALB_pvalue_1e-2_peak_826942	51	.	3.58166	5.15094	1.99178	351
chr5	146257680	146258635	MGE_PVALB_pvalue_1e-2_peak_826963a	76	.	5.59167	7.69798	3.97280	256
chr5	146257680	146258635	MGE_PVALB_pvalue_1e-2_peak_826963b	90	.	6.29063	9.02020	5.03747	652
chr5	146345205	146346055	MGE_PVALB_pvalue_1e-2_peak_826989	83	.	5.33760	8.34085	4.48176	586
chr5	146435551	146436160	MGE_PVALB_pvalue_1e-2_peak_827014	78	.	5.20246	7.80107	4.05257	135
chr5	146481102	146481770	MGE_PVALB_pvalue_1e-2_peak_827034	51	.	3.58166	5.15094	1.99178	338
chr5	146889278	146889707	MGE_PVALB_pvalue_1e-2_peak_827162	190	.	10.85958	19.04280	13.15410	319
chr5	147007761	147008158	MGE_PVALB_pvalue_1e-2_peak_827208	100	.	6.60229	10.08138	5.89279	72
chr5	147041087	147041747	MGE_PVALB_pvalue_1e-2_peak_827227	72	.	4.56663	7.22716	3.59423	260
chr5	147087328	147087577	MGE_PVALB_pvalue_1e-2_peak_827255	42	.	3.34141	4.26972	1.30851	65
chr5	147123238	147123573	MGE_PVALB_pvalue_1e-2_peak_827277	46	.	3.46831	4.69117	1.64110	181
chr5	147161488	147162582	MGE_PVALB_pvalue_1e-2_peak_827297	114	.	7.49727	11.42233	6.98821	808
chr5	147269346	147270025	MGE_PVALB_pvalue_1e-2_peak_827329	75	.	4.62834	7.58464	3.87906	536
chr5	147670337	147670462	MGE_PVALB_pvalue_1e-2_peak_827427	53	.	3.62911	5.37785	2.16811	61
chr5	147670790	147671031	MGE_PVALB_pvalue_1e-2_peak_827428	53	.	3.62911	5.37785	2.16811	195
chr5	147762897	147764109	MGE_PVALB_pvalue_1e-2_peak_827469	108	.	7.21033	10.83630	6.51091	521
chr5	147806681	147807524	MGE_PVALB_pvalue_1e-2_peak_827487	62	.	4.67035	6.23671	2.80360	436
chr5	147813578	147813746	MGE_PVALB_pvalue_1e-2_peak_827489	49	.	3.53544	4.95138	1.84148	73
chr5	147823305	147824090	MGE_PVALB_pvalue_1e-2_peak_827495	60	.	4.28119	6.01457	2.62484	396
chr5	147834797	147835197	MGE_PVALB_pvalue_1e-2_peak_827502	57	.	3.70268	5.78921	2.47722	272
chr5	148033933	148034180	MGE_PVALB_pvalue_1e-2_peak_827584	53	.	4.07731	5.38744	2.17062	120
chr5	148108928	148109100	MGE_PVALB_pvalue_1e-2_peak_827613	51	.	3.58166	5.15094	1.99178	51
chr5	148110671	148110816	MGE_PVALB_pvalue_1e-2_peak_827615	67	.	4.47708	6.78418	3.24266	85
chr5	148120659	148121125	MGE_PVALB_pvalue_1e-2_peak_827619	59	.	3.73281	5.98593	2.60713	45
chr5	148205396	148206311	MGE_PVALB_pvalue_1e-2_peak_827645	57	.	3.70268	5.78921	2.47722	736
chr5	148352041	148353511	MGE_PVALB_pvalue_1e-2_peak_827692	50	.	3.55840	5.04815	1.91567	568
chr5	148494060	148494514	MGE_PVALB_pvalue_1e-2_peak_827728	78	.	4.66602	7.83116	4.07311	354
chr5	148520956	148521834	MGE_PVALB_pvalue_1e-2_peak_827740	85	.	6.02183	8.59982	4.69758	785
chr5	148533283	148533798	MGE_PVALB_pvalue_1e-2_peak_827742	67	.	4.86381	6.73327	3.20387	277
chr5	148542054	148542975	MGE_PVALB_pvalue_1e-2_peak_827745	63	.	4.36300	6.31016	2.86102	514
chr5	148608378	148608963	MGE_PVALB_pvalue_1e-2_peak_827778	57	.	3.70268	5.78921	2.47722	444
chr5	148637874	148638166	MGE_PVALB_pvalue_1e-2_peak_827788	56	.	4.17676	5.67691	2.39244	242
chr5	148645179	148645680	MGE_PVALB_pvalue_1e-2_peak_827789	48	.	3.51278	4.85998	1.76934	232
chr5	148724600	148725270	MGE_PVALB_pvalue_1e-2_peak_827819	69	.	4.95172	6.98166	3.39767	359
chr5	148737115	148737923	MGE_PVALB_pvalue_1e-2_peak_827822	92	.	6.42169	9.28323	5.24932	368
chr5	148796496	148797338	MGE_PVALB_pvalue_1e-2_peak_827851	56	.	3.67782	5.64059	2.36546	779
chr5	148810612	148811335	MGE_PVALB_pvalue_1e-2_peak_827859	51	.	3.58166	5.15094	1.99178	312
chr5	148850534	148851848	MGE_PVALB_pvalue_1e-2_peak_827873	51	.	3.58166	5.15094	1.99178	458
chr5	148930327	148931498	MGE_PVALB_pvalue_1e-2_peak_827917	68	.	4.89277	6.81329	3.26396	683
chr5	148944431	148944646	MGE_PVALB_pvalue_1e-2_peak_827921	76	.	5.16974	7.68256	3.96053	156
chr5	148963091	148963209	MGE_PVALB_pvalue_1e-2_peak_827928	65	.	4.77897	6.50788	3.02552	51
chr5	149109598	149110021	MGE_PVALB_pvalue_1e-2_peak_827978a	73	.	5.42557	7.37831	3.71539	272
chr5	149109598	149110021	MGE_PVALB_pvalue_1e-2_peak_827978b	73	.	5.42557	7.37831	3.71539	373
chr5	149120038	149121319	MGE_PVALB_pvalue_1e-2_peak_827982	48	.	3.51278	4.85998	1.76934	676
chr5	149174096	149174425	MGE_PVALB_pvalue_1e-2_peak_828016	56	.	4.17676	5.67691	2.39244	42
chr5	149180049	149180446	MGE_PVALB_pvalue_1e-2_peak_828017	48	.	3.51278	4.85998	1.76934	192
chr5	149213802	149214078	MGE_PVALB_pvalue_1e-2_peak_828037	55	.	3.65330	5.50407	2.26349	211
chr5	149339940	149340563	MGE_PVALB_pvalue_1e-2_peak_828075	129	.	8.26105	12.99297	8.25610	275
chr5	149379932	149380528	MGE_PVALB_pvalue_1e-2_peak_828090	54	.	4.10172	5.45601	2.22930	182
chr5	149403775	149404722	MGE_PVALB_pvalue_1e-2_peak_828099	66	.	4.44800	6.65517	3.13766	235
chr5	149637351	149638211	MGE_PVALB_pvalue_1e-2_peak_828226	56	.	4.39560	5.61900	2.35650	654
chr5	149642960	149643815	MGE_PVALB_pvalue_1e-2_peak_828227	58	.	4.51637	5.88004	2.55243	696
chr5	149669360	149669529	MGE_PVALB_pvalue_1e-2_peak_828232	45	.	3.80542	4.50517	1.49892	23
chr5	149675178	149675636	MGE_PVALB_pvalue_1e-2_peak_828234	51	.	4.00577	5.19473	2.02893	53
chr5	149718896	149719052	MGE_PVALB_pvalue_1e-2_peak_828258	111	.	6.93662	11.18031	6.79061	87
chr5	149736797	149737310	MGE_PVALB_pvalue_1e-2_peak_828262	245	.	13.46215	24.52519	17.89161	345
chr5	149789407	149789760	MGE_PVALB_pvalue_1e-2_peak_828291	45	.	3.74308	4.56981	1.54826	138
chr5	149792223	149792624	MGE_PVALB_pvalue_1e-2_peak_828294	58	.	4.49169	5.82547	2.50846	354
chr5	149829308	149829800	MGE_PVALB_pvalue_1e-2_peak_828309	71	.	5.01211	7.16245	3.54247	89
chr5	149838374	149838627	MGE_PVALB_pvalue_1e-2_peak_828311	59	.	3.73281	5.98593	2.60713	190
chr5	149865411	149866162	MGE_PVALB_pvalue_1e-2_peak_828315	45	.	3.42495	4.53818	1.52009	621
chr5	149872126	149872471	MGE_PVALB_pvalue_1e-2_peak_828317	59	.	3.72787	5.95225	2.60137	42
chr5	149988759	149988861	MGE_PVALB_pvalue_1e-2_peak_828380	61	.	4.64396	6.17345	2.75572	53
chr5	149989252	149989812	MGE_PVALB_pvalue_1e-2_peak_828381a	74	.	5.38752	7.48318	3.79542	179
chr5	149989252	149989812	MGE_PVALB_pvalue_1e-2_peak_828381b	61	.	4.61787	6.11180	2.70062	420
chr5	150003947	150004281	MGE_PVALB_pvalue_1e-2_peak_828384	42	.	3.34141	4.26972	1.30851	277
chr5	150019749	150020300	MGE_PVALB_pvalue_1e-2_peak_828389	68	.	4.92207	6.89603	3.33477	356
chr5	150036032	150036504	MGE_PVALB_pvalue_1e-2_peak_828393	66	.	4.83520	6.65579	3.13766	413
chr5	150051291	150051364	MGE_PVALB_pvalue_1e-2_peak_828395	43	.	3.38266	4.39837	1.41002	35
chr5	150051802	150052514	MGE_PVALB_pvalue_1e-2_peak_828396	58	.	4.22833	5.83877	2.51595	37
chr5	150080095	150081025	MGE_PVALB_pvalue_1e-2_peak_828408	86	.	5.81202	8.60663	4.69850	529
chr5	150137937	150138727	MGE_PVALB_pvalue_1e-2_peak_828425	105	.	7.00553	10.58141	6.30380	60
chr5	150158848	150158921	MGE_PVALB_pvalue_1e-2_peak_828432	46	.	3.46831	4.69117	1.64110	63
chr5	150284227	150284718	MGE_PVALB_pvalue_1e-2_peak_828451	92	.	5.51673	9.23489	5.20979	304
chr5	150438368	150438781	MGE_PVALB_pvalue_1e-2_peak_828491	72	.	5.04286	7.25809	3.61768	312
chr5	150459917	150461043	MGE_PVALB_pvalue_1e-2_peak_828501	77	.	5.51138	7.78420	4.04574	427
chr5	150494510	150495595	MGE_PVALB_pvalue_1e-2_peak_828517	53	.	3.62911	5.37785	2.16811	585
chr5	150529649	150529763	MGE_PVALB_pvalue_1e-2_peak_828535	50	.	3.55840	5.04815	1.91567	59
chr5	150530101	150530281	MGE_PVALB_pvalue_1e-2_peak_828536	62	.	4.33539	6.20685	2.77904	114
chr5	150536838	150536954	MGE_PVALB_pvalue_1e-2_peak_828538	55	.	4.37222	5.57009	2.31671	48
chr5	150537326	150537619	MGE_PVALB_pvalue_1e-2_peak_828539	139	.	8.74444	13.97872	9.05721	81
chr5	150603110	150603791	MGE_PVALB_pvalue_1e-2_peak_828563	76	.	5.16974	7.68256	3.96053	615
chr5	150632136	150632947	MGE_PVALB_pvalue_1e-2_peak_828573a	63	.	4.84329	6.33054	2.87831	43
chr5	150632136	150632947	MGE_PVALB_pvalue_1e-2_peak_828573b	88	.	6.22708	8.89558	4.93603	245
chr5	150632136	150632947	MGE_PVALB_pvalue_1e-2_peak_828573c	130	.	8.30277	13.07480	8.32143	457
chr5	150695732	150695817	MGE_PVALB_pvalue_1e-2_peak_828583	59	.	3.73281	5.98593	2.60713	40
chr5	150826973	150828240	MGE_PVALB_pvalue_1e-2_peak_828617	58	.	4.49169	5.82547	2.50846	161
chr5	150833862	150834129	MGE_PVALB_pvalue_1e-2_peak_828621	42	.	3.34141	4.26972	1.30851	37
chr5	150859764	150860711	MGE_PVALB_pvalue_1e-2_peak_828633	60	.	4.59207	6.05171	2.65638	397
chr5	150861552	150861652	MGE_PVALB_pvalue_1e-2_peak_828634	48	.	3.84823	4.80658	1.73168	51
chr5	150880308	150880565	MGE_PVALB_pvalue_1e-2_peak_828641	47	.	3.49040	4.77340	1.70377	212
chr5	150992914	150993032	MGE_PVALB_pvalue_1e-2_peak_828697	59	.	3.73281	5.98593	2.60713	49
chr5	151031362	151031905	MGE_PVALB_pvalue_1e-2_peak_828713	65	.	4.41930	6.53368	3.04182	431
chr5	151038454	151038816	MGE_PVALB_pvalue_1e-2_peak_828715	48	.	3.51278	4.85998	1.76934	292
chr5	151137732	151138708	MGE_PVALB_pvalue_1e-2_peak_828762	109	.	7.28704	10.99761	6.64083	563
chr5	151150297	151151671	MGE_PVALB_pvalue_1e-2_peak_828765a	62	.	4.70588	6.27279	2.83687	366
chr5	151150297	151151671	MGE_PVALB_pvalue_1e-2_peak_828765b	156	.	8.88889	15.60087	10.36781	766
chr5	151150297	151151671	MGE_PVALB_pvalue_1e-2_peak_828765c	106	.	6.79739	10.67841	6.38360	893
chr5	151150297	151151671	MGE_PVALB_pvalue_1e-2_peak_828765d	62	.	4.70588	6.27279	2.83687	1074
chr5	151304425	151305193	MGE_PVALB_pvalue_1e-2_peak_828826	95	.	6.40923	9.54279	5.45787	341
chr5	151567475	151568372	MGE_PVALB_pvalue_1e-2_peak_828920	57	.	3.70268	5.78921	2.47722	513
chr5	151625628	151625870	MGE_PVALB_pvalue_1e-2_peak_828935	57	.	3.70268	5.78921	2.47722	138
chr5	151709014	151710018	MGE_PVALB_pvalue_1e-2_peak_828960	75	.	4.62834	7.58464	3.87906	515
chr5	151884211	151885680	MGE_PVALB_pvalue_1e-2_peak_829025	50	.	3.55840	5.04815	1.91567	1001
chr5	151912359	151912683	MGE_PVALB_pvalue_1e-2_peak_829039	75	.	5.13743	7.56943	3.86891	104
chr5	151940288	151940848	MGE_PVALB_pvalue_1e-2_peak_829054	47	.	3.49040	4.77340	1.70377	133
chr5	151947484	151948202	MGE_PVALB_pvalue_1e-2_peak_829057	102	.	6.26791	10.27468	6.05200	435
chr5	151981511	151982486	MGE_PVALB_pvalue_1e-2_peak_829066	49	.	3.53544	4.95138	1.84148	595
chr5	152013952	152014429	MGE_PVALB_pvalue_1e-2_peak_829078	119	.	7.76781	11.95541	7.42205	413
chr5	152018819	152019179	MGE_PVALB_pvalue_1e-2_peak_829079	59	.	4.54133	5.93590	2.59583	168
chr5	152055443	152055624	MGE_PVALB_pvalue_1e-2_peak_829094	55	.	3.65330	5.50407	2.26349	137
chr5	152068227	152068572	MGE_PVALB_pvalue_1e-2_peak_829103	52	.	3.60523	5.26053	2.07315	111
chr5	152193110	152193612	MGE_PVALB_pvalue_1e-2_peak_829157a	128	.	8.05852	12.80237	8.10752	166
chr5	152193110	152193612	MGE_PVALB_pvalue_1e-2_peak_829157b	101	.	6.81875	10.18116	5.97481	373
chr5	152234926	152235506	MGE_PVALB_pvalue_1e-2_peak_829180	43	.	3.62424	4.31930	1.35252	23
chr5	152244276	152244461	MGE_PVALB_pvalue_1e-2_peak_829184	52	.	3.60523	5.26053	2.07315	43
chr5	152516668	152517072	MGE_PVALB_pvalue_1e-2_peak_829321	46	.	3.44649	4.61288	1.57998	43
chr5	152517630	152517703	MGE_PVALB_pvalue_1e-2_peak_829322	45	.	3.42495	4.53818	1.52009	43
chr5	152566545	152567466	MGE_PVALB_pvalue_1e-2_peak_829343	53	.	3.62911	5.37785	2.16811	67
chr5	152643231	152643512	MGE_PVALB_pvalue_1e-2_peak_829390	75	.	4.62834	7.58464	3.87906	210
chr5	152697905	152699315	MGE_PVALB_pvalue_1e-2_peak_829407	81	.	5.30316	8.19462	4.36457	323
chr5	152809943	152810351	MGE_PVALB_pvalue_1e-2_peak_829458	59	.	3.72787	5.95225	2.60137	356
chr5	152821218	152821993	MGE_PVALB_pvalue_1e-2_peak_829466	63	.	4.36300	6.31016	2.86102	551
chr5	152826039	152826149	MGE_PVALB_pvalue_1e-2_peak_829468	48	.	3.51278	4.85998	1.76934	48
chr5	152838669	152839297	MGE_PVALB_pvalue_1e-2_peak_829476	51	.	3.58166	5.15094	1.99178	423
chr5	152869353	152870322	MGE_PVALB_pvalue_1e-2_peak_829486	67	.	5.03243	6.79606	3.25152	849
chr5	152880868	152881229	MGE_PVALB_pvalue_1e-2_peak_829489	47	.	3.80546	4.70840	1.65422	213
chr5	152892908	152893071	MGE_PVALB_pvalue_1e-2_peak_829490	51	.	3.98248	5.13441	1.98706	94
chr5	152909028	152909517	MGE_PVALB_pvalue_1e-2_peak_829494	51	.	3.58166	5.15094	1.99178	71
chr5	152944214	152944328	MGE_PVALB_pvalue_1e-2_peak_829519	51	.	3.58166	5.15094	1.99178	65
chr5	152980319	152980481	MGE_PVALB_pvalue_1e-2_peak_829547	50	.	3.55840	5.04815	1.91567	109
chr5	152992127	152992873	MGE_PVALB_pvalue_1e-2_peak_829553	47	.	3.80546	4.70840	1.65422	547
chr5	153005631	153006070	MGE_PVALB_pvalue_1e-2_peak_829556	42	.	3.60516	4.28055	1.31690	288
chr5	153038713	153039133	MGE_PVALB_pvalue_1e-2_peak_829568	46	.	3.46831	4.69117	1.64110	383
chr5	153040705	153040780	MGE_PVALB_pvalue_1e-2_peak_829569	46	.	3.44649	4.61288	1.57998	32
chr5	153069498	153069817	MGE_PVALB_pvalue_1e-2_peak_829587	55	.	3.65330	5.50407	2.26349	249
chr5	153078526	153078971	MGE_PVALB_pvalue_1e-2_peak_829593	49	.	3.53544	4.95138	1.84148	188
chr5	153096247	153096382	MGE_PVALB_pvalue_1e-2_peak_829604	45	.	3.42495	4.53818	1.52009	75
chr5	153115631	153115856	MGE_PVALB_pvalue_1e-2_peak_829613	46	.	3.46831	4.69117	1.64110	37
chr5	153129280	153129910	MGE_PVALB_pvalue_1e-2_peak_829619	99	.	6.78196	9.98440	5.81160	443
chr5	153149435	153149873	MGE_PVALB_pvalue_1e-2_peak_829624	66	.	4.83520	6.65579	3.13766	374
chr5	153159437	153159858	MGE_PVALB_pvalue_1e-2_peak_829626	56	.	4.15144	5.60057	2.34068	365
chr5	153175236	153175347	MGE_PVALB_pvalue_1e-2_peak_829635	47	.	3.49040	4.77340	1.70377	71
chr5	153258953	153259405	MGE_PVALB_pvalue_1e-2_peak_829671	55	.	3.65330	5.50407	2.26349	390
chr5	153344278	153344873	MGE_PVALB_pvalue_1e-2_peak_829698	76	.	5.16974	7.68256	3.96053	548
chr5	153418007	153418649	MGE_PVALB_pvalue_1e-2_peak_829729	56	.	4.17676	5.67691	2.39244	561
chr5	153434918	153435089	MGE_PVALB_pvalue_1e-2_peak_829737	48	.	3.51278	4.85998	1.76934	104
chr5	153451210	153452503	MGE_PVALB_pvalue_1e-2_peak_829747	49	.	3.53544	4.95138	1.84148	910
chr5	153494737	153495420	MGE_PVALB_pvalue_1e-2_peak_829770	99	.	6.56276	9.96641	5.80001	417
chr5	153569426	153570448	MGE_PVALB_pvalue_1e-2_peak_829804	115	.	7.52729	11.52394	7.06848	610
chr5	153576712	153577439	MGE_PVALB_pvalue_1e-2_peak_829805	66	.	4.44800	6.65517	3.13766	432
chr5	153784561	153785374	MGE_PVALB_pvalue_1e-2_peak_829884	96	.	6.10820	9.60739	5.51227	418
chr5	153825385	153825666	MGE_PVALB_pvalue_1e-2_peak_829898a	92	.	6.38842	9.21565	5.19505	81
chr5	153825385	153825666	MGE_PVALB_pvalue_1e-2_peak_829898b	106	.	7.13521	10.68118	6.38360	183
chr5	153989954	153990239	MGE_PVALB_pvalue_1e-2_peak_829969	59	.	3.73281	5.98593	2.60713	217
chr5	154026575	154027307	MGE_PVALB_pvalue_1e-2_peak_829987	53	.	3.62911	5.37785	2.16811	62
chr5	154062186	154062684	MGE_PVALB_pvalue_1e-2_peak_829998	86	.	5.81202	8.60663	4.69850	445
chr5	154072537	154072724	MGE_PVALB_pvalue_1e-2_peak_830000	44	.	3.40368	4.46677	1.46508	35
chr5	154120272	154120889	MGE_PVALB_pvalue_1e-2_peak_830021	73	.	5.07400	7.35758	3.69769	505
chr5	154134347	154135328	MGE_PVALB_pvalue_1e-2_peak_830025	136	.	8.37521	13.63270	8.77558	288
chr5	154136445	154136759	MGE_PVALB_pvalue_1e-2_peak_830026	51	.	4.16940	5.13652	1.98851	269
chr5	154236996	154238340	MGE_PVALB_pvalue_1e-2_peak_830085a	54	.	4.37883	5.48897	2.25895	564
chr5	154236996	154238340	MGE_PVALB_pvalue_1e-2_peak_830085b	91	.	6.31313	9.12568	5.12339	1105
chr5	154317199	154317974	MGE_PVALB_pvalue_1e-2_peak_830133	59	.	4.56656	5.99310	2.61110	451
chr5	154320439	154320787	MGE_PVALB_pvalue_1e-2_peak_830134	70	.	5.18365	7.02331	3.43335	196
chr5	154347009	154347734	MGE_PVALB_pvalue_1e-2_peak_830145	55	.	3.65330	5.50407	2.26349	221
chr5	154395901	154396393	MGE_PVALB_pvalue_1e-2_peak_830164	59	.	3.73281	5.98593	2.60713	246
chr5	154454194	154454520	MGE_PVALB_pvalue_1e-2_peak_830185	59	.	3.73281	5.98593	2.60713	272
chr5	154519123	154519516	MGE_PVALB_pvalue_1e-2_peak_830219	69	.	4.50653	6.92169	3.34891	52
chr5	154640374	154640769	MGE_PVALB_pvalue_1e-2_peak_830256	131	.	8.15461	13.10219	8.34345	101
chr5	154674302	154674833	MGE_PVALB_pvalue_1e-2_peak_830270a	95	.	6.40923	9.54279	5.45787	57
chr5	154674302	154674833	MGE_PVALB_pvalue_1e-2_peak_830270b	95	.	6.40923	9.54279	5.45787	467
chr5	154957456	154957764	MGE_PVALB_pvalue_1e-2_peak_830394	53	.	3.62911	5.37785	2.16811	63
chr5	155107193	155108996	MGE_PVALB_pvalue_1e-2_peak_830458	75	.	5.50425	7.58169	3.87906	640
chr5	155379531	155379811	MGE_PVALB_pvalue_1e-2_peak_830564	53	.	3.62911	5.37785	2.16811	48
chr5	155428544	155429040	MGE_PVALB_pvalue_1e-2_peak_830595	57	.	3.70268	5.78921	2.47722	424
chr5	155698410	155698950	MGE_PVALB_pvalue_1e-2_peak_830739	62	.	4.33539	6.20685	2.77904	141
chr5	155753757	155754450	MGE_PVALB_pvalue_1e-2_peak_830757	43	.	3.38266	4.39837	1.41002	449
chr5	155822627	155823677	MGE_PVALB_pvalue_1e-2_peak_830790	56	.	3.67782	5.64059	2.36546	400
chr5	155848890	155849334	MGE_PVALB_pvalue_1e-2_peak_830808	53	.	3.62911	5.37785	2.16811	60
chr5	155901365	155901720	MGE_PVALB_pvalue_1e-2_peak_830840	67	.	4.86381	6.73327	3.20387	176
chr5	155983410	155984481	MGE_PVALB_pvalue_1e-2_peak_830874	66	.	4.44800	6.65517	3.13766	905
chr5	156447099	156448188	MGE_PVALB_pvalue_1e-2_peak_831060	55	.	3.65330	5.50407	2.26349	745
chr5	156456962	156457388	MGE_PVALB_pvalue_1e-2_peak_831062	100	.	6.60229	10.08138	5.89279	182
chr5	156472997	156473471	MGE_PVALB_pvalue_1e-2_peak_831068	97	.	6.48508	9.74780	5.62516	407
chr5	156487149	156487821	MGE_PVALB_pvalue_1e-2_peak_831074	53	.	3.62911	5.37785	2.16811	568
chr5	156564254	156564327	MGE_PVALB_pvalue_1e-2_peak_831111	42	.	3.34141	4.26972	1.30851	36
chr5	156569841	156570791	MGE_PVALB_pvalue_1e-2_peak_831112a	129	.	8.26105	12.99297	8.25610	75
chr5	156569841	156570791	MGE_PVALB_pvalue_1e-2_peak_831112b	101	.	6.84978	10.11438	5.91964	212
chr5	156680046	156680974	MGE_PVALB_pvalue_1e-2_peak_831154	117	.	7.42758	11.71094	7.22284	239
chr5	156692914	156693238	MGE_PVALB_pvalue_1e-2_peak_831156	141	.	8.77311	14.11108	9.16541	258
chr5	156711564	156711800	MGE_PVALB_pvalue_1e-2_peak_831160	42	.	3.34141	4.26972	1.30851	126
chr5	156739408	156739758	MGE_PVALB_pvalue_1e-2_peak_831180	64	.	4.39097	6.41891	2.95198	253
chr5	156760297	156761257	MGE_PVALB_pvalue_1e-2_peak_831192	72	.	5.26910	7.21123	3.58473	484
chr5	156772343	156772892	MGE_PVALB_pvalue_1e-2_peak_831195	63	.	4.72404	6.36848	2.91178	505
chr5	156797148	156798593	MGE_PVALB_pvalue_1e-2_peak_831211	79	.	5.23560	7.92549	4.14870	1106
chr5	156812063	156812175	MGE_PVALB_pvalue_1e-2_peak_831217	44	.	3.40368	4.46677	1.46508	40
chr5	157002199	157002957	MGE_PVALB_pvalue_1e-2_peak_831293	50	.	3.93670	5.01899	1.89765	69
chr5	157145422	157145829	MGE_PVALB_pvalue_1e-2_peak_831338	66	.	4.44800	6.65517	3.13766	345
chr5	157158348	157159048	MGE_PVALB_pvalue_1e-2_peak_831344a	127	.	8.13835	12.75547	8.06722	70
chr5	157158348	157159048	MGE_PVALB_pvalue_1e-2_peak_831344b	86	.	6.10376	8.65869	4.74539	361
chr5	157170237	157171265	MGE_PVALB_pvalue_1e-2_peak_831345a	131	.	8.09249	13.14933	8.38206	426
chr5	157170237	157171265	MGE_PVALB_pvalue_1e-2_peak_831345b	59	.	4.60485	5.94779	2.60137	568
chr5	157186107	157186716	MGE_PVALB_pvalue_1e-2_peak_831349	69	.	5.15578	6.96338	3.38550	256
chr5	157188206	157189275	MGE_PVALB_pvalue_1e-2_peak_831350	57	.	4.44313	5.71997	2.43096	546
chr5	157285392	157286510	MGE_PVALB_pvalue_1e-2_peak_831398	88	.	6.12276	8.83110	4.88175	850
chr5	157375750	157376165	MGE_PVALB_pvalue_1e-2_peak_831448	72	.	4.56663	7.22716	3.59423	332
chr5	157398622	157399641	MGE_PVALB_pvalue_1e-2_peak_831458	56	.	3.67782	5.64059	2.36546	90
chr5	157477659	157477759	MGE_PVALB_pvalue_1e-2_peak_831494	59	.	3.73281	5.98593	2.60713	47
chr5	157998397	157998899	MGE_PVALB_pvalue_1e-2_peak_831709	57	.	3.70268	5.78921	2.47722	243
chr5	158284483	158285500	MGE_PVALB_pvalue_1e-2_peak_831816	53	.	3.62911	5.37785	2.16811	119
chr5	158322495	158322886	MGE_PVALB_pvalue_1e-2_peak_831839	57	.	3.70268	5.78921	2.47722	174
chr5	158526081	158526327	MGE_PVALB_pvalue_1e-2_peak_831919	57	.	4.20239	5.75623	2.45904	197
chr5	158634756	158635538	MGE_PVALB_pvalue_1e-2_peak_831977	61	.	4.74440	6.17777	2.75948	449
chr5	158635830	158636827	MGE_PVALB_pvalue_1e-2_peak_831978	61	.	4.74440	6.17777	2.75948	778
chr5	158671054	158671449	MGE_PVALB_pvalue_1e-2_peak_831990	59	.	3.73281	5.98593	2.60713	336
chr5	158690067	158690618	MGE_PVALB_pvalue_1e-2_peak_831995	70	.	4.98173	7.07040	3.46725	487
chr5	158713624	158713725	MGE_PVALB_pvalue_1e-2_peak_832003	59	.	3.72787	5.95225	2.60137	46
chr5	158749487	158749613	MGE_PVALB_pvalue_1e-2_peak_832022	49	.	3.53544	4.95138	1.84148	72
chr5	158751319	158751711	MGE_PVALB_pvalue_1e-2_peak_832023	70	.	4.53638	7.06887	3.46725	327
chr5	158868554	158868730	MGE_PVALB_pvalue_1e-2_peak_832075	56	.	4.17676	5.67691	2.39244	57
chr5	158869265	158869661	MGE_PVALB_pvalue_1e-2_peak_832076	57	.	4.20239	5.75623	2.45904	206
chr5	158878053	158878690	MGE_PVALB_pvalue_1e-2_peak_832079	67	.	4.47708	6.78418	3.24266	396
chr5	158931530	158932178	MGE_PVALB_pvalue_1e-2_peak_832093	59	.	3.73281	5.98593	2.60713	497
chr5	158979305	158979974	MGE_PVALB_pvalue_1e-2_peak_832119	76	.	5.16974	7.68256	3.96053	565
chr5	158984828	158985354	MGE_PVALB_pvalue_1e-2_peak_832120	70	.	4.53638	7.06887	3.46725	391
chr5	159200081	159200774	MGE_PVALB_pvalue_1e-2_peak_832210a	82	.	5.87122	8.22773	4.39034	373
chr5	159200081	159200774	MGE_PVALB_pvalue_1e-2_peak_832210b	108	.	7.21028	10.88283	6.54803	448
chr5	159214554	159215036	MGE_PVALB_pvalue_1e-2_peak_832214	69	.	4.50653	6.92169	3.34891	61
chr5	159299281	159299398	MGE_PVALB_pvalue_1e-2_peak_832254	81	.	5.30316	8.19462	4.36457	59
chr5	159343403	159343844	MGE_PVALB_pvalue_1e-2_peak_832275a	77	.	5.62035	7.75457	4.02007	109
chr5	159343403	159343844	MGE_PVALB_pvalue_1e-2_peak_832275b	51	.	4.17246	5.17088	2.00946	338
chr5	159392716	159393172	MGE_PVALB_pvalue_1e-2_peak_832298	77	.	4.65983	7.78896	4.04751	70
chr5	159414168	159414829	MGE_PVALB_pvalue_1e-2_peak_832309	53	.	3.62911	5.37785	2.16811	383
chr5	159435476	159436234	MGE_PVALB_pvalue_1e-2_peak_832316	72	.	5.04286	7.25809	3.61768	606
chr5	159448385	159449224	MGE_PVALB_pvalue_1e-2_peak_832322	52	.	3.60523	5.26053	2.07315	633
chr5	159457432	159458244	MGE_PVALB_pvalue_1e-2_peak_832325	45	.	3.42495	4.53818	1.52009	548
chr5	159463920	159464277	MGE_PVALB_pvalue_1e-2_peak_832326	50	.	3.55840	5.04815	1.91567	152
chr5	159472031	159472254	MGE_PVALB_pvalue_1e-2_peak_832330	62	.	4.33539	6.20685	2.77904	156
chr5	159498606	159498902	MGE_PVALB_pvalue_1e-2_peak_832342	97	.	6.48508	9.74780	5.62516	229
chr5	159545675	159547107	MGE_PVALB_pvalue_1e-2_peak_832368a	63	.	4.74208	6.33018	2.87831	367
chr5	159545675	159547107	MGE_PVALB_pvalue_1e-2_peak_832368b	63	.	4.74208	6.33018	2.87831	556
chr5	159545675	159547107	MGE_PVALB_pvalue_1e-2_peak_832368c	73	.	5.26898	7.38073	3.71738	859
chr5	159545675	159547107	MGE_PVALB_pvalue_1e-2_peak_832368d	144	.	8.43037	14.43543	9.42529	1073
chr5	159592364	159593059	MGE_PVALB_pvalue_1e-2_peak_832386	59	.	4.25459	5.92478	2.58791	561
chr5	159602484	159603043	MGE_PVALB_pvalue_1e-2_peak_832387	59	.	4.54133	5.93590	2.59583	399
chr5	159610275	159610435	MGE_PVALB_pvalue_1e-2_peak_832390	59	.	3.72787	5.95225	2.60137	72
chr5	159674747	159675158	MGE_PVALB_pvalue_1e-2_peak_832425	82	.	5.86081	8.24779	4.40728	242
chr5	159698444	159698656	MGE_PVALB_pvalue_1e-2_peak_832438	72	.	5.04286	7.25809	3.61768	41
chr5	159714527	159715733	MGE_PVALB_pvalue_1e-2_peak_832446	48	.	3.51278	4.85998	1.76934	254
chr5	159739090	159739942	MGE_PVALB_pvalue_1e-2_peak_832465	66	.	4.44800	6.65517	3.13766	511
chr5	159772177	159772525	MGE_PVALB_pvalue_1e-2_peak_832480	75	.	5.13743	7.56943	3.86891	292
chr5	159784196	159784795	MGE_PVALB_pvalue_1e-2_peak_832485	62	.	4.33539	6.20685	2.77904	559
chr5	159790374	159790795	MGE_PVALB_pvalue_1e-2_peak_832487	52	.	4.02933	5.25693	2.07315	147
chr5	159797478	159797919	MGE_PVALB_pvalue_1e-2_peak_832489	49	.	4.06918	4.97578	1.86036	334
chr5	159804611	159805249	MGE_PVALB_pvalue_1e-2_peak_832491	74	.	5.38752	7.48318	3.79542	412
chr5	159808451	159808529	MGE_PVALB_pvalue_1e-2_peak_832492	51	.	3.98248	5.13441	1.98706	42
chr5	159821146	159821534	MGE_PVALB_pvalue_1e-2_peak_832497	52	.	4.02933	5.25693	2.07315	40
chr5	159826477	159827343	MGE_PVALB_pvalue_1e-2_peak_832498	77	.	5.47988	7.70589	3.97712	593
chr5	159845604	159846498	MGE_PVALB_pvalue_1e-2_peak_832503	80	.	5.76826	8.05376	4.25098	666
chr5	159848766	159848991	MGE_PVALB_pvalue_1e-2_peak_832504	103	.	6.98959	10.38778	6.14500	66
chr5	159865556	159866377	MGE_PVALB_pvalue_1e-2_peak_832509	72	.	5.04286	7.25809	3.61768	54
chr5	159900419	159900923	MGE_PVALB_pvalue_1e-2_peak_832527	47	.	3.49040	4.77340	1.70377	364
chr5	159906913	159907437	MGE_PVALB_pvalue_1e-2_peak_832528	91	.	6.26272	9.16759	5.15755	353
chr5	159919462	159920006	MGE_PVALB_pvalue_1e-2_peak_832530	54	.	4.30354	5.42925	2.20863	486
chr5	159920715	159921373	MGE_PVALB_pvalue_1e-2_peak_832531	96	.	6.59341	9.64155	5.53740	264
chr5	159933760	159933992	MGE_PVALB_pvalue_1e-2_peak_832534	59	.	4.62428	5.97956	2.60713	98
chr5	159938390	159938932	MGE_PVALB_pvalue_1e-2_peak_832537	50	.	4.09812	5.01948	1.89765	19
chr5	159953916	159954312	MGE_PVALB_pvalue_1e-2_peak_832542a	119	.	7.76781	11.95541	7.42205	73
chr5	159953916	159954312	MGE_PVALB_pvalue_1e-2_peak_832542b	65	.	4.94315	6.52570	3.04061	214
chr5	160044285	160044488	MGE_PVALB_pvalue_1e-2_peak_832584	51	.	4.17246	5.17088	2.00946	38
chr5	160046291	160046895	MGE_PVALB_pvalue_1e-2_peak_832585	76	.	5.59167	7.69798	3.97280	219
chr5	160068314	160069046	MGE_PVALB_pvalue_1e-2_peak_832596	50	.	3.55840	5.04815	1.91567	459
chr5	160124379	160124725	MGE_PVALB_pvalue_1e-2_peak_832629	71	.	5.01211	7.16245	3.54247	122
chr5	160175139	160175847	MGE_PVALB_pvalue_1e-2_peak_832651	57	.	4.50219	5.70347	2.41772	58
chr5	160201935	160202010	MGE_PVALB_pvalue_1e-2_peak_832661	56	.	4.15144	5.60057	2.34068	34
chr5	160212964	160213051	MGE_PVALB_pvalue_1e-2_peak_832665	45	.	3.74308	4.56981	1.54826	44
chr5	160215065	160215942	MGE_PVALB_pvalue_1e-2_peak_832667	58	.	4.51637	5.88004	2.55243	340
chr5	160224214	160224497	MGE_PVALB_pvalue_1e-2_peak_832669	52	.	3.60523	5.26053	2.07315	110
chr5	160229703	160229902	MGE_PVALB_pvalue_1e-2_peak_832670	76	.	5.16974	7.68256	3.96053	127
chr5	160336368	160336994	MGE_PVALB_pvalue_1e-2_peak_832711	68	.	4.89277	6.81329	3.26396	562
chr5	160344648	160345133	MGE_PVALB_pvalue_1e-2_peak_832712	59	.	4.54133	5.93590	2.59583	285
chr5	160457176	160457567	MGE_PVALB_pvalue_1e-2_peak_832771	44	.	3.70261	4.48264	1.47749	261
chr5	160491892	160492127	MGE_PVALB_pvalue_1e-2_peak_832789	72	.	5.04286	7.25809	3.61768	190
chr5	160526046	160526942	MGE_PVALB_pvalue_1e-2_peak_832807	73	.	5.32765	7.34391	3.68935	701
chr5	160673944	160674558	MGE_PVALB_pvalue_1e-2_peak_832868	99	.	6.18703	9.92215	5.76531	547
chr5	160711695	160712685	MGE_PVALB_pvalue_1e-2_peak_832878	49	.	3.89196	4.90993	1.81234	345
chr5	160728046	160728447	MGE_PVALB_pvalue_1e-2_peak_832880	50	.	4.10987	5.05183	1.91772	203
chr5	160747986	160748082	MGE_PVALB_pvalue_1e-2_peak_832885	44	.	3.40368	4.46677	1.46508	25
chr5	160799317	160800124	MGE_PVALB_pvalue_1e-2_peak_832898	74	.	5.45256	7.42938	3.75483	599
chr5	160808591	160808860	MGE_PVALB_pvalue_1e-2_peak_832899	43	.	3.36191	4.33276	1.35752	241
chr5	160818919	160819064	MGE_PVALB_pvalue_1e-2_peak_832902	50	.	3.95946	5.07586	1.93729	97
chr5	160837907	160838442	MGE_PVALB_pvalue_1e-2_peak_832909	62	.	4.67035	6.23671	2.80360	195
chr5	160844696	160845211	MGE_PVALB_pvalue_1e-2_peak_832910	78	.	5.64932	7.81219	4.06124	442
chr5	160894941	160895281	MGE_PVALB_pvalue_1e-2_peak_832926	46	.	3.44649	4.61288	1.57998	37
chr5	160935466	160935856	MGE_PVALB_pvalue_1e-2_peak_832948	61	.	4.64396	6.17345	2.75572	66
chr5	160940750	160941363	MGE_PVALB_pvalue_1e-2_peak_832949	45	.	3.72273	4.52573	1.51722	579
chr5	160957691	160958055	MGE_PVALB_pvalue_1e-2_peak_832955	59	.	4.56656	5.99310	2.61110	244
chr5	160973309	160973382	MGE_PVALB_pvalue_1e-2_peak_832957	43	.	3.68829	4.36882	1.39048	34
chr5	160974222	160975199	MGE_PVALB_pvalue_1e-2_peak_832958	53	.	4.24786	5.37590	2.16811	700
chr5	161180120	161180421	MGE_PVALB_pvalue_1e-2_peak_833045	59	.	3.73281	5.98593	2.60713	250
chr5	161217357	161217713	MGE_PVALB_pvalue_1e-2_peak_833066	77	.	5.47988	7.70589	3.97712	293
chr5	161274556	161275717	MGE_PVALB_pvalue_1e-2_peak_833090	78	.	5.56886	7.86544	4.09965	788
chr5	161312229	161312302	MGE_PVALB_pvalue_1e-2_peak_833098	43	.	3.36191	4.33276	1.35752	37
chr5	161317750	161317823	MGE_PVALB_pvalue_1e-2_peak_833099	46	.	3.46831	4.69117	1.64110	34
chr5	161331801	161332604	MGE_PVALB_pvalue_1e-2_peak_833102	49	.	3.53544	4.95138	1.84148	588
chr5	161393543	161394018	MGE_PVALB_pvalue_1e-2_peak_833135	86	.	5.40784	8.66157	4.74539	243
chr5	161452678	161453303	MGE_PVALB_pvalue_1e-2_peak_833170	61	.	4.30812	6.10846	2.70062	305
chr5	161469280	161469920	MGE_PVALB_pvalue_1e-2_peak_833178	49	.	3.53544	4.95138	1.84148	114
chr5	161494079	161495145	MGE_PVALB_pvalue_1e-2_peak_833188	50	.	4.11571	5.04824	1.91567	699
chr5	161635987	161636344	MGE_PVALB_pvalue_1e-2_peak_833273	53	.	3.62911	5.37785	2.16811	44
chr5	162002884	162002971	MGE_PVALB_pvalue_1e-2_peak_833420	59	.	3.73281	5.98593	2.60713	41
chr5	162043599	162043782	MGE_PVALB_pvalue_1e-2_peak_833435	59	.	3.73281	5.98593	2.60713	53
chr5	162238009	162238735	MGE_PVALB_pvalue_1e-2_peak_833533	95	.	6.40923	9.54279	5.45787	313
chr5	162263971	162264515	MGE_PVALB_pvalue_1e-2_peak_833546	56	.	3.67782	5.64059	2.36546	435
chr5	162300534	162300829	MGE_PVALB_pvalue_1e-2_peak_833561	68	.	4.89277	6.81329	3.26396	150
chr5	162375040	162375471	MGE_PVALB_pvalue_1e-2_peak_833595	42	.	3.34141	4.26972	1.30851	32
chr5	162404135	162404955	MGE_PVALB_pvalue_1e-2_peak_833606	50	.	3.55840	5.04815	1.91567	63
chr5	162696428	162696741	MGE_PVALB_pvalue_1e-2_peak_833743	59	.	3.72787	5.95225	2.60137	56
chr5	162774450	162775101	MGE_PVALB_pvalue_1e-2_peak_833785	64	.	4.75135	6.43718	2.96368	391
chr5	162791056	162791339	MGE_PVALB_pvalue_1e-2_peak_833796	50	.	3.55840	5.04815	1.91567	54
chr5	162811730	162812543	MGE_PVALB_pvalue_1e-2_peak_833805	65	.	4.77897	6.50788	3.02552	231
chr5	162825012	162825595	MGE_PVALB_pvalue_1e-2_peak_833808	56	.	4.17676	5.67691	2.39244	56
chr5	162834315	162835718	MGE_PVALB_pvalue_1e-2_peak_833810	94	.	6.52363	9.49394	5.41714	1072
chr5	162864308	162865090	MGE_PVALB_pvalue_1e-2_peak_833821a	155	.	9.44797	15.57537	10.34379	225
chr5	162864308	162865090	MGE_PVALB_pvalue_1e-2_peak_833821b	99	.	6.74855	9.92096	5.76531	339
chr5	162886572	162887659	MGE_PVALB_pvalue_1e-2_peak_833826a	63	.	4.82800	6.31767	2.86779	510
chr5	162886572	162887659	MGE_PVALB_pvalue_1e-2_peak_833826b	86	.	6.06171	8.68850	4.76752	950
chr5	162931711	162932946	MGE_PVALB_pvalue_1e-2_peak_833839a	67	.	5.09749	6.78128	3.24266	61
chr5	162931711	162932946	MGE_PVALB_pvalue_1e-2_peak_833839b	104	.	6.97660	10.45986	6.20223	851
chr5	162931711	162932946	MGE_PVALB_pvalue_1e-2_peak_833839c	104	.	6.97660	10.45986	6.20223	968
chr5	162992755	162993392	MGE_PVALB_pvalue_1e-2_peak_833866	55	.	4.39892	5.52352	2.27764	371
chr5	163014909	163015011	MGE_PVALB_pvalue_1e-2_peak_833881	52	.	3.60523	5.26053	2.07315	52
chr5	163039718	163040383	MGE_PVALB_pvalue_1e-2_peak_833888a	63	.	4.82800	6.31767	2.86779	43
chr5	163039718	163040383	MGE_PVALB_pvalue_1e-2_peak_833888b	85	.	6.00853	8.59772	4.69758	206
chr5	163039718	163040383	MGE_PVALB_pvalue_1e-2_peak_833888c	52	.	4.22450	5.22796	2.05891	389
chr5	163058630	163059291	MGE_PVALB_pvalue_1e-2_peak_833892	65	.	4.96877	6.57675	3.07874	234
chr5	163122875	163124063	MGE_PVALB_pvalue_1e-2_peak_833923	65	.	4.41930	6.53368	3.04182	620
chr5	163429603	163430161	MGE_PVALB_pvalue_1e-2_peak_834063	78	.	4.66602	7.83116	4.07311	66
chr5	163723095	163724097	MGE_PVALB_pvalue_1e-2_peak_834192	56	.	3.67782	5.64059	2.36546	693
chr5	163925533	163925782	MGE_PVALB_pvalue_1e-2_peak_834276	65	.	4.77897	6.50788	3.02552	69
chr5	163931304	163932044	MGE_PVALB_pvalue_1e-2_peak_834278	60	.	4.28119	6.01457	2.62484	40
chr5	164570867	164571300	MGE_PVALB_pvalue_1e-2_peak_834544	59	.	3.73281	5.98593	2.60713	64
chr5	164741101	164741827	MGE_PVALB_pvalue_1e-2_peak_834598	57	.	3.70268	5.78921	2.47722	466
chr5	165056856	165057707	MGE_PVALB_pvalue_1e-2_peak_834720	50	.	3.55840	5.04815	1.91567	585
chr5	165202078	165202489	MGE_PVALB_pvalue_1e-2_peak_834784	59	.	3.73281	5.98593	2.60713	339
chr5	165258806	165259278	MGE_PVALB_pvalue_1e-2_peak_834807	56	.	4.15144	5.60057	2.34068	68
chr5	165452796	165453204	MGE_PVALB_pvalue_1e-2_peak_834899	52	.	3.60523	5.26053	2.07315	62
chr5	165550451	165551544	MGE_PVALB_pvalue_1e-2_peak_834949	65	.	4.41930	6.53368	3.04182	496
chr5	166404966	166406342	MGE_PVALB_pvalue_1e-2_peak_835316a	58	.	4.52873	5.82402	2.50846	678
chr5	166404966	166406342	MGE_PVALB_pvalue_1e-2_peak_835316b	68	.	5.09482	6.89767	3.33567	981
chr5	166435096	166435169	MGE_PVALB_pvalue_1e-2_peak_835328	43	.	3.38266	4.39837	1.41002	34
chr5	166435821	166436067	MGE_PVALB_pvalue_1e-2_peak_835329	56	.	4.17676	5.67691	2.39244	42
chr5	166446365	166446680	MGE_PVALB_pvalue_1e-2_peak_835334	51	.	3.58166	5.15094	1.99178	71
chr5	166499021	166499978	MGE_PVALB_pvalue_1e-2_peak_835370	48	.	3.51278	4.85998	1.76934	367
chr5	166508808	166508894	MGE_PVALB_pvalue_1e-2_peak_835375	43	.	3.36191	4.33276	1.35752	41
chr5	166574930	166575036	MGE_PVALB_pvalue_1e-2_peak_835414	46	.	3.78444	4.66110	1.62179	51
chr5	166582478	166583045	MGE_PVALB_pvalue_1e-2_peak_835416	59	.	4.25459	5.92478	2.58791	153
chr5	166583516	166583589	MGE_PVALB_pvalue_1e-2_peak_835417	43	.	3.38266	4.39837	1.41002	52
chr5	166671552	166671998	MGE_PVALB_pvalue_1e-2_peak_835469	56	.	4.17676	5.67691	2.39244	61
chr5	166721273	166722559	MGE_PVALB_pvalue_1e-2_peak_835502	50	.	3.55840	5.04815	1.91567	875
chr5	166732893	166732966	MGE_PVALB_pvalue_1e-2_peak_835508	42	.	3.34141	4.26972	1.30851	38
chr5	166759232	166759358	MGE_PVALB_pvalue_1e-2_peak_835520	56	.	3.67782	5.64059	2.36546	65
chr5	166768059	166768302	MGE_PVALB_pvalue_1e-2_peak_835525	57	.	4.20239	5.75623	2.45904	46
chr5	166771797	166771875	MGE_PVALB_pvalue_1e-2_peak_835526	53	.	4.07731	5.38744	2.17062	38
chr5	166947072	166947355	MGE_PVALB_pvalue_1e-2_peak_835642	47	.	3.49040	4.77340	1.70377	161
chr5	166992736	166992980	MGE_PVALB_pvalue_1e-2_peak_835674	51	.	3.58166	5.15094	1.99178	163
chr5	167000081	167001043	MGE_PVALB_pvalue_1e-2_peak_835677	86	.	6.10376	8.65869	4.74539	690
chr5	167065793	167065866	MGE_PVALB_pvalue_1e-2_peak_835712	43	.	3.38266	4.39837	1.41002	34
chr5	167147406	167148124	MGE_PVALB_pvalue_1e-2_peak_835760	49	.	3.53544	4.95138	1.84148	427
chr5	167155889	167156011	MGE_PVALB_pvalue_1e-2_peak_835765	53	.	3.62911	5.37785	2.16811	54
chr5	167156891	167157510	MGE_PVALB_pvalue_1e-2_peak_835766	53	.	3.62911	5.37785	2.16811	343
chr5	167181845	167182033	MGE_PVALB_pvalue_1e-2_peak_835779	45	.	3.42495	4.53818	1.52009	41
chr5	167189822	167189964	MGE_PVALB_pvalue_1e-2_peak_835781	62	.	4.33539	6.20685	2.77904	90
chr5	167217692	167217799	MGE_PVALB_pvalue_1e-2_peak_835794	67	.	4.86381	6.73327	3.20387	59
chr5	167247356	167247441	MGE_PVALB_pvalue_1e-2_peak_835806	43	.	3.38266	4.39837	1.41002	43
chr5	167288468	167288959	MGE_PVALB_pvalue_1e-2_peak_835828	74	.	5.10551	7.46124	3.77970	410
chr5	167345990	167346137	MGE_PVALB_pvalue_1e-2_peak_835856	44	.	3.68270	4.44048	1.44782	102
chr5	167372586	167373592	MGE_PVALB_pvalue_1e-2_peak_835866	56	.	4.39560	5.61900	2.35650	858
chr5	167410200	167410612	MGE_PVALB_pvalue_1e-2_peak_835889	58	.	4.22833	5.83877	2.51595	197
chr5	167421790	167421878	MGE_PVALB_pvalue_1e-2_peak_835897	51	.	3.58166	5.15094	1.99178	44
chr5	167433282	167434218	MGE_PVALB_pvalue_1e-2_peak_835902	58	.	4.49169	5.82547	2.50846	504
chr5	167442124	167442197	MGE_PVALB_pvalue_1e-2_peak_835904	44	.	3.40368	4.46677	1.46508	62
chr5	167449928	167450526	MGE_PVALB_pvalue_1e-2_peak_835905a	62	.	4.78583	6.24690	2.81154	54
chr5	167449928	167450526	MGE_PVALB_pvalue_1e-2_peak_835905b	74	.	5.43150	7.45768	3.77970	347
chr5	167449928	167450526	MGE_PVALB_pvalue_1e-2_peak_835905c	123	.	7.81109	12.37101	7.76050	459
chr5	167511954	167512860	MGE_PVALB_pvalue_1e-2_peak_835938	78	.	5.54324	7.86473	4.09965	516
chr5	167519935	167520027	MGE_PVALB_pvalue_1e-2_peak_835940	53	.	3.62911	5.37785	2.16811	48
chr5	167544767	167544840	MGE_PVALB_pvalue_1e-2_peak_835950	43	.	3.38266	4.39837	1.41002	52
chr5	167546231	167546304	MGE_PVALB_pvalue_1e-2_peak_835951	43	.	3.38266	4.39837	1.41002	62
chr5	167547545	167547643	MGE_PVALB_pvalue_1e-2_peak_835952	43	.	3.36191	4.33276	1.35752	45
chr5	167574551	167575252	MGE_PVALB_pvalue_1e-2_peak_835970	51	.	4.00577	5.19473	2.02893	146
chr5	167589367	167589847	MGE_PVALB_pvalue_1e-2_peak_835979	48	.	3.51278	4.85998	1.76934	304
chr5	167599641	167599738	MGE_PVALB_pvalue_1e-2_peak_835990	49	.	3.53544	4.95138	1.84148	50
chr5	167604770	167605321	MGE_PVALB_pvalue_1e-2_peak_835991	43	.	3.36191	4.33276	1.35752	35
chr5	167636752	167637418	MGE_PVALB_pvalue_1e-2_peak_836011	51	.	4.00577	5.19473	2.02893	612
chr5	167644122	167644377	MGE_PVALB_pvalue_1e-2_peak_836013	49	.	3.53544	4.95138	1.84148	64
chr5	167696103	167696675	MGE_PVALB_pvalue_1e-2_peak_836042	154	.	9.39408	15.47418	10.26147	436
chr5	167718424	167718977	MGE_PVALB_pvalue_1e-2_peak_836050	73	.	5.07400	7.35758	3.69769	480
chr5	167761797	167762028	MGE_PVALB_pvalue_1e-2_peak_836070	78	.	5.20246	7.80107	4.05257	71
chr5	167776060	167776873	MGE_PVALB_pvalue_1e-2_peak_836076	59	.	3.72787	5.95225	2.60137	413
chr5	167830827	167831858	MGE_PVALB_pvalue_1e-2_peak_836106	48	.	3.51278	4.85998	1.76934	570
chr5	167861078	167861490	MGE_PVALB_pvalue_1e-2_peak_836124	57	.	4.20239	5.75623	2.45904	228
chr5	167913305	167913625	MGE_PVALB_pvalue_1e-2_peak_836146	96	.	6.44693	9.64370	5.53740	154
chr5	167955598	167957463	MGE_PVALB_pvalue_1e-2_peak_836159	97	.	6.66469	9.79542	5.66096	763
chr5	167979239	167979470	MGE_PVALB_pvalue_1e-2_peak_836168	59	.	3.73281	5.98593	2.60713	178
chr5	168006208	168006995	MGE_PVALB_pvalue_1e-2_peak_836181a	93	.	6.43170	9.33697	5.29463	284
chr5	168006208	168006995	MGE_PVALB_pvalue_1e-2_peak_836181b	133	.	8.36120	13.34394	8.54098	561
chr5	168133726	168133936	MGE_PVALB_pvalue_1e-2_peak_836227	59	.	3.73281	5.98593	2.60713	83
chr5	168275319	168275873	MGE_PVALB_pvalue_1e-2_peak_836285	56	.	3.67782	5.64059	2.36546	439
chr5	168380154	168380799	MGE_PVALB_pvalue_1e-2_peak_836335	59	.	3.72787	5.95225	2.60137	572
chr5	168403562	168403647	MGE_PVALB_pvalue_1e-2_peak_836345	78	.	4.66602	7.83116	4.07311	43
chr5	168494593	168495189	MGE_PVALB_pvalue_1e-2_peak_836397	69	.	4.50653	6.92169	3.34891	253
chr5	168617750	168618510	MGE_PVALB_pvalue_1e-2_peak_836460	49	.	3.53544	4.95138	1.84148	61
chr5	169008736	169008876	MGE_PVALB_pvalue_1e-2_peak_836590	48	.	3.84823	4.80658	1.73168	70
chr5	169010232	169011154	MGE_PVALB_pvalue_1e-2_peak_836591	73	.	5.32765	7.34391	3.68935	568
chr5	169128987	169129192	MGE_PVALB_pvalue_1e-2_peak_836631	43	.	3.38266	4.39837	1.41002	168
chr5	169132168	169132241	MGE_PVALB_pvalue_1e-2_peak_836632	43	.	3.38266	4.39837	1.41002	38
chr5	169169500	169170187	MGE_PVALB_pvalue_1e-2_peak_836646	71	.	5.01211	7.16245	3.54247	448
chr5	169190826	169191149	MGE_PVALB_pvalue_1e-2_peak_836653	44	.	3.40368	4.46677	1.46508	290
chr5	169192529	169192602	MGE_PVALB_pvalue_1e-2_peak_836654	43	.	3.38266	4.39837	1.41002	36
chr5	169300719	169301020	MGE_PVALB_pvalue_1e-2_peak_836689	92	.	5.51673	9.23489	5.20979	188
chr5	169372715	169373402	MGE_PVALB_pvalue_1e-2_peak_836728	49	.	3.53544	4.95138	1.84148	311
chr5	169405835	169406135	MGE_PVALB_pvalue_1e-2_peak_836744	50	.	3.95946	5.07586	1.93729	68
chr5	169407513	169407966	MGE_PVALB_pvalue_1e-2_peak_836745	77	.	5.47988	7.70589	3.97712	114
chr5	169497094	169497196	MGE_PVALB_pvalue_1e-2_peak_836788	59	.	3.73281	5.98593	2.60713	48
chr5	169559556	169559943	MGE_PVALB_pvalue_1e-2_peak_836817	93	.	6.03136	9.32317	5.28321	324
chr5	169596356	169597430	MGE_PVALB_pvalue_1e-2_peak_836834	50	.	3.55840	5.04815	1.91567	335
chr5	169623111	169623482	MGE_PVALB_pvalue_1e-2_peak_836848	51	.	3.58166	5.15094	1.99178	241
chr5	169643226	169643621	MGE_PVALB_pvalue_1e-2_peak_836856	67	.	4.47708	6.78418	3.24266	244
chr5	169648643	169648762	MGE_PVALB_pvalue_1e-2_peak_836858	47	.	3.49040	4.77340	1.70377	70
chr5	169652682	169653199	MGE_PVALB_pvalue_1e-2_peak_836861	52	.	3.60523	5.26053	2.07315	448
chr5	169692593	169692809	MGE_PVALB_pvalue_1e-2_peak_836875	45	.	3.42495	4.53818	1.52009	108
chr5	169698395	169699210	MGE_PVALB_pvalue_1e-2_peak_836878	48	.	3.51278	4.85998	1.76934	757
chr5	169737397	169737673	MGE_PVALB_pvalue_1e-2_peak_836895	49	.	3.53544	4.95138	1.84148	128
chr5	169737975	169738088	MGE_PVALB_pvalue_1e-2_peak_836896	50	.	3.55840	5.04815	1.91567	50
chr5	169789337	169790044	MGE_PVALB_pvalue_1e-2_peak_836921	53	.	3.62911	5.37785	2.16811	651
chr5	169831470	169831931	MGE_PVALB_pvalue_1e-2_peak_836942	59	.	3.73281	5.98593	2.60713	58
chr5	169847993	169848076	MGE_PVALB_pvalue_1e-2_peak_836955	52	.	3.60523	5.26053	2.07315	40
chr5	169854509	169854823	MGE_PVALB_pvalue_1e-2_peak_836956	60	.	4.28119	6.01457	2.62484	286
chr5	169861911	169862702	MGE_PVALB_pvalue_1e-2_peak_836958	56	.	3.67782	5.64059	2.36546	273
chr5	169925756	169926235	MGE_PVALB_pvalue_1e-2_peak_836987	54	.	4.10172	5.45601	2.22930	410
chr5	169931080	169931573	MGE_PVALB_pvalue_1e-2_peak_836988	63	.	4.72404	6.36848	2.91178	81
chr5	169940774	169941372	MGE_PVALB_pvalue_1e-2_peak_836990	59	.	4.25459	5.92478	2.58791	356
chr5	169949579	169950944	MGE_PVALB_pvalue_1e-2_peak_836993	63	.	4.36300	6.31016	2.86102	770
chr5	169979147	169980066	MGE_PVALB_pvalue_1e-2_peak_837003	78	.	5.54324	7.86473	4.09965	727
chr5	170011370	170011954	MGE_PVALB_pvalue_1e-2_peak_837017	90	.	6.22713	9.08015	5.08328	386
chr5	170024168	170025268	MGE_PVALB_pvalue_1e-2_peak_837021	51	.	4.00577	5.19473	2.02893	207
chr5	170044957	170045371	MGE_PVALB_pvalue_1e-2_peak_837033	46	.	3.46831	4.69117	1.64110	50
chr5	170288746	170289468	MGE_PVALB_pvalue_1e-2_peak_837125	44	.	3.40368	4.46677	1.46508	405
chr5	170760220	170760353	MGE_PVALB_pvalue_1e-2_peak_837266	55	.	3.65330	5.50407	2.26349	71
chr5	170814525	170815649	MGE_PVALB_pvalue_1e-2_peak_837285a	100	.	6.77456	10.03915	5.86037	54
chr5	170814525	170815649	MGE_PVALB_pvalue_1e-2_peak_837285b	85	.	6.02183	8.59982	4.69758	305
chr5	170845862	170847260	MGE_PVALB_pvalue_1e-2_peak_837298	59	.	4.63269	5.93696	2.59583	115
chr5	170848076	170848169	MGE_PVALB_pvalue_1e-2_peak_837299	60	.	4.70083	6.06186	2.66475	42
chr5	170875550	170875680	MGE_PVALB_pvalue_1e-2_peak_837314	55	.	3.65330	5.50407	2.26349	57
chr5	170948433	170948721	MGE_PVALB_pvalue_1e-2_peak_837339	57	.	4.20239	5.75623	2.45904	65
chr5	171066182	171066672	MGE_PVALB_pvalue_1e-2_peak_837380	54	.	4.10172	5.45601	2.22930	58
chr5	171071292	171071857	MGE_PVALB_pvalue_1e-2_peak_837381	50	.	4.10987	5.05183	1.91772	236
chr5	171077584	171077756	MGE_PVALB_pvalue_1e-2_peak_837384	63	.	4.69704	6.30170	2.85924	122
chr5	171172781	171173198	MGE_PVALB_pvalue_1e-2_peak_837426	110	.	6.89299	11.02150	6.65893	61
chr5	171341942	171342066	MGE_PVALB_pvalue_1e-2_peak_837493	59	.	3.73281	5.98593	2.60713	62
chr5	171370696	171370864	MGE_PVALB_pvalue_1e-2_peak_837509	56	.	3.67782	5.64059	2.36546	117
chr5	171432835	171434044	MGE_PVALB_pvalue_1e-2_peak_837535	74	.	5.35742	7.41268	3.74174	899
chr5	171442605	171442728	MGE_PVALB_pvalue_1e-2_peak_837537	59	.	3.73281	5.98593	2.60713	52
chr5	171615050	171615671	MGE_PVALB_pvalue_1e-2_peak_837604	61	.	4.30812	6.10846	2.70062	548
chr5	171710817	171711315	MGE_PVALB_pvalue_1e-2_peak_837647	46	.	3.44649	4.61288	1.57998	390
chr5	171720468	171721258	MGE_PVALB_pvalue_1e-2_peak_837651	57	.	3.70268	5.78921	2.47722	159
chr5	171807785	171808499	MGE_PVALB_pvalue_1e-2_peak_837694	52	.	3.60523	5.26053	2.07315	72
chr5	171870706	171870986	MGE_PVALB_pvalue_1e-2_peak_837713	53	.	3.62911	5.37785	2.16811	221
chr5	171881230	171881698	MGE_PVALB_pvalue_1e-2_peak_837715	74	.	5.10551	7.46124	3.77970	260
chr5	171906077	171906986	MGE_PVALB_pvalue_1e-2_peak_837721	59	.	4.25459	5.92478	2.58791	482
chr5	172197101	172198476	MGE_PVALB_pvalue_1e-2_peak_837819a	44	.	3.75328	4.41611	1.42589	935
chr5	172197101	172198476	MGE_PVALB_pvalue_1e-2_peak_837819b	78	.	5.68182	7.88969	4.11886	1143
chr5	172261273	172261346	MGE_PVALB_pvalue_1e-2_peak_837840	43	.	3.38266	4.39837	1.41002	35
chr5	172262138	172262497	MGE_PVALB_pvalue_1e-2_peak_837841	70	.	4.98173	7.07040	3.46725	39
chr5	172287560	172288114	MGE_PVALB_pvalue_1e-2_peak_837854	72	.	4.56663	7.22716	3.59423	67
chr5	172295594	172295896	MGE_PVALB_pvalue_1e-2_peak_837857	51	.	4.00577	5.19473	2.02893	255
chr5	172300081	172300317	MGE_PVALB_pvalue_1e-2_peak_837859	48	.	3.84823	4.80658	1.73168	60
chr5	172306124	172306417	MGE_PVALB_pvalue_1e-2_peak_837860	47	.	3.49040	4.77340	1.70377	35
chr5	172329606	172330221	MGE_PVALB_pvalue_1e-2_peak_837871	56	.	3.67782	5.64059	2.36546	498
chr5	172346699	172347821	MGE_PVALB_pvalue_1e-2_peak_837875	50	.	3.55840	5.04815	1.91567	960
chr5	172358875	172359656	MGE_PVALB_pvalue_1e-2_peak_837882	88	.	5.44366	8.83864	4.88491	714
chr5	172385890	172386505	MGE_PVALB_pvalue_1e-2_peak_837897	43	.	3.36191	4.33276	1.35752	150
chr5	172410648	172410951	MGE_PVALB_pvalue_1e-2_peak_837907	52	.	3.60523	5.26053	2.07315	129
chr5	172443040	172444326	MGE_PVALB_pvalue_1e-2_peak_837922	49	.	3.53544	4.95138	1.84148	775
chr5	172483183	172483523	MGE_PVALB_pvalue_1e-2_peak_837935	58	.	4.51637	5.88004	2.55243	52
chr5	172483838	172484414	MGE_PVALB_pvalue_1e-2_peak_837936	100	.	6.77456	10.03915	5.86037	418
chr5	172571012	172572183	MGE_PVALB_pvalue_1e-2_peak_837961	53	.	3.62911	5.37785	2.16811	1086
chr5	172582697	172583064	MGE_PVALB_pvalue_1e-2_peak_837965	59	.	3.73281	5.98593	2.60713	325
chr5	173043060	173043876	MGE_PVALB_pvalue_1e-2_peak_838094	56	.	4.15144	5.60057	2.34068	658
chr5	173070734	173071301	MGE_PVALB_pvalue_1e-2_peak_838106	70	.	4.53638	7.06887	3.46725	463
chr5	173134563	173134929	MGE_PVALB_pvalue_1e-2_peak_838130	67	.	4.47708	6.78418	3.24266	62
chr5	173202502	173202802	MGE_PVALB_pvalue_1e-2_peak_838163	47	.	3.49040	4.77340	1.70377	45
chr5	173209131	173209343	MGE_PVALB_pvalue_1e-2_peak_838165	62	.	4.33539	6.20685	2.77904	55
chr5	173252372	173252986	MGE_PVALB_pvalue_1e-2_peak_838182	53	.	3.62911	5.37785	2.16811	440
chr5	173293310	173294175	MGE_PVALB_pvalue_1e-2_peak_838200	59	.	3.73281	5.98593	2.60713	281
chr5	173314676	173315455	MGE_PVALB_pvalue_1e-2_peak_838206a	87	.	6.13413	8.71645	4.78736	212
chr5	173314676	173315455	MGE_PVALB_pvalue_1e-2_peak_838206b	114	.	7.49727	11.42233	6.98821	574
chr5	173344953	173345334	MGE_PVALB_pvalue_1e-2_peak_838224	60	.	4.28119	6.01457	2.62484	84
chr5	173353533	173353737	MGE_PVALB_pvalue_1e-2_peak_838227	78	.	5.20246	7.80107	4.05257	56
chr5	173400447	173400610	MGE_PVALB_pvalue_1e-2_peak_838251	91	.	5.99366	9.19080	5.17355	53
chr5	173472447	173472832	MGE_PVALB_pvalue_1e-2_peak_838266a	62	.	4.67035	6.23671	2.80360	232
chr5	173472447	173472832	MGE_PVALB_pvalue_1e-2_peak_838266b	137	.	8.56231	13.71613	8.84158	322
chr5	173511577	173511984	MGE_PVALB_pvalue_1e-2_peak_838289	45	.	3.42495	4.53818	1.52009	12
chr5	173572741	173573182	MGE_PVALB_pvalue_1e-2_peak_838305	88	.	5.88334	8.82639	4.88167	261
chr5	173599287	173599779	MGE_PVALB_pvalue_1e-2_peak_838311	59	.	4.25459	5.92478	2.58791	198
chr5	173738451	173739425	MGE_PVALB_pvalue_1e-2_peak_838352	65	.	4.41930	6.53368	3.04182	699
chr5	173744045	173744592	MGE_PVALB_pvalue_1e-2_peak_838353	59	.	3.73281	5.98593	2.60713	484
chr5	174261143	174261265	MGE_PVALB_pvalue_1e-2_peak_838486	59	.	3.73281	5.98593	2.60713	71
chr5	174486765	174487519	MGE_PVALB_pvalue_1e-2_peak_838548	52	.	3.60523	5.26053	2.07315	213
chr5	174905125	174906142	MGE_PVALB_pvalue_1e-2_peak_838681	50	.	3.55840	5.04815	1.91567	527
chr5	175084726	175085830	MGE_PVALB_pvalue_1e-2_peak_838725	48	.	3.51278	4.85998	1.76934	385
chr5	175124762	175125242	MGE_PVALB_pvalue_1e-2_peak_838741	59	.	3.72787	5.95225	2.60137	432
chr5	175223578	175224727	MGE_PVALB_pvalue_1e-2_peak_838769	81	.	5.64107	8.12096	4.30498	445
chr5	175236746	175237529	MGE_PVALB_pvalue_1e-2_peak_838773	53	.	3.62911	5.37785	2.16811	67
chr5	175334937	175335697	MGE_PVALB_pvalue_1e-2_peak_838817	59	.	3.73281	5.98593	2.60713	378
chr5	175788060	175788947	MGE_PVALB_pvalue_1e-2_peak_838895	64	.	4.75135	6.43718	2.96368	784
chr5	175815228	175816522	MGE_PVALB_pvalue_1e-2_peak_838901	64	.	4.75135	6.43718	2.96368	486
chr5	175832918	175833143	MGE_PVALB_pvalue_1e-2_peak_838912	56	.	3.67782	5.64059	2.36546	167
chr5	175843231	175843991	MGE_PVALB_pvalue_1e-2_peak_838914	87	.	5.84746	8.71442	4.78736	352
chr5	175874390	175875655	MGE_PVALB_pvalue_1e-2_peak_838919	72	.	5.04286	7.25809	3.61768	767
chr5	175964215	175965095	MGE_PVALB_pvalue_1e-2_peak_838957	46	.	3.78444	4.66110	1.62179	256
chr5	175970279	175970995	MGE_PVALB_pvalue_1e-2_peak_838959	68	.	4.92207	6.89603	3.33477	410
chr5	176021232	176021763	MGE_PVALB_pvalue_1e-2_peak_838982	53	.	3.62911	5.37785	2.16811	471
chr5	176046319	176046547	MGE_PVALB_pvalue_1e-2_peak_838992	127	.	8.13835	12.75547	8.06722	75
chr5	176048536	176048874	MGE_PVALB_pvalue_1e-2_peak_838993	77	.	5.62035	7.75457	4.02007	280
chr5	176074212	176074646	MGE_PVALB_pvalue_1e-2_peak_839002	80	.	5.60808	8.03297	4.23536	68
chr5	176236856	176237104	MGE_PVALB_pvalue_1e-2_peak_839061	45	.	3.42495	4.53818	1.52009	207
chr5	176237475	176237871	MGE_PVALB_pvalue_1e-2_peak_839062	60	.	4.28119	6.01457	2.62484	59
chr5	176432904	176434092	MGE_PVALB_pvalue_1e-2_peak_839137	66	.	4.44800	6.65517	3.13766	904
chr5	176449243	176450201	MGE_PVALB_pvalue_1e-2_peak_839140	67	.	4.47708	6.78418	3.24266	467
chr5	176498668	176499066	MGE_PVALB_pvalue_1e-2_peak_839158	57	.	3.70268	5.78921	2.47722	351
chr5	176560263	176561226	MGE_PVALB_pvalue_1e-2_peak_839182	43	.	3.38266	4.39837	1.41002	64
chr5	176738985	176739058	MGE_PVALB_pvalue_1e-2_peak_839243	46	.	3.44649	4.61288	1.57998	33
chr5	176739354	176739525	MGE_PVALB_pvalue_1e-2_peak_839244	44	.	3.40368	4.46677	1.46508	107
chr5	176778662	176779168	MGE_PVALB_pvalue_1e-2_peak_839251	92	.	5.51673	9.23489	5.20979	72
chr5	176790087	176790463	MGE_PVALB_pvalue_1e-2_peak_839256	59	.	3.73281	5.98593	2.60713	314
chr5	176853313	176854157	MGE_PVALB_pvalue_1e-2_peak_839278	65	.	4.41930	6.53368	3.04182	298
chr5	176873562	176874057	MGE_PVALB_pvalue_1e-2_peak_839285	66	.	4.83520	6.65579	3.13766	435
chr5	176881565	176881841	MGE_PVALB_pvalue_1e-2_peak_839287	51	.	3.98248	5.13441	1.98706	112
chr5	176924354	176925165	MGE_PVALB_pvalue_1e-2_peak_839305	60	.	4.28119	6.01457	2.62484	405
chr5	176943477	176944566	MGE_PVALB_pvalue_1e-2_peak_839310	48	.	3.51278	4.85998	1.76934	721
chr5	177540435	177540571	MGE_PVALB_pvalue_1e-2_peak_839433	43	.	3.38266	4.39837	1.41002	86
chr5	177547741	177548478	MGE_PVALB_pvalue_1e-2_peak_839435	43	.	3.38266	4.39837	1.41002	513
chr5	177550194	177550267	MGE_PVALB_pvalue_1e-2_peak_839436	43	.	3.36191	4.33276	1.35752	44
chr5	177557606	177558159	MGE_PVALB_pvalue_1e-2_peak_839437	58	.	4.22833	5.83877	2.51595	117
chr5	177580311	177581238	MGE_PVALB_pvalue_1e-2_peak_839442	64	.	4.39097	6.41891	2.95198	621
chr5	177591314	177591539	MGE_PVALB_pvalue_1e-2_peak_839445	59	.	3.73281	5.98593	2.60713	156
chr5	177631231	177631974	MGE_PVALB_pvalue_1e-2_peak_839456	72	.	5.04286	7.25809	3.61768	218
chr5	177658999	177659635	MGE_PVALB_pvalue_1e-2_peak_839467	55	.	3.65330	5.50407	2.26349	551
chr5	178053202	178054436	MGE_PVALB_pvalue_1e-2_peak_839578	56	.	3.67782	5.64059	2.36546	882
chr5	178157482	178157888	MGE_PVALB_pvalue_1e-2_peak_839594	59	.	3.73281	5.98593	2.60713	240
chr5	178286654	178287005	MGE_PVALB_pvalue_1e-2_peak_839624	59	.	3.73281	5.98593	2.60713	288
chr5	178322659	178323426	MGE_PVALB_pvalue_1e-2_peak_839634	69	.	4.50653	6.92169	3.34891	240
chr5	178367832	178368797	MGE_PVALB_pvalue_1e-2_peak_839643	89	.	5.91966	8.94285	4.97171	313
chr5	178450705	178450978	MGE_PVALB_pvalue_1e-2_peak_839665	72	.	4.56663	7.22716	3.59423	61
chr5	178565373	178566194	MGE_PVALB_pvalue_1e-2_peak_839677	56	.	3.67782	5.64059	2.36546	72
chr5	178772325	178772789	MGE_PVALB_pvalue_1e-2_peak_839727	65	.	4.41930	6.53368	3.04182	245
chr5	178977370	178978369	MGE_PVALB_pvalue_1e-2_peak_839769	52	.	3.60523	5.26053	2.07315	562
chr5	178986509	178986930	MGE_PVALB_pvalue_1e-2_peak_839770	73	.	5.07400	7.35758	3.69769	79
chr5	179050217	179050929	MGE_PVALB_pvalue_1e-2_peak_839798	58	.	4.22833	5.83877	2.51595	268
chr5	179091251	179091631	MGE_PVALB_pvalue_1e-2_peak_839811	57	.	3.70268	5.78921	2.47722	318
chr5	179104796	179106153	MGE_PVALB_pvalue_1e-2_peak_839822	48	.	3.51278	4.85998	1.76934	405
chr5	179125254	179126022	MGE_PVALB_pvalue_1e-2_peak_839831	68	.	4.92207	6.89603	3.33477	435
chr5	179159207	179160176	MGE_PVALB_pvalue_1e-2_peak_839843a	59	.	4.56656	5.99310	2.61110	403
chr5	179159207	179160176	MGE_PVALB_pvalue_1e-2_peak_839843b	132	.	8.37202	13.26129	8.47434	498
chr5	179222986	179223301	MGE_PVALB_pvalue_1e-2_peak_839874	63	.	4.36300	6.31016	2.86102	70
chr5	179247792	179247990	MGE_PVALB_pvalue_1e-2_peak_839888	74	.	5.35742	7.41268	3.74174	55
chr5	179263502	179263596	MGE_PVALB_pvalue_1e-2_peak_839895	57	.	3.70268	5.78921	2.47722	47
chr5	179285094	179286073	MGE_PVALB_pvalue_1e-2_peak_839906	47	.	3.49040	4.77340	1.70377	385
chr5	179334676	179335291	MGE_PVALB_pvalue_1e-2_peak_839926	47	.	3.49040	4.77340	1.70377	431
chr5	179498728	179499343	MGE_PVALB_pvalue_1e-2_peak_839990	67	.	4.47708	6.78418	3.24266	184
chr5	179582103	179582781	MGE_PVALB_pvalue_1e-2_peak_840024	73	.	4.59728	7.39833	3.73067	387
chr5	179636226	179636304	MGE_PVALB_pvalue_1e-2_peak_840050	60	.	4.28119	6.01457	2.62484	35
chr5	179718620	179719172	MGE_PVALB_pvalue_1e-2_peak_840084	56	.	4.15144	5.60057	2.34068	485
chr5	179750745	179751855	MGE_PVALB_pvalue_1e-2_peak_840095	67	.	4.47708	6.78418	3.24266	1051
chr5	179779965	179780618	MGE_PVALB_pvalue_1e-2_peak_840105	66	.	4.44800	6.65517	3.13766	484
chr5	179921277	179922218	MGE_PVALB_pvalue_1e-2_peak_840146	62	.	4.33539	6.20685	2.77904	57
chr5	180097381	180097778	MGE_PVALB_pvalue_1e-2_peak_840202	59	.	3.72787	5.95225	2.60137	347
chr5	180225581	180225921	MGE_PVALB_pvalue_1e-2_peak_840223	73	.	4.59728	7.39833	3.73067	49
chr5	180229879	180230229	MGE_PVALB_pvalue_1e-2_peak_840225	53	.	3.62911	5.37785	2.16811	71
chr5	180236889	180237877	MGE_PVALB_pvalue_1e-2_peak_840227	68	.	4.89277	6.81329	3.26396	817
chr5	180258005	180258828	MGE_PVALB_pvalue_1e-2_peak_840230	69	.	4.95172	6.98166	3.39767	677
chr5	180288175	180288752	MGE_PVALB_pvalue_1e-2_peak_840240	64	.	4.39097	6.41891	2.95198	280
chr5	180586521	180586756	MGE_PVALB_pvalue_1e-2_peak_840296	53	.	3.62911	5.37785	2.16811	52
chr5	180618294	180619031	MGE_PVALB_pvalue_1e-2_peak_840313	47	.	3.97088	4.79614	1.72486	29
chr5	180644978	180645364	MGE_PVALB_pvalue_1e-2_peak_840318	54	.	4.30354	5.42925	2.20863	314
chr5	180649084	180650737	MGE_PVALB_pvalue_1e-2_peak_840319a	75	.	5.50737	7.53408	3.84292	337
chr5	180649084	180650737	MGE_PVALB_pvalue_1e-2_peak_840319b	56	.	4.39560	5.61900	2.35650	1508
chr5	180687663	180688237	MGE_PVALB_pvalue_1e-2_peak_840334	74	.	5.38752	7.48318	3.79542	506
chr5	180688647	180689124	MGE_PVALB_pvalue_1e-2_peak_840335	47	.	3.80546	4.70840	1.65422	210
chr6	292009	292611	MGE_PVALB_pvalue_1e-2_peak_840401	66	.	4.83520	6.65579	3.13766	288
chr6	319710	320070	MGE_PVALB_pvalue_1e-2_peak_840417	49	.	3.53544	4.95138	1.84148	305
chr6	511564	511977	MGE_PVALB_pvalue_1e-2_peak_840488	46	.	3.46831	4.69117	1.64110	267
chr6	525051	525171	MGE_PVALB_pvalue_1e-2_peak_840494	63	.	4.36300	6.31016	2.86102	61
chr6	683861	684037	MGE_PVALB_pvalue_1e-2_peak_840553	75	.	4.62834	7.58464	3.87906	109
chr6	692789	693304	MGE_PVALB_pvalue_1e-2_peak_840554	58	.	4.22833	5.83877	2.51595	363
chr6	1382171	1382300	MGE_PVALB_pvalue_1e-2_peak_840766	71	.	5.01211	7.16245	3.54247	76
chr6	1802899	1803713	MGE_PVALB_pvalue_1e-2_peak_840920	50	.	3.55840	5.04815	1.91567	62
chr6	1856705	1857003	MGE_PVALB_pvalue_1e-2_peak_840943	117	.	6.53242	11.74616	7.24924	72
chr6	2118107	2118527	MGE_PVALB_pvalue_1e-2_peak_841051	59	.	3.73281	5.98593	2.60713	164
chr6	2245482	2246072	MGE_PVALB_pvalue_1e-2_peak_841112	115	.	7.52729	11.52394	7.06848	403
chr6	2706888	2707484	MGE_PVALB_pvalue_1e-2_peak_841255	55	.	3.65330	5.50407	2.26349	251
chr6	2764966	2766616	MGE_PVALB_pvalue_1e-2_peak_841274a	65	.	4.93675	6.50227	3.02420	40
chr6	2764966	2766616	MGE_PVALB_pvalue_1e-2_peak_841274b	53	.	4.30028	5.35518	2.15661	368
chr6	2764966	2766616	MGE_PVALB_pvalue_1e-2_peak_841274c	76	.	5.55384	7.66692	3.94993	670
chr6	2780979	2782008	MGE_PVALB_pvalue_1e-2_peak_841280	52	.	3.60523	5.26053	2.07315	517
chr6	2791409	2792224	MGE_PVALB_pvalue_1e-2_peak_841286	50	.	3.55840	5.04815	1.91567	289
chr6	2818295	2818784	MGE_PVALB_pvalue_1e-2_peak_841301	48	.	3.51278	4.85998	1.76934	177
chr6	2819158	2819503	MGE_PVALB_pvalue_1e-2_peak_841302	47	.	3.49040	4.77340	1.70377	290
chr6	2840352	2840773	MGE_PVALB_pvalue_1e-2_peak_841310	61	.	4.61787	6.11180	2.70062	30
chr6	2841579	2841932	MGE_PVALB_pvalue_1e-2_peak_841311	58	.	4.51637	5.88004	2.55243	86
chr6	2846641	2847241	MGE_PVALB_pvalue_1e-2_peak_841312	43	.	3.38266	4.39837	1.41002	25
chr6	2875818	2876116	MGE_PVALB_pvalue_1e-2_peak_841326	59	.	3.73281	5.98593	2.60713	43
chr6	2902824	2903683	MGE_PVALB_pvalue_1e-2_peak_841341	76	.	5.44874	7.62969	3.91674	773
chr6	2932403	2932954	MGE_PVALB_pvalue_1e-2_peak_841352	75	.	4.62834	7.58464	3.87906	304
chr6	2947902	2948070	MGE_PVALB_pvalue_1e-2_peak_841358	43	.	3.38266	4.39837	1.41002	32
chr6	2970943	2972291	MGE_PVALB_pvalue_1e-2_peak_841366	52	.	4.23699	5.29645	2.10633	244
chr6	2988732	2990262	MGE_PVALB_pvalue_1e-2_peak_841372a	71	.	5.26901	7.18476	3.56224	202
chr6	2988732	2990262	MGE_PVALB_pvalue_1e-2_peak_841372b	60	.	4.68357	6.07701	2.67916	1130
chr6	2999698	3000520	MGE_PVALB_pvalue_1e-2_peak_841373	43	.	3.66300	4.39923	1.41002	257
chr6	3013674	3014095	MGE_PVALB_pvalue_1e-2_peak_841378	52	.	3.60523	5.26053	2.07315	49
chr6	3019244	3019530	MGE_PVALB_pvalue_1e-2_peak_841379	71	.	5.01211	7.16245	3.54247	180
chr6	3026170	3026409	MGE_PVALB_pvalue_1e-2_peak_841381	59	.	4.25459	5.92478	2.58791	173
chr6	3054005	3054220	MGE_PVALB_pvalue_1e-2_peak_841392	78	.	5.20246	7.80107	4.05257	144
chr6	3063905	3064226	MGE_PVALB_pvalue_1e-2_peak_841398	91	.	6.35548	9.14931	5.14318	195
chr6	3068524	3069386	MGE_PVALB_pvalue_1e-2_peak_841399	70	.	5.24384	7.04257	3.44990	257
chr6	3077451	3077722	MGE_PVALB_pvalue_1e-2_peak_841403	59	.	3.73281	5.98593	2.60713	208
chr6	3085079	3085826	MGE_PVALB_pvalue_1e-2_peak_841406	55	.	3.65330	5.50407	2.26349	463
chr6	3118464	3119081	MGE_PVALB_pvalue_1e-2_peak_841418a	88	.	6.12276	8.83110	4.88175	180
chr6	3118464	3119081	MGE_PVALB_pvalue_1e-2_peak_841418b	74	.	5.35742	7.41268	3.74174	429
chr6	3118464	3119081	MGE_PVALB_pvalue_1e-2_peak_841418c	103	.	6.88811	10.30028	6.07082	503
chr6	3126088	3126895	MGE_PVALB_pvalue_1e-2_peak_841420	56	.	3.67782	5.64059	2.36546	735
chr6	3152073	3152342	MGE_PVALB_pvalue_1e-2_peak_841431	49	.	3.91420	4.96371	1.85000	56
chr6	3157091	3157999	MGE_PVALB_pvalue_1e-2_peak_841432a	64	.	4.89267	6.42707	2.95764	561
chr6	3157091	3157999	MGE_PVALB_pvalue_1e-2_peak_841432b	98	.	6.63850	9.86893	5.72249	741
chr6	3162783	3163436	MGE_PVALB_pvalue_1e-2_peak_841433	70	.	5.24384	7.04257	3.44990	187
chr6	3166017	3166096	MGE_PVALB_pvalue_1e-2_peak_841434	51	.	4.17246	5.17088	2.00946	36
chr6	3176949	3177433	MGE_PVALB_pvalue_1e-2_peak_841438	93	.	6.33513	9.34982	5.30160	187
chr6	3206160	3206516	MGE_PVALB_pvalue_1e-2_peak_841449	51	.	4.00577	5.19473	2.02893	296
chr6	3208642	3208716	MGE_PVALB_pvalue_1e-2_peak_841450	51	.	4.00577	5.19473	2.02893	47
chr6	3209497	3209596	MGE_PVALB_pvalue_1e-2_peak_841451	51	.	3.98248	5.13441	1.98706	53
chr6	3227895	3228367	MGE_PVALB_pvalue_1e-2_peak_841460	126	.	7.33071	12.63763	7.97570	123
chr6	3237831	3238370	MGE_PVALB_pvalue_1e-2_peak_841465	53	.	4.05318	5.32112	2.12632	401
chr6	3247514	3248285	MGE_PVALB_pvalue_1e-2_peak_841467a	53	.	4.25894	5.33988	2.14226	489
chr6	3247514	3248285	MGE_PVALB_pvalue_1e-2_peak_841467b	53	.	4.28113	5.38413	2.17062	722
chr6	3258988	3259862	MGE_PVALB_pvalue_1e-2_peak_841469	79	.	5.73806	7.99162	4.20090	218
chr6	3267532	3267830	MGE_PVALB_pvalue_1e-2_peak_841471	44	.	3.40368	4.46677	1.46508	261
chr6	3279527	3280149	MGE_PVALB_pvalue_1e-2_peak_841473	43	.	3.36191	4.33276	1.35752	571
chr6	3315211	3315614	MGE_PVALB_pvalue_1e-2_peak_841490	56	.	3.67782	5.64059	2.36546	56
chr6	3356401	3356572	MGE_PVALB_pvalue_1e-2_peak_841514	68	.	4.92207	6.89603	3.33477	100
chr6	3374570	3374964	MGE_PVALB_pvalue_1e-2_peak_841528	77	.	4.65983	7.78896	4.04751	71
chr6	3456659	3458226	MGE_PVALB_pvalue_1e-2_peak_841577	58	.	4.56651	5.81765	2.50400	696
chr6	3746112	3746185	MGE_PVALB_pvalue_1e-2_peak_841681	42	.	3.34141	4.26972	1.30851	37
chr6	3849233	3850031	MGE_PVALB_pvalue_1e-2_peak_841721	81	.	5.30316	8.19462	4.36457	256
chr6	3884085	3884953	MGE_PVALB_pvalue_1e-2_peak_841737	60	.	4.59207	6.05171	2.65638	365
chr6	3912592	3913156	MGE_PVALB_pvalue_1e-2_peak_841755	53	.	3.62911	5.37785	2.16811	71
chr6	3925369	3926322	MGE_PVALB_pvalue_1e-2_peak_841759	67	.	4.47708	6.78418	3.24266	235
chr6	3978315	3979035	MGE_PVALB_pvalue_1e-2_peak_841778	83	.	5.33760	8.34085	4.48176	348
chr6	3979410	3979976	MGE_PVALB_pvalue_1e-2_peak_841779	49	.	3.53544	4.95138	1.84148	428
chr6	3988182	3988285	MGE_PVALB_pvalue_1e-2_peak_841782	57	.	4.44313	5.71997	2.43096	52
chr6	3990831	3991322	MGE_PVALB_pvalue_1e-2_peak_841784	85	.	5.98892	8.52626	4.63296	419
chr6	4008510	4009030	MGE_PVALB_pvalue_1e-2_peak_841791	53	.	3.62911	5.37785	2.16811	372
chr6	4018361	4019150	MGE_PVALB_pvalue_1e-2_peak_841795	47	.	3.97088	4.79614	1.72486	592
chr6	4021318	4022005	MGE_PVALB_pvalue_1e-2_peak_841796	73	.	5.39884	7.32807	3.67819	182
chr6	4055447	4055553	MGE_PVALB_pvalue_1e-2_peak_841815	60	.	4.28119	6.01457	2.62484	55
chr6	4061553	4061641	MGE_PVALB_pvalue_1e-2_peak_841818	53	.	3.62911	5.37785	2.16811	42
chr6	4118930	4119242	MGE_PVALB_pvalue_1e-2_peak_841840	52	.	3.60523	5.26053	2.07315	195
chr6	4135281	4136454	MGE_PVALB_pvalue_1e-2_peak_841844a	43	.	3.73622	4.38721	1.40819	225
chr6	4135281	4136454	MGE_PVALB_pvalue_1e-2_peak_841844b	77	.	5.60433	7.75431	4.02007	583
chr6	4135281	4136454	MGE_PVALB_pvalue_1e-2_peak_841844c	115	.	7.50657	11.59426	7.12563	789
chr6	4135281	4136454	MGE_PVALB_pvalue_1e-2_peak_841844d	44	.	3.75328	4.41611	1.42589	1093
chr6	4163715	4163905	MGE_PVALB_pvalue_1e-2_peak_841853	59	.	3.73281	5.98593	2.60713	66
chr6	4254328	4254496	MGE_PVALB_pvalue_1e-2_peak_841889	55	.	3.65330	5.50407	2.26349	116
chr6	4282017	4282782	MGE_PVALB_pvalue_1e-2_peak_841906	68	.	4.89277	6.81329	3.26396	127
chr6	4348412	4348919	MGE_PVALB_pvalue_1e-2_peak_841925	51	.	4.00577	5.19473	2.02893	60
chr6	4398479	4398595	MGE_PVALB_pvalue_1e-2_peak_841951	53	.	3.62911	5.37785	2.16811	55
chr6	4403329	4403437	MGE_PVALB_pvalue_1e-2_peak_841955	51	.	3.58166	5.15094	1.99178	58
chr6	4647814	4648529	MGE_PVALB_pvalue_1e-2_peak_842029	59	.	3.73281	5.98593	2.60713	198
chr6	4733100	4733472	MGE_PVALB_pvalue_1e-2_peak_842053	70	.	4.53638	7.06887	3.46725	303
chr6	4776105	4776924	MGE_PVALB_pvalue_1e-2_peak_842066	61	.	4.64396	6.17345	2.75572	411
chr6	4805739	4806639	MGE_PVALB_pvalue_1e-2_peak_842081	48	.	3.51278	4.85998	1.76934	353
chr6	4942236	4942985	MGE_PVALB_pvalue_1e-2_peak_842151	49	.	3.53544	4.95138	1.84148	214
chr6	5003687	5004442	MGE_PVALB_pvalue_1e-2_peak_842175a	191	.	10.93388	19.12812	13.22043	347
chr6	5003687	5004442	MGE_PVALB_pvalue_1e-2_peak_842175b	106	.	7.07486	10.63612	6.34725	681
chr6	5015203	5015607	MGE_PVALB_pvalue_1e-2_peak_842177	59	.	4.25459	5.92478	2.58791	347
chr6	5026392	5026734	MGE_PVALB_pvalue_1e-2_peak_842178	55	.	4.12643	5.52700	2.27764	271
chr6	5045492	5046316	MGE_PVALB_pvalue_1e-2_peak_842187	51	.	3.58166	5.15094	1.99178	384
chr6	5084959	5085668	MGE_PVALB_pvalue_1e-2_peak_842205	43	.	3.36191	4.33276	1.35752	189
chr6	5085965	5086038	MGE_PVALB_pvalue_1e-2_peak_842206	42	.	3.34141	4.26972	1.30851	58
chr6	5108428	5108890	MGE_PVALB_pvalue_1e-2_peak_842220	60	.	4.28119	6.01457	2.62484	20
chr6	5132924	5133317	MGE_PVALB_pvalue_1e-2_peak_842230	76	.	5.16974	7.68256	3.96053	221
chr6	5143820	5144198	MGE_PVALB_pvalue_1e-2_peak_842232	74	.	5.10551	7.46124	3.77970	200
chr6	5146352	5146589	MGE_PVALB_pvalue_1e-2_peak_842233	43	.	3.38266	4.39837	1.41002	181
chr6	5152282	5152519	MGE_PVALB_pvalue_1e-2_peak_842235	60	.	4.28119	6.01457	2.62484	19
chr6	5156229	5156302	MGE_PVALB_pvalue_1e-2_peak_842236	43	.	3.38266	4.39837	1.41002	58
chr6	5183743	5184030	MGE_PVALB_pvalue_1e-2_peak_842258	64	.	4.39097	6.41891	2.95198	174
chr6	5193269	5194012	MGE_PVALB_pvalue_1e-2_peak_842264	46	.	3.46831	4.69117	1.64110	502
chr6	5205715	5206375	MGE_PVALB_pvalue_1e-2_peak_842267	84	.	6.01443	8.49085	4.61021	574
chr6	5208276	5208860	MGE_PVALB_pvalue_1e-2_peak_842268	53	.	4.25894	5.33988	2.14226	199
chr6	5231774	5232123	MGE_PVALB_pvalue_1e-2_peak_842278	70	.	4.98173	7.07040	3.46725	45
chr6	5260520	5261833	MGE_PVALB_pvalue_1e-2_peak_842289a	114	.	7.43863	11.47451	7.02881	771
chr6	5260520	5261833	MGE_PVALB_pvalue_1e-2_peak_842289b	128	.	8.05852	12.80237	8.10752	1037
chr6	5287680	5288234	MGE_PVALB_pvalue_1e-2_peak_842303	48	.	3.51278	4.85998	1.76934	256
chr6	5315985	5316409	MGE_PVALB_pvalue_1e-2_peak_842316	99	.	6.56276	9.96641	5.80001	367
chr6	5325186	5325796	MGE_PVALB_pvalue_1e-2_peak_842317	58	.	4.22833	5.83877	2.51595	566
chr6	5414585	5414779	MGE_PVALB_pvalue_1e-2_peak_842363	55	.	3.65330	5.50407	2.26349	60
chr6	5471410	5471512	MGE_PVALB_pvalue_1e-2_peak_842391	60	.	4.28119	6.01457	2.62484	50
chr6	5472075	5472228	MGE_PVALB_pvalue_1e-2_peak_842392	61	.	4.30812	6.10846	2.70062	65
chr6	5480930	5481603	MGE_PVALB_pvalue_1e-2_peak_842396	73	.	4.59728	7.39833	3.73067	442
chr6	5627323	5627452	MGE_PVALB_pvalue_1e-2_peak_842484	67	.	4.47708	6.78418	3.24266	58
chr6	5752119	5752748	MGE_PVALB_pvalue_1e-2_peak_842548	59	.	3.72787	5.95225	2.60137	563
chr6	5764352	5765048	MGE_PVALB_pvalue_1e-2_peak_842549	67	.	4.86381	6.73327	3.20387	463
chr6	5841156	5841923	MGE_PVALB_pvalue_1e-2_peak_842575	55	.	3.65330	5.50407	2.26349	68
chr6	5851431	5852099	MGE_PVALB_pvalue_1e-2_peak_842579	95	.	6.40923	9.54279	5.45787	282
chr6	6007534	6007607	MGE_PVALB_pvalue_1e-2_peak_842623	45	.	3.42495	4.53818	1.52009	46
chr6	6170479	6170739	MGE_PVALB_pvalue_1e-2_peak_842673	57	.	3.70268	5.78921	2.47722	46
chr6	6239754	6240786	MGE_PVALB_pvalue_1e-2_peak_842695	142	.	8.11176	14.24781	9.27430	591
chr6	6290698	6290999	MGE_PVALB_pvalue_1e-2_peak_842711	77	.	4.65983	7.78896	4.04751	197
chr6	6546643	6547624	MGE_PVALB_pvalue_1e-2_peak_842812	89	.	6.15716	8.91201	4.94800	620
chr6	6629510	6630293	MGE_PVALB_pvalue_1e-2_peak_842842	77	.	4.65983	7.78896	4.04751	410
chr6	6700257	6700624	MGE_PVALB_pvalue_1e-2_peak_842873	119	.	7.51817	11.98455	7.44388	212
chr6	6712928	6713658	MGE_PVALB_pvalue_1e-2_peak_842878	57	.	3.70268	5.78921	2.47722	673
chr6	6724104	6725084	MGE_PVALB_pvalue_1e-2_peak_842884	70	.	4.53638	7.06887	3.46725	913
chr6	6750002	6750585	MGE_PVALB_pvalue_1e-2_peak_842898a	85	.	6.02183	8.59982	4.69758	410
chr6	6750002	6750585	MGE_PVALB_pvalue_1e-2_peak_842898b	100	.	6.77456	10.03915	5.86037	524
chr6	6890822	6890932	MGE_PVALB_pvalue_1e-2_peak_842956	59	.	3.72787	5.95225	2.60137	54
chr6	7108177	7108260	MGE_PVALB_pvalue_1e-2_peak_843040	62	.	4.33539	6.20685	2.77904	44
chr6	7141395	7141623	MGE_PVALB_pvalue_1e-2_peak_843052	91	.	5.99366	9.19080	5.17355	71
chr6	7260731	7261796	MGE_PVALB_pvalue_1e-2_peak_843114	53	.	3.62911	5.37785	2.16811	963
chr6	7267226	7268012	MGE_PVALB_pvalue_1e-2_peak_843116	69	.	4.50653	6.92169	3.34891	595
chr6	7276333	7276429	MGE_PVALB_pvalue_1e-2_peak_843121	66	.	4.44800	6.65517	3.13766	49
chr6	7312631	7313645	MGE_PVALB_pvalue_1e-2_peak_843137a	99	.	6.74855	9.92096	5.76531	292
chr6	7312631	7313645	MGE_PVALB_pvalue_1e-2_peak_843137b	73	.	5.39884	7.32807	3.67819	890
chr6	7389603	7390584	MGE_PVALB_pvalue_1e-2_peak_843159a	56	.	4.41924	5.66894	2.39029	261
chr6	7389603	7390584	MGE_PVALB_pvalue_1e-2_peak_843159b	141	.	8.83848	14.18136	9.22436	413
chr6	7411018	7411542	MGE_PVALB_pvalue_1e-2_peak_843164	71	.	5.01211	7.16245	3.54247	221
chr6	7468740	7469258	MGE_PVALB_pvalue_1e-2_peak_843190	60	.	4.28119	6.01457	2.62484	65
chr6	7505438	7505723	MGE_PVALB_pvalue_1e-2_peak_843198	62	.	4.33539	6.20685	2.77904	120
chr6	7590217	7590875	MGE_PVALB_pvalue_1e-2_peak_843231	69	.	4.95172	6.98166	3.39767	214
chr6	7612562	7613026	MGE_PVALB_pvalue_1e-2_peak_843240	47	.	3.49040	4.77340	1.70377	246
chr6	7726224	7726462	MGE_PVALB_pvalue_1e-2_peak_843296	71	.	5.24031	7.14717	3.53259	44
chr6	7910023	7911415	MGE_PVALB_pvalue_1e-2_peak_843385	94	.	6.52363	9.49394	5.41714	1118
chr6	8064052	8064939	MGE_PVALB_pvalue_1e-2_peak_843444a	64	.	4.89271	6.42638	2.95759	239
chr6	8064052	8064939	MGE_PVALB_pvalue_1e-2_peak_843444b	64	.	4.89271	6.42638	2.95759	456
chr6	8064052	8064939	MGE_PVALB_pvalue_1e-2_peak_843444c	52	.	4.21526	5.25383	2.07315	631
chr6	8102171	8103178	MGE_PVALB_pvalue_1e-2_peak_843459a	72	.	5.26910	7.21123	3.58473	402
chr6	8102171	8103178	MGE_PVALB_pvalue_1e-2_peak_843459b	85	.	6.02183	8.59982	4.69758	755
chr6	8131495	8131819	MGE_PVALB_pvalue_1e-2_peak_843471	56	.	3.67782	5.64059	2.36546	235
chr6	8353047	8353271	MGE_PVALB_pvalue_1e-2_peak_843565	55	.	4.37222	5.57009	2.31671	85
chr6	8356690	8357621	MGE_PVALB_pvalue_1e-2_peak_843566	56	.	4.41924	5.66894	2.39029	621
chr6	8435217	8436160	MGE_PVALB_pvalue_1e-2_peak_843598a	81	.	5.79878	8.11714	4.30498	404
chr6	8435217	8436160	MGE_PVALB_pvalue_1e-2_peak_843598b	94	.	6.52363	9.49394	5.41714	595
chr6	8707976	8708803	MGE_PVALB_pvalue_1e-2_peak_843719	49	.	3.53544	4.95138	1.84148	675
chr6	8839268	8839607	MGE_PVALB_pvalue_1e-2_peak_843773	53	.	3.62911	5.37785	2.16811	274
chr6	8982968	8983912	MGE_PVALB_pvalue_1e-2_peak_843839	70	.	4.53638	7.06887	3.46725	624
chr6	9127020	9127757	MGE_PVALB_pvalue_1e-2_peak_843904	64	.	4.39097	6.41891	2.95198	559
chr6	9139230	9139740	MGE_PVALB_pvalue_1e-2_peak_843909	65	.	4.41930	6.53368	3.04182	106
chr6	9250204	9251272	MGE_PVALB_pvalue_1e-2_peak_843958	65	.	4.41930	6.53368	3.04182	1021
chr6	9335817	9335949	MGE_PVALB_pvalue_1e-2_peak_843997	59	.	3.72787	5.95225	2.60137	72
chr6	9398458	9399494	MGE_PVALB_pvalue_1e-2_peak_844023	96	.	6.44693	9.64370	5.53740	840
chr6	9499650	9499950	MGE_PVALB_pvalue_1e-2_peak_844066	48	.	3.86997	4.85757	1.76934	263
chr6	9502912	9503427	MGE_PVALB_pvalue_1e-2_peak_844067	60	.	4.59207	6.05171	2.65638	291
chr6	9699930	9700592	MGE_PVALB_pvalue_1e-2_peak_844149	47	.	3.49040	4.77340	1.70377	450
chr6	9982266	9982981	MGE_PVALB_pvalue_1e-2_peak_844260	53	.	3.62911	5.37785	2.16811	264
chr6	10014677	10015104	MGE_PVALB_pvalue_1e-2_peak_844276	97	.	6.48508	9.74780	5.62516	262
chr6	10065255	10065355	MGE_PVALB_pvalue_1e-2_peak_844299	59	.	3.73281	5.98593	2.60713	48
chr6	10129985	10130181	MGE_PVALB_pvalue_1e-2_peak_844331	56	.	3.67782	5.64059	2.36546	69
chr6	10147837	10147935	MGE_PVALB_pvalue_1e-2_peak_844338	59	.	3.73281	5.98593	2.60713	47
chr6	10312534	10313009	MGE_PVALB_pvalue_1e-2_peak_844395	50	.	3.55840	5.04815	1.91567	413
chr6	10323129	10323799	MGE_PVALB_pvalue_1e-2_peak_844402	65	.	4.41930	6.53368	3.04182	374
chr6	10386513	10386736	MGE_PVALB_pvalue_1e-2_peak_844428	52	.	3.60523	5.26053	2.07315	168
chr6	10429855	10430156	MGE_PVALB_pvalue_1e-2_peak_844452	77	.	4.65983	7.78896	4.04751	174
chr6	10557479	10557599	MGE_PVALB_pvalue_1e-2_peak_844498	56	.	3.67782	5.64059	2.36546	51
chr6	10585742	10586193	MGE_PVALB_pvalue_1e-2_peak_844512	53	.	3.62911	5.37785	2.16811	53
chr6	10626511	10627187	MGE_PVALB_pvalue_1e-2_peak_844529	66	.	4.44800	6.65517	3.13766	103
chr6	10694488	10695302	MGE_PVALB_pvalue_1e-2_peak_844557a	87	.	6.08874	8.75215	4.81731	237
chr6	10694488	10695302	MGE_PVALB_pvalue_1e-2_peak_844557b	87	.	6.08874	8.75215	4.81731	463
chr6	10720606	10720681	MGE_PVALB_pvalue_1e-2_peak_844566	45	.	3.82312	4.53568	1.52009	41
chr6	10722964	10723551	MGE_PVALB_pvalue_1e-2_peak_844567a	116	.	7.54100	11.65529	7.17440	322
chr6	10722964	10723551	MGE_PVALB_pvalue_1e-2_peak_844567b	78	.	5.65575	7.84397	4.08372	443
chr6	10730528	10730883	MGE_PVALB_pvalue_1e-2_peak_844569	51	.	3.58166	5.15094	1.99178	154
chr6	10747178	10748154	MGE_PVALB_pvalue_1e-2_peak_844580a	110	.	7.31529	11.07746	6.70771	767
chr6	10747178	10748154	MGE_PVALB_pvalue_1e-2_peak_844580b	71	.	5.32021	7.18204	3.56028	917
chr6	10759601	10759870	MGE_PVALB_pvalue_1e-2_peak_844585	70	.	4.53638	7.06887	3.46725	224
chr6	10951621	10952094	MGE_PVALB_pvalue_1e-2_peak_844680	59	.	3.72787	5.95225	2.60137	63
chr6	11043915	11044135	MGE_PVALB_pvalue_1e-2_peak_844717	59	.	3.73281	5.98593	2.60713	63
chr6	11093503	11094476	MGE_PVALB_pvalue_1e-2_peak_844737a	132	.	8.28342	13.20316	8.42686	544
chr6	11093503	11094476	MGE_PVALB_pvalue_1e-2_peak_844737b	56	.	4.46030	5.63000	2.36546	923
chr6	11164051	11164776	MGE_PVALB_pvalue_1e-2_peak_844778	51	.	3.58166	5.15094	1.99178	660
chr6	11185830	11186147	MGE_PVALB_pvalue_1e-2_peak_844796	51	.	3.58166	5.15094	1.99178	154
chr6	11232141	11233099	MGE_PVALB_pvalue_1e-2_peak_844828a	53	.	4.28113	5.38413	2.17062	353
chr6	11232141	11233099	MGE_PVALB_pvalue_1e-2_peak_844828b	76	.	5.59167	7.69798	3.97280	805
chr6	11255712	11256121	MGE_PVALB_pvalue_1e-2_peak_844838	56	.	3.67782	5.64059	2.36546	56
chr6	11354334	11354755	MGE_PVALB_pvalue_1e-2_peak_844887	63	.	4.36300	6.31016	2.86102	89
chr6	11384426	11384802	MGE_PVALB_pvalue_1e-2_peak_844903	56	.	4.17676	5.67691	2.39244	61
chr6	11411954	11412857	MGE_PVALB_pvalue_1e-2_peak_844917	46	.	3.44649	4.61288	1.57998	29
chr6	11496545	11496781	MGE_PVALB_pvalue_1e-2_peak_844954	83	.	5.70823	8.30550	4.45598	88
chr6	11537248	11538508	MGE_PVALB_pvalue_1e-2_peak_844969a	49	.	4.02924	4.90761	1.81234	44
chr6	11537248	11538508	MGE_PVALB_pvalue_1e-2_peak_844969b	107	.	6.99545	10.71197	6.41012	421
chr6	11537248	11538508	MGE_PVALB_pvalue_1e-2_peak_844969c	82	.	5.82954	8.29593	4.45025	619
chr6	11575726	11576060	MGE_PVALB_pvalue_1e-2_peak_844981	78	.	5.20246	7.80107	4.05257	60
chr6	11590090	11590163	MGE_PVALB_pvalue_1e-2_peak_844987	45	.	3.42495	4.53818	1.52009	49
chr6	11590667	11590755	MGE_PVALB_pvalue_1e-2_peak_844988	46	.	3.44649	4.61288	1.57998	44
chr6	11655610	11656149	MGE_PVALB_pvalue_1e-2_peak_845023	67	.	4.47708	6.78418	3.24266	391
chr6	11711146	11711859	MGE_PVALB_pvalue_1e-2_peak_845042	66	.	4.83520	6.65579	3.13766	604
chr6	11734994	11735087	MGE_PVALB_pvalue_1e-2_peak_845051	44	.	3.40368	4.46677	1.46508	54
chr6	11772273	11772580	MGE_PVALB_pvalue_1e-2_peak_845072	70	.	4.53638	7.06887	3.46725	210
chr6	11810996	11811470	MGE_PVALB_pvalue_1e-2_peak_845090	55	.	3.65330	5.50407	2.26349	180
chr6	12011284	12011577	MGE_PVALB_pvalue_1e-2_peak_845165	47	.	3.94633	4.77444	1.70444	51
chr6	12012353	12013534	MGE_PVALB_pvalue_1e-2_peak_845167a	69	.	5.11596	6.93224	3.35869	234
chr6	12012353	12013534	MGE_PVALB_pvalue_1e-2_peak_845167b	80	.	5.68440	8.05505	4.25098	1116
chr6	12060917	12061559	MGE_PVALB_pvalue_1e-2_peak_845198	58	.	4.49169	5.82547	2.50846	340
chr6	12084197	12084270	MGE_PVALB_pvalue_1e-2_peak_845211	46	.	3.46831	4.69117	1.64110	35
chr6	12087813	12088129	MGE_PVALB_pvalue_1e-2_peak_845212	49	.	3.53544	4.95138	1.84148	244
chr6	12233982	12234614	MGE_PVALB_pvalue_1e-2_peak_845289	70	.	4.53638	7.06887	3.46725	543
chr6	12290621	12290875	MGE_PVALB_pvalue_1e-2_peak_845310	81	.	5.30316	8.19462	4.36457	116
chr6	12447226	12447531	MGE_PVALB_pvalue_1e-2_peak_845364	57	.	3.70268	5.78921	2.47722	56
chr6	12628019	12628366	MGE_PVALB_pvalue_1e-2_peak_845428	53	.	3.62911	5.37785	2.16811	57
chr6	12638022	12638595	MGE_PVALB_pvalue_1e-2_peak_845435	52	.	3.60523	5.26053	2.07315	436
chr6	12716557	12718527	MGE_PVALB_pvalue_1e-2_peak_845462	49	.	3.53544	4.95138	1.84148	483
chr6	12749085	12750678	MGE_PVALB_pvalue_1e-2_peak_845469	44	.	3.70261	4.48264	1.47749	545
chr6	12769598	12770158	MGE_PVALB_pvalue_1e-2_peak_845478	123	.	7.87340	12.35105	7.74308	369
chr6	12885052	12885919	MGE_PVALB_pvalue_1e-2_peak_845544	56	.	3.67782	5.64059	2.36546	516
chr6	12893696	12894625	MGE_PVALB_pvalue_1e-2_peak_845547	122	.	7.61099	12.27967	7.68455	367
chr6	12957409	12958653	MGE_PVALB_pvalue_1e-2_peak_845579	52	.	4.21526	5.25383	2.07315	885
chr6	13013781	13015122	MGE_PVALB_pvalue_1e-2_peak_845604	76	.	5.56328	7.64239	3.92728	448
chr6	13022226	13022830	MGE_PVALB_pvalue_1e-2_peak_845606	47	.	3.49040	4.77340	1.70377	67
chr6	13218055	13218268	MGE_PVALB_pvalue_1e-2_peak_845755	55	.	4.12643	5.52700	2.27764	149
chr6	13248244	13248668	MGE_PVALB_pvalue_1e-2_peak_845768	55	.	4.12643	5.52700	2.27764	216
chr6	13268681	13269830	MGE_PVALB_pvalue_1e-2_peak_845780	60	.	4.59207	6.05171	2.65638	306
chr6	13288200	13288798	MGE_PVALB_pvalue_1e-2_peak_845791	62	.	4.33539	6.20685	2.77904	58
chr6	13328163	13329039	MGE_PVALB_pvalue_1e-2_peak_845813	63	.	4.69704	6.30170	2.85924	666
chr6	13336875	13337450	MGE_PVALB_pvalue_1e-2_peak_845815	66	.	4.44800	6.65517	3.13766	66
chr6	13372746	13373284	MGE_PVALB_pvalue_1e-2_peak_845835	81	.	5.64107	8.12096	4.30498	470
chr6	13398391	13399044	MGE_PVALB_pvalue_1e-2_peak_845852	66	.	4.44800	6.65517	3.13766	582
chr6	13421678	13422156	MGE_PVALB_pvalue_1e-2_peak_845860	68	.	4.92207	6.89603	3.33477	403
chr6	13440782	13441371	MGE_PVALB_pvalue_1e-2_peak_845868	50	.	4.08942	5.01349	1.89576	397
chr6	13445356	13445807	MGE_PVALB_pvalue_1e-2_peak_845869	135	.	8.51789	13.50590	8.67450	78
chr6	13454772	13455386	MGE_PVALB_pvalue_1e-2_peak_845872	90	.	6.22713	9.08015	5.08328	333
chr6	13464409	13464500	MGE_PVALB_pvalue_1e-2_peak_845875	61	.	4.30812	6.10846	2.70062	46
chr6	13470483	13471070	MGE_PVALB_pvalue_1e-2_peak_845876	42	.	3.34141	4.26972	1.30851	340
chr6	13485958	13488552	MGE_PVALB_pvalue_1e-2_peak_845881a	57	.	4.49161	5.76404	2.46643	1207
chr6	13485958	13488552	MGE_PVALB_pvalue_1e-2_peak_845881b	57	.	4.47327	5.73452	2.44487	1692
chr6	13523089	13523162	MGE_PVALB_pvalue_1e-2_peak_845897	42	.	3.34141	4.26972	1.30851	35
chr6	13527109	13527474	MGE_PVALB_pvalue_1e-2_peak_845898	69	.	4.95172	6.98166	3.39767	311
chr6	13538140	13538818	MGE_PVALB_pvalue_1e-2_peak_845902	59	.	3.73281	5.98593	2.60713	388
chr6	13555086	13555670	MGE_PVALB_pvalue_1e-2_peak_845905	127	.	8.01154	12.70964	8.03242	347
chr6	13574544	13575613	MGE_PVALB_pvalue_1e-2_peak_845912	51	.	3.98248	5.13441	1.98706	92
chr6	13594141	13594280	MGE_PVALB_pvalue_1e-2_peak_845919	78	.	4.66602	7.83116	4.07311	68
chr6	13614988	13615901	MGE_PVALB_pvalue_1e-2_peak_845931a	74	.	5.45256	7.42938	3.75483	480
chr6	13614988	13615901	MGE_PVALB_pvalue_1e-2_peak_845931b	75	.	5.50737	7.53408	3.84292	686
chr6	13711679	13712558	MGE_PVALB_pvalue_1e-2_peak_845985a	78	.	5.68182	7.88969	4.11886	222
chr6	13711679	13712558	MGE_PVALB_pvalue_1e-2_peak_845985b	78	.	5.65575	7.84397	4.08372	519
chr6	13711679	13712558	MGE_PVALB_pvalue_1e-2_peak_845985c	78	.	5.65575	7.84397	4.08372	778
chr6	13795486	13795997	MGE_PVALB_pvalue_1e-2_peak_846010	57	.	3.70268	5.78921	2.47722	154
chr6	13814002	13814955	MGE_PVALB_pvalue_1e-2_peak_846016a	80	.	5.76826	8.05376	4.25098	497
chr6	13814002	13814955	MGE_PVALB_pvalue_1e-2_peak_846016b	80	.	5.76826	8.05376	4.25098	805
chr6	13924781	13925252	MGE_PVALB_pvalue_1e-2_peak_846051	59	.	3.72787	5.95225	2.60137	70
chr6	14117435	14117956	MGE_PVALB_pvalue_1e-2_peak_846115	57	.	4.20239	5.75623	2.45904	379
chr6	14129632	14130080	MGE_PVALB_pvalue_1e-2_peak_846120	66	.	4.44800	6.65517	3.13766	332
chr6	14211134	14211674	MGE_PVALB_pvalue_1e-2_peak_846146	89	.	5.91966	8.94285	4.97171	371
chr6	14275079	14275876	MGE_PVALB_pvalue_1e-2_peak_846163	50	.	3.95946	5.07586	1.93729	734
chr6	14276397	14277111	MGE_PVALB_pvalue_1e-2_peak_846164	65	.	4.80692	6.58071	3.07874	644
chr6	14361484	14362068	MGE_PVALB_pvalue_1e-2_peak_846193	77	.	4.65983	7.78896	4.04751	138
chr6	14470874	14470950	MGE_PVALB_pvalue_1e-2_peak_846244	48	.	3.86997	4.85757	1.76934	37
chr6	14477316	14477709	MGE_PVALB_pvalue_1e-2_peak_846246	42	.	3.34141	4.26972	1.30851	35
chr6	14505858	14506018	MGE_PVALB_pvalue_1e-2_peak_846258	87	.	5.84746	8.71442	4.78736	90
chr6	14656211	14656427	MGE_PVALB_pvalue_1e-2_peak_846310	59	.	3.73281	5.98593	2.60713	64
chr6	14711433	14711607	MGE_PVALB_pvalue_1e-2_peak_846337	46	.	3.44649	4.61288	1.57998	46
chr6	14713355	14713428	MGE_PVALB_pvalue_1e-2_peak_846338	46	.	3.44649	4.61288	1.57998	56
chr6	14728241	14728559	MGE_PVALB_pvalue_1e-2_peak_846342	46	.	3.44649	4.61288	1.57998	26
chr6	14731046	14731133	MGE_PVALB_pvalue_1e-2_peak_846343	60	.	4.28119	6.01457	2.62484	42
chr6	14766384	14767609	MGE_PVALB_pvalue_1e-2_peak_846356	57	.	3.70268	5.78921	2.47722	401
chr6	14797031	14798145	MGE_PVALB_pvalue_1e-2_peak_846366	48	.	3.51278	4.85998	1.76934	387
chr6	14800331	14800404	MGE_PVALB_pvalue_1e-2_peak_846367	46	.	3.44649	4.61288	1.57998	40
chr6	15245177	15246385	MGE_PVALB_pvalue_1e-2_peak_846508a	86	.	5.88645	8.61842	4.70974	459
chr6	15245177	15246385	MGE_PVALB_pvalue_1e-2_peak_846508b	108	.	6.87612	10.80677	6.48878	819
chr6	15248431	15249213	MGE_PVALB_pvalue_1e-2_peak_846509	52	.	4.13565	5.20002	2.03338	415
chr6	15265177	15265452	MGE_PVALB_pvalue_1e-2_peak_846513	44	.	3.40368	4.46677	1.46508	221
chr6	15268881	15269123	MGE_PVALB_pvalue_1e-2_peak_846514	43	.	3.38266	4.39837	1.41002	182
chr6	15365625	15365752	MGE_PVALB_pvalue_1e-2_peak_846572	56	.	4.17676	5.67691	2.39244	71
chr6	15389991	15391183	MGE_PVALB_pvalue_1e-2_peak_846583	51	.	3.58166	5.15094	1.99178	593
chr6	15401064	15401237	MGE_PVALB_pvalue_1e-2_peak_846590	73	.	5.32765	7.34391	3.68935	80
chr6	15431260	15431758	MGE_PVALB_pvalue_1e-2_peak_846603	42	.	3.60516	4.28055	1.31690	25
chr6	15432240	15432748	MGE_PVALB_pvalue_1e-2_peak_846604	43	.	3.64352	4.35885	1.38081	454
chr6	15438501	15438759	MGE_PVALB_pvalue_1e-2_peak_846605	59	.	4.25459	5.92478	2.58791	158
chr6	15474282	15474359	MGE_PVALB_pvalue_1e-2_peak_846623	59	.	4.25459	5.92478	2.58791	40
chr6	15476318	15476391	MGE_PVALB_pvalue_1e-2_peak_846624	44	.	3.40368	4.46677	1.46508	32
chr6	15491786	15491955	MGE_PVALB_pvalue_1e-2_peak_846630	70	.	4.98173	7.07040	3.46725	124
chr6	15544074	15544511	MGE_PVALB_pvalue_1e-2_peak_846651	59	.	3.73281	5.98593	2.60713	41
chr6	15551903	15552303	MGE_PVALB_pvalue_1e-2_peak_846654	57	.	3.70268	5.78921	2.47722	209
chr6	15662546	15663478	MGE_PVALB_pvalue_1e-2_peak_846715a	68	.	5.10093	6.84728	3.29329	454
chr6	15662546	15663478	MGE_PVALB_pvalue_1e-2_peak_846715b	69	.	5.12821	6.90473	3.33974	763
chr6	15691699	15692263	MGE_PVALB_pvalue_1e-2_peak_846730	69	.	4.50653	6.92169	3.34891	61
chr6	15694784	15694863	MGE_PVALB_pvalue_1e-2_peak_846731	55	.	3.65330	5.50407	2.26349	38
chr6	15870325	15871437	MGE_PVALB_pvalue_1e-2_peak_846788	86	.	5.40784	8.66157	4.74539	478
chr6	16129064	16130171	MGE_PVALB_pvalue_1e-2_peak_846867a	154	.	9.40165	15.48689	10.26658	83
chr6	16129064	16130171	MGE_PVALB_pvalue_1e-2_peak_846867b	85	.	6.04392	8.54592	4.65019	310
chr6	16200153	16200573	MGE_PVALB_pvalue_1e-2_peak_846902	115	.	7.02556	11.52241	7.06848	127
chr6	16238412	16239051	MGE_PVALB_pvalue_1e-2_peak_846914	55	.	3.65330	5.50407	2.26349	311
chr6	16265063	16266182	MGE_PVALB_pvalue_1e-2_peak_846927	48	.	3.51278	4.85998	1.76934	899
chr6	16301580	16302182	MGE_PVALB_pvalue_1e-2_peak_846949	66	.	4.44800	6.65517	3.13766	496
chr6	16322720	16323260	MGE_PVALB_pvalue_1e-2_peak_846959	60	.	4.67789	6.01958	2.62828	370
chr6	16339295	16339544	MGE_PVALB_pvalue_1e-2_peak_846963	65	.	4.77897	6.50788	3.02552	196
chr6	16376738	16377122	MGE_PVALB_pvalue_1e-2_peak_846987	49	.	3.53544	4.95138	1.84148	66
chr6	16409739	16409812	MGE_PVALB_pvalue_1e-2_peak_847005	45	.	3.42495	4.53818	1.52009	31
chr6	16413332	16413856	MGE_PVALB_pvalue_1e-2_peak_847006	43	.	3.38266	4.39837	1.41002	60
chr6	16434710	16435124	MGE_PVALB_pvalue_1e-2_peak_847011	49	.	3.53544	4.95138	1.84148	349
chr6	16514293	16514695	MGE_PVALB_pvalue_1e-2_peak_847062	65	.	4.77897	6.50788	3.02552	66
chr6	16542439	16542690	MGE_PVALB_pvalue_1e-2_peak_847075	76	.	5.44874	7.62969	3.91674	43
chr6	16544802	16545053	MGE_PVALB_pvalue_1e-2_peak_847076	48	.	3.84823	4.80658	1.73168	224
chr6	16564635	16565000	MGE_PVALB_pvalue_1e-2_peak_847086	46	.	3.44649	4.61288	1.57998	59
chr6	16576658	16577350	MGE_PVALB_pvalue_1e-2_peak_847092	46	.	3.44649	4.61288	1.57998	461
chr6	16625723	16625865	MGE_PVALB_pvalue_1e-2_peak_847117	57	.	4.20239	5.75623	2.45904	46
chr6	16677319	16677560	MGE_PVALB_pvalue_1e-2_peak_847155	50	.	3.55840	5.04815	1.91567	175
chr6	16713150	16713584	MGE_PVALB_pvalue_1e-2_peak_847177	53	.	4.07731	5.38744	2.17062	59
chr6	16760087	16760724	MGE_PVALB_pvalue_1e-2_peak_847206	97	.	6.39659	9.72059	5.60404	576
chr6	16761717	16762512	MGE_PVALB_pvalue_1e-2_peak_847207	63	.	4.77885	6.38860	2.92961	40
chr6	16781743	16781851	MGE_PVALB_pvalue_1e-2_peak_847217	64	.	4.39097	6.41891	2.95198	51
chr6	16783758	16784384	MGE_PVALB_pvalue_1e-2_peak_847219	48	.	3.51278	4.85998	1.76934	577
chr6	16803534	16804246	MGE_PVALB_pvalue_1e-2_peak_847230	68	.	5.12131	6.82331	3.27280	235
chr6	16836382	16837511	MGE_PVALB_pvalue_1e-2_peak_847241	64	.	4.39097	6.41891	2.95198	469
chr6	16910068	16911076	MGE_PVALB_pvalue_1e-2_peak_847269	52	.	3.60523	5.26053	2.07315	827
chr6	16964701	16965376	MGE_PVALB_pvalue_1e-2_peak_847288	73	.	4.59728	7.39833	3.73067	621
chr6	17033243	17034178	MGE_PVALB_pvalue_1e-2_peak_847307	50	.	3.55840	5.04815	1.91567	454
chr6	17086643	17086998	MGE_PVALB_pvalue_1e-2_peak_847324	48	.	3.51278	4.85998	1.76934	243
chr6	17226440	17226973	MGE_PVALB_pvalue_1e-2_peak_847371	64	.	4.39097	6.41891	2.95198	62
chr6	17270156	17270445	MGE_PVALB_pvalue_1e-2_peak_847392	88	.	5.44366	8.83864	4.88491	93
chr6	17280899	17281171	MGE_PVALB_pvalue_1e-2_peak_847398	83	.	5.92417	8.38401	4.51875	216
chr6	17290089	17290291	MGE_PVALB_pvalue_1e-2_peak_847400	47	.	3.82673	4.75687	1.69789	69
chr6	17292943	17293174	MGE_PVALB_pvalue_1e-2_peak_847401	59	.	4.54133	5.93590	2.59583	149
chr6	17381742	17381947	MGE_PVALB_pvalue_1e-2_peak_847438	61	.	4.64396	6.17345	2.75572	84
chr6	17385876	17386150	MGE_PVALB_pvalue_1e-2_peak_847439	48	.	3.86997	4.85757	1.76934	190
chr6	17393411	17394641	MGE_PVALB_pvalue_1e-2_peak_847441a	92	.	6.38842	9.21565	5.19505	504
chr6	17393411	17394641	MGE_PVALB_pvalue_1e-2_peak_847441b	65	.	4.94315	6.52570	3.04061	910
chr6	17418366	17419364	MGE_PVALB_pvalue_1e-2_peak_847455	65	.	4.77897	6.50788	3.02552	698
chr6	17475572	17476070	MGE_PVALB_pvalue_1e-2_peak_847488	74	.	5.10551	7.46124	3.77970	429
chr6	17584529	17584935	MGE_PVALB_pvalue_1e-2_peak_847541	50	.	3.93670	5.01899	1.89765	61
chr6	17589801	17591071	MGE_PVALB_pvalue_1e-2_peak_847542	46	.	3.46831	4.69117	1.64110	28
chr6	17600277	17601256	MGE_PVALB_pvalue_1e-2_peak_847545	152	.	9.32434	15.20878	10.04765	240
chr6	17706442	17707343	MGE_PVALB_pvalue_1e-2_peak_847593	97	.	6.66469	9.79542	5.66096	696
chr6	17723961	17725674	MGE_PVALB_pvalue_1e-2_peak_847598	51	.	3.58166	5.15094	1.99178	1652
chr6	17815571	17815895	MGE_PVALB_pvalue_1e-2_peak_847635	73	.	4.59728	7.39833	3.73067	157
chr6	17945208	17946263	MGE_PVALB_pvalue_1e-2_peak_847708	67	.	4.47708	6.78418	3.24266	72
chr6	17987064	17988488	MGE_PVALB_pvalue_1e-2_peak_847734	57	.	4.52342	5.74098	2.45012	1112
chr6	18005665	18006144	MGE_PVALB_pvalue_1e-2_peak_847742	52	.	3.60523	5.26053	2.07315	64
chr6	18070554	18071554	MGE_PVALB_pvalue_1e-2_peak_847769	62	.	4.33539	6.20685	2.77904	787
chr6	18110422	18110685	MGE_PVALB_pvalue_1e-2_peak_847787	111	.	6.43619	11.13817	6.75828	94
chr6	18122853	18123118	MGE_PVALB_pvalue_1e-2_peak_847791	58	.	4.22833	5.83877	2.51595	185
chr6	18154937	18156022	MGE_PVALB_pvalue_1e-2_peak_847810a	121	.	7.67641	12.13987	7.56871	446
chr6	18154937	18156022	MGE_PVALB_pvalue_1e-2_peak_847810b	84	.	5.90493	8.42236	4.55144	565
chr6	18264225	18265189	MGE_PVALB_pvalue_1e-2_peak_847874	73	.	5.42557	7.37831	3.71539	637
chr6	18277085	18278009	MGE_PVALB_pvalue_1e-2_peak_847877	76	.	5.44874	7.62969	3.91674	697
chr6	18299818	18300000	MGE_PVALB_pvalue_1e-2_peak_847890	49	.	3.53544	4.95138	1.84148	50
chr6	18307222	18307589	MGE_PVALB_pvalue_1e-2_peak_847892	44	.	3.70261	4.48264	1.47749	129
chr6	18308144	18308573	MGE_PVALB_pvalue_1e-2_peak_847893	55	.	4.37222	5.57009	2.31671	358
chr6	18314195	18314803	MGE_PVALB_pvalue_1e-2_peak_847894	62	.	4.67035	6.23671	2.80360	124
chr6	18324201	18324274	MGE_PVALB_pvalue_1e-2_peak_847899	43	.	3.36191	4.33276	1.35752	33
chr6	18324596	18324728	MGE_PVALB_pvalue_1e-2_peak_847900	43	.	3.36191	4.33276	1.35752	65
chr6	18332947	18333405	MGE_PVALB_pvalue_1e-2_peak_847905	52	.	3.60523	5.26053	2.07315	401
chr6	18359904	18360264	MGE_PVALB_pvalue_1e-2_peak_847920	46	.	3.44649	4.61288	1.57998	331
chr6	18387357	18387866	MGE_PVALB_pvalue_1e-2_peak_847933	46	.	3.78444	4.66110	1.62179	309
chr6	18416057	18417031	MGE_PVALB_pvalue_1e-2_peak_847940	56	.	4.15144	5.60057	2.34068	607
chr6	18454073	18454274	MGE_PVALB_pvalue_1e-2_peak_847954	73	.	5.07400	7.35758	3.69769	50
chr6	18464589	18464833	MGE_PVALB_pvalue_1e-2_peak_847957	65	.	4.41930	6.53368	3.04182	172
chr6	18503982	18504823	MGE_PVALB_pvalue_1e-2_peak_847986a	65	.	4.41930	6.53368	3.04182	283
chr6	18503982	18504823	MGE_PVALB_pvalue_1e-2_peak_847986b	81	.	5.30316	8.19462	4.36457	443
chr6	18509928	18510516	MGE_PVALB_pvalue_1e-2_peak_847988	80	.	5.26917	8.05644	4.25098	361
chr6	18536586	18537881	MGE_PVALB_pvalue_1e-2_peak_847998	72	.	5.26910	7.21123	3.58473	403
chr6	18596055	18596806	MGE_PVALB_pvalue_1e-2_peak_848032	50	.	3.55840	5.04815	1.91567	702
chr6	19691767	19692317	MGE_PVALB_pvalue_1e-2_peak_848437	56	.	3.67782	5.64059	2.36546	497
chr6	19804702	19805480	MGE_PVALB_pvalue_1e-2_peak_848483a	88	.	6.19579	8.83487	4.88341	51
chr6	19804702	19805480	MGE_PVALB_pvalue_1e-2_peak_848483b	129	.	8.26105	12.99297	8.25610	328
chr6	19837138	19838270	MGE_PVALB_pvalue_1e-2_peak_848490	79	.	5.73806	7.99162	4.20090	234
chr6	20212368	20213164	MGE_PVALB_pvalue_1e-2_peak_848676a	60	.	4.59207	6.05171	2.65638	392
chr6	20212368	20213164	MGE_PVALB_pvalue_1e-2_peak_848676b	103	.	6.92681	10.39163	6.14501	573
chr6	20290782	20292242	MGE_PVALB_pvalue_1e-2_peak_848704	50	.	3.55840	5.04815	1.91567	496
chr6	20377923	20378247	MGE_PVALB_pvalue_1e-2_peak_848747	85	.	5.77701	8.50271	4.61498	250
chr6	20401297	20402467	MGE_PVALB_pvalue_1e-2_peak_848753a	105	.	6.69516	10.51230	6.24701	560
chr6	20401297	20402467	MGE_PVALB_pvalue_1e-2_peak_848753b	105	.	6.69516	10.51230	6.24701	766
chr6	20403572	20404087	MGE_PVALB_pvalue_1e-2_peak_848754	52	.	4.13565	5.20002	2.03338	193
chr6	20457958	20458779	MGE_PVALB_pvalue_1e-2_peak_848785	47	.	3.49040	4.77340	1.70377	541
chr6	20529468	20529823	MGE_PVALB_pvalue_1e-2_peak_848832	56	.	3.67782	5.64059	2.36546	68
chr6	20534759	20535170	MGE_PVALB_pvalue_1e-2_peak_848833	62	.	4.33539	6.20685	2.77904	41
chr6	20662489	20662562	MGE_PVALB_pvalue_1e-2_peak_848894	46	.	3.44649	4.61288	1.57998	45
chr6	20735036	20735261	MGE_PVALB_pvalue_1e-2_peak_848942	52	.	3.60523	5.26053	2.07315	59
chr6	20751163	20751699	MGE_PVALB_pvalue_1e-2_peak_848954	53	.	3.62911	5.37785	2.16811	478
chr6	20758328	20758447	MGE_PVALB_pvalue_1e-2_peak_848959	59	.	3.73281	5.98593	2.60713	56
chr6	20804569	20805797	MGE_PVALB_pvalue_1e-2_peak_848987	53	.	3.62911	5.37785	2.16811	387
chr6	20868705	20869305	MGE_PVALB_pvalue_1e-2_peak_849020	52	.	3.60523	5.26053	2.07315	139
chr6	20876565	20876847	MGE_PVALB_pvalue_1e-2_peak_849024	61	.	4.30812	6.10846	2.70062	223
chr6	20981373	20981768	MGE_PVALB_pvalue_1e-2_peak_849083	57	.	4.20239	5.75623	2.45904	49
chr6	21133413	21133800	MGE_PVALB_pvalue_1e-2_peak_849169	46	.	3.44649	4.61288	1.57998	322
chr6	21230924	21231098	MGE_PVALB_pvalue_1e-2_peak_849239	57	.	3.70268	5.78921	2.47722	130
chr6	21274327	21275482	MGE_PVALB_pvalue_1e-2_peak_849263	45	.	3.74308	4.56981	1.54826	873
chr6	21523255	21523770	MGE_PVALB_pvalue_1e-2_peak_849374	79	.	5.70817	7.93068	4.15125	52
chr6	21587053	21589713	MGE_PVALB_pvalue_1e-2_peak_849389a	52	.	4.19903	5.29917	2.10892	1851
chr6	21587053	21589713	MGE_PVALB_pvalue_1e-2_peak_849389b	61	.	4.60052	6.10650	2.70062	2121
chr6	21594493	21595615	MGE_PVALB_pvalue_1e-2_peak_849391	68	.	5.05306	6.82959	3.27855	617
chr6	21629897	21629995	MGE_PVALB_pvalue_1e-2_peak_849412	57	.	3.70268	5.78921	2.47722	46
chr6	21847543	21848349	MGE_PVALB_pvalue_1e-2_peak_849504	63	.	4.69704	6.30170	2.85924	662
chr6	21916131	21916594	MGE_PVALB_pvalue_1e-2_peak_849543	59	.	3.73281	5.98593	2.60713	141
chr6	21943015	21943303	MGE_PVALB_pvalue_1e-2_peak_849550	59	.	3.73281	5.98593	2.60713	218
chr6	21992381	21992799	MGE_PVALB_pvalue_1e-2_peak_849577	72	.	4.56663	7.22716	3.59423	177
chr6	22146984	22148450	MGE_PVALB_pvalue_1e-2_peak_849650	52	.	4.19903	5.29917	2.10892	1338
chr6	22326923	22327289	MGE_PVALB_pvalue_1e-2_peak_849734	60	.	4.28119	6.01457	2.62484	38
chr6	22328149	22328472	MGE_PVALB_pvalue_1e-2_peak_849735	44	.	3.40368	4.46677	1.46508	34
chr6	22344692	22344808	MGE_PVALB_pvalue_1e-2_peak_849741	59	.	3.72787	5.95225	2.60137	64
chr6	22659130	22659507	MGE_PVALB_pvalue_1e-2_peak_849883	71	.	5.01211	7.16245	3.54247	211
chr6	22822213	22822325	MGE_PVALB_pvalue_1e-2_peak_849962	60	.	4.28119	6.01457	2.62484	51
chr6	23267456	23267935	MGE_PVALB_pvalue_1e-2_peak_850173	72	.	5.04286	7.25809	3.61768	65
chr6	23281911	23283091	MGE_PVALB_pvalue_1e-2_peak_850180	49	.	3.53544	4.95138	1.84148	860
chr6	23535028	23535723	MGE_PVALB_pvalue_1e-2_peak_850295	43	.	3.36191	4.33276	1.35752	211
chr6	23656523	23656788	MGE_PVALB_pvalue_1e-2_peak_850340	59	.	3.72787	5.95225	2.60137	56
chr6	23704782	23705274	MGE_PVALB_pvalue_1e-2_peak_850360	56	.	3.67782	5.64059	2.36546	47
chr6	23712947	23713398	MGE_PVALB_pvalue_1e-2_peak_850365	66	.	4.44800	6.65517	3.13766	237
chr6	23929064	23929920	MGE_PVALB_pvalue_1e-2_peak_850452	72	.	4.56663	7.22716	3.59423	534
chr6	24004302	24004658	MGE_PVALB_pvalue_1e-2_peak_850479	46	.	3.46831	4.69117	1.64110	117
chr6	24017755	24018000	MGE_PVALB_pvalue_1e-2_peak_850484	50	.	3.93670	5.01899	1.89765	179
chr6	24019843	24020238	MGE_PVALB_pvalue_1e-2_peak_850485	65	.	4.77897	6.50788	3.02552	55
chr6	24078145	24078861	MGE_PVALB_pvalue_1e-2_peak_850514	63	.	4.36300	6.31016	2.86102	493
chr6	24126145	24126572	MGE_PVALB_pvalue_1e-2_peak_850535	87	.	6.13413	8.71645	4.78736	312
chr6	24127021	24127104	MGE_PVALB_pvalue_1e-2_peak_850536	50	.	4.13052	5.09083	1.95004	45
chr6	24140359	24140876	MGE_PVALB_pvalue_1e-2_peak_850538	47	.	3.80546	4.70840	1.65422	458
chr6	24147384	24148522	MGE_PVALB_pvalue_1e-2_peak_850540	95	.	6.55833	9.56699	5.47663	505
chr6	24273592	24273866	MGE_PVALB_pvalue_1e-2_peak_850599	53	.	3.62911	5.37785	2.16811	62
chr6	24283005	24283787	MGE_PVALB_pvalue_1e-2_peak_850604	80	.	5.26917	8.05644	4.25098	664
chr6	24360219	24360761	MGE_PVALB_pvalue_1e-2_peak_850629	51	.	4.00577	5.19473	2.02893	57
chr6	24388982	24389846	MGE_PVALB_pvalue_1e-2_peak_850638	52	.	3.60523	5.26053	2.07315	632
chr6	24402901	24403648	MGE_PVALB_pvalue_1e-2_peak_850642	63	.	4.72404	6.36848	2.91178	684
chr6	24430012	24430131	MGE_PVALB_pvalue_1e-2_peak_850648	59	.	4.25459	5.92478	2.58791	64
chr6	24431425	24431498	MGE_PVALB_pvalue_1e-2_peak_850649	43	.	3.36191	4.33276	1.35752	60
chr6	24494966	24496042	MGE_PVALB_pvalue_1e-2_peak_850692	51	.	4.17246	5.17088	2.00946	465
chr6	24512068	24512522	MGE_PVALB_pvalue_1e-2_peak_850699	53	.	3.62911	5.37785	2.16811	387
chr6	24524648	24524888	MGE_PVALB_pvalue_1e-2_peak_850705	45	.	3.74308	4.56981	1.54826	178
chr6	24527497	24528003	MGE_PVALB_pvalue_1e-2_peak_850707	46	.	3.78444	4.66110	1.62179	438
chr6	24645858	24646640	MGE_PVALB_pvalue_1e-2_peak_850761	72	.	5.26910	7.21123	3.58473	400
chr6	24666284	24667404	MGE_PVALB_pvalue_1e-2_peak_850772a	61	.	4.77099	6.19286	2.77227	430
chr6	24666284	24667404	MGE_PVALB_pvalue_1e-2_peak_850772b	74	.	5.45256	7.42938	3.75483	690
chr6	24666284	24667404	MGE_PVALB_pvalue_1e-2_peak_850772c	100	.	6.81570	10.04886	5.86656	848
chr6	24666284	24667404	MGE_PVALB_pvalue_1e-2_peak_850772d	87	.	6.13413	8.71645	4.78736	1000
chr6	24695965	24696115	MGE_PVALB_pvalue_1e-2_peak_850786	46	.	3.44649	4.61288	1.57998	35
chr6	24720138	24720564	MGE_PVALB_pvalue_1e-2_peak_850802	62	.	4.78583	6.24690	2.81154	359
chr6	24721044	24722044	MGE_PVALB_pvalue_1e-2_peak_850803a	73	.	5.38406	7.37745	3.71539	67
chr6	24721044	24722044	MGE_PVALB_pvalue_1e-2_peak_850803b	85	.	5.98229	8.55312	4.65633	424
chr6	24721044	24722044	MGE_PVALB_pvalue_1e-2_peak_850803c	85	.	5.98229	8.55312	4.65633	597
chr6	24774566	24775770	MGE_PVALB_pvalue_1e-2_peak_850829a	53	.	4.25894	5.33988	2.14226	571
chr6	24774566	24775770	MGE_PVALB_pvalue_1e-2_peak_850829b	105	.	7.06165	10.53180	6.26095	679
chr6	24774566	24775770	MGE_PVALB_pvalue_1e-2_peak_850829c	91	.	6.35548	9.14931	5.14318	1141
chr6	24856178	24856512	MGE_PVALB_pvalue_1e-2_peak_850879	62	.	4.33539	6.20685	2.77904	265
chr6	24900054	24900596	MGE_PVALB_pvalue_1e-2_peak_850909	50	.	3.55840	5.04815	1.91567	45
chr6	24909601	24909766	MGE_PVALB_pvalue_1e-2_peak_850913	44	.	3.78788	4.47508	1.47255	39
chr6	24910695	24911752	MGE_PVALB_pvalue_1e-2_peak_850915	91	.	6.34236	9.17744	5.16482	777
chr6	24919060	24919302	MGE_PVALB_pvalue_1e-2_peak_850916	47	.	3.49040	4.77340	1.70377	62
chr6	25070615	25071339	MGE_PVALB_pvalue_1e-2_peak_850988	59	.	3.73281	5.98593	2.60713	653
chr6	25088267	25088964	MGE_PVALB_pvalue_1e-2_peak_850993	56	.	3.67782	5.64059	2.36546	624
chr6	25138420	25139357	MGE_PVALB_pvalue_1e-2_peak_851008	73	.	5.07400	7.35758	3.69769	213
chr6	25278962	25279815	MGE_PVALB_pvalue_1e-2_peak_851056	84	.	5.95637	8.45435	4.57817	303
chr6	25326834	25327528	MGE_PVALB_pvalue_1e-2_peak_851082	55	.	3.65330	5.50407	2.26349	53
chr6	25365479	25365767	MGE_PVALB_pvalue_1e-2_peak_851102	47	.	3.49040	4.77340	1.70377	195
chr6	25407176	25408356	MGE_PVALB_pvalue_1e-2_peak_851124	50	.	3.55840	5.04815	1.91567	51
chr6	25577170	25577554	MGE_PVALB_pvalue_1e-2_peak_851201	93	.	6.03136	9.32317	5.28321	204
chr6	25713805	25714550	MGE_PVALB_pvalue_1e-2_peak_851249	80	.	5.26917	8.05644	4.25098	422
chr6	25927041	25928259	MGE_PVALB_pvalue_1e-2_peak_851310	65	.	4.41930	6.53368	3.04182	932
chr6	25992328	25993564	MGE_PVALB_pvalue_1e-2_peak_851335	74	.	5.38752	7.48318	3.79542	589
chr6	26020436	26022216	MGE_PVALB_pvalue_1e-2_peak_851348a	71	.	5.26901	7.18476	3.56224	227
chr6	26020436	26022216	MGE_PVALB_pvalue_1e-2_peak_851348b	60	.	4.66364	6.04417	2.65197	716
chr6	26020436	26022216	MGE_PVALB_pvalue_1e-2_peak_851348c	67	.	5.01197	6.76286	3.22900	1386
chr6	26032028	26032619	MGE_PVALB_pvalue_1e-2_peak_851352	71	.	5.24031	7.14717	3.53259	198
chr6	26043578	26043666	MGE_PVALB_pvalue_1e-2_peak_851354	59	.	4.65518	5.97795	2.60713	42
chr6	26043957	26044483	MGE_PVALB_pvalue_1e-2_peak_851355a	71	.	5.32021	7.18204	3.56028	49
chr6	26043957	26044483	MGE_PVALB_pvalue_1e-2_peak_851355b	59	.	4.65518	5.97795	2.60713	213
chr6	26045251	26045611	MGE_PVALB_pvalue_1e-2_peak_851357	59	.	4.65518	5.97795	2.60713	296
chr6	26056279	26057102	MGE_PVALB_pvalue_1e-2_peak_851359	85	.	6.02183	8.59982	4.69758	496
chr6	26066334	26067090	MGE_PVALB_pvalue_1e-2_peak_851362	52	.	3.60523	5.26053	2.07315	61
chr6	26103989	26104820	MGE_PVALB_pvalue_1e-2_peak_851382	102	.	6.84984	10.21116	5.99728	64
chr6	26123853	26124889	MGE_PVALB_pvalue_1e-2_peak_851386	52	.	4.26206	5.29078	2.10245	466
chr6	26156524	26157012	MGE_PVALB_pvalue_1e-2_peak_851396	45	.	3.77542	4.50442	1.49892	100
chr6	26158133	26158832	MGE_PVALB_pvalue_1e-2_peak_851397	54	.	4.28105	5.42823	2.20863	54
chr6	26172044	26173628	MGE_PVALB_pvalue_1e-2_peak_851398	103	.	6.92681	10.39163	6.14501	278
chr6	26183880	26184404	MGE_PVALB_pvalue_1e-2_peak_851399	69	.	5.15578	6.96338	3.38550	246
chr6	26188741	26189838	MGE_PVALB_pvalue_1e-2_peak_851400	63	.	4.72404	6.36848	2.91178	376
chr6	26195497	26195905	MGE_PVALB_pvalue_1e-2_peak_851401	63	.	4.84937	6.35369	2.90050	226
chr6	26199352	26199813	MGE_PVALB_pvalue_1e-2_peak_851403	45	.	3.80538	4.55136	1.53296	382
chr6	26204136	26205236	MGE_PVALB_pvalue_1e-2_peak_851404a	94	.	6.49266	9.44705	5.37999	621
chr6	26204136	26205236	MGE_PVALB_pvalue_1e-2_peak_851404b	71	.	5.29451	7.13485	3.52357	814
chr6	26216220	26217660	MGE_PVALB_pvalue_1e-2_peak_851406a	64	.	4.89271	6.42638	2.95759	400
chr6	26216220	26217660	MGE_PVALB_pvalue_1e-2_peak_851406b	64	.	4.89271	6.42638	2.95759	620
chr6	26216220	26217660	MGE_PVALB_pvalue_1e-2_peak_851406c	90	.	6.29063	9.02020	5.03747	757
chr6	26216220	26217660	MGE_PVALB_pvalue_1e-2_peak_851406d	64	.	4.89271	6.42638	2.95759	1191
chr6	26223628	26224342	MGE_PVALB_pvalue_1e-2_peak_851407	52	.	4.02933	5.25693	2.07315	425
chr6	26234068	26235366	MGE_PVALB_pvalue_1e-2_peak_851411	50	.	3.55840	5.04815	1.91567	886
chr6	26284879	26287181	MGE_PVALB_pvalue_1e-2_peak_851430	71	.	5.24031	7.14717	3.53259	754
chr6	26365286	26365676	MGE_PVALB_pvalue_1e-2_peak_851465	62	.	4.33539	6.20685	2.77904	37
chr6	26383168	26384082	MGE_PVALB_pvalue_1e-2_peak_851473	70	.	4.53638	7.06887	3.46725	186
chr6	26402071	26402564	MGE_PVALB_pvalue_1e-2_peak_851484	53	.	3.62911	5.37785	2.16811	437
chr6	26420842	26421759	MGE_PVALB_pvalue_1e-2_peak_851492	119	.	7.11680	11.90322	7.38137	849
chr6	26431349	26431539	MGE_PVALB_pvalue_1e-2_peak_851496	59	.	3.73281	5.98593	2.60713	130
chr6	26440255	26440999	MGE_PVALB_pvalue_1e-2_peak_851502	69	.	4.50653	6.92169	3.34891	426
chr6	26457626	26458478	MGE_PVALB_pvalue_1e-2_peak_851508a	90	.	6.22713	9.08015	5.08328	294
chr6	26457626	26458478	MGE_PVALB_pvalue_1e-2_peak_851508b	153	.	9.34070	15.34173	10.15521	527
chr6	26474001	26474588	MGE_PVALB_pvalue_1e-2_peak_851511	67	.	4.86381	6.73327	3.20387	201
chr6	26520735	26522200	MGE_PVALB_pvalue_1e-2_peak_851521	78	.	5.64932	7.81219	4.06124	118
chr6	26533113	26533333	MGE_PVALB_pvalue_1e-2_peak_851522	59	.	4.63269	5.93696	2.59583	171
chr6	26537206	26538705	MGE_PVALB_pvalue_1e-2_peak_851523a	74	.	5.43150	7.45768	3.77970	507
chr6	26537206	26538705	MGE_PVALB_pvalue_1e-2_peak_851523b	58	.	4.58836	5.85683	2.53198	1413
chr6	26553656	26553852	MGE_PVALB_pvalue_1e-2_peak_851527	104	.	6.96594	10.48530	6.22106	55
chr6	26568391	26569226	MGE_PVALB_pvalue_1e-2_peak_851531	81	.	5.64107	8.12096	4.30498	676
chr6	26596140	26596227	MGE_PVALB_pvalue_1e-2_peak_851538	66	.	4.83520	6.65579	3.13766	43
chr6	26659613	26660190	MGE_PVALB_pvalue_1e-2_peak_851557	68	.	4.92207	6.89603	3.33477	393
chr6	26923901	26924918	MGE_PVALB_pvalue_1e-2_peak_851580	80	.	5.26917	8.05644	4.25098	764
chr6	26987477	26988235	MGE_PVALB_pvalue_1e-2_peak_851593	68	.	4.89277	6.81329	3.26396	305
chr6	27046469	27046930	MGE_PVALB_pvalue_1e-2_peak_851603	59	.	3.73281	5.98593	2.60713	395
chr6	27059566	27060456	MGE_PVALB_pvalue_1e-2_peak_851609	65	.	4.41930	6.53368	3.04182	58
chr6	27099761	27101106	MGE_PVALB_pvalue_1e-2_peak_851617	97	.	6.66469	9.79542	5.66096	864
chr6	27101763	27101875	MGE_PVALB_pvalue_1e-2_peak_851618	44	.	3.68270	4.44048	1.44782	55
chr6	27106952	27107804	MGE_PVALB_pvalue_1e-2_peak_851620	49	.	3.53544	4.95138	1.84148	63
chr6	27113728	27115144	MGE_PVALB_pvalue_1e-2_peak_851621	85	.	5.98892	8.52626	4.63296	960
chr6	27122963	27123351	MGE_PVALB_pvalue_1e-2_peak_851622	103	.	6.68282	10.32403	6.08877	56
chr6	27145062	27145182	MGE_PVALB_pvalue_1e-2_peak_851630	69	.	4.95172	6.98166	3.39767	68
chr6	27145511	27145869	MGE_PVALB_pvalue_1e-2_peak_851631	85	.	5.77701	8.50271	4.61498	199
chr6	27342362	27343356	MGE_PVALB_pvalue_1e-2_peak_851695	99	.	6.56276	9.96641	5.80001	743
chr6	27356247	27357036	MGE_PVALB_pvalue_1e-2_peak_851697	54	.	4.10172	5.45601	2.22930	526
chr6	27440129	27440248	MGE_PVALB_pvalue_1e-2_peak_851726	59	.	4.54133	5.93590	2.59583	59
chr6	27440581	27441123	MGE_PVALB_pvalue_1e-2_peak_851727	88	.	6.12276	8.83110	4.88175	410
chr6	27446617	27446716	MGE_PVALB_pvalue_1e-2_peak_851728	68	.	4.89277	6.81329	3.26396	49
chr6	27447063	27447664	MGE_PVALB_pvalue_1e-2_peak_851729	68	.	4.89277	6.81329	3.26396	173
chr6	27486728	27487478	MGE_PVALB_pvalue_1e-2_peak_851739	59	.	4.25459	5.92478	2.58791	689
chr6	27598538	27599325	MGE_PVALB_pvalue_1e-2_peak_851758	69	.	4.95172	6.98166	3.39767	265
chr6	27661641	27662177	MGE_PVALB_pvalue_1e-2_peak_851774	60	.	4.28119	6.01457	2.62484	193
chr6	27719954	27720610	MGE_PVALB_pvalue_1e-2_peak_851790	58	.	4.22833	5.83877	2.51595	39
chr6	27759167	27760393	MGE_PVALB_pvalue_1e-2_peak_851803	80	.	5.60808	8.03297	4.23536	875
chr6	27774800	27776423	MGE_PVALB_pvalue_1e-2_peak_851806	52	.	4.23699	5.29645	2.10633	1154
chr6	27777785	27778287	MGE_PVALB_pvalue_1e-2_peak_851807	59	.	4.63269	5.93696	2.59583	47
chr6	27782627	27782905	MGE_PVALB_pvalue_1e-2_peak_851808	53	.	4.05318	5.32112	2.12632	220
chr6	27791568	27792794	MGE_PVALB_pvalue_1e-2_peak_851811	52	.	3.60523	5.26053	2.07315	689
chr6	27797931	27799559	MGE_PVALB_pvalue_1e-2_peak_851812	64	.	4.39097	6.41891	2.95198	654
chr6	27805767	27806820	MGE_PVALB_pvalue_1e-2_peak_851814	58	.	4.51637	5.88004	2.55243	650
chr6	27832985	27833365	MGE_PVALB_pvalue_1e-2_peak_851819	56	.	4.17676	5.67691	2.39244	154
chr6	27834077	27834150	MGE_PVALB_pvalue_1e-2_peak_851820	42	.	3.34141	4.26972	1.30851	42
chr6	27858330	27858674	MGE_PVALB_pvalue_1e-2_peak_851824	44	.	3.78788	4.47508	1.47255	287
chr6	27862232	27862446	MGE_PVALB_pvalue_1e-2_peak_851826	55	.	4.39892	5.52352	2.27764	157
chr6	27863415	27863545	MGE_PVALB_pvalue_1e-2_peak_851828	70	.	5.26905	7.08836	3.48000	75
chr6	27870124	27871146	MGE_PVALB_pvalue_1e-2_peak_851829a	89	.	6.15716	8.91201	4.94800	267
chr6	27870124	27871146	MGE_PVALB_pvalue_1e-2_peak_851829b	61	.	4.61787	6.11180	2.70062	679
chr6	28047749	28049116	MGE_PVALB_pvalue_1e-2_peak_851879	59	.	4.54133	5.93590	2.59583	1269
chr6	28072350	28072936	MGE_PVALB_pvalue_1e-2_peak_851883	86	.	5.81202	8.60663	4.69850	315
chr6	28092121	28092668	MGE_PVALB_pvalue_1e-2_peak_851887	108	.	6.84990	10.86987	6.53839	242
chr6	28101986	28102069	MGE_PVALB_pvalue_1e-2_peak_851889	43	.	3.66300	4.39923	1.41002	37
chr6	28103989	28104863	MGE_PVALB_pvalue_1e-2_peak_851890	72	.	5.34616	7.22996	3.59507	745
chr6	28109356	28109967	MGE_PVALB_pvalue_1e-2_peak_851892	82	.	5.86081	8.24779	4.40728	281
chr6	28219551	28220295	MGE_PVALB_pvalue_1e-2_peak_851925	112	.	7.25280	11.21729	6.81836	557
chr6	28234832	28235222	MGE_PVALB_pvalue_1e-2_peak_851927	131	.	8.15461	13.10219	8.34345	79
chr6	28249264	28249678	MGE_PVALB_pvalue_1e-2_peak_851935	64	.	4.39097	6.41891	2.95198	157
chr6	28303165	28303811	MGE_PVALB_pvalue_1e-2_peak_851951	72	.	5.04286	7.25809	3.61768	192
chr6	28317509	28318262	MGE_PVALB_pvalue_1e-2_peak_851954	97	.	6.14736	9.76055	5.63322	223
chr6	28323664	28324280	MGE_PVALB_pvalue_1e-2_peak_851955	70	.	4.98173	7.07040	3.46725	52
chr6	28410736	28411455	MGE_PVALB_pvalue_1e-2_peak_851985	57	.	4.20239	5.75623	2.45904	574
chr6	28414854	28414927	MGE_PVALB_pvalue_1e-2_peak_851986	42	.	3.34141	4.26972	1.30851	50
chr6	28554879	28555822	MGE_PVALB_pvalue_1e-2_peak_852026a	58	.	4.49169	5.82547	2.50846	74
chr6	28554879	28555822	MGE_PVALB_pvalue_1e-2_peak_852026b	71	.	5.24031	7.14717	3.53259	310
chr6	28574417	28575056	MGE_PVALB_pvalue_1e-2_peak_852037	72	.	4.56663	7.22716	3.59423	308
chr6	28602371	28603453	MGE_PVALB_pvalue_1e-2_peak_852042	63	.	4.72404	6.36848	2.91178	984
chr6	28616014	28617055	MGE_PVALB_pvalue_1e-2_peak_852048	66	.	4.44800	6.65517	3.13766	72
chr6	28625499	28627054	MGE_PVALB_pvalue_1e-2_peak_852049	59	.	4.56656	5.99310	2.61110	270
chr6	28641572	28642618	MGE_PVALB_pvalue_1e-2_peak_852053	70	.	4.53638	7.06887	3.46725	185
chr6	28806059	28806319	MGE_PVALB_pvalue_1e-2_peak_852119	46	.	3.44649	4.61288	1.57998	195
chr6	28806635	28806991	MGE_PVALB_pvalue_1e-2_peak_852120	76	.	5.16974	7.68256	3.96053	299
chr6	28831465	28832121	MGE_PVALB_pvalue_1e-2_peak_852122	89	.	6.25869	8.95735	4.98416	117
chr6	28863367	28864411	MGE_PVALB_pvalue_1e-2_peak_852132a	69	.	5.19413	6.95298	3.37766	86
chr6	28863367	28864411	MGE_PVALB_pvalue_1e-2_peak_852132b	80	.	5.78853	8.07883	4.27123	676
chr6	28863367	28864411	MGE_PVALB_pvalue_1e-2_peak_852132c	147	.	9.00437	14.74712	9.67434	780
chr6	28891149	28891910	MGE_PVALB_pvalue_1e-2_peak_852141a	123	.	7.87340	12.35105	7.74308	431
chr6	28891149	28891910	MGE_PVALB_pvalue_1e-2_peak_852141b	92	.	6.29872	9.25743	5.22915	692
chr6	28908155	28909472	MGE_PVALB_pvalue_1e-2_peak_852145	113	.	7.46016	11.35116	6.92835	779
chr6	28944879	28945380	MGE_PVALB_pvalue_1e-2_peak_852154	77	.	5.51138	7.78420	4.04574	301
chr6	28953321	28953439	MGE_PVALB_pvalue_1e-2_peak_852157	56	.	4.41924	5.66894	2.39029	60
chr6	29151383	29151877	MGE_PVALB_pvalue_1e-2_peak_852217	57	.	3.70268	5.78921	2.47722	42
chr6	29170616	29170689	MGE_PVALB_pvalue_1e-2_peak_852226	46	.	3.46831	4.69117	1.64110	35
chr6	29171163	29171236	MGE_PVALB_pvalue_1e-2_peak_852227	46	.	3.46831	4.69117	1.64110	35
chr6	29520519	29520613	MGE_PVALB_pvalue_1e-2_peak_852315	56	.	4.15144	5.60057	2.34068	45
chr6	29521227	29521993	MGE_PVALB_pvalue_1e-2_peak_852316	86	.	5.81202	8.60663	4.69850	109
chr6	29595606	29596972	MGE_PVALB_pvalue_1e-2_peak_852343	53	.	4.30028	5.35518	2.15661	206
chr6	29600301	29601185	MGE_PVALB_pvalue_1e-2_peak_852344	81	.	5.84340	8.17739	4.35437	757
chr6	29617553	29618128	MGE_PVALB_pvalue_1e-2_peak_852351	64	.	4.39097	6.41891	2.95198	403
chr6	29690732	29691344	MGE_PVALB_pvalue_1e-2_peak_852375	72	.	4.56663	7.22716	3.59423	409
chr6	29716784	29717154	MGE_PVALB_pvalue_1e-2_peak_852381	78	.	5.20246	7.80107	4.05257	117
chr6	29720144	29721196	MGE_PVALB_pvalue_1e-2_peak_852382	47	.	3.49040	4.77340	1.70377	963
chr6	29909941	29910415	MGE_PVALB_pvalue_1e-2_peak_852428	68	.	4.92207	6.89603	3.33477	292
chr6	29944396	29944917	MGE_PVALB_pvalue_1e-2_peak_852446	46	.	3.46831	4.69117	1.64110	473
chr6	30028369	30029395	MGE_PVALB_pvalue_1e-2_peak_852465	49	.	3.53544	4.95138	1.84148	424
chr6	30034090	30035670	MGE_PVALB_pvalue_1e-2_peak_852466	51	.	3.58166	5.15094	1.99178	765
chr6	30180692	30181450	MGE_PVALB_pvalue_1e-2_peak_852496	57	.	4.20239	5.75623	2.45904	612
chr6	30181938	30182082	MGE_PVALB_pvalue_1e-2_peak_852497	43	.	3.36191	4.33276	1.35752	35
chr6	30227254	30227482	MGE_PVALB_pvalue_1e-2_peak_852508	68	.	4.92207	6.89603	3.33477	76
chr6	30232665	30232810	MGE_PVALB_pvalue_1e-2_peak_852510	58	.	4.22833	5.83877	2.51595	50
chr6	30294375	30295309	MGE_PVALB_pvalue_1e-2_peak_852528	66	.	4.44800	6.65517	3.13766	301
chr6	30312567	30313566	MGE_PVALB_pvalue_1e-2_peak_852533	52	.	3.60523	5.26053	2.07315	408
chr6	30325470	30326119	MGE_PVALB_pvalue_1e-2_peak_852541	77	.	4.65983	7.78896	4.04751	199
chr6	30418929	30419212	MGE_PVALB_pvalue_1e-2_peak_852559	59	.	3.73281	5.98593	2.60713	64
chr6	30457176	30457356	MGE_PVALB_pvalue_1e-2_peak_852564	59	.	3.73281	5.98593	2.60713	56
chr6	30524087	30525424	MGE_PVALB_pvalue_1e-2_peak_852586	57	.	3.70268	5.78921	2.47722	66
chr6	30538880	30539584	MGE_PVALB_pvalue_1e-2_peak_852587	66	.	4.44800	6.65517	3.13766	294
chr6	30582786	30582859	MGE_PVALB_pvalue_1e-2_peak_852603	43	.	3.36191	4.33276	1.35752	35
chr6	30585048	30585249	MGE_PVALB_pvalue_1e-2_peak_852605	57	.	4.20239	5.75623	2.45904	159
chr6	30614713	30615655	MGE_PVALB_pvalue_1e-2_peak_852617	49	.	3.53544	4.95138	1.84148	178
chr6	30685107	30685511	MGE_PVALB_pvalue_1e-2_peak_852646a	62	.	4.67035	6.23671	2.80360	144
chr6	30685107	30685511	MGE_PVALB_pvalue_1e-2_peak_852646b	77	.	5.47988	7.70589	3.97712	347
chr6	30687726	30688128	MGE_PVALB_pvalue_1e-2_peak_852647	49	.	3.91420	4.96371	1.85000	293
chr6	30875586	30876482	MGE_PVALB_pvalue_1e-2_peak_852690	64	.	4.39097	6.41891	2.95198	237
chr6	30881920	30882621	MGE_PVALB_pvalue_1e-2_peak_852693	67	.	4.47708	6.78418	3.24266	151
chr6	31044610	31044777	MGE_PVALB_pvalue_1e-2_peak_852735	59	.	3.73281	5.98593	2.60713	107
chr6	31125769	31126359	MGE_PVALB_pvalue_1e-2_peak_852756	59	.	3.73281	5.98593	2.60713	265
chr6	31164898	31165900	MGE_PVALB_pvalue_1e-2_peak_852769	49	.	3.53544	4.95138	1.84148	573
chr6	31370818	31371392	MGE_PVALB_pvalue_1e-2_peak_852801	73	.	4.59728	7.39833	3.73067	502
chr6	31514169	31514664	MGE_PVALB_pvalue_1e-2_peak_852829	46	.	3.46831	4.69117	1.64110	333
chr6	31587862	31588344	MGE_PVALB_pvalue_1e-2_peak_852853	54	.	4.10172	5.45601	2.22930	86
chr6	31619467	31620830	MGE_PVALB_pvalue_1e-2_peak_852866	55	.	3.65330	5.50407	2.26349	1150
chr6	31633692	31633815	MGE_PVALB_pvalue_1e-2_peak_852874	88	.	5.44366	8.83864	4.88491	68
chr6	31670652	31671223	MGE_PVALB_pvalue_1e-2_peak_852887	59	.	3.73281	5.98593	2.60713	288
chr6	31707362	31707624	MGE_PVALB_pvalue_1e-2_peak_852898	59	.	3.73281	5.98593	2.60713	203
chr6	31762967	31763169	MGE_PVALB_pvalue_1e-2_peak_852913	57	.	3.70268	5.78921	2.47722	48
chr6	31774172	31774955	MGE_PVALB_pvalue_1e-2_peak_852915	77	.	4.65983	7.78896	4.04751	171
chr6	31782936	31783439	MGE_PVALB_pvalue_1e-2_peak_852917	45	.	3.42495	4.53818	1.52009	358
chr6	31794862	31795822	MGE_PVALB_pvalue_1e-2_peak_852919	47	.	3.49040	4.77340	1.70377	297
chr6	31802365	31802468	MGE_PVALB_pvalue_1e-2_peak_852921	70	.	4.53638	7.06887	3.46725	49
chr6	31866326	31866450	MGE_PVALB_pvalue_1e-2_peak_852940	48	.	3.51278	4.85998	1.76934	55
chr6	31926398	31926937	MGE_PVALB_pvalue_1e-2_peak_852955	97	.	5.59922	9.75528	5.63065	494
chr6	32096006	32096114	MGE_PVALB_pvalue_1e-2_peak_852989	56	.	3.67782	5.64059	2.36546	55
chr6	32143499	32143942	MGE_PVALB_pvalue_1e-2_peak_853009	70	.	4.98173	7.07040	3.46725	408
chr6	32145721	32146210	MGE_PVALB_pvalue_1e-2_peak_853010	42	.	3.34141	4.26972	1.30851	331
chr6	32163073	32163788	MGE_PVALB_pvalue_1e-2_peak_853015	68	.	4.89277	6.81329	3.26396	446
chr6	32577742	32577957	MGE_PVALB_pvalue_1e-2_peak_853066	59	.	3.73281	5.98593	2.60713	153
chr6	32806024	32806790	MGE_PVALB_pvalue_1e-2_peak_853108	70	.	4.53638	7.06887	3.46725	51
chr6	32811931	32812729	MGE_PVALB_pvalue_1e-2_peak_853109	57	.	3.70268	5.78921	2.47722	609
chr6	32821003	32822279	MGE_PVALB_pvalue_1e-2_peak_853112	64	.	4.39097	6.41891	2.95198	886
chr6	32861661	32862683	MGE_PVALB_pvalue_1e-2_peak_853115	64	.	4.39097	6.41891	2.95198	856
chr6	32939355	32940066	MGE_PVALB_pvalue_1e-2_peak_853128	65	.	4.94315	6.52570	3.04061	264
chr6	33168258	33168331	MGE_PVALB_pvalue_1e-2_peak_853175	45	.	3.42495	4.53818	1.52009	34
chr6	33172289	33172583	MGE_PVALB_pvalue_1e-2_peak_853177	56	.	4.15144	5.60057	2.34068	25
chr6	33176227	33176567	MGE_PVALB_pvalue_1e-2_peak_853179	61	.	4.30812	6.10846	2.70062	113
chr6	33217052	33217358	MGE_PVALB_pvalue_1e-2_peak_853186	90	.	5.95643	9.06419	5.07269	163
chr6	33239107	33239937	MGE_PVALB_pvalue_1e-2_peak_853193	67	.	4.47708	6.78418	3.24266	438
chr6	33266799	33267899	MGE_PVALB_pvalue_1e-2_peak_853204	47	.	3.49040	4.77340	1.70377	559
chr6	33270563	33270636	MGE_PVALB_pvalue_1e-2_peak_853205	44	.	3.40368	4.46677	1.46508	33
chr6	33290662	33291334	MGE_PVALB_pvalue_1e-2_peak_853212	59	.	4.25459	5.92478	2.58791	24
chr6	33358739	33359820	MGE_PVALB_pvalue_1e-2_peak_853224	50	.	3.55840	5.04815	1.91567	862
chr6	33398627	33399082	MGE_PVALB_pvalue_1e-2_peak_853238	65	.	4.80692	6.58071	3.07874	384
chr6	33401607	33401680	MGE_PVALB_pvalue_1e-2_peak_853239	43	.	3.36191	4.33276	1.35752	51
chr6	33547450	33548256	MGE_PVALB_pvalue_1e-2_peak_853277	108	.	6.39328	10.89761	6.55878	656
chr6	33553541	33553738	MGE_PVALB_pvalue_1e-2_peak_853279	78	.	4.66602	7.83116	4.07311	57
chr6	33661116	33661226	MGE_PVALB_pvalue_1e-2_peak_853302	76	.	5.16974	7.68256	3.96053	57
chr6	33756588	33757015	MGE_PVALB_pvalue_1e-2_peak_853340	75	.	5.13743	7.56943	3.86891	69
chr6	34036474	34036601	MGE_PVALB_pvalue_1e-2_peak_853410	59	.	3.73281	5.98593	2.60713	64
chr6	34112011	34112491	MGE_PVALB_pvalue_1e-2_peak_853434	50	.	3.55840	5.04815	1.91567	68
chr6	34191535	34192076	MGE_PVALB_pvalue_1e-2_peak_853458	90	.	5.47995	9.02903	5.04251	365
chr6	34204161	34205102	MGE_PVALB_pvalue_1e-2_peak_853464	48	.	3.51278	4.85998	1.76934	516
chr6	34216624	34217346	MGE_PVALB_pvalue_1e-2_peak_853466	55	.	4.12643	5.52700	2.27764	215
chr6	34359593	34360790	MGE_PVALB_pvalue_1e-2_peak_853517	68	.	4.89277	6.81329	3.26396	957
chr6	34393149	34394095	MGE_PVALB_pvalue_1e-2_peak_853526	51	.	3.58166	5.15094	1.99178	842
chr6	34433209	34434577	MGE_PVALB_pvalue_1e-2_peak_853535	63	.	4.72404	6.36848	2.91178	601
chr6	34482539	34482759	MGE_PVALB_pvalue_1e-2_peak_853555	43	.	3.38266	4.39837	1.41002	40
chr6	34494912	34495652	MGE_PVALB_pvalue_1e-2_peak_853560	53	.	3.62911	5.37785	2.16811	221
chr6	34664150	34664864	MGE_PVALB_pvalue_1e-2_peak_853628	133	.	7.90375	13.33525	8.53531	654
chr6	34759363	34759941	MGE_PVALB_pvalue_1e-2_peak_853655	89	.	5.91966	8.94285	4.97171	432
chr6	34760286	34760387	MGE_PVALB_pvalue_1e-2_peak_853656	43	.	3.38266	4.39837	1.41002	60
chr6	34992516	34992678	MGE_PVALB_pvalue_1e-2_peak_853760	59	.	3.72787	5.95225	2.60137	63
chr6	35016163	35016690	MGE_PVALB_pvalue_1e-2_peak_853766	49	.	3.91420	4.96371	1.85000	390
chr6	35025742	35026148	MGE_PVALB_pvalue_1e-2_peak_853767	64	.	4.75135	6.43718	2.96368	337
chr6	35226977	35227654	MGE_PVALB_pvalue_1e-2_peak_853841	78	.	5.20246	7.80107	4.05257	293
chr6	35286097	35286740	MGE_PVALB_pvalue_1e-2_peak_853858	113	.	6.98080	11.34701	6.92735	233
chr6	35310163	35311168	MGE_PVALB_pvalue_1e-2_peak_853863	67	.	4.47708	6.78418	3.24266	70
chr6	35382447	35383223	MGE_PVALB_pvalue_1e-2_peak_853893	63	.	4.36300	6.31016	2.86102	725
chr6	35435952	35436273	MGE_PVALB_pvalue_1e-2_peak_853912	60	.	4.28119	6.01457	2.62484	70
chr6	35695323	35695875	MGE_PVALB_pvalue_1e-2_peak_853971	104	.	6.72382	10.45234	6.19895	278
chr6	35699313	35699748	MGE_PVALB_pvalue_1e-2_peak_853972	69	.	4.95172	6.98166	3.39767	57
chr6	35868220	35868295	MGE_PVALB_pvalue_1e-2_peak_854023	59	.	3.73281	5.98593	2.60713	36
chr6	35888639	35889024	MGE_PVALB_pvalue_1e-2_peak_854031	65	.	4.41930	6.53368	3.04182	67
chr6	35995339	35996408	MGE_PVALB_pvalue_1e-2_peak_854048	93	.	6.33513	9.34982	5.30160	190
chr6	36076385	36076820	MGE_PVALB_pvalue_1e-2_peak_854071	59	.	3.73281	5.98593	2.60713	371
chr6	36099681	36099889	MGE_PVALB_pvalue_1e-2_peak_854080	43	.	3.36191	4.33276	1.35752	139
chr6	36164246	36165176	MGE_PVALB_pvalue_1e-2_peak_854095	56	.	4.17676	5.67691	2.39244	163
chr6	36219950	36220125	MGE_PVALB_pvalue_1e-2_peak_854112	59	.	3.73281	5.98593	2.60713	114
chr6	36236142	36236615	MGE_PVALB_pvalue_1e-2_peak_854115	113	.	6.47968	11.39992	6.97189	273
chr6	36253097	36253570	MGE_PVALB_pvalue_1e-2_peak_854120	53	.	3.62911	5.37785	2.16811	55
chr6	36301692	36301875	MGE_PVALB_pvalue_1e-2_peak_854140	66	.	4.44800	6.65517	3.13766	65
chr6	36391088	36391824	MGE_PVALB_pvalue_1e-2_peak_854176	72	.	4.56663	7.22716	3.59423	96
chr6	36514695	36515451	MGE_PVALB_pvalue_1e-2_peak_854221	70	.	4.53638	7.06887	3.46725	599
chr6	36561987	36562491	MGE_PVALB_pvalue_1e-2_peak_854238	84	.	5.74241	8.40242	4.53287	164
chr6	36733003	36734219	MGE_PVALB_pvalue_1e-2_peak_854295	83	.	5.33760	8.34085	4.48176	1149
chr6	36842816	36842987	MGE_PVALB_pvalue_1e-2_peak_854342	72	.	5.04286	7.25809	3.61768	58
chr6	36947272	36947839	MGE_PVALB_pvalue_1e-2_peak_854369	59	.	3.73281	5.98593	2.60713	51
chr6	36953819	36954759	MGE_PVALB_pvalue_1e-2_peak_854370	43	.	3.38266	4.39837	1.41002	867
chr6	36984996	36985112	MGE_PVALB_pvalue_1e-2_peak_854383	86	.	5.81202	8.60663	4.69850	47
chr6	36986067	36986331	MGE_PVALB_pvalue_1e-2_peak_854384	71	.	5.01211	7.16245	3.54247	38
chr6	37069996	37070559	MGE_PVALB_pvalue_1e-2_peak_854398	45	.	3.42495	4.53818	1.52009	411
chr6	37137387	37138599	MGE_PVALB_pvalue_1e-2_peak_854409	97	.	6.62886	9.71767	5.60300	410
chr6	37225367	37225717	MGE_PVALB_pvalue_1e-2_peak_854431	80	.	5.26917	8.05644	4.25098	114
chr6	37321731	37322433	MGE_PVALB_pvalue_1e-2_peak_854467	84	.	5.37249	8.49611	4.61200	61
chr6	37400358	37401422	MGE_PVALB_pvalue_1e-2_peak_854488	59	.	3.73281	5.98593	2.60713	678
chr6	37451925	37452396	MGE_PVALB_pvalue_1e-2_peak_854513	51	.	3.58166	5.15094	1.99178	255
chr6	37533570	37534687	MGE_PVALB_pvalue_1e-2_peak_854542	53	.	3.62911	5.37785	2.16811	51
chr6	37673467	37674225	MGE_PVALB_pvalue_1e-2_peak_854591	59	.	3.72787	5.95225	2.60137	245
chr6	37759055	37759520	MGE_PVALB_pvalue_1e-2_peak_854619	73	.	4.59728	7.39833	3.73067	352
chr6	37786847	37787471	MGE_PVALB_pvalue_1e-2_peak_854626	108	.	6.84990	10.86987	6.53839	470
chr6	38237532	38237877	MGE_PVALB_pvalue_1e-2_peak_854799	77	.	4.65983	7.78896	4.04751	64
chr6	38325274	38326710	MGE_PVALB_pvalue_1e-2_peak_854823	64	.	4.39097	6.41891	2.95198	730
chr6	38607233	38608125	MGE_PVALB_pvalue_1e-2_peak_854926	49	.	3.53544	4.95138	1.84148	501
chr6	38670722	38671082	MGE_PVALB_pvalue_1e-2_peak_854954	111	.	6.93662	11.18031	6.79061	287
chr6	39082531	39083280	MGE_PVALB_pvalue_1e-2_peak_855080	102	.	6.26791	10.27468	6.05200	454
chr6	39302750	39302865	MGE_PVALB_pvalue_1e-2_peak_855140	59	.	3.73281	5.98593	2.60713	62
chr6	39329722	39330592	MGE_PVALB_pvalue_1e-2_peak_855154	64	.	4.39097	6.41891	2.95198	345
chr6	39345269	39345628	MGE_PVALB_pvalue_1e-2_peak_855160	79	.	5.23560	7.92549	4.14870	231
chr6	39488307	39489354	MGE_PVALB_pvalue_1e-2_peak_855220	59	.	4.25459	5.92478	2.58791	1017
chr6	39692603	39693408	MGE_PVALB_pvalue_1e-2_peak_855292	65	.	4.80692	6.58071	3.07874	642
chr6	39901919	39902354	MGE_PVALB_pvalue_1e-2_peak_855364	74	.	5.10551	7.46124	3.77970	360
chr6	40309998	40310111	MGE_PVALB_pvalue_1e-2_peak_855486	55	.	3.65330	5.50407	2.26349	55
chr6	40313269	40313692	MGE_PVALB_pvalue_1e-2_peak_855490	49	.	3.53544	4.95138	1.84148	70
chr6	40393214	40393615	MGE_PVALB_pvalue_1e-2_peak_855517	59	.	3.73281	5.98593	2.60713	350
chr6	40487755	40489199	MGE_PVALB_pvalue_1e-2_peak_855553	52	.	3.60523	5.26053	2.07315	1102
chr6	40527076	40527377	MGE_PVALB_pvalue_1e-2_peak_855572	59	.	3.73281	5.98593	2.60713	259
chr6	40554857	40555784	MGE_PVALB_pvalue_1e-2_peak_855582	77	.	5.47988	7.70589	3.97712	668
chr6	40635977	40636093	MGE_PVALB_pvalue_1e-2_peak_855606	59	.	3.73281	5.98593	2.60713	52
chr6	41039707	41041070	MGE_PVALB_pvalue_1e-2_peak_855718a	72	.	5.34616	7.22996	3.59507	62
chr6	41039707	41041070	MGE_PVALB_pvalue_1e-2_peak_855718b	125	.	8.01925	12.52908	7.88833	1192
chr6	41286503	41286959	MGE_PVALB_pvalue_1e-2_peak_855767	75	.	4.62834	7.58464	3.87906	68
chr6	41335593	41335879	MGE_PVALB_pvalue_1e-2_peak_855778	53	.	4.07731	5.38744	2.17062	59
chr6	41339782	41340099	MGE_PVALB_pvalue_1e-2_peak_855779	49	.	3.89196	4.90993	1.81234	173
chr6	41418647	41419543	MGE_PVALB_pvalue_1e-2_peak_855798	59	.	3.73281	5.98593	2.60713	814
chr6	41513952	41514235	MGE_PVALB_pvalue_1e-2_peak_855828	59	.	3.73281	5.98593	2.60713	66
chr6	41559511	41560168	MGE_PVALB_pvalue_1e-2_peak_855843	49	.	3.53544	4.95138	1.84148	422
chr6	41650019	41650225	MGE_PVALB_pvalue_1e-2_peak_855872	59	.	4.25459	5.92478	2.58791	139
chr6	41650673	41651145	MGE_PVALB_pvalue_1e-2_peak_855873	46	.	3.46831	4.69117	1.64110	268
chr6	41672242	41672361	MGE_PVALB_pvalue_1e-2_peak_855883	59	.	3.73281	5.98593	2.60713	70
chr6	41702969	41703436	MGE_PVALB_pvalue_1e-2_peak_855898	54	.	4.30354	5.42925	2.20863	401
chr6	41747623	41747843	MGE_PVALB_pvalue_1e-2_peak_855914	61	.	4.30812	6.10846	2.70062	155
chr6	41748156	41748379	MGE_PVALB_pvalue_1e-2_peak_855915	46	.	3.44649	4.61288	1.57998	39
chr6	41753953	41755362	MGE_PVALB_pvalue_1e-2_peak_855916	85	.	6.02183	8.59982	4.69758	1223
chr6	41862814	41863619	MGE_PVALB_pvalue_1e-2_peak_855948	53	.	3.62911	5.37785	2.16811	58
chr6	41888423	41889317	MGE_PVALB_pvalue_1e-2_peak_855956	50	.	3.55840	5.04815	1.91567	621
chr6	41909041	41909767	MGE_PVALB_pvalue_1e-2_peak_855964	71	.	5.01211	7.16245	3.54247	514
chr6	42018144	42018551	MGE_PVALB_pvalue_1e-2_peak_855988	58	.	4.22833	5.83877	2.51595	162
chr6	42419894	42421171	MGE_PVALB_pvalue_1e-2_peak_856149	72	.	5.29821	7.27678	3.63227	1083
chr6	42515174	42516104	MGE_PVALB_pvalue_1e-2_peak_856168	63	.	4.36300	6.31016	2.86102	370
chr6	42521785	42522147	MGE_PVALB_pvalue_1e-2_peak_856169	59	.	3.73281	5.98593	2.60713	298
chr6	42531509	42531910	MGE_PVALB_pvalue_1e-2_peak_856171	110	.	6.89299	11.02150	6.65893	133
chr6	42713468	42714382	MGE_PVALB_pvalue_1e-2_peak_856224	65	.	4.80692	6.58071	3.07874	53
chr6	42714760	42714899	MGE_PVALB_pvalue_1e-2_peak_856225	52	.	4.02933	5.25693	2.07315	79
chr6	42896954	42897299	MGE_PVALB_pvalue_1e-2_peak_856282	88	.	5.88334	8.82639	4.88167	53
chr6	42946452	42947113	MGE_PVALB_pvalue_1e-2_peak_856295	60	.	4.28119	6.01457	2.62484	542
chr6	42951629	42952479	MGE_PVALB_pvalue_1e-2_peak_856296	98	.	6.70092	9.87487	5.72537	484
chr6	42981666	42981861	MGE_PVALB_pvalue_1e-2_peak_856309	89	.	5.91966	8.94285	4.97171	73
chr6	43026667	43027495	MGE_PVALB_pvalue_1e-2_peak_856327	65	.	4.41930	6.53368	3.04182	553
chr6	43111057	43111543	MGE_PVALB_pvalue_1e-2_peak_856354	59	.	3.73281	5.98593	2.60713	172
chr6	43138564	43139321	MGE_PVALB_pvalue_1e-2_peak_856360	70	.	5.21182	7.08455	3.47775	336
chr6	43139649	43139726	MGE_PVALB_pvalue_1e-2_peak_856361	45	.	3.72273	4.52573	1.51722	39
chr6	43149747	43150460	MGE_PVALB_pvalue_1e-2_peak_856364	69	.	4.50653	6.92169	3.34891	245
chr6	43211213	43211301	MGE_PVALB_pvalue_1e-2_peak_856389	63	.	4.36300	6.31016	2.86102	44
chr6	43236213	43237058	MGE_PVALB_pvalue_1e-2_peak_856404	66	.	4.44800	6.65517	3.13766	344
chr6	43243973	43244527	MGE_PVALB_pvalue_1e-2_peak_856409	50	.	3.55840	5.04815	1.91567	49
chr6	43280119	43280236	MGE_PVALB_pvalue_1e-2_peak_856425	59	.	3.73281	5.98593	2.60713	51
chr6	43337049	43337658	MGE_PVALB_pvalue_1e-2_peak_856440	103	.	6.68282	10.32403	6.08877	358
chr6	43394836	43395812	MGE_PVALB_pvalue_1e-2_peak_856450	57	.	3.70268	5.78921	2.47722	464
chr6	43423133	43423507	MGE_PVALB_pvalue_1e-2_peak_856458	47	.	3.49040	4.77340	1.70377	316
chr6	43460110	43460486	MGE_PVALB_pvalue_1e-2_peak_856469	56	.	3.67782	5.64059	2.36546	116
chr6	43477669	43478155	MGE_PVALB_pvalue_1e-2_peak_856481	60	.	4.28119	6.01457	2.62484	359
chr6	43484283	43485270	MGE_PVALB_pvalue_1e-2_peak_856482	56	.	3.67782	5.64059	2.36546	545
chr6	43596358	43597908	MGE_PVALB_pvalue_1e-2_peak_856514a	61	.	4.64396	6.17345	2.75572	712
chr6	43596358	43597908	MGE_PVALB_pvalue_1e-2_peak_856514b	62	.	4.67035	6.23671	2.80360	916
chr6	43603329	43604083	MGE_PVALB_pvalue_1e-2_peak_856515	67	.	4.47708	6.78418	3.24266	333
chr6	43635446	43636183	MGE_PVALB_pvalue_1e-2_peak_856522	51	.	3.58166	5.15094	1.99178	202
chr6	43737446	43737548	MGE_PVALB_pvalue_1e-2_peak_856549	50	.	4.08942	5.01349	1.89576	48
chr6	43737883	43738047	MGE_PVALB_pvalue_1e-2_peak_856550	61	.	4.72398	6.10482	2.70062	49
chr6	43738601	43739875	MGE_PVALB_pvalue_1e-2_peak_856551	97	.	6.68271	9.79705	5.66096	1117
chr6	43894562	43895147	MGE_PVALB_pvalue_1e-2_peak_856591	59	.	3.72787	5.95225	2.60137	57
chr6	44020165	44020552	MGE_PVALB_pvalue_1e-2_peak_856626	78	.	4.66602	7.83116	4.07311	319
chr6	44094774	44096027	MGE_PVALB_pvalue_1e-2_peak_856661	63	.	4.36300	6.31016	2.86102	441
chr6	44134404	44134610	MGE_PVALB_pvalue_1e-2_peak_856675	59	.	3.73281	5.98593	2.60713	133
chr6	44140596	44140757	MGE_PVALB_pvalue_1e-2_peak_856677	59	.	3.73281	5.98593	2.60713	54
chr6	44191017	44191671	MGE_PVALB_pvalue_1e-2_peak_856699	53	.	4.05318	5.32112	2.12632	614
chr6	44205061	44205499	MGE_PVALB_pvalue_1e-2_peak_856703	50	.	3.95946	5.07586	1.93729	233
chr6	44213758	44214276	MGE_PVALB_pvalue_1e-2_peak_856705	66	.	4.83520	6.65579	3.13766	55
chr6	44224719	44225438	MGE_PVALB_pvalue_1e-2_peak_856708	52	.	4.02933	5.25693	2.07315	107
chr6	44233029	44233413	MGE_PVALB_pvalue_1e-2_peak_856709	60	.	4.59207	6.05171	2.65638	328
chr6	44237647	44238477	MGE_PVALB_pvalue_1e-2_peak_856710	49	.	3.89196	4.90993	1.81234	606
chr6	44246480	44247267	MGE_PVALB_pvalue_1e-2_peak_856713	46	.	3.76364	4.61492	1.57998	612
chr6	44265021	44265681	MGE_PVALB_pvalue_1e-2_peak_856719	82	.	5.67445	8.21174	4.37743	610
chr6	44280725	44281284	MGE_PVALB_pvalue_1e-2_peak_856728	47	.	3.49040	4.77340	1.70377	377
chr6	44309905	44310465	MGE_PVALB_pvalue_1e-2_peak_856744	68	.	4.89277	6.81329	3.26396	175
chr6	44354907	44355528	MGE_PVALB_pvalue_1e-2_peak_856770	80	.	5.26917	8.05644	4.25098	383
chr6	44423830	44424331	MGE_PVALB_pvalue_1e-2_peak_856807	53	.	3.62911	5.37785	2.16811	442
chr6	44442827	44443718	MGE_PVALB_pvalue_1e-2_peak_856813	68	.	4.92207	6.89603	3.33477	630
chr6	44798970	44799994	MGE_PVALB_pvalue_1e-2_peak_856953	55	.	3.65330	5.50407	2.26349	269
chr6	44823787	44824203	MGE_PVALB_pvalue_1e-2_peak_856962	55	.	3.65330	5.50407	2.26349	256
chr6	44895911	44896132	MGE_PVALB_pvalue_1e-2_peak_856989	59	.	3.72787	5.95225	2.60137	158
chr6	45101576	45101709	MGE_PVALB_pvalue_1e-2_peak_857089	77	.	4.65983	7.78896	4.04751	58
chr6	45344891	45346053	MGE_PVALB_pvalue_1e-2_peak_857218a	58	.	4.51637	5.88004	2.55243	490
chr6	45344891	45346053	MGE_PVALB_pvalue_1e-2_peak_857218b	72	.	5.26910	7.21123	3.58473	902
chr6	45389767	45390746	MGE_PVALB_pvalue_1e-2_peak_857232	51	.	4.20597	5.19712	2.03077	188
chr6	45413368	45413885	MGE_PVALB_pvalue_1e-2_peak_857242	43	.	3.36191	4.33276	1.35752	448
chr6	45500401	45501432	MGE_PVALB_pvalue_1e-2_peak_857302	49	.	3.53544	4.95138	1.84148	62
chr6	45523953	45524342	MGE_PVALB_pvalue_1e-2_peak_857315	66	.	4.83520	6.65579	3.13766	50
chr6	45601523	45602328	MGE_PVALB_pvalue_1e-2_peak_857350	57	.	4.20239	5.75623	2.45904	747
chr6	45631392	45631877	MGE_PVALB_pvalue_1e-2_peak_857362	43	.	3.36191	4.33276	1.35752	469
chr6	45681992	45682795	MGE_PVALB_pvalue_1e-2_peak_857384	60	.	4.28119	6.01457	2.62484	627
chr6	45890450	45892019	MGE_PVALB_pvalue_1e-2_peak_857444	67	.	4.47708	6.78418	3.24266	260
chr6	46097346	46097977	MGE_PVALB_pvalue_1e-2_peak_857511	113	.	7.44546	11.34084	6.92343	293
chr6	46138121	46139277	MGE_PVALB_pvalue_1e-2_peak_857529a	106	.	7.09824	10.60580	6.32149	657
chr6	46138121	46139277	MGE_PVALB_pvalue_1e-2_peak_857529b	92	.	6.38842	9.21565	5.19505	752
chr6	46170823	46171455	MGE_PVALB_pvalue_1e-2_peak_857539	78	.	5.20246	7.80107	4.05257	529
chr6	46201783	46202253	MGE_PVALB_pvalue_1e-2_peak_857546	55	.	4.12643	5.52700	2.27764	52
chr6	46208393	46208466	MGE_PVALB_pvalue_1e-2_peak_857547	42	.	3.34141	4.26972	1.30851	38
chr6	46237322	46238728	MGE_PVALB_pvalue_1e-2_peak_857562	49	.	3.91420	4.96371	1.85000	172
chr6	46252075	46252577	MGE_PVALB_pvalue_1e-2_peak_857566	56	.	4.15144	5.60057	2.34068	453
chr6	46273848	46274556	MGE_PVALB_pvalue_1e-2_peak_857575	73	.	4.59728	7.39833	3.73067	640
chr6	46292521	46292594	MGE_PVALB_pvalue_1e-2_peak_857585	44	.	3.78788	4.47508	1.47255	35
chr6	46292994	46293911	MGE_PVALB_pvalue_1e-2_peak_857586	104	.	6.97660	10.45986	6.20223	435
chr6	46347063	46347924	MGE_PVALB_pvalue_1e-2_peak_857617	96	.	6.10820	9.60739	5.51227	67
chr6	46387043	46387665	MGE_PVALB_pvalue_1e-2_peak_857634	48	.	3.51278	4.85998	1.76934	503
chr6	46420776	46421554	MGE_PVALB_pvalue_1e-2_peak_857656	50	.	3.93670	5.01899	1.89765	277
chr6	46436541	46437156	MGE_PVALB_pvalue_1e-2_peak_857665	48	.	3.51278	4.85998	1.76934	567
chr6	46458838	46459841	MGE_PVALB_pvalue_1e-2_peak_857677a	64	.	4.91780	6.47559	2.99899	450
chr6	46458838	46459841	MGE_PVALB_pvalue_1e-2_peak_857677b	52	.	4.21526	5.25383	2.07315	921
chr6	46620154	46621254	MGE_PVALB_pvalue_1e-2_peak_857730a	210	.	11.94323	21.06986	14.84235	561
chr6	46620154	46621254	MGE_PVALB_pvalue_1e-2_peak_857730b	64	.	4.91780	6.47559	2.99899	978
chr6	46672165	46672730	MGE_PVALB_pvalue_1e-2_peak_857758	57	.	3.70268	5.78921	2.47722	379
chr6	46686788	46687163	MGE_PVALB_pvalue_1e-2_peak_857763	76	.	5.16974	7.68256	3.96053	36
chr6	46702684	46703388	MGE_PVALB_pvalue_1e-2_peak_857769	85	.	5.98892	8.52626	4.63296	580
chr6	46816643	46817029	MGE_PVALB_pvalue_1e-2_peak_857812	108	.	6.84990	10.86987	6.53839	262
chr6	46978160	46978464	MGE_PVALB_pvalue_1e-2_peak_857892	52	.	3.60523	5.26053	2.07315	250
chr6	47002426	47002878	MGE_PVALB_pvalue_1e-2_peak_857904	113	.	6.98080	11.34701	6.92735	280
chr6	47014983	47015799	MGE_PVALB_pvalue_1e-2_peak_857909	56	.	3.67782	5.64059	2.36546	559
chr6	47043544	47044038	MGE_PVALB_pvalue_1e-2_peak_857920	57	.	3.70268	5.78921	2.47722	202
chr6	47064984	47065406	MGE_PVALB_pvalue_1e-2_peak_857929	70	.	4.98173	7.07040	3.46725	354
chr6	47071028	47071976	MGE_PVALB_pvalue_1e-2_peak_857930	47	.	3.49040	4.77340	1.70377	498
chr6	47097686	47097967	MGE_PVALB_pvalue_1e-2_peak_857941	46	.	3.46831	4.69117	1.64110	147
chr6	47115601	47116066	MGE_PVALB_pvalue_1e-2_peak_857953	84	.	5.37249	8.49611	4.61200	107
chr6	47210341	47210553	MGE_PVALB_pvalue_1e-2_peak_857992	50	.	4.13052	5.09083	1.95004	39
chr6	47215136	47215622	MGE_PVALB_pvalue_1e-2_peak_857993a	77	.	5.62035	7.75457	4.02007	220
chr6	47215136	47215622	MGE_PVALB_pvalue_1e-2_peak_857993b	92	.	6.38842	9.21565	5.19505	327
chr6	47235590	47235673	MGE_PVALB_pvalue_1e-2_peak_858000	58	.	4.22833	5.83877	2.51595	39
chr6	47276468	47277939	MGE_PVALB_pvalue_1e-2_peak_858022a	80	.	5.70809	8.09415	4.28555	264
chr6	47276468	47277939	MGE_PVALB_pvalue_1e-2_peak_858022b	69	.	5.13728	6.96717	3.38850	709
chr6	47276468	47277939	MGE_PVALB_pvalue_1e-2_peak_858022c	58	.	4.56647	5.88525	2.55696	906
chr6	47276468	47277939	MGE_PVALB_pvalue_1e-2_peak_858022d	129	.	7.99132	12.97845	8.24485	1315
chr6	47381303	47382249	MGE_PVALB_pvalue_1e-2_peak_858074	48	.	3.51278	4.85998	1.76934	582
chr6	47444709	47446148	MGE_PVALB_pvalue_1e-2_peak_858097a	119	.	7.54629	11.91876	7.38857	784
chr6	47444709	47446148	MGE_PVALB_pvalue_1e-2_peak_858097b	105	.	6.87837	10.51513	6.24819	1202
chr6	47502625	47503045	MGE_PVALB_pvalue_1e-2_peak_858138	50	.	3.55840	5.04815	1.91567	72
chr6	47535383	47535983	MGE_PVALB_pvalue_1e-2_peak_858159	46	.	3.44649	4.61288	1.57998	50
chr6	47598879	47599397	MGE_PVALB_pvalue_1e-2_peak_858199	72	.	5.29821	7.27678	3.63227	454
chr6	47631448	47631887	MGE_PVALB_pvalue_1e-2_peak_858212	49	.	3.53544	4.95138	1.84148	368
chr6	47667800	47668662	MGE_PVALB_pvalue_1e-2_peak_858234	66	.	4.44800	6.65517	3.13766	72
chr6	47704221	47704407	MGE_PVALB_pvalue_1e-2_peak_858259	64	.	4.39097	6.41891	2.95198	55
chr6	47709586	47709910	MGE_PVALB_pvalue_1e-2_peak_858260	52	.	3.60523	5.26053	2.07315	53
chr6	47744901	47746085	MGE_PVALB_pvalue_1e-2_peak_858276	44	.	3.70261	4.48264	1.47749	556
chr6	47755653	47756301	MGE_PVALB_pvalue_1e-2_peak_858281	77	.	5.51138	7.78420	4.04574	409
chr6	47772464	47772996	MGE_PVALB_pvalue_1e-2_peak_858286	52	.	4.19375	5.21198	2.04378	460
chr6	47800425	47800508	MGE_PVALB_pvalue_1e-2_peak_858296	42	.	3.34141	4.26972	1.30851	40
chr6	47809277	47809350	MGE_PVALB_pvalue_1e-2_peak_858298	43	.	3.38266	4.39837	1.41002	30
chr6	47833760	47833833	MGE_PVALB_pvalue_1e-2_peak_858302	42	.	3.34141	4.26972	1.30851	39
chr6	47883601	47884165	MGE_PVALB_pvalue_1e-2_peak_858319	53	.	4.25894	5.33988	2.14226	262
chr6	47885727	47885843	MGE_PVALB_pvalue_1e-2_peak_858320	58	.	4.61042	5.89659	2.56709	61
chr6	47960046	47961195	MGE_PVALB_pvalue_1e-2_peak_858337	70	.	5.21182	7.08455	3.47775	804
chr6	47977100	47977204	MGE_PVALB_pvalue_1e-2_peak_858339	42	.	3.34141	4.26972	1.30851	55
chr6	47983529	47983623	MGE_PVALB_pvalue_1e-2_peak_858340	79	.	5.23560	7.92549	4.14870	45
chr6	48016215	48016550	MGE_PVALB_pvalue_1e-2_peak_858345	51	.	4.17246	5.17088	2.00946	252
chr6	48035903	48037445	MGE_PVALB_pvalue_1e-2_peak_858352a	50	.	3.93908	5.07932	1.94016	358
chr6	48035903	48037445	MGE_PVALB_pvalue_1e-2_peak_858352c	88	.	5.68978	8.89588	4.93618	699
chr6	48066530	48067330	MGE_PVALB_pvalue_1e-2_peak_858357	48	.	3.84823	4.80658	1.73168	417
chr6	48102175	48102963	MGE_PVALB_pvalue_1e-2_peak_858373	47	.	3.49040	4.77340	1.70377	472
chr6	48113432	48113505	MGE_PVALB_pvalue_1e-2_peak_858378	43	.	3.38266	4.39837	1.41002	31
chr6	48148626	48148777	MGE_PVALB_pvalue_1e-2_peak_858396	53	.	3.62911	5.37785	2.16811	80
chr6	48385919	48386009	MGE_PVALB_pvalue_1e-2_peak_858523	58	.	4.22833	5.83877	2.51595	44
chr6	48482989	48483688	MGE_PVALB_pvalue_1e-2_peak_858578	61	.	4.77099	6.19286	2.77227	648
chr6	48611354	48611467	MGE_PVALB_pvalue_1e-2_peak_858664	50	.	3.55840	5.04815	1.91567	58
chr6	48620268	48621147	MGE_PVALB_pvalue_1e-2_peak_858668	61	.	4.72398	6.10482	2.70062	576
chr6	48631728	48632234	MGE_PVALB_pvalue_1e-2_peak_858670	54	.	4.10172	5.45601	2.22930	481
chr6	48732802	48733455	MGE_PVALB_pvalue_1e-2_peak_858726	62	.	4.67035	6.23671	2.80360	405
chr6	48784684	48785730	MGE_PVALB_pvalue_1e-2_peak_858751	172	.	10.22355	17.26401	11.69108	527
chr6	48794050	48795018	MGE_PVALB_pvalue_1e-2_peak_858754	69	.	4.50653	6.92169	3.34891	639
chr6	48829354	48829555	MGE_PVALB_pvalue_1e-2_peak_858775	59	.	4.25459	5.92478	2.58791	65
chr6	48855086	48855607	MGE_PVALB_pvalue_1e-2_peak_858786	64	.	4.39097	6.41891	2.95198	244
chr6	48917390	48918188	MGE_PVALB_pvalue_1e-2_peak_858818	56	.	3.67782	5.64059	2.36546	605
chr6	49054848	49055605	MGE_PVALB_pvalue_1e-2_peak_858887	58	.	4.22833	5.83877	2.51595	295
chr6	49102182	49102369	MGE_PVALB_pvalue_1e-2_peak_858910	43	.	3.36191	4.33276	1.35752	76
chr6	49108574	49108890	MGE_PVALB_pvalue_1e-2_peak_858912	48	.	3.51278	4.85998	1.76934	248
chr6	49225350	49225717	MGE_PVALB_pvalue_1e-2_peak_858970	77	.	5.62993	7.79885	4.05257	89
chr6	49377668	49378200	MGE_PVALB_pvalue_1e-2_peak_859047	68	.	4.89277	6.81329	3.26396	202
chr6	49430704	49431235	MGE_PVALB_pvalue_1e-2_peak_859075	125	.	7.96495	12.58663	7.93395	300
chr6	49499971	49500082	MGE_PVALB_pvalue_1e-2_peak_859113	70	.	4.53638	7.06887	3.46725	57
chr6	49518357	49519651	MGE_PVALB_pvalue_1e-2_peak_859122	51	.	3.58166	5.15094	1.99178	830
chr6	49590724	49591490	MGE_PVALB_pvalue_1e-2_peak_859157	51	.	3.58166	5.15094	1.99178	215
chr6	49817097	49817664	MGE_PVALB_pvalue_1e-2_peak_859239	88	.	5.44366	8.83864	4.88491	388
chr6	49873912	49874972	MGE_PVALB_pvalue_1e-2_peak_859267	81	.	5.30316	8.19462	4.36457	631
chr6	49946127	49946597	MGE_PVALB_pvalue_1e-2_peak_859305	53	.	4.28113	5.38413	2.17062	190
chr6	50067805	50067898	MGE_PVALB_pvalue_1e-2_peak_859373	53	.	3.62911	5.37785	2.16811	43
chr6	50090569	50091533	MGE_PVALB_pvalue_1e-2_peak_859387	61	.	4.61787	6.11180	2.70062	724
chr6	50348039	50348363	MGE_PVALB_pvalue_1e-2_peak_859513	59	.	3.72787	5.95225	2.60137	191
chr6	50398611	50398742	MGE_PVALB_pvalue_1e-2_peak_859544	56	.	3.67782	5.64059	2.36546	58
chr6	50484429	50485221	MGE_PVALB_pvalue_1e-2_peak_859582	44	.	3.40368	4.46677	1.46508	231
chr6	50512222	50512789	MGE_PVALB_pvalue_1e-2_peak_859593	63	.	4.69704	6.30170	2.85924	214
chr6	50800062	50800180	MGE_PVALB_pvalue_1e-2_peak_859726	48	.	3.51278	4.85998	1.76934	47
chr6	50946575	50947538	MGE_PVALB_pvalue_1e-2_peak_859798	72	.	4.56663	7.22716	3.59423	250
chr6	51017625	51018026	MGE_PVALB_pvalue_1e-2_peak_859824	51	.	3.58166	5.15094	1.99178	71
chr6	51181385	51182589	MGE_PVALB_pvalue_1e-2_peak_859897	57	.	3.70268	5.78921	2.47722	488
chr6	51928333	51928815	MGE_PVALB_pvalue_1e-2_peak_860231	48	.	3.51278	4.85998	1.76934	196
chr6	52001321	52001842	MGE_PVALB_pvalue_1e-2_peak_860262	55	.	3.65330	5.50407	2.26349	463
chr6	52128699	52129094	MGE_PVALB_pvalue_1e-2_peak_860317	52	.	3.60523	5.26053	2.07315	55
chr6	52149400	52149983	MGE_PVALB_pvalue_1e-2_peak_860328a	101	.	6.78803	10.12752	5.92754	241
chr6	52149400	52149983	MGE_PVALB_pvalue_1e-2_peak_860328b	168	.	9.87350	16.89012	11.39131	385
chr6	52149400	52149983	MGE_PVALB_pvalue_1e-2_peak_860328c	184	.	10.53806	18.41312	12.63162	492
chr6	52199921	52200883	MGE_PVALB_pvalue_1e-2_peak_860352	78	.	5.54324	7.86473	4.09965	56
chr6	52226799	52227930	MGE_PVALB_pvalue_1e-2_peak_860359a	70	.	5.05510	7.04020	3.44909	67
chr6	52226799	52227930	MGE_PVALB_pvalue_1e-2_peak_860359b	70	.	5.05510	7.04020	3.44909	157
chr6	52226799	52227930	MGE_PVALB_pvalue_1e-2_peak_860359c	50	.	4.01445	5.01167	1.89542	331
chr6	52254206	52254798	MGE_PVALB_pvalue_1e-2_peak_860367	47	.	3.82673	4.75687	1.69789	525
chr6	52255093	52255280	MGE_PVALB_pvalue_1e-2_peak_860368	61	.	4.64396	6.17345	2.75572	137
chr6	52264587	52264853	MGE_PVALB_pvalue_1e-2_peak_860370	58	.	4.22833	5.83877	2.51595	31
chr6	52284713	52285302	MGE_PVALB_pvalue_1e-2_peak_860372a	54	.	4.28105	5.42823	2.20863	55
chr6	52284713	52285302	MGE_PVALB_pvalue_1e-2_peak_860372b	159	.	9.09723	15.94613	10.64050	286
chr6	52284713	52285302	MGE_PVALB_pvalue_1e-2_peak_860372c	108	.	6.92964	10.89423	6.55607	492
chr6	52354337	52355088	MGE_PVALB_pvalue_1e-2_peak_860414	64	.	4.39097	6.41891	2.95198	430
chr6	52382030	52383064	MGE_PVALB_pvalue_1e-2_peak_860420	80	.	5.76826	8.05376	4.25098	539
chr6	52422361	52423265	MGE_PVALB_pvalue_1e-2_peak_860444	70	.	5.26905	7.08836	3.48000	166
chr6	52431507	52431868	MGE_PVALB_pvalue_1e-2_peak_860446	47	.	3.49040	4.77340	1.70377	59
chr6	52441293	52442392	MGE_PVALB_pvalue_1e-2_peak_860447a	68	.	5.07385	6.86345	3.30898	320
chr6	52441293	52442392	MGE_PVALB_pvalue_1e-2_peak_860447b	103	.	6.76514	10.32632	6.09013	691
chr6	52514473	52514925	MGE_PVALB_pvalue_1e-2_peak_860473	44	.	3.40368	4.46677	1.46508	26
chr6	52517008	52517161	MGE_PVALB_pvalue_1e-2_peak_860474	46	.	3.44649	4.61288	1.57998	69
chr6	52528137	52529431	MGE_PVALB_pvalue_1e-2_peak_860477a	52	.	4.19375	5.21198	2.04378	532
chr6	52528137	52529431	MGE_PVALB_pvalue_1e-2_peak_860477b	92	.	6.38842	9.21565	5.19505	1057
chr6	52535503	52536770	MGE_PVALB_pvalue_1e-2_peak_860478a	108	.	7.21028	10.88283	6.54803	370
chr6	52535503	52536770	MGE_PVALB_pvalue_1e-2_peak_860478b	70	.	5.24384	7.04257	3.44990	474
chr6	52558857	52558989	MGE_PVALB_pvalue_1e-2_peak_860486	59	.	3.72787	5.95225	2.60137	60
chr6	52859580	52860836	MGE_PVALB_pvalue_1e-2_peak_860615a	73	.	5.09094	7.34951	3.69455	245
chr6	52859580	52860836	MGE_PVALB_pvalue_1e-2_peak_860615b	105	.	6.50135	10.53904	6.26787	561
chr6	52859580	52860836	MGE_PVALB_pvalue_1e-2_peak_860615c	116	.	6.96573	11.65537	7.17440	649
chr6	52859580	52860836	MGE_PVALB_pvalue_1e-2_peak_860615d	45	.	3.74041	4.59063	1.56863	908
chr6	52859580	52860836	MGE_PVALB_pvalue_1e-2_peak_860615e	64	.	4.70765	6.49319	3.01610	1011
chr6	52897091	52898467	MGE_PVALB_pvalue_1e-2_peak_860635	62	.	4.67035	6.23671	2.80360	683
chr6	52907029	52907236	MGE_PVALB_pvalue_1e-2_peak_860637	59	.	4.56656	5.99310	2.61110	96
chr6	52908998	52909100	MGE_PVALB_pvalue_1e-2_peak_860639	55	.	4.37222	5.57009	2.31671	50
chr6	52925818	52926858	MGE_PVALB_pvalue_1e-2_peak_860642a	45	.	3.69004	4.51378	1.50743	666
chr6	52925818	52926858	MGE_PVALB_pvalue_1e-2_peak_860642b	63	.	4.61255	6.34433	2.89197	919
chr6	52929571	52930602	MGE_PVALB_pvalue_1e-2_peak_860643a	106	.	6.54573	10.61061	6.32581	81
chr6	52929571	52930602	MGE_PVALB_pvalue_1e-2_peak_860643b	56	.	4.29594	5.63079	2.36546	647
chr6	53036789	53037211	MGE_PVALB_pvalue_1e-2_peak_860705	72	.	5.04286	7.25809	3.61768	147
chr6	53115796	53116755	MGE_PVALB_pvalue_1e-2_peak_860740	78	.	5.54324	7.86473	4.09965	482
chr6	53152429	53152746	MGE_PVALB_pvalue_1e-2_peak_860754	43	.	3.36191	4.33276	1.35752	251
chr6	53212408	53214329	MGE_PVALB_pvalue_1e-2_peak_860792a	56	.	4.41916	5.64770	2.37223	956
chr6	53212408	53214329	MGE_PVALB_pvalue_1e-2_peak_860792b	113	.	7.18113	11.30801	6.89551	1376
chr6	53223729	53224788	MGE_PVALB_pvalue_1e-2_peak_860793a	136	.	8.37521	13.63270	8.77558	492
chr6	53223729	53224788	MGE_PVALB_pvalue_1e-2_peak_860793b	136	.	8.37521	13.63270	8.77558	567
chr6	53223729	53224788	MGE_PVALB_pvalue_1e-2_peak_860793c	62	.	4.78583	6.24690	2.81154	701
chr6	53349368	53349853	MGE_PVALB_pvalue_1e-2_peak_860857	47	.	3.49040	4.77340	1.70377	265
chr6	53388525	53388828	MGE_PVALB_pvalue_1e-2_peak_860877	65	.	4.80692	6.58071	3.07874	258
chr6	53409201	53410113	MGE_PVALB_pvalue_1e-2_peak_860882a	74	.	5.12558	7.40422	3.73642	670
chr6	53409201	53410113	MGE_PVALB_pvalue_1e-2_peak_860882b	74	.	5.12558	7.40422	3.73642	839
chr6	53412265	53413346	MGE_PVALB_pvalue_1e-2_peak_860883a	65	.	4.72389	6.51863	3.03573	579
chr6	53412265	53413346	MGE_PVALB_pvalue_1e-2_peak_860883b	46	.	3.76612	4.62990	1.59376	857
chr6	53495732	53496060	MGE_PVALB_pvalue_1e-2_peak_860921	90	.	5.95643	9.06419	5.07269	127
chr6	53507744	53508460	MGE_PVALB_pvalue_1e-2_peak_860923	43	.	3.36191	4.33276	1.35752	571
chr6	53516576	53517125	MGE_PVALB_pvalue_1e-2_peak_860924	70	.	5.18365	7.02331	3.43335	134
chr6	53550804	53551642	MGE_PVALB_pvalue_1e-2_peak_860945	44	.	3.40368	4.46677	1.46508	13
chr6	53556358	53557196	MGE_PVALB_pvalue_1e-2_peak_860946	112	.	7.42340	11.28112	6.87252	403
chr6	53583114	53583696	MGE_PVALB_pvalue_1e-2_peak_860955	46	.	3.46831	4.69117	1.64110	31
chr6	53590800	53590920	MGE_PVALB_pvalue_1e-2_peak_860956	86	.	5.81202	8.60663	4.69850	51
chr6	53593348	53593695	MGE_PVALB_pvalue_1e-2_peak_860957	55	.	4.12643	5.52700	2.27764	329
chr6	53658492	53660106	MGE_PVALB_pvalue_1e-2_peak_860990a	62	.	4.78583	6.24690	2.81154	168
chr6	53658492	53660106	MGE_PVALB_pvalue_1e-2_peak_860990b	51	.	4.16940	5.13652	1.98851	580
chr6	53658492	53660106	MGE_PVALB_pvalue_1e-2_peak_860990c	97	.	6.55191	9.72096	5.60404	859
chr6	53658492	53660106	MGE_PVALB_pvalue_1e-2_peak_860990d	72	.	5.33745	7.29906	3.65143	1215
chr6	53658492	53660106	MGE_PVALB_pvalue_1e-2_peak_860990e	61	.	4.74440	6.17777	2.75948	1329
chr6	53689601	53689674	MGE_PVALB_pvalue_1e-2_peak_861008	44	.	3.40368	4.46677	1.46508	49
chr6	53694780	53694853	MGE_PVALB_pvalue_1e-2_peak_861009	44	.	3.40368	4.46677	1.46508	56
chr6	53706751	53707303	MGE_PVALB_pvalue_1e-2_peak_861011	66	.	4.83520	6.65579	3.13766	56
chr6	53727497	53728271	MGE_PVALB_pvalue_1e-2_peak_861015a	81	.	5.84340	8.17739	4.35437	65
chr6	53727497	53728271	MGE_PVALB_pvalue_1e-2_peak_861015b	107	.	7.14193	10.75773	6.44587	242
chr6	53794709	53794802	MGE_PVALB_pvalue_1e-2_peak_861055	53	.	3.62911	5.37785	2.16811	47
chr6	53820875	53821351	MGE_PVALB_pvalue_1e-2_peak_861075	52	.	3.60523	5.26053	2.07315	410
chr6	53851154	53851905	MGE_PVALB_pvalue_1e-2_peak_861089	96	.	6.10820	9.60739	5.51227	52
chr6	53918677	53919656	MGE_PVALB_pvalue_1e-2_peak_861122	48	.	3.51278	4.85998	1.76934	476
chr6	54120345	54120933	MGE_PVALB_pvalue_1e-2_peak_861228	50	.	3.55840	5.04815	1.91567	470
chr6	54221342	54222026	MGE_PVALB_pvalue_1e-2_peak_861273	49	.	3.53544	4.95138	1.84148	444
chr6	54514200	54514782	MGE_PVALB_pvalue_1e-2_peak_861404	53	.	3.62911	5.37785	2.16811	393
chr6	55310334	55310787	MGE_PVALB_pvalue_1e-2_peak_861777	63	.	4.36300	6.31016	2.86102	381
chr6	55364641	55364771	MGE_PVALB_pvalue_1e-2_peak_861813	57	.	3.70268	5.78921	2.47722	52
chr6	55443181	55444121	MGE_PVALB_pvalue_1e-2_peak_861859a	62	.	4.79485	6.23798	2.80360	602
chr6	55443181	55444121	MGE_PVALB_pvalue_1e-2_peak_861859b	87	.	6.16481	8.77517	4.83714	744
chr6	55817740	55818563	MGE_PVALB_pvalue_1e-2_peak_862018	47	.	3.49040	4.77340	1.70377	709
chr6	56016116	56016665	MGE_PVALB_pvalue_1e-2_peak_862126	65	.	4.41930	6.53368	3.04182	298
chr6	56017573	56017841	MGE_PVALB_pvalue_1e-2_peak_862127	49	.	3.53544	4.95138	1.84148	197
chr6	56111030	56111886	MGE_PVALB_pvalue_1e-2_peak_862171	47	.	3.82673	4.75687	1.69789	785
chr6	56112273	56112385	MGE_PVALB_pvalue_1e-2_peak_862172	48	.	3.84823	4.80658	1.73168	54
chr6	56117389	56117462	MGE_PVALB_pvalue_1e-2_peak_862174	44	.	3.40368	4.46677	1.46508	45
chr6	56120308	56120623	MGE_PVALB_pvalue_1e-2_peak_862175	75	.	5.13743	7.56943	3.86891	60
chr6	56156215	56156343	MGE_PVALB_pvalue_1e-2_peak_862191	57	.	3.70268	5.78921	2.47722	61
chr6	56224194	56224329	MGE_PVALB_pvalue_1e-2_peak_862219	67	.	4.47708	6.78418	3.24266	55
chr6	56253154	56253794	MGE_PVALB_pvalue_1e-2_peak_862236	84	.	5.37249	8.49611	4.61200	260
chr6	56268407	56269157	MGE_PVALB_pvalue_1e-2_peak_862242	67	.	4.47708	6.78418	3.24266	291
chr6	56283970	56284211	MGE_PVALB_pvalue_1e-2_peak_862249	60	.	4.28119	6.01457	2.62484	62
chr6	56306032	56306480	MGE_PVALB_pvalue_1e-2_peak_862258	58	.	4.22833	5.83877	2.51595	66
chr6	56318823	56318896	MGE_PVALB_pvalue_1e-2_peak_862261	45	.	3.42495	4.53818	1.52009	54
chr6	56319707	56319780	MGE_PVALB_pvalue_1e-2_peak_862262	45	.	3.42495	4.53818	1.52009	30
chr6	56327346	56327681	MGE_PVALB_pvalue_1e-2_peak_862266	50	.	3.55840	5.04815	1.91567	66
chr6	56351162	56351863	MGE_PVALB_pvalue_1e-2_peak_862285	51	.	3.58166	5.15094	1.99178	408
chr6	56390171	56390744	MGE_PVALB_pvalue_1e-2_peak_862311	44	.	3.40368	4.46677	1.46508	72
chr6	56392470	56392543	MGE_PVALB_pvalue_1e-2_peak_862312	46	.	3.44649	4.61288	1.57998	33
chr6	56407248	56407868	MGE_PVALB_pvalue_1e-2_peak_862318a	63	.	4.84329	6.33054	2.87831	198
chr6	56407248	56407868	MGE_PVALB_pvalue_1e-2_peak_862318b	63	.	4.84329	6.33054	2.87831	317
chr6	56407248	56407868	MGE_PVALB_pvalue_1e-2_peak_862318c	88	.	6.19579	8.83487	4.88341	441
```
