## Supplementary material for "Single nucleus multi-omics links human cortical cell regulatory genome diversity to disease risk variants": Table S10: MGE_SST_qvalue_0.05_peaks.narrowPeak (part 1 of 7)

```
chr1	569916	570032	MGE_SST_pvalue_1e-2_peak_5	694	.	30.95975	69.42004	59.92960	58
chr1	713792	714407	MGE_SST_pvalue_1e-2_peak_6	59	.	3.72787	5.95225	2.52731	413
chr1	735999	736084	MGE_SST_pvalue_1e-2_peak_11	46	.	2.85467	4.67429	1.54489	41
chr1	762953	763065	MGE_SST_pvalue_1e-2_peak_16	46	.	2.85467	4.67429	1.54489	55
chr1	839843	840109	MGE_SST_pvalue_1e-2_peak_34	65	.	3.80622	6.57065	2.99896	202
chr1	894804	895081	MGE_SST_pvalue_1e-2_peak_48	46	.	2.85467	4.67429	1.54489	57
chr1	936938	937057	MGE_SST_pvalue_1e-2_peak_61	53	.	3.62911	5.37785	2.09044	63
chr1	948844	949125	MGE_SST_pvalue_1e-2_peak_65	46	.	2.85467	4.67429	1.54489	48
chr1	955207	955465	MGE_SST_pvalue_1e-2_peak_69	44	.	2.83447	4.49791	1.54489	190
chr1	968441	968803	MGE_SST_pvalue_1e-2_peak_74	65	.	3.80622	6.57065	2.99896	113
chr1	976233	976504	MGE_SST_pvalue_1e-2_peak_76	46	.	2.85415	4.66951	1.54489	116
chr1	999307	999476	MGE_SST_pvalue_1e-2_peak_82	46	.	2.85467	4.67429	1.54489	114
chr1	1051465	1051889	MGE_SST_pvalue_1e-2_peak_93	75	.	4.62834	7.58464	3.80514	72
chr1	1167345	1167450	MGE_SST_pvalue_1e-2_peak_123	57	.	3.70268	5.78921	2.40338	56
chr1	1170669	1170796	MGE_SST_pvalue_1e-2_peak_127	42	.	2.79590	4.21192	1.36176	62
chr1	1209311	1209515	MGE_SST_pvalue_1e-2_peak_133	46	.	2.85467	4.67429	1.54489	61
chr1	1243420	1243952	MGE_SST_pvalue_1e-2_peak_146	67	.	4.47708	6.78418	3.16699	405
chr1	1260097	1260435	MGE_SST_pvalue_1e-2_peak_151	42	.	2.79590	4.21192	1.36176	153
chr1	1310641	1310962	MGE_SST_pvalue_1e-2_peak_164	59	.	3.72787	5.95225	2.52731	262
chr1	1334793	1335047	MGE_SST_pvalue_1e-2_peak_170	44	.	2.83447	4.49791	1.54489	51
chr1	1363798	1363875	MGE_SST_pvalue_1e-2_peak_181	46	.	2.85467	4.67429	1.54489	37
chr1	1475993	1476233	MGE_SST_pvalue_1e-2_peak_203	65	.	3.80554	6.56427	2.99896	63
chr1	1486702	1486801	MGE_SST_pvalue_1e-2_peak_209	43	.	2.81505	4.34682	1.45334	48
chr1	1512443	1512571	MGE_SST_pvalue_1e-2_peak_218	46	.	2.85467	4.67429	1.54489	63
chr1	1677899	1677981	MGE_SST_pvalue_1e-2_peak_248	46	.	2.85467	4.67429	1.54489	40
chr1	1728972	1729076	MGE_SST_pvalue_1e-2_peak_259	46	.	2.85467	4.67429	1.54489	51
chr1	1821743	1821875	MGE_SST_pvalue_1e-2_peak_276	44	.	2.83447	4.49791	1.54489	65
chr1	1822307	1822723	MGE_SST_pvalue_1e-2_peak_277	44	.	2.83447	4.49791	1.54489	201
chr1	1823141	1823247	MGE_SST_pvalue_1e-2_peak_278	44	.	2.83447	4.49791	1.54489	52
chr1	1840505	1840945	MGE_SST_pvalue_1e-2_peak_281	73	.	4.59728	7.39833	3.65857	62
chr1	1850776	1851024	MGE_SST_pvalue_1e-2_peak_285	64	.	4.39097	6.41891	2.89402	104
chr1	1896527	1896719	MGE_SST_pvalue_1e-2_peak_300	46	.	2.85467	4.67429	1.54489	97
chr1	1977289	1977406	MGE_SST_pvalue_1e-2_peak_324	46	.	2.85467	4.67429	1.54489	57
chr1	2064506	2065193	MGE_SST_pvalue_1e-2_peak_351	65	.	4.41930	6.53368	2.98445	502
chr1	2136286	2136569	MGE_SST_pvalue_1e-2_peak_385	46	.	2.85415	4.66951	1.54489	66
chr1	2136724	2136819	MGE_SST_pvalue_1e-2_peak_386	46	.	2.85415	4.66951	1.54489	46
chr1	2144017	2144117	MGE_SST_pvalue_1e-2_peak_390	42	.	2.79590	4.21192	1.36176	49
chr1	2145629	2145797	MGE_SST_pvalue_1e-2_peak_393	42	.	2.79590	4.21192	1.36176	41
chr1	2159091	2159767	MGE_SST_pvalue_1e-2_peak_398	65	.	4.41930	6.53368	2.98445	202
chr1	2165936	2166063	MGE_SST_pvalue_1e-2_peak_402	42	.	2.79590	4.21192	1.36176	62
chr1	2168255	2168509	MGE_SST_pvalue_1e-2_peak_403	46	.	2.85415	4.66951	1.54489	194
chr1	2198633	2198719	MGE_SST_pvalue_1e-2_peak_417	63	.	3.77929	6.33483	2.82384	41
chr1	2223761	2223897	MGE_SST_pvalue_1e-2_peak_428	46	.	2.85467	4.67429	1.54489	67
chr1	2322572	2323322	MGE_SST_pvalue_1e-2_peak_449	43	.	2.81505	4.34682	1.45334	390
chr1	2372517	2372594	MGE_SST_pvalue_1e-2_peak_462	46	.	2.85415	4.66951	1.54489	37
chr1	2375533	2375675	MGE_SST_pvalue_1e-2_peak_464	42	.	2.79590	4.21192	1.36176	70
chr1	2387258	2387464	MGE_SST_pvalue_1e-2_peak_471	46	.	2.85467	4.67429	1.54489	166
chr1	2517850	2517985	MGE_SST_pvalue_1e-2_peak_519	62	.	4.33539	6.20685	2.72755	72
chr1	2724375	2724473	MGE_SST_pvalue_1e-2_peak_547	46	.	2.85467	4.67429	1.54489	48
chr1	2783840	2784082	MGE_SST_pvalue_1e-2_peak_563	46	.	2.85415	4.66951	1.54489	39
chr1	2799200	2799421	MGE_SST_pvalue_1e-2_peak_565	46	.	2.85467	4.67429	1.54489	151
chr1	2936155	2936387	MGE_SST_pvalue_1e-2_peak_589	46	.	2.85467	4.67429	1.54489	160
chr1	3046290	3046364	MGE_SST_pvalue_1e-2_peak_606	46	.	2.85467	4.67429	1.54489	36
chr1	3071024	3071215	MGE_SST_pvalue_1e-2_peak_611	46	.	2.85467	4.67429	1.54489	66
chr1	3113898	3114007	MGE_SST_pvalue_1e-2_peak_617	46	.	2.85467	4.67429	1.54489	53
chr1	3164029	3164161	MGE_SST_pvalue_1e-2_peak_622	46	.	2.85467	4.67429	1.54489	65
chr1	3224449	3224736	MGE_SST_pvalue_1e-2_peak_626	46	.	2.85467	4.67429	1.54489	247
chr1	3414874	3415002	MGE_SST_pvalue_1e-2_peak_659	46	.	2.85415	4.66951	1.54489	63
chr1	3541341	3541491	MGE_SST_pvalue_1e-2_peak_691	81	.	5.30316	8.19462	4.29975	95
chr1	3547776	3548149	MGE_SST_pvalue_1e-2_peak_696	46	.	2.85467	4.67429	1.54489	49
chr1	3598286	3598371	MGE_SST_pvalue_1e-2_peak_701	46	.	2.85467	4.67429	1.54489	41
chr1	3620145	3620428	MGE_SST_pvalue_1e-2_peak_706	46	.	2.85467	4.67429	1.54489	226
chr1	3673096	3673227	MGE_SST_pvalue_1e-2_peak_720	46	.	2.85467	4.67429	1.54489	64
chr1	3699122	3699235	MGE_SST_pvalue_1e-2_peak_730	46	.	2.85467	4.67429	1.54489	55
chr1	3712833	3713275	MGE_SST_pvalue_1e-2_peak_733	46	.	2.85467	4.67429	1.54489	274
chr1	3766503	3766643	MGE_SST_pvalue_1e-2_peak_739	46	.	2.85467	4.67429	1.54489	65
chr1	3803788	3803873	MGE_SST_pvalue_1e-2_peak_746	46	.	2.85467	4.67429	1.54489	41
chr1	3816826	3817014	MGE_SST_pvalue_1e-2_peak_747	60	.	4.28119	6.01457	2.57872	39
chr1	3827335	3827618	MGE_SST_pvalue_1e-2_peak_750	46	.	2.85467	4.67429	1.54489	239
chr1	3835572	3835699	MGE_SST_pvalue_1e-2_peak_753	46	.	2.85467	4.67429	1.54489	62
chr1	4130122	4130251	MGE_SST_pvalue_1e-2_peak_772	46	.	2.85467	4.67429	1.54489	63
chr1	4161994	4162068	MGE_SST_pvalue_1e-2_peak_779	46	.	2.85467	4.67429	1.54489	36
chr1	4171919	4172048	MGE_SST_pvalue_1e-2_peak_780	46	.	2.85467	4.67429	1.54489	63
chr1	4190335	4190468	MGE_SST_pvalue_1e-2_peak_783	46	.	2.85467	4.67429	1.54489	65
chr1	4296482	4296604	MGE_SST_pvalue_1e-2_peak_806	46	.	2.85467	4.67429	1.54489	60
chr1	4656826	4656936	MGE_SST_pvalue_1e-2_peak_863	46	.	2.85467	4.67429	1.54489	54
chr1	4716452	4716585	MGE_SST_pvalue_1e-2_peak_876	49	.	3.53544	4.95138	1.75881	78
chr1	4729967	4730098	MGE_SST_pvalue_1e-2_peak_887	42	.	2.79590	4.21192	1.36176	64
chr1	4734867	4735085	MGE_SST_pvalue_1e-2_peak_890	43	.	2.81505	4.34682	1.45334	39
chr1	4759720	4760041	MGE_SST_pvalue_1e-2_peak_901	56	.	3.67782	5.64059	2.29030	268
chr1	4765607	4765688	MGE_SST_pvalue_1e-2_peak_904	44	.	2.83447	4.49791	1.54489	39
chr1	4771343	4771480	MGE_SST_pvalue_1e-2_peak_907	46	.	2.85467	4.67429	1.54489	67
chr1	4905454	4905591	MGE_SST_pvalue_1e-2_peak_938	46	.	2.85467	4.67429	1.54489	67
chr1	4996040	4996114	MGE_SST_pvalue_1e-2_peak_948	46	.	2.85467	4.67429	1.54489	36
chr1	5280668	5281087	MGE_SST_pvalue_1e-2_peak_983	57	.	3.70268	5.78921	2.40338	172
chr1	5295727	5295810	MGE_SST_pvalue_1e-2_peak_988	43	.	2.81505	4.34682	1.45334	40
chr1	5300270	5300355	MGE_SST_pvalue_1e-2_peak_991	43	.	2.81505	4.34682	1.45334	41
chr1	5494624	5494760	MGE_SST_pvalue_1e-2_peak_1013	46	.	2.85467	4.67429	1.54489	67
chr1	5654053	5654144	MGE_SST_pvalue_1e-2_peak_1039	46	.	2.85467	4.67429	1.54489	44
chr1	5831107	5831228	MGE_SST_pvalue_1e-2_peak_1077	46	.	2.85467	4.67429	1.54489	59
chr1	5880809	5881074	MGE_SST_pvalue_1e-2_peak_1082	46	.	2.85467	4.67429	1.54489	228
chr1	5890620	5890808	MGE_SST_pvalue_1e-2_peak_1084	46	.	2.85467	4.67429	1.54489	136
chr1	5970342	5970510	MGE_SST_pvalue_1e-2_peak_1102	46	.	2.85467	4.67429	1.54489	127
chr1	6035377	6035517	MGE_SST_pvalue_1e-2_peak_1119	43	.	2.81505	4.34682	1.45334	69
chr1	6040686	6040770	MGE_SST_pvalue_1e-2_peak_1123	46	.	2.85467	4.67429	1.54489	41
chr1	6052461	6052857	MGE_SST_pvalue_1e-2_peak_1128	70	.	4.53638	7.06887	3.39352	329
chr1	6064495	6064614	MGE_SST_pvalue_1e-2_peak_1132	46	.	2.85467	4.67429	1.54489	58
chr1	6093953	6094398	MGE_SST_pvalue_1e-2_peak_1142	52	.	3.60523	5.26053	1.99473	264
chr1	6129761	6129895	MGE_SST_pvalue_1e-2_peak_1156	46	.	2.85467	4.67429	1.54489	66
chr1	6198595	6198726	MGE_SST_pvalue_1e-2_peak_1185	46	.	2.85467	4.67429	1.54489	64
chr1	6259635	6260029	MGE_SST_pvalue_1e-2_peak_1212	59	.	3.72787	5.95225	2.52731	176
chr1	6322042	6322131	MGE_SST_pvalue_1e-2_peak_1237	42	.	2.79590	4.21192	1.36176	43
chr1	6453400	6453879	MGE_SST_pvalue_1e-2_peak_1276	56	.	3.67782	5.64059	2.29030	147
chr1	6550094	6550222	MGE_SST_pvalue_1e-2_peak_1293	46	.	2.85415	4.66951	1.54489	63
chr1	6604905	6605038	MGE_SST_pvalue_1e-2_peak_1309	46	.	2.85467	4.67429	1.54489	65
chr1	6639712	6640076	MGE_SST_pvalue_1e-2_peak_1314	97	.	5.59180	9.70455	5.52817	295
chr1	6662231	6662756	MGE_SST_pvalue_1e-2_peak_1322	52	.	3.60523	5.26053	1.99473	251
chr1	6662969	6663177	MGE_SST_pvalue_1e-2_peak_1323	53	.	3.62911	5.37785	2.09044	144
chr1	6672681	6673116	MGE_SST_pvalue_1e-2_peak_1326	55	.	3.65330	5.50407	2.18661	265
chr1	6673320	6673710	MGE_SST_pvalue_1e-2_peak_1327	56	.	3.67782	5.64059	2.29030	59
chr1	6685227	6685325	MGE_SST_pvalue_1e-2_peak_1331	65	.	3.80622	6.57065	2.99896	53
chr1	6685513	6685631	MGE_SST_pvalue_1e-2_peak_1332	46	.	2.85467	4.67429	1.54489	58
chr1	6713795	6713909	MGE_SST_pvalue_1e-2_peak_1336	46	.	2.85467	4.67429	1.54489	56
chr1	6761780	6762081	MGE_SST_pvalue_1e-2_peak_1343	46	.	2.85467	4.67429	1.54489	234
chr1	6845047	6845603	MGE_SST_pvalue_1e-2_peak_1354	66	.	4.44800	6.65517	3.06073	66
chr1	7210943	7211131	MGE_SST_pvalue_1e-2_peak_1407	46	.	2.85467	4.67429	1.54489	62
chr1	7394880	7394968	MGE_SST_pvalue_1e-2_peak_1425	46	.	2.85467	4.67429	1.54489	43
chr1	7580744	7580853	MGE_SST_pvalue_1e-2_peak_1458	46	.	2.85467	4.67429	1.54489	53
chr1	7644628	7644743	MGE_SST_pvalue_1e-2_peak_1472	46	.	2.85467	4.67429	1.54489	56
chr1	7682956	7683082	MGE_SST_pvalue_1e-2_peak_1478	46	.	2.85467	4.67429	1.54489	62
chr1	7745112	7745193	MGE_SST_pvalue_1e-2_peak_1495	56	.	3.67782	5.64059	2.29030	40
chr1	7764672	7765390	MGE_SST_pvalue_1e-2_peak_1500	72	.	4.56663	7.22716	3.51980	47
chr1	7831073	7831165	MGE_SST_pvalue_1e-2_peak_1523	44	.	2.83447	4.49791	1.54489	45
chr1	7843961	7844321	MGE_SST_pvalue_1e-2_peak_1528	44	.	2.83447	4.49791	1.54489	72
chr1	7926105	7926398	MGE_SST_pvalue_1e-2_peak_1537	46	.	2.85467	4.67429	1.54489	55
chr1	8021336	8021804	MGE_SST_pvalue_1e-2_peak_1550	77	.	4.65983	7.78896	3.97323	237
chr1	8086247	8086466	MGE_SST_pvalue_1e-2_peak_1563	57	.	3.70268	5.78921	2.40338	165
chr1	8140266	8140373	MGE_SST_pvalue_1e-2_peak_1580	42	.	2.79590	4.21192	1.36176	52
chr1	8150310	8150486	MGE_SST_pvalue_1e-2_peak_1585	46	.	2.85415	4.66951	1.54489	83
chr1	8378118	8378288	MGE_SST_pvalue_1e-2_peak_1620	43	.	2.81505	4.34682	1.45334	113
chr1	8380371	8380493	MGE_SST_pvalue_1e-2_peak_1622	44	.	2.83447	4.49791	1.54489	60
chr1	8427534	8427784	MGE_SST_pvalue_1e-2_peak_1643	43	.	2.81505	4.34682	1.45334	208
chr1	8427990	8428119	MGE_SST_pvalue_1e-2_peak_1644	43	.	2.81505	4.34682	1.45334	63
chr1	8442519	8442633	MGE_SST_pvalue_1e-2_peak_1650	46	.	2.85467	4.67429	1.54489	56
chr1	8490183	8490325	MGE_SST_pvalue_1e-2_peak_1662	46	.	2.85467	4.67429	1.54489	70
chr1	8586067	8586426	MGE_SST_pvalue_1e-2_peak_1686	82	.	4.72411	8.26824	4.35908	72
chr1	8658275	8658363	MGE_SST_pvalue_1e-2_peak_1699	65	.	3.80554	6.56427	2.99896	42
chr1	8704453	8704797	MGE_SST_pvalue_1e-2_peak_1712	46	.	2.85415	4.66951	1.54489	71
chr1	8713081	8713209	MGE_SST_pvalue_1e-2_peak_1715	46	.	2.85467	4.67429	1.54489	63
chr1	8720599	8720712	MGE_SST_pvalue_1e-2_peak_1718	46	.	2.85467	4.67429	1.54489	55
chr1	8726515	8726632	MGE_SST_pvalue_1e-2_peak_1722	46	.	2.85467	4.67429	1.54489	57
chr1	8753479	8753601	MGE_SST_pvalue_1e-2_peak_1727	46	.	2.85467	4.67429	1.54489	60
chr1	8763332	8763694	MGE_SST_pvalue_1e-2_peak_1731	55	.	3.65330	5.50407	2.18661	300
chr1	8875771	8875896	MGE_SST_pvalue_1e-2_peak_1747	46	.	2.85467	4.67429	1.54489	61
chr1	8877782	8878293	MGE_SST_pvalue_1e-2_peak_1748	46	.	2.85467	4.67429	1.54489	454
chr1	8900119	8900197	MGE_SST_pvalue_1e-2_peak_1753	46	.	2.85467	4.67429	1.54489	38
chr1	8938734	8938959	MGE_SST_pvalue_1e-2_peak_1770	52	.	3.60523	5.26053	1.99473	70
chr1	8978278	8978419	MGE_SST_pvalue_1e-2_peak_1776	46	.	2.85467	4.67429	1.54489	69
chr1	9104933	9105180	MGE_SST_pvalue_1e-2_peak_1789	46	.	2.85467	4.67429	1.54489	63
chr1	9281369	9281454	MGE_SST_pvalue_1e-2_peak_1817	46	.	2.85467	4.67429	1.54489	41
chr1	9352300	9352442	MGE_SST_pvalue_1e-2_peak_1826	46	.	2.85467	4.67429	1.54489	70
chr1	9489130	9489312	MGE_SST_pvalue_1e-2_peak_1849	46	.	2.85467	4.67429	1.54489	44
chr1	9599108	9599689	MGE_SST_pvalue_1e-2_peak_1859	73	.	4.59728	7.39833	3.65857	298
chr1	9648662	9648774	MGE_SST_pvalue_1e-2_peak_1872	73	.	4.59728	7.39833	3.65857	54
chr1	9787103	9787424	MGE_SST_pvalue_1e-2_peak_1907	65	.	3.80622	6.57065	2.99896	257
chr1	9828703	9828817	MGE_SST_pvalue_1e-2_peak_1912	46	.	2.85467	4.67429	1.54489	56
chr1	9883924	9884474	MGE_SST_pvalue_1e-2_peak_1927	56	.	3.67782	5.64059	2.29030	204
chr1	9904515	9904793	MGE_SST_pvalue_1e-2_peak_1934	46	.	2.85415	4.66951	1.54489	72
chr1	9910171	9910538	MGE_SST_pvalue_1e-2_peak_1939	42	.	2.79590	4.21192	1.36176	224
chr1	9970249	9970799	MGE_SST_pvalue_1e-2_peak_1954	67	.	4.47708	6.78418	3.16699	465
chr1	10003440	10003565	MGE_SST_pvalue_1e-2_peak_1961	46	.	2.85415	4.66951	1.54489	61
chr1	10092653	10093090	MGE_SST_pvalue_1e-2_peak_1979	57	.	3.70268	5.78921	2.40338	129
chr1	10171711	10171814	MGE_SST_pvalue_1e-2_peak_1992	46	.	2.85467	4.67429	1.54489	50
chr1	10270458	10270949	MGE_SST_pvalue_1e-2_peak_2011a	83	.	5.33760	8.34085	4.41172	80
chr1	10270458	10270949	MGE_SST_pvalue_1e-2_peak_2011b	83	.	5.33760	8.34085	4.41172	219
chr1	10394202	10394300	MGE_SST_pvalue_1e-2_peak_2035	46	.	2.85467	4.67429	1.54489	48
chr1	10404004	10404205	MGE_SST_pvalue_1e-2_peak_2038	46	.	2.85415	4.66951	1.54489	47
chr1	10458595	10459417	MGE_SST_pvalue_1e-2_peak_2050	66	.	4.44800	6.65517	3.06073	437
chr1	10473775	10473849	MGE_SST_pvalue_1e-2_peak_2057	46	.	2.85467	4.67429	1.54489	36
chr1	10509661	10510297	MGE_SST_pvalue_1e-2_peak_2069	53	.	3.62911	5.37785	2.09044	507
chr1	10554800	10555029	MGE_SST_pvalue_1e-2_peak_2086	46	.	2.85415	4.66951	1.54489	103
chr1	10754823	10755139	MGE_SST_pvalue_1e-2_peak_2104	46	.	2.85415	4.66951	1.54489	128
chr1	10927394	10927489	MGE_SST_pvalue_1e-2_peak_2133	46	.	2.85415	4.66951	1.54489	46
chr1	11021134	11021317	MGE_SST_pvalue_1e-2_peak_2149	46	.	2.85467	4.67429	1.54489	143
chr1	11072381	11072497	MGE_SST_pvalue_1e-2_peak_2159	46	.	2.85467	4.67429	1.54489	57
chr1	11120070	11120353	MGE_SST_pvalue_1e-2_peak_2172	90	.	5.47995	9.02903	4.97172	69
chr1	11159508	11159615	MGE_SST_pvalue_1e-2_peak_2179	46	.	2.85467	4.67429	1.54489	52
chr1	11213389	11213617	MGE_SST_pvalue_1e-2_peak_2197	46	.	2.85467	4.67429	1.54489	184
chr1	11259586	11259664	MGE_SST_pvalue_1e-2_peak_2215	46	.	2.85467	4.67429	1.54489	38
chr1	11322556	11322971	MGE_SST_pvalue_1e-2_peak_2223	77	.	4.65983	7.78896	3.97323	354
chr1	11333014	11333354	MGE_SST_pvalue_1e-2_peak_2225	61	.	3.75340	6.13275	2.66791	126
chr1	11426556	11426630	MGE_SST_pvalue_1e-2_peak_2240	46	.	2.85467	4.67429	1.54489	36
chr1	11473478	11473585	MGE_SST_pvalue_1e-2_peak_2243	46	.	2.85467	4.67429	1.54489	52
chr1	11626405	11626498	MGE_SST_pvalue_1e-2_peak_2276	46	.	2.85467	4.67429	1.54489	45
chr1	11654353	11654556	MGE_SST_pvalue_1e-2_peak_2283	46	.	2.85467	4.67429	1.54489	58
chr1	11702610	11702728	MGE_SST_pvalue_1e-2_peak_2295	46	.	2.85467	4.67429	1.54489	58
chr1	11714898	11715005	MGE_SST_pvalue_1e-2_peak_2303	46	.	2.85415	4.66951	1.54489	52
chr1	11741090	11741489	MGE_SST_pvalue_1e-2_peak_2309	46	.	2.85467	4.67429	1.54489	147
chr1	11954180	11954258	MGE_SST_pvalue_1e-2_peak_2354	46	.	2.85467	4.67429	1.54489	38
chr1	11986450	11986870	MGE_SST_pvalue_1e-2_peak_2365	44	.	2.83447	4.49791	1.54489	121
chr1	11993084	11993194	MGE_SST_pvalue_1e-2_peak_2368	46	.	2.85415	4.66951	1.54489	54
chr1	12040066	12040396	MGE_SST_pvalue_1e-2_peak_2379	73	.	4.59728	7.39833	3.65857	244
chr1	12079252	12079616	MGE_SST_pvalue_1e-2_peak_2387	75	.	4.62834	7.58464	3.80514	216
chr1	12269062	12269204	MGE_SST_pvalue_1e-2_peak_2409	46	.	2.85467	4.67429	1.54489	70
chr1	12289805	12290265	MGE_SST_pvalue_1e-2_peak_2412	56	.	3.67782	5.64059	2.29030	43
chr1	12299613	12299837	MGE_SST_pvalue_1e-2_peak_2416	46	.	2.85467	4.67429	1.54489	155
chr1	12362863	12363019	MGE_SST_pvalue_1e-2_peak_2433	46	.	2.85415	4.66951	1.54489	37
chr1	12398669	12398798	MGE_SST_pvalue_1e-2_peak_2441	46	.	2.85467	4.67429	1.54489	63
chr1	12415770	12415894	MGE_SST_pvalue_1e-2_peak_2446	65	.	3.80622	6.57065	2.99896	59
chr1	12486272	12486396	MGE_SST_pvalue_1e-2_peak_2462	46	.	2.85467	4.67429	1.54489	61
chr1	12494205	12494624	MGE_SST_pvalue_1e-2_peak_2463	46	.	2.85467	4.67429	1.54489	255
chr1	12499912	12500013	MGE_SST_pvalue_1e-2_peak_2464	46	.	2.85467	4.67429	1.54489	49
chr1	12743817	12743953	MGE_SST_pvalue_1e-2_peak_2508	46	.	2.85467	4.67429	1.54489	67
chr1	13816396	13816504	MGE_SST_pvalue_1e-2_peak_2528	46	.	2.85467	4.67429	1.54489	53
chr1	13944707	13944981	MGE_SST_pvalue_1e-2_peak_2549	46	.	2.85467	4.67429	1.54489	41
chr1	14026645	14026995	MGE_SST_pvalue_1e-2_peak_2560	42	.	2.79590	4.21192	1.36176	268
chr1	14075455	14075992	MGE_SST_pvalue_1e-2_peak_2576	57	.	3.70268	5.78921	2.40338	352
chr1	14129427	14129523	MGE_SST_pvalue_1e-2_peak_2598	46	.	2.85467	4.67429	1.54489	47
chr1	14219049	14219205	MGE_SST_pvalue_1e-2_peak_2613	46	.	2.85415	4.66951	1.54489	108
chr1	14275085	14275624	MGE_SST_pvalue_1e-2_peak_2629	44	.	2.83447	4.49791	1.54489	417
chr1	14281007	14281334	MGE_SST_pvalue_1e-2_peak_2632	46	.	2.85467	4.67429	1.54489	267
chr1	14343824	14343956	MGE_SST_pvalue_1e-2_peak_2648	46	.	2.85467	4.67429	1.54489	65
chr1	14347377	14347515	MGE_SST_pvalue_1e-2_peak_2650	46	.	2.85467	4.67429	1.54489	68
chr1	14481484	14481562	MGE_SST_pvalue_1e-2_peak_2679	46	.	2.85467	4.67429	1.54489	38
chr1	14582390	14582497	MGE_SST_pvalue_1e-2_peak_2705	44	.	2.83447	4.49791	1.54489	52
chr1	14766872	14767011	MGE_SST_pvalue_1e-2_peak_2739	46	.	2.85467	4.67429	1.54489	68
chr1	14843060	14843203	MGE_SST_pvalue_1e-2_peak_2765	46	.	2.85467	4.67429	1.54489	70
chr1	14848862	14849138	MGE_SST_pvalue_1e-2_peak_2767	65	.	3.80554	6.56427	2.99896	60
chr1	14871066	14871151	MGE_SST_pvalue_1e-2_peak_2773	46	.	2.85467	4.67429	1.54489	41
chr1	14924645	14924761	MGE_SST_pvalue_1e-2_peak_2788	42	.	2.79590	4.21192	1.36176	57
chr1	14954399	14954501	MGE_SST_pvalue_1e-2_peak_2800	46	.	2.85467	4.67429	1.54489	50
chr1	15014793	15014937	MGE_SST_pvalue_1e-2_peak_2816	46	.	2.85467	4.67429	1.54489	71
chr1	15063892	15063977	MGE_SST_pvalue_1e-2_peak_2830	46	.	2.85467	4.67429	1.54489	41
chr1	15077894	15078018	MGE_SST_pvalue_1e-2_peak_2834	46	.	2.85467	4.67429	1.54489	61
chr1	15092628	15092750	MGE_SST_pvalue_1e-2_peak_2839	65	.	3.80622	6.57065	2.99896	59
chr1	15098063	15098176	MGE_SST_pvalue_1e-2_peak_2841	46	.	2.85415	4.66951	1.54489	55
chr1	15173910	15174011	MGE_SST_pvalue_1e-2_peak_2856	46	.	2.85467	4.67429	1.54489	49
chr1	15193378	15193634	MGE_SST_pvalue_1e-2_peak_2862	44	.	2.83447	4.49791	1.54489	66
chr1	15195229	15195324	MGE_SST_pvalue_1e-2_peak_2863	59	.	3.72787	5.95225	2.52731	49
chr1	15233331	15233409	MGE_SST_pvalue_1e-2_peak_2876	46	.	2.85467	4.67429	1.54489	38
chr1	15250801	15251018	MGE_SST_pvalue_1e-2_peak_2879	46	.	2.85467	4.67429	1.54489	44
chr1	15342368	15342458	MGE_SST_pvalue_1e-2_peak_2922	44	.	2.83447	4.49791	1.54489	44
chr1	15438889	15439000	MGE_SST_pvalue_1e-2_peak_2950	46	.	2.85467	4.67429	1.54489	54
chr1	15541099	15541375	MGE_SST_pvalue_1e-2_peak_2967	65	.	3.80622	6.57065	2.99896	215
chr1	15599150	15599247	MGE_SST_pvalue_1e-2_peak_2972	46	.	2.85467	4.67429	1.54489	47
chr1	15655541	15655630	MGE_SST_pvalue_1e-2_peak_2985	46	.	2.85467	4.67429	1.54489	43
chr1	15734400	15734499	MGE_SST_pvalue_1e-2_peak_3001	42	.	2.79590	4.21192	1.36176	48
chr1	15736334	15736435	MGE_SST_pvalue_1e-2_peak_3003	56	.	3.67782	5.64059	2.29030	47
chr1	15850657	15850872	MGE_SST_pvalue_1e-2_peak_3025	43	.	3.38266	4.39837	1.49777	172
chr1	15943461	15944014	MGE_SST_pvalue_1e-2_peak_3045	94	.	5.55401	9.45891	5.32110	366
chr1	16014841	16014979	MGE_SST_pvalue_1e-2_peak_3055	43	.	2.81505	4.34682	1.45334	68
chr1	16061288	16061402	MGE_SST_pvalue_1e-2_peak_3073	46	.	2.85467	4.67429	1.54489	56
chr1	16161090	16161320	MGE_SST_pvalue_1e-2_peak_3094	42	.	2.79590	4.21192	1.36176	168
chr1	16161579	16161653	MGE_SST_pvalue_1e-2_peak_3095	43	.	2.81505	4.34682	1.45334	36
chr1	16276189	16276293	MGE_SST_pvalue_1e-2_peak_3119	46	.	2.85467	4.67429	1.54489	51
chr1	16341303	16341432	MGE_SST_pvalue_1e-2_peak_3129	46	.	2.85467	4.67429	1.54489	63
chr1	16399600	16399867	MGE_SST_pvalue_1e-2_peak_3148	46	.	2.85467	4.67429	1.54489	218
chr1	16409680	16409999	MGE_SST_pvalue_1e-2_peak_3151	46	.	2.85467	4.67429	1.54489	52
chr1	16456136	16456284	MGE_SST_pvalue_1e-2_peak_3159	46	.	2.85467	4.67429	1.54489	87
chr1	16492154	16492267	MGE_SST_pvalue_1e-2_peak_3164	65	.	3.80622	6.57065	2.99896	60
chr1	16532952	16533287	MGE_SST_pvalue_1e-2_peak_3171	67	.	4.47708	6.78418	3.16699	190
chr1	16563652	16563753	MGE_SST_pvalue_1e-2_peak_3185	65	.	3.80554	6.56427	2.99896	52
chr1	16693409	16693625	MGE_SST_pvalue_1e-2_peak_3207	65	.	3.80622	6.57065	2.99896	151
chr1	16840287	16840842	MGE_SST_pvalue_1e-2_peak_3238	43	.	2.81505	4.34682	1.45334	349
chr1	16918397	16918515	MGE_SST_pvalue_1e-2_peak_3248	46	.	2.85467	4.67429	1.54489	58
chr1	16932972	16933110	MGE_SST_pvalue_1e-2_peak_3254	46	.	2.85467	4.67429	1.54489	68
chr1	16939724	16940423	MGE_SST_pvalue_1e-2_peak_3258	49	.	3.53544	4.95138	1.75881	525
chr1	16970850	16971389	MGE_SST_pvalue_1e-2_peak_3270	53	.	3.62911	5.37785	2.09044	467
chr1	17231270	17231803	MGE_SST_pvalue_1e-2_peak_3297	86	.	5.40784	8.66157	4.67165	212
chr1	17240171	17240834	MGE_SST_pvalue_1e-2_peak_3299	70	.	4.53638	7.06887	3.39352	444
chr1	17248201	17248687	MGE_SST_pvalue_1e-2_peak_3302	43	.	2.81505	4.34682	1.45334	246
chr1	17319865	17320135	MGE_SST_pvalue_1e-2_peak_3316	46	.	2.85467	4.67429	1.54489	210
chr1	17338309	17338642	MGE_SST_pvalue_1e-2_peak_3323	46	.	2.85467	4.67429	1.54489	226
chr1	17380648	17380909	MGE_SST_pvalue_1e-2_peak_3331	65	.	3.80554	6.56427	2.99896	66
chr1	17386677	17386764	MGE_SST_pvalue_1e-2_peak_3333	46	.	2.85467	4.67429	1.54489	42
chr1	17431618	17431724	MGE_SST_pvalue_1e-2_peak_3338	46	.	2.85467	4.67429	1.54489	52
chr1	17444832	17444961	MGE_SST_pvalue_1e-2_peak_3341	46	.	2.85467	4.67429	1.54489	63
chr1	17461490	17461608	MGE_SST_pvalue_1e-2_peak_3346	46	.	2.85467	4.67429	1.54489	58
chr1	17475672	17475911	MGE_SST_pvalue_1e-2_peak_3351	46	.	2.85467	4.67429	1.54489	186
chr1	17582254	17582376	MGE_SST_pvalue_1e-2_peak_3363	46	.	2.85467	4.67429	1.54489	60
chr1	17766158	17766459	MGE_SST_pvalue_1e-2_peak_3405	97	.	5.59180	9.70455	5.52817	247
chr1	17966994	17967102	MGE_SST_pvalue_1e-2_peak_3444	46	.	2.85467	4.67429	1.54489	53
chr1	18294424	18294552	MGE_SST_pvalue_1e-2_peak_3495	43	.	2.81505	4.34682	1.45334	63
chr1	18332675	18332789	MGE_SST_pvalue_1e-2_peak_3501	46	.	2.85467	4.67429	1.54489	56
chr1	18434498	18434612	MGE_SST_pvalue_1e-2_peak_3519	46	.	2.85415	4.66951	1.54489	56
chr1	18617446	18617553	MGE_SST_pvalue_1e-2_peak_3554	46	.	2.85467	4.67429	1.54489	52
chr1	18752398	18752517	MGE_SST_pvalue_1e-2_peak_3578	46	.	2.85467	4.67429	1.54489	58
chr1	18939234	18939351	MGE_SST_pvalue_1e-2_peak_3609	46	.	2.85467	4.67429	1.54489	57
chr1	18972096	18972209	MGE_SST_pvalue_1e-2_peak_3612	46	.	2.85467	4.67429	1.54489	55
chr1	19186656	19186788	MGE_SST_pvalue_1e-2_peak_3636	46	.	2.85467	4.67429	1.54489	65
chr1	19229001	19229654	MGE_SST_pvalue_1e-2_peak_3646	50	.	3.55840	5.04815	1.83420	58
chr1	19248718	19249046	MGE_SST_pvalue_1e-2_peak_3653	61	.	3.75340	6.13275	2.66791	255
chr1	19283076	19283561	MGE_SST_pvalue_1e-2_peak_3664	64	.	4.39097	6.41891	2.89402	167
chr1	19536695	19536895	MGE_SST_pvalue_1e-2_peak_3699	46	.	2.85467	4.67429	1.54489	154
chr1	19558912	19559005	MGE_SST_pvalue_1e-2_peak_3700	46	.	2.85467	4.67429	1.54489	45
chr1	19679495	19679573	MGE_SST_pvalue_1e-2_peak_3732	44	.	2.83447	4.49791	1.54489	38
chr1	19743465	19743672	MGE_SST_pvalue_1e-2_peak_3752	46	.	2.85467	4.67429	1.54489	42
chr1	19777442	19777545	MGE_SST_pvalue_1e-2_peak_3761	46	.	2.85415	4.66951	1.54489	50
chr1	19781481	19781606	MGE_SST_pvalue_1e-2_peak_3763	46	.	2.85467	4.67429	1.54489	61
chr1	19812022	19812546	MGE_SST_pvalue_1e-2_peak_3773	44	.	2.83447	4.49791	1.54489	215
chr1	19923364	19923502	MGE_SST_pvalue_1e-2_peak_3783	46	.	2.85467	4.67429	1.54489	68
chr1	19932581	19932657	MGE_SST_pvalue_1e-2_peak_3786	46	.	2.85467	4.67429	1.54489	37
chr1	19986456	19986718	MGE_SST_pvalue_1e-2_peak_3799	44	.	2.83447	4.49791	1.54489	64
chr1	19991333	19991421	MGE_SST_pvalue_1e-2_peak_3801	46	.	2.85415	4.66951	1.54489	43
chr1	20032074	20032194	MGE_SST_pvalue_1e-2_peak_3811	46	.	2.85467	4.67429	1.54489	59
chr1	20208768	20209033	MGE_SST_pvalue_1e-2_peak_3825	46	.	2.85467	4.67429	1.54489	212
chr1	20289393	20289502	MGE_SST_pvalue_1e-2_peak_3834	46	.	2.85467	4.67429	1.54489	53
chr1	20669962	20670471	MGE_SST_pvalue_1e-2_peak_3877	51	.	3.58166	5.15094	1.91223	421
chr1	20693519	20693652	MGE_SST_pvalue_1e-2_peak_3890	43	.	2.81505	4.34682	1.45334	65
chr1	20713318	20713624	MGE_SST_pvalue_1e-2_peak_3898	72	.	4.56663	7.22716	3.51980	63
chr1	20768010	20768120	MGE_SST_pvalue_1e-2_peak_3909	46	.	2.85415	4.66951	1.54489	54
chr1	20789807	20789900	MGE_SST_pvalue_1e-2_peak_3919	46	.	2.85467	4.67429	1.54489	45
chr1	20803087	20803227	MGE_SST_pvalue_1e-2_peak_3923	44	.	2.83447	4.49791	1.54489	69
chr1	20812702	20812951	MGE_SST_pvalue_1e-2_peak_3926	57	.	4.20239	5.75623	2.38677	42
chr1	20834421	20834549	MGE_SST_pvalue_1e-2_peak_3932	46	.	2.85467	4.67429	1.54489	63
chr1	20978195	20978321	MGE_SST_pvalue_1e-2_peak_3966	46	.	2.85467	4.67429	1.54489	62
chr1	20987858	20988236	MGE_SST_pvalue_1e-2_peak_3968	67	.	4.47708	6.78418	3.16699	57
chr1	21032005	21032177	MGE_SST_pvalue_1e-2_peak_3984	46	.	2.85467	4.67429	1.54489	37
chr1	21044112	21044376	MGE_SST_pvalue_1e-2_peak_3987	46	.	2.85467	4.67429	1.54489	205
chr1	21051574	21051704	MGE_SST_pvalue_1e-2_peak_3991	46	.	2.85467	4.67429	1.54489	64
chr1	21113101	21113180	MGE_SST_pvalue_1e-2_peak_4007	43	.	2.81505	4.34682	1.45334	38
chr1	21113357	21113711	MGE_SST_pvalue_1e-2_peak_4008	43	.	2.81505	4.34682	1.45334	72
chr1	21291560	21291639	MGE_SST_pvalue_1e-2_peak_4035	46	.	2.85467	4.67429	1.54489	38
chr1	21367302	21367411	MGE_SST_pvalue_1e-2_peak_4047	46	.	2.85467	4.67429	1.54489	53
chr1	21417093	21417225	MGE_SST_pvalue_1e-2_peak_4055	46	.	2.85467	4.67429	1.54489	65
chr1	21503071	21503602	MGE_SST_pvalue_1e-2_peak_4078	69	.	4.50653	6.92169	3.27390	366
chr1	21521848	21521927	MGE_SST_pvalue_1e-2_peak_4086	44	.	2.83447	4.49791	1.54489	38
chr1	21522172	21522247	MGE_SST_pvalue_1e-2_peak_4087	44	.	2.83447	4.49791	1.54489	36
chr1	21615024	21615214	MGE_SST_pvalue_1e-2_peak_4110	46	.	2.85415	4.66951	1.54489	61
chr1	21648795	21648928	MGE_SST_pvalue_1e-2_peak_4116	46	.	2.85467	4.67429	1.54489	65
chr1	21671750	21672429	MGE_SST_pvalue_1e-2_peak_4123	72	.	4.56663	7.22716	3.51980	296
chr1	21851316	21851545	MGE_SST_pvalue_1e-2_peak_4149	46	.	2.85467	4.67429	1.54489	37
chr1	21947138	21947305	MGE_SST_pvalue_1e-2_peak_4168	46	.	2.85467	4.67429	1.54489	109
chr1	21978386	21978523	MGE_SST_pvalue_1e-2_peak_4180	46	.	2.85467	4.67429	1.54489	67
chr1	21986202	21986331	MGE_SST_pvalue_1e-2_peak_4182	46	.	2.85467	4.67429	1.54489	63
chr1	21995676	21995956	MGE_SST_pvalue_1e-2_peak_4189	56	.	3.67782	5.64059	2.29030	207
chr1	22034195	22034325	MGE_SST_pvalue_1e-2_peak_4203	46	.	2.85467	4.67429	1.54489	64
chr1	22110618	22110727	MGE_SST_pvalue_1e-2_peak_4221	46	.	2.85467	4.67429	1.54489	53
chr1	22125139	22125233	MGE_SST_pvalue_1e-2_peak_4223	46	.	2.85467	4.67429	1.54489	46
chr1	22226393	22226487	MGE_SST_pvalue_1e-2_peak_4237	46	.	2.85467	4.67429	1.54489	46
chr1	22258340	22258425	MGE_SST_pvalue_1e-2_peak_4239	46	.	2.85467	4.67429	1.54489	41
chr1	22378767	22379363	MGE_SST_pvalue_1e-2_peak_4262	119	.	7.11680	11.90322	7.32686	392
chr1	22607494	22607638	MGE_SST_pvalue_1e-2_peak_4289	46	.	2.85467	4.67429	1.54489	71
chr1	22747055	22747193	MGE_SST_pvalue_1e-2_peak_4312	46	.	2.85467	4.67429	1.54489	68
chr1	22778252	22778803	MGE_SST_pvalue_1e-2_peak_4316	56	.	3.67782	5.64059	2.29030	188
chr1	22968647	22968772	MGE_SST_pvalue_1e-2_peak_4357	46	.	2.85415	4.66951	1.54489	61
chr1	23036594	23037091	MGE_SST_pvalue_1e-2_peak_4371	46	.	2.85415	4.66951	1.54489	64
chr1	23122038	23122350	MGE_SST_pvalue_1e-2_peak_4390	46	.	2.85467	4.67429	1.54489	261
chr1	23187105	23187353	MGE_SST_pvalue_1e-2_peak_4407	46	.	2.85467	4.67429	1.54489	72
chr1	23256938	23257012	MGE_SST_pvalue_1e-2_peak_4424	46	.	2.85467	4.67429	1.54489	36
chr1	23345821	23346019	MGE_SST_pvalue_1e-2_peak_4438	46	.	2.85415	4.66951	1.54489	57
chr1	23395605	23395853	MGE_SST_pvalue_1e-2_peak_4447	46	.	2.85467	4.67429	1.54489	183
chr1	23411428	23411512	MGE_SST_pvalue_1e-2_peak_4457	44	.	2.83447	4.49791	1.54489	41
chr1	23417636	23417843	MGE_SST_pvalue_1e-2_peak_4459	46	.	2.85467	4.67429	1.54489	60
chr1	23425400	23425544	MGE_SST_pvalue_1e-2_peak_4466	46	.	2.85415	4.66951	1.54489	71
chr1	23437166	23437241	MGE_SST_pvalue_1e-2_peak_4470	46	.	2.85467	4.67429	1.54489	36
chr1	23495204	23495564	MGE_SST_pvalue_1e-2_peak_4481	56	.	3.67782	5.64059	2.29030	294
chr1	23503988	23504474	MGE_SST_pvalue_1e-2_peak_4487	56	.	3.67782	5.64059	2.29030	314
chr1	23544854	23545117	MGE_SST_pvalue_1e-2_peak_4509	46	.	2.85415	4.66951	1.54489	201
chr1	23556882	23557081	MGE_SST_pvalue_1e-2_peak_4512	46	.	2.85467	4.67429	1.54489	159
chr1	23573121	23573234	MGE_SST_pvalue_1e-2_peak_4517	46	.	2.85467	4.67429	1.54489	55
chr1	23670810	23671183	MGE_SST_pvalue_1e-2_peak_4533	56	.	3.67782	5.64059	2.29030	307
chr1	23857867	23857966	MGE_SST_pvalue_1e-2_peak_4577	46	.	2.85467	4.67429	1.54489	48
chr1	23881390	23881500	MGE_SST_pvalue_1e-2_peak_4581	63	.	3.77929	6.33483	2.82384	58
chr1	24018189	24018457	MGE_SST_pvalue_1e-2_peak_4604	82	.	4.72411	8.26824	4.35908	65
chr1	24069817	24070093	MGE_SST_pvalue_1e-2_peak_4618	75	.	4.62834	7.58464	3.80514	65
chr1	24098272	24098402	MGE_SST_pvalue_1e-2_peak_4632	46	.	2.85467	4.67429	1.54489	64
chr1	24104539	24104634	MGE_SST_pvalue_1e-2_peak_4633	65	.	3.80554	6.56427	2.99896	46
chr1	24104788	24104866	MGE_SST_pvalue_1e-2_peak_4634	46	.	2.85415	4.66951	1.54489	38
chr1	24127163	24127476	MGE_SST_pvalue_1e-2_peak_4643	46	.	2.85467	4.67429	1.54489	213
chr1	24194619	24195400	MGE_SST_pvalue_1e-2_peak_4653	70	.	4.53638	7.06887	3.39352	248
chr1	24285858	24286398	MGE_SST_pvalue_1e-2_peak_4664	59	.	3.72787	5.95225	2.52731	339
chr1	24306557	24306722	MGE_SST_pvalue_1e-2_peak_4670	61	.	3.75340	6.13275	2.66791	110
chr1	24611144	24611463	MGE_SST_pvalue_1e-2_peak_4710	46	.	2.85467	4.67429	1.54489	250
chr1	24683089	24683216	MGE_SST_pvalue_1e-2_peak_4721	46	.	2.85467	4.67429	1.54489	62
chr1	24741796	24742422	MGE_SST_pvalue_1e-2_peak_4729	67	.	4.47708	6.78418	3.16699	411
chr1	24778284	24778604	MGE_SST_pvalue_1e-2_peak_4750	43	.	2.81505	4.34682	1.45334	152
chr1	24858777	24858870	MGE_SST_pvalue_1e-2_peak_4775	46	.	2.85467	4.67429	1.54489	45
chr1	24908172	24908283	MGE_SST_pvalue_1e-2_peak_4784	46	.	2.85467	4.67429	1.54489	54
chr1	25071637	25071924	MGE_SST_pvalue_1e-2_peak_4814	63	.	3.77929	6.33483	2.82384	237
chr1	25349525	25349603	MGE_SST_pvalue_1e-2_peak_4859	46	.	2.85467	4.67429	1.54489	38
chr1	25559062	25559228	MGE_SST_pvalue_1e-2_peak_4888	46	.	2.85415	4.66951	1.54489	46
chr1	25566345	25566736	MGE_SST_pvalue_1e-2_peak_4893	46	.	2.85415	4.66951	1.54489	336
chr1	25573922	25574255	MGE_SST_pvalue_1e-2_peak_4896	57	.	3.70268	5.78921	2.40338	68
chr1	25646760	25647021	MGE_SST_pvalue_1e-2_peak_4909	46	.	2.85467	4.67429	1.54489	222
chr1	25664850	25665019	MGE_SST_pvalue_1e-2_peak_4911	46	.	2.85467	4.67429	1.54489	119
chr1	25756656	25756982	MGE_SST_pvalue_1e-2_peak_4921	67	.	4.86381	6.73327	3.12879	228
chr1	25757236	25757485	MGE_SST_pvalue_1e-2_peak_4922	114	.	7.33915	11.45596	6.95771	62
chr1	25772614	25772842	MGE_SST_pvalue_1e-2_peak_4926	46	.	2.85467	4.67429	1.54489	72
chr1	25830793	25830978	MGE_SST_pvalue_1e-2_peak_4933	46	.	2.85467	4.67429	1.54489	66
chr1	25943065	25943567	MGE_SST_pvalue_1e-2_peak_4955	46	.	2.85415	4.66951	1.54489	287
chr1	26001108	26001213	MGE_SST_pvalue_1e-2_peak_4971	46	.	2.85467	4.67429	1.54489	51
chr1	26008707	26008841	MGE_SST_pvalue_1e-2_peak_4974	46	.	2.85467	4.67429	1.54489	66
chr1	26030936	26031067	MGE_SST_pvalue_1e-2_peak_4980	46	.	2.85467	4.67429	1.54489	64
chr1	26146170	26146510	MGE_SST_pvalue_1e-2_peak_5015	59	.	3.72787	5.95225	2.52731	275
chr1	26147091	26147362	MGE_SST_pvalue_1e-2_peak_5017	42	.	2.79590	4.21192	1.36176	48
chr1	26185757	26186278	MGE_SST_pvalue_1e-2_peak_5022	65	.	3.80554	6.56427	2.99896	249
chr1	26192639	26192747	MGE_SST_pvalue_1e-2_peak_5024	46	.	2.85467	4.67429	1.54489	53
chr1	26201564	26201905	MGE_SST_pvalue_1e-2_peak_5029	42	.	2.79590	4.21192	1.36176	298
chr1	26202136	26202360	MGE_SST_pvalue_1e-2_peak_5030	42	.	2.79590	4.21192	1.36176	68
chr1	26249043	26249373	MGE_SST_pvalue_1e-2_peak_5056	48	.	3.51278	4.85998	1.68534	271
chr1	26260664	26261043	MGE_SST_pvalue_1e-2_peak_5065	67	.	4.47708	6.78418	3.16699	139
chr1	26279413	26279650	MGE_SST_pvalue_1e-2_peak_5071	46	.	2.85467	4.67429	1.54489	44
chr1	26324341	26324878	MGE_SST_pvalue_1e-2_peak_5082	57	.	3.70268	5.78921	2.40338	471
chr1	26348104	26348316	MGE_SST_pvalue_1e-2_peak_5094	44	.	2.83447	4.49791	1.54489	59
chr1	26361800	26362094	MGE_SST_pvalue_1e-2_peak_5102	57	.	3.70268	5.78921	2.40338	164
chr1	26437651	26437780	MGE_SST_pvalue_1e-2_peak_5107	59	.	3.72787	5.95225	2.52731	66
chr1	26560432	26560870	MGE_SST_pvalue_1e-2_peak_5137	73	.	4.59728	7.39833	3.65857	68
chr1	26606118	26606595	MGE_SST_pvalue_1e-2_peak_5144	75	.	4.62834	7.58464	3.80514	406
chr1	26633120	26633226	MGE_SST_pvalue_1e-2_peak_5148	65	.	3.80622	6.57065	2.99896	54
chr1	26648153	26648294	MGE_SST_pvalue_1e-2_peak_5151	46	.	2.85467	4.67429	1.54489	46
chr1	26668826	26668964	MGE_SST_pvalue_1e-2_peak_5152	46	.	2.85467	4.67429	1.54489	68
chr1	26798486	26799096	MGE_SST_pvalue_1e-2_peak_5167	53	.	4.07731	5.38744	2.09350	463
chr1	26900513	26900601	MGE_SST_pvalue_1e-2_peak_5187	46	.	2.85467	4.67429	1.54489	43
chr1	26946789	26946925	MGE_SST_pvalue_1e-2_peak_5191	46	.	2.85467	4.67429	1.54489	67
chr1	27022018	27022314	MGE_SST_pvalue_1e-2_peak_5199	72	.	5.04286	7.25809	3.54400	24
chr1	27070386	27070613	MGE_SST_pvalue_1e-2_peak_5208	46	.	2.85467	4.67429	1.54489	46
chr1	27114371	27114553	MGE_SST_pvalue_1e-2_peak_5214	59	.	4.25459	5.92478	2.51586	125
chr1	27153082	27153299	MGE_SST_pvalue_1e-2_peak_5220	46	.	2.85467	4.67429	1.54489	43
chr1	27191577	27191992	MGE_SST_pvalue_1e-2_peak_5238	57	.	3.70268	5.78921	2.40338	158
chr1	27248055	27248413	MGE_SST_pvalue_1e-2_peak_5247	73	.	4.59728	7.39833	3.65857	146
chr1	27358004	27358522	MGE_SST_pvalue_1e-2_peak_5274	46	.	2.85467	4.67429	1.54489	72
chr1	27384409	27384505	MGE_SST_pvalue_1e-2_peak_5279	63	.	3.77929	6.33483	2.82384	43
chr1	27481484	27481776	MGE_SST_pvalue_1e-2_peak_5314	53	.	3.62911	5.37785	2.09044	62
chr1	27560703	27561435	MGE_SST_pvalue_1e-2_peak_5323	70	.	4.53638	7.06887	3.39352	464
chr1	27569411	27569513	MGE_SST_pvalue_1e-2_peak_5327	46	.	2.85467	4.67429	1.54489	50
chr1	27648440	27648824	MGE_SST_pvalue_1e-2_peak_5343	77	.	4.65983	7.78896	3.97323	155
chr1	27692120	27692241	MGE_SST_pvalue_1e-2_peak_5355	65	.	3.80622	6.57065	2.99896	66
chr1	27816642	27816993	MGE_SST_pvalue_1e-2_peak_5380	65	.	3.80622	6.57065	2.99896	69
chr1	27840507	27840710	MGE_SST_pvalue_1e-2_peak_5389	46	.	2.85467	4.67429	1.54489	140
chr1	27854756	27855118	MGE_SST_pvalue_1e-2_peak_5394	55	.	3.65330	5.50407	2.18661	267
chr1	27930339	27930836	MGE_SST_pvalue_1e-2_peak_5419	70	.	4.53638	7.06887	3.39352	408
chr1	27998508	27998943	MGE_SST_pvalue_1e-2_peak_5428	43	.	2.81505	4.34682	1.45334	366
chr1	28052089	28052514	MGE_SST_pvalue_1e-2_peak_5435	86	.	5.40784	8.66157	4.67165	210
chr1	28099503	28099892	MGE_SST_pvalue_1e-2_peak_5449	84	.	5.37249	8.49611	4.54319	243
chr1	28157003	28157318	MGE_SST_pvalue_1e-2_peak_5459	65	.	3.80554	6.56427	2.99896	246
chr1	28217184	28217316	MGE_SST_pvalue_1e-2_peak_5475	46	.	2.85467	4.67429	1.54489	65
chr1	28241076	28241881	MGE_SST_pvalue_1e-2_peak_5479	70	.	4.53638	7.06887	3.39352	273
chr1	28307575	28308008	MGE_SST_pvalue_1e-2_peak_5496	65	.	3.80554	6.56427	2.99896	250
chr1	28401784	28401892	MGE_SST_pvalue_1e-2_peak_5508	46	.	2.85467	4.67429	1.54489	53
chr1	28415101	28415418	MGE_SST_pvalue_1e-2_peak_5513	63	.	3.77929	6.33483	2.82384	170
chr1	28562411	28562786	MGE_SST_pvalue_1e-2_peak_5534	72	.	4.56663	7.22716	3.51980	163
chr1	28573788	28573959	MGE_SST_pvalue_1e-2_peak_5540	63	.	3.77929	6.33483	2.82384	61
chr1	28597876	28597961	MGE_SST_pvalue_1e-2_peak_5549	46	.	2.85467	4.67429	1.54489	41
chr1	28665451	28665577	MGE_SST_pvalue_1e-2_peak_5563	85	.	4.75778	8.56355	4.59360	68
chr1	28696042	28696342	MGE_SST_pvalue_1e-2_peak_5565	63	.	3.77929	6.33483	2.82384	190
chr1	28707370	28707540	MGE_SST_pvalue_1e-2_peak_5570	46	.	2.85467	4.67429	1.54489	132
chr1	28781779	28781867	MGE_SST_pvalue_1e-2_peak_5582	46	.	2.85467	4.67429	1.54489	43
chr1	28796148	28796228	MGE_SST_pvalue_1e-2_peak_5586	46	.	2.85467	4.67429	1.54489	39
chr1	28844349	28844760	MGE_SST_pvalue_1e-2_peak_5594	42	.	2.79590	4.21192	1.36176	358
chr1	28844922	28845156	MGE_SST_pvalue_1e-2_peak_5595	77	.	4.65983	7.78896	3.97323	190
chr1	28880056	28880174	MGE_SST_pvalue_1e-2_peak_5603	46	.	2.85467	4.67429	1.54489	58
chr1	28908210	28908611	MGE_SST_pvalue_1e-2_peak_5612	65	.	4.41930	6.53368	2.98445	267
chr1	28931775	28931911	MGE_SST_pvalue_1e-2_peak_5621	46	.	2.85467	4.67429	1.54489	67
chr1	28954491	28954597	MGE_SST_pvalue_1e-2_peak_5625	46	.	2.85467	4.67429	1.54489	52
chr1	28969510	28969709	MGE_SST_pvalue_1e-2_peak_5626	46	.	2.85467	4.67429	1.54489	45
chr1	28974624	28974710	MGE_SST_pvalue_1e-2_peak_5630	43	.	2.81505	4.34682	1.45334	42
chr1	28974918	28975227	MGE_SST_pvalue_1e-2_peak_5631	44	.	2.83447	4.49791	1.54489	254
chr1	28990839	28991137	MGE_SST_pvalue_1e-2_peak_5634	46	.	2.85467	4.67429	1.54489	47
chr1	29062996	29063080	MGE_SST_pvalue_1e-2_peak_5640	42	.	2.79590	4.21192	1.36176	41
chr1	29063348	29063763	MGE_SST_pvalue_1e-2_peak_5641	77	.	4.65983	7.78896	3.97323	137
chr1	29105530	29105664	MGE_SST_pvalue_1e-2_peak_5647	46	.	2.85467	4.67429	1.54489	66
chr1	29142809	29142902	MGE_SST_pvalue_1e-2_peak_5656	44	.	2.83447	4.49791	1.54489	45
chr1	29150761	29150839	MGE_SST_pvalue_1e-2_peak_5660	42	.	2.79590	4.21192	1.36176	38
chr1	29152704	29152867	MGE_SST_pvalue_1e-2_peak_5661	44	.	2.83447	4.49791	1.54489	47
chr1	29182185	29182513	MGE_SST_pvalue_1e-2_peak_5671	44	.	2.83447	4.49791	1.54489	61
chr1	29483412	29483493	MGE_SST_pvalue_1e-2_peak_5706	46	.	2.85467	4.67429	1.54489	39
chr1	29508236	29508802	MGE_SST_pvalue_1e-2_peak_5712	53	.	3.62911	5.37785	2.09044	372
chr1	29529460	29529598	MGE_SST_pvalue_1e-2_peak_5717	46	.	2.85467	4.67429	1.54489	68
chr1	29557437	29557680	MGE_SST_pvalue_1e-2_peak_5724	44	.	2.83447	4.49791	1.54489	59
chr1	29562759	29563263	MGE_SST_pvalue_1e-2_peak_5727	88	.	5.44366	8.83864	4.81135	320
chr1	29599244	29599352	MGE_SST_pvalue_1e-2_peak_5748	43	.	2.81505	4.34682	1.45334	53
chr1	29607400	29607474	MGE_SST_pvalue_1e-2_peak_5754	43	.	2.81505	4.34682	1.45334	36
chr1	29609696	29609873	MGE_SST_pvalue_1e-2_peak_5755	43	.	2.81505	4.34682	1.45334	63
chr1	29629844	29629993	MGE_SST_pvalue_1e-2_peak_5766	46	.	2.85467	4.67429	1.54489	64
chr1	30169216	30169328	MGE_SST_pvalue_1e-2_peak_5828	46	.	2.85415	4.66951	1.54489	55
chr1	30266051	30266133	MGE_SST_pvalue_1e-2_peak_5845	65	.	3.80622	6.57065	2.99896	40
chr1	30275721	30276003	MGE_SST_pvalue_1e-2_peak_5848	44	.	2.83447	4.49791	1.54489	238
chr1	30276285	30276389	MGE_SST_pvalue_1e-2_peak_5849	43	.	2.81505	4.34682	1.45334	51
chr1	30395157	30395426	MGE_SST_pvalue_1e-2_peak_5874	46	.	2.85467	4.67429	1.54489	71
chr1	30408746	30409435	MGE_SST_pvalue_1e-2_peak_5878	51	.	3.58166	5.15094	1.91223	249
chr1	30485357	30485492	MGE_SST_pvalue_1e-2_peak_5901	46	.	2.85467	4.67429	1.54489	66
chr1	30559026	30559118	MGE_SST_pvalue_1e-2_peak_5916	53	.	3.62911	5.37785	2.09044	43
chr1	30616777	30616862	MGE_SST_pvalue_1e-2_peak_5942	46	.	2.85467	4.67429	1.54489	41
chr1	30742858	30743002	MGE_SST_pvalue_1e-2_peak_5966	46	.	2.85467	4.67429	1.54489	71
chr1	30791389	30791509	MGE_SST_pvalue_1e-2_peak_5980	44	.	2.83447	4.49791	1.54489	59
chr1	30853316	30853577	MGE_SST_pvalue_1e-2_peak_5992	65	.	3.80554	6.56427	2.99896	128
chr1	31190931	31191562	MGE_SST_pvalue_1e-2_peak_6032a	70	.	5.21182	7.08455	3.40426	71
chr1	31190931	31191562	MGE_SST_pvalue_1e-2_peak_6032b	114	.	7.48615	11.43136	6.93843	485
chr1	31248088	31248313	MGE_SST_pvalue_1e-2_peak_6047	46	.	2.85415	4.66951	1.54489	174
chr1	31296857	31297620	MGE_SST_pvalue_1e-2_peak_6063	84	.	5.37249	8.49611	4.54319	711
chr1	31311901	31311991	MGE_SST_pvalue_1e-2_peak_6068	46	.	2.85467	4.67429	1.54489	44
chr1	31326954	31327275	MGE_SST_pvalue_1e-2_peak_6076	46	.	2.85415	4.66951	1.54489	200
chr1	31361155	31361627	MGE_SST_pvalue_1e-2_peak_6085	61	.	3.75340	6.13275	2.66791	297
chr1	31381536	31381706	MGE_SST_pvalue_1e-2_peak_6099	42	.	2.79590	4.21192	1.36176	129
chr1	31446878	31447017	MGE_SST_pvalue_1e-2_peak_6116	46	.	2.85467	4.67429	1.54489	68
chr1	31449027	31449134	MGE_SST_pvalue_1e-2_peak_6118	46	.	2.85467	4.67429	1.54489	52
chr1	31538238	31538765	MGE_SST_pvalue_1e-2_peak_6132	63	.	3.77929	6.33483	2.82384	115
chr1	31655468	31655581	MGE_SST_pvalue_1e-2_peak_6147	65	.	3.80622	6.57065	2.99896	58
chr1	31769641	31769947	MGE_SST_pvalue_1e-2_peak_6165	72	.	4.56663	7.22716	3.51980	226
chr1	31845872	31846178	MGE_SST_pvalue_1e-2_peak_6179	59	.	4.25459	5.92478	2.51586	63
chr1	31846696	31846769	MGE_SST_pvalue_1e-2_peak_6180	43	.	3.38266	4.39837	1.49777	31
chr1	31958042	31958265	MGE_SST_pvalue_1e-2_peak_6195	46	.	2.85467	4.67429	1.54489	59
chr1	31987706	31987824	MGE_SST_pvalue_1e-2_peak_6197	46	.	2.85467	4.67429	1.54489	58
chr1	32110313	32111056	MGE_SST_pvalue_1e-2_peak_6216	66	.	4.44800	6.65517	3.06073	220
chr1	32219632	32219746	MGE_SST_pvalue_1e-2_peak_6249	43	.	2.81505	4.34682	1.45334	56
chr1	32248749	32248831	MGE_SST_pvalue_1e-2_peak_6268	46	.	2.85467	4.67429	1.54489	40
chr1	32253819	32254176	MGE_SST_pvalue_1e-2_peak_6271	49	.	3.53544	4.95138	1.75881	215
chr1	32254333	32254917	MGE_SST_pvalue_1e-2_peak_6272	49	.	3.53544	4.95138	1.75881	60
chr1	32403496	32403627	MGE_SST_pvalue_1e-2_peak_6292	46	.	2.85467	4.67429	1.54489	64
chr1	32446453	32446555	MGE_SST_pvalue_1e-2_peak_6296	46	.	2.85467	4.67429	1.54489	50
chr1	32478974	32479462	MGE_SST_pvalue_1e-2_peak_6305	56	.	3.67782	5.64059	2.29030	52
chr1	32520972	32521103	MGE_SST_pvalue_1e-2_peak_6313	46	.	2.85467	4.67429	1.54489	64
chr1	32538345	32539026	MGE_SST_pvalue_1e-2_peak_6321	52	.	3.60523	5.26053	1.99473	52
chr1	32573690	32573952	MGE_SST_pvalue_1e-2_peak_6331	61	.	3.75340	6.13275	2.66791	65
chr1	32644985	32645456	MGE_SST_pvalue_1e-2_peak_6345	59	.	3.72787	5.95225	2.52731	103
chr1	32665978	32666928	MGE_SST_pvalue_1e-2_peak_6349	52	.	3.60523	5.26053	1.99473	47
chr1	32687578	32687691	MGE_SST_pvalue_1e-2_peak_6355	46	.	2.85467	4.67429	1.54489	55
chr1	32688033	32688143	MGE_SST_pvalue_1e-2_peak_6356	46	.	2.85467	4.67429	1.54489	54
chr1	32730668	32730806	MGE_SST_pvalue_1e-2_peak_6361	46	.	2.85467	4.67429	1.54489	68
chr1	32801726	32802129	MGE_SST_pvalue_1e-2_peak_6372	77	.	4.65983	7.78896	3.97323	182
chr1	32816788	32817180	MGE_SST_pvalue_1e-2_peak_6379	46	.	2.85467	4.67429	1.54489	47
chr1	32859710	32860472	MGE_SST_pvalue_1e-2_peak_6389	67	.	4.47708	6.78418	3.16699	501
chr1	32865585	32865861	MGE_SST_pvalue_1e-2_peak_6391	46	.	2.85415	4.66951	1.54489	72
chr1	32930132	32930622	MGE_SST_pvalue_1e-2_peak_6398	46	.	2.85467	4.67429	1.54489	61
chr1	33024163	33024260	MGE_SST_pvalue_1e-2_peak_6413	46	.	2.85467	4.67429	1.54489	47
chr1	33116161	33116893	MGE_SST_pvalue_1e-2_peak_6428	53	.	3.62911	5.37785	2.09044	48
chr1	33219534	33219722	MGE_SST_pvalue_1e-2_peak_6453	55	.	3.65330	5.50407	2.18661	72
chr1	33238840	33238955	MGE_SST_pvalue_1e-2_peak_6463	46	.	2.85415	4.66951	1.54489	56
chr1	33282857	33283307	MGE_SST_pvalue_1e-2_peak_6474	57	.	3.70268	5.78921	2.40338	206
chr1	33344027	33344109	MGE_SST_pvalue_1e-2_peak_6491	46	.	2.85467	4.67429	1.54489	40
chr1	33429693	33430754	MGE_SST_pvalue_1e-2_peak_6512	64	.	4.39097	6.41891	2.89402	738
chr1	33478441	33478526	MGE_SST_pvalue_1e-2_peak_6523	46	.	2.85467	4.67429	1.54489	41
chr1	33502500	33502762	MGE_SST_pvalue_1e-2_peak_6528	77	.	4.65983	7.78896	3.97323	82
chr1	33546592	33546871	MGE_SST_pvalue_1e-2_peak_6538	69	.	4.50653	6.92169	3.27390	74
chr1	33592868	33593182	MGE_SST_pvalue_1e-2_peak_6553	63	.	3.77929	6.33483	2.82384	50
chr1	33646487	33646710	MGE_SST_pvalue_1e-2_peak_6565	83	.	5.33760	8.34085	4.41172	91
chr1	33647297	33647470	MGE_SST_pvalue_1e-2_peak_6566	50	.	3.55840	5.04815	1.83420	116
chr1	33795429	33795543	MGE_SST_pvalue_1e-2_peak_6600	44	.	2.83447	4.49791	1.54489	56
chr1	33815517	33815615	MGE_SST_pvalue_1e-2_peak_6606	59	.	3.72787	5.95225	2.52731	50
chr1	33815988	33816103	MGE_SST_pvalue_1e-2_peak_6607	42	.	2.79590	4.21192	1.36176	56
chr1	33829533	33829887	MGE_SST_pvalue_1e-2_peak_6612	56	.	3.67782	5.64059	2.29030	285
chr1	33921834	33921916	MGE_SST_pvalue_1e-2_peak_6641	46	.	2.85467	4.67429	1.54489	40
chr1	33936265	33936410	MGE_SST_pvalue_1e-2_peak_6643	66	.	4.44800	6.65517	3.06073	78
chr1	33937646	33938291	MGE_SST_pvalue_1e-2_peak_6644	67	.	4.47708	6.78418	3.16699	377
chr1	33983276	33983491	MGE_SST_pvalue_1e-2_peak_6648	65	.	3.80554	6.56427	2.99896	61
chr1	34070185	34070391	MGE_SST_pvalue_1e-2_peak_6666	46	.	2.85415	4.66951	1.54489	68
chr1	34118938	34119023	MGE_SST_pvalue_1e-2_peak_6674	42	.	2.79590	4.21192	1.36176	41
chr1	34121391	34121517	MGE_SST_pvalue_1e-2_peak_6677	42	.	2.79590	4.21192	1.36176	62
chr1	34127552	34127765	MGE_SST_pvalue_1e-2_peak_6682	53	.	3.62911	5.37785	2.09044	66
chr1	34132305	34132388	MGE_SST_pvalue_1e-2_peak_6686	42	.	2.79590	4.21192	1.36176	40
chr1	34219819	34219929	MGE_SST_pvalue_1e-2_peak_6705	46	.	2.85467	4.67429	1.54489	54
chr1	34383825	34384060	MGE_SST_pvalue_1e-2_peak_6740	46	.	2.85467	4.67429	1.54489	163
chr1	34521046	34521156	MGE_SST_pvalue_1e-2_peak_6781	46	.	2.85467	4.67429	1.54489	54
chr1	34525915	34526037	MGE_SST_pvalue_1e-2_peak_6782	46	.	2.85467	4.67429	1.54489	60
chr1	34577111	34577193	MGE_SST_pvalue_1e-2_peak_6793	46	.	2.85467	4.67429	1.54489	40
chr1	34577403	34577527	MGE_SST_pvalue_1e-2_peak_6794	46	.	2.85467	4.67429	1.54489	61
chr1	34619215	34619353	MGE_SST_pvalue_1e-2_peak_6801	46	.	2.85467	4.67429	1.54489	68
chr1	34630288	34630954	MGE_SST_pvalue_1e-2_peak_6804	42	.	3.32116	4.20906	1.36176	209
chr1	34731893	34732282	MGE_SST_pvalue_1e-2_peak_6819	59	.	4.25459	5.92478	2.51586	73
chr1	34961975	34962056	MGE_SST_pvalue_1e-2_peak_6856	46	.	2.85467	4.67429	1.54489	39
chr1	35318205	35318680	MGE_SST_pvalue_1e-2_peak_6904	73	.	4.59728	7.39833	3.65857	415
chr1	35325157	35325264	MGE_SST_pvalue_1e-2_peak_6906	43	.	2.81505	4.34682	1.45334	52
chr1	35325532	35326249	MGE_SST_pvalue_1e-2_peak_6907	43	.	2.81505	4.34682	1.45334	46
chr1	35350486	35350571	MGE_SST_pvalue_1e-2_peak_6916	46	.	2.85467	4.67429	1.54489	41
chr1	35382398	35382495	MGE_SST_pvalue_1e-2_peak_6927	42	.	2.79590	4.21192	1.36176	47
chr1	35385790	35385897	MGE_SST_pvalue_1e-2_peak_6929	42	.	2.79590	4.21192	1.36176	52
chr1	35470797	35471125	MGE_SST_pvalue_1e-2_peak_6953	46	.	2.85467	4.67429	1.54489	71
chr1	35497813	35497927	MGE_SST_pvalue_1e-2_peak_6956	46	.	2.85467	4.67429	1.54489	56
chr1	35658808	35659058	MGE_SST_pvalue_1e-2_peak_6982	72	.	5.04286	7.25809	3.54400	29
chr1	35688604	35688851	MGE_SST_pvalue_1e-2_peak_6987	46	.	2.85467	4.67429	1.54489	65
chr1	35734077	35734454	MGE_SST_pvalue_1e-2_peak_6993	46	.	2.85467	4.67429	1.54489	261
chr1	35881171	35881309	MGE_SST_pvalue_1e-2_peak_7018	46	.	2.85467	4.67429	1.54489	68
chr1	36107135	36107233	MGE_SST_pvalue_1e-2_peak_7076	46	.	2.85467	4.67429	1.54489	48
chr1	36112581	36112704	MGE_SST_pvalue_1e-2_peak_7079	46	.	2.85467	4.67429	1.54489	60
chr1	36174435	36174687	MGE_SST_pvalue_1e-2_peak_7090	43	.	2.81505	4.34682	1.45334	139
chr1	36181305	36181439	MGE_SST_pvalue_1e-2_peak_7095	52	.	3.60523	5.26053	1.99473	68
chr1	36183268	36183783	MGE_SST_pvalue_1e-2_peak_7096	52	.	3.60523	5.26053	1.99473	452
chr1	36191522	36191651	MGE_SST_pvalue_1e-2_peak_7101	43	.	2.81505	4.34682	1.45334	63
chr1	36234854	36235279	MGE_SST_pvalue_1e-2_peak_7109	56	.	3.67782	5.64059	2.29030	304
chr1	36235644	36235722	MGE_SST_pvalue_1e-2_peak_7110	56	.	3.67782	5.64059	2.29030	39
chr1	36348622	36348869	MGE_SST_pvalue_1e-2_peak_7131	46	.	2.85415	4.66951	1.54489	50
chr1	36396368	36396911	MGE_SST_pvalue_1e-2_peak_7140	59	.	3.72787	5.95225	2.52731	431
chr1	36554572	36554805	MGE_SST_pvalue_1e-2_peak_7170	46	.	2.85467	4.67429	1.54489	51
chr1	36559642	36559751	MGE_SST_pvalue_1e-2_peak_7171	46	.	2.85467	4.67429	1.54489	53
chr1	36616252	36616872	MGE_SST_pvalue_1e-2_peak_7183	64	.	4.39097	6.41891	2.89402	429
chr1	36689499	36690052	MGE_SST_pvalue_1e-2_peak_7199	67	.	4.47708	6.78418	3.16699	478
chr1	36772552	36772777	MGE_SST_pvalue_1e-2_peak_7211	82	.	4.72411	8.26824	4.35908	53
chr1	36783669	36783985	MGE_SST_pvalue_1e-2_peak_7212	46	.	2.85467	4.67429	1.54489	245
chr1	36851324	36851933	MGE_SST_pvalue_1e-2_peak_7234	66	.	4.44800	6.65517	3.06073	265
chr1	36863087	36863594	MGE_SST_pvalue_1e-2_peak_7237	42	.	2.79590	4.21192	1.36176	61
chr1	36886537	36886663	MGE_SST_pvalue_1e-2_peak_7249	46	.	2.85467	4.67429	1.54489	62
chr1	36915731	36916269	MGE_SST_pvalue_1e-2_peak_7252	46	.	2.85467	4.67429	1.54489	362
chr1	36936714	36936830	MGE_SST_pvalue_1e-2_peak_7259	46	.	2.85467	4.67429	1.54489	57
chr1	36996354	36996489	MGE_SST_pvalue_1e-2_peak_7266	46	.	2.85467	4.67429	1.54489	45
chr1	37071380	37071455	MGE_SST_pvalue_1e-2_peak_7282	46	.	2.85467	4.67429	1.54489	36
chr1	37183455	37183567	MGE_SST_pvalue_1e-2_peak_7314	46	.	2.85467	4.67429	1.54489	55
chr1	37202130	37202299	MGE_SST_pvalue_1e-2_peak_7328	52	.	3.60523	5.26053	1.99473	52
chr1	37220589	37220704	MGE_SST_pvalue_1e-2_peak_7333	46	.	2.85467	4.67429	1.54489	56
chr1	37252137	37252281	MGE_SST_pvalue_1e-2_peak_7338	46	.	2.85467	4.67429	1.54489	71
chr1	37260545	37260668	MGE_SST_pvalue_1e-2_peak_7341	46	.	2.85415	4.66951	1.54489	60
chr1	37295770	37295885	MGE_SST_pvalue_1e-2_peak_7358	43	.	2.81505	4.34682	1.45334	56
chr1	37315410	37315506	MGE_SST_pvalue_1e-2_peak_7371	43	.	2.81505	4.34682	1.45334	47
chr1	37348710	37348829	MGE_SST_pvalue_1e-2_peak_7389	46	.	2.85467	4.67429	1.54489	58
chr1	37377888	37377992	MGE_SST_pvalue_1e-2_peak_7400	46	.	2.85467	4.67429	1.54489	51
chr1	37390020	37390137	MGE_SST_pvalue_1e-2_peak_7402	46	.	2.85467	4.67429	1.54489	57
chr1	37400738	37400870	MGE_SST_pvalue_1e-2_peak_7409	44	.	2.83447	4.49791	1.54489	65
chr1	37449683	37449821	MGE_SST_pvalue_1e-2_peak_7434	42	.	2.79590	4.21192	1.36176	68
chr1	37500030	37500282	MGE_SST_pvalue_1e-2_peak_7453	69	.	4.95172	6.98166	3.32369	70
chr1	37523097	37523194	MGE_SST_pvalue_1e-2_peak_7459	46	.	2.85467	4.67429	1.54489	47
chr1	37543692	37543814	MGE_SST_pvalue_1e-2_peak_7472	46	.	2.85467	4.67429	1.54489	60
chr1	37731665	37732084	MGE_SST_pvalue_1e-2_peak_7502	61	.	4.30812	6.10846	2.65782	252
chr1	37759013	37759139	MGE_SST_pvalue_1e-2_peak_7517	44	.	2.83447	4.49791	1.54489	62
chr1	37828649	37828987	MGE_SST_pvalue_1e-2_peak_7530	46	.	2.85467	4.67429	1.54489	273
chr1	37852816	37852917	MGE_SST_pvalue_1e-2_peak_7536	46	.	2.85467	4.67429	1.54489	49
chr1	37860882	37861090	MGE_SST_pvalue_1e-2_peak_7542	56	.	3.67782	5.64059	2.29030	63
chr1	37940073	37940155	MGE_SST_pvalue_1e-2_peak_7564	44	.	2.83447	4.49791	1.54489	40
chr1	37940991	37941134	MGE_SST_pvalue_1e-2_peak_7565	46	.	2.85415	4.66951	1.54489	70
chr1	37979978	37980219	MGE_SST_pvalue_1e-2_peak_7577	56	.	3.67782	5.64059	2.29030	180
chr1	37980364	37980604	MGE_SST_pvalue_1e-2_peak_7578	92	.	5.51673	9.23489	5.14019	53
chr1	38061547	38061752	MGE_SST_pvalue_1e-2_peak_7593	46	.	2.85467	4.67429	1.54489	161
chr1	38156003	38156108	MGE_SST_pvalue_1e-2_peak_7604	44	.	2.83447	4.49791	1.54489	51
chr1	38157539	38157666	MGE_SST_pvalue_1e-2_peak_7606	63	.	3.77929	6.33483	2.82384	54
chr1	38230527	38230658	MGE_SST_pvalue_1e-2_peak_7623	46	.	2.85415	4.66951	1.54489	64
chr1	38325076	38325167	MGE_SST_pvalue_1e-2_peak_7645	44	.	2.83447	4.49791	1.54489	44
chr1	38325359	38325581	MGE_SST_pvalue_1e-2_peak_7646	44	.	2.83447	4.49791	1.54489	109
chr1	38397457	38397756	MGE_SST_pvalue_1e-2_peak_7665	55	.	3.65330	5.50407	2.18661	192
chr1	38455518	38455863	MGE_SST_pvalue_1e-2_peak_7674	63	.	3.77929	6.33483	2.82384	285
chr1	38467465	38467756	MGE_SST_pvalue_1e-2_peak_7682	44	.	2.83447	4.49791	1.54489	60
chr1	38477871	38478384	MGE_SST_pvalue_1e-2_peak_7685	57	.	3.70268	5.78921	2.40338	323
chr1	38512548	38513077	MGE_SST_pvalue_1e-2_peak_7697	57	.	3.70268	5.78921	2.40338	60
chr1	38761419	38761533	MGE_SST_pvalue_1e-2_peak_7734	46	.	2.85467	4.67429	1.54489	56
chr1	38884121	38884265	MGE_SST_pvalue_1e-2_peak_7749	46	.	2.85467	4.67429	1.54489	71
chr1	39196422	39196536	MGE_SST_pvalue_1e-2_peak_7799	46	.	2.85467	4.67429	1.54489	56
chr1	39242277	39242448	MGE_SST_pvalue_1e-2_peak_7804	46	.	2.85467	4.67429	1.54489	37
chr1	39325418	39325904	MGE_SST_pvalue_1e-2_peak_7815	44	.	2.83447	4.49791	1.54489	138
chr1	39456742	39457042	MGE_SST_pvalue_1e-2_peak_7833	69	.	4.50653	6.92169	3.27390	135
chr1	39509725	39509830	MGE_SST_pvalue_1e-2_peak_7844	46	.	2.85467	4.67429	1.54489	51
chr1	39571001	39571435	MGE_SST_pvalue_1e-2_peak_7865	50	.	3.55840	5.04815	1.83420	105
chr1	39613254	39613339	MGE_SST_pvalue_1e-2_peak_7878	46	.	2.85467	4.67429	1.54489	41
chr1	39734967	39735047	MGE_SST_pvalue_1e-2_peak_7902	43	.	2.81505	4.34682	1.45334	39
chr1	39874152	39875155	MGE_SST_pvalue_1e-2_peak_7926	70	.	4.53638	7.06887	3.39352	498
chr1	39912969	39913043	MGE_SST_pvalue_1e-2_peak_7930	46	.	2.85467	4.67429	1.54489	36
chr1	40025235	40025552	MGE_SST_pvalue_1e-2_peak_7945	42	.	2.79590	4.21192	1.36176	124
chr1	40040702	40040814	MGE_SST_pvalue_1e-2_peak_7950	46	.	2.85467	4.67429	1.54489	55
chr1	40137811	40137940	MGE_SST_pvalue_1e-2_peak_7973	46	.	2.85467	4.67429	1.54489	63
chr1	40157067	40157362	MGE_SST_pvalue_1e-2_peak_7978	61	.	4.30812	6.10846	2.65782	102
chr1	40204395	40204591	MGE_SST_pvalue_1e-2_peak_7992	42	.	2.79590	4.21192	1.36176	66
chr1	40333369	40333454	MGE_SST_pvalue_1e-2_peak_8020	46	.	2.85467	4.67429	1.54489	41
chr1	40352716	40352891	MGE_SST_pvalue_1e-2_peak_8025	42	.	2.79590	4.21192	1.36176	42
chr1	40367510	40367729	MGE_SST_pvalue_1e-2_peak_8033	77	.	4.65983	7.78896	3.97323	149
chr1	40415746	40415845	MGE_SST_pvalue_1e-2_peak_8041	46	.	2.85467	4.67429	1.54489	48
chr1	40420670	40421144	MGE_SST_pvalue_1e-2_peak_8042	65	.	3.80554	6.56427	2.99896	197
chr1	40505968	40506454	MGE_SST_pvalue_1e-2_peak_8058	108	.	6.39328	10.89761	6.50163	303
chr1	40626716	40626791	MGE_SST_pvalue_1e-2_peak_8073	46	.	2.85467	4.67429	1.54489	36
chr1	40723684	40723919	MGE_SST_pvalue_1e-2_peak_8087	82	.	4.72411	8.26824	4.35908	51
chr1	40781689	40781793	MGE_SST_pvalue_1e-2_peak_8096	46	.	2.85467	4.67429	1.54489	51
chr1	40839135	40839564	MGE_SST_pvalue_1e-2_peak_8103	53	.	3.62911	5.37785	2.09044	217
chr1	40888856	40888974	MGE_SST_pvalue_1e-2_peak_8113	46	.	2.85467	4.67429	1.54489	58
chr1	40915543	40916130	MGE_SST_pvalue_1e-2_peak_8118	77	.	4.65983	7.78896	3.97323	212
chr1	40997130	40997593	MGE_SST_pvalue_1e-2_peak_8132	46	.	2.85415	4.66951	1.54489	135
chr1	41057816	41058093	MGE_SST_pvalue_1e-2_peak_8139	46	.	2.85467	4.67429	1.54489	37
chr1	41106262	41106370	MGE_SST_pvalue_1e-2_peak_8150	46	.	2.85467	4.67429	1.54489	53
chr1	41118395	41118507	MGE_SST_pvalue_1e-2_peak_8157	46	.	2.85467	4.67429	1.54489	55
chr1	41131328	41131566	MGE_SST_pvalue_1e-2_peak_8164	61	.	3.75340	6.13275	2.66791	178
chr1	41157691	41157812	MGE_SST_pvalue_1e-2_peak_8171	46	.	2.85467	4.67429	1.54489	59
chr1	41174649	41175063	MGE_SST_pvalue_1e-2_peak_8176	46	.	2.85467	4.67429	1.54489	275
chr1	41223515	41224059	MGE_SST_pvalue_1e-2_peak_8189	46	.	2.85467	4.67429	1.54489	478
chr1	41230353	41230472	MGE_SST_pvalue_1e-2_peak_8190	46	.	2.85467	4.67429	1.54489	58
chr1	41248858	41249111	MGE_SST_pvalue_1e-2_peak_8195	46	.	2.85415	4.66951	1.54489	141
chr1	41328107	41328217	MGE_SST_pvalue_1e-2_peak_8212	82	.	4.72411	8.26824	4.35908	54
chr1	41387011	41387086	MGE_SST_pvalue_1e-2_peak_8221	46	.	2.85467	4.67429	1.54489	36
chr1	41445180	41445803	MGE_SST_pvalue_1e-2_peak_8229	51	.	3.58166	5.15094	1.91223	458
chr1	41702336	41702431	MGE_SST_pvalue_1e-2_peak_8276	43	.	2.81505	4.34682	1.45334	46
chr1	41733902	41734161	MGE_SST_pvalue_1e-2_peak_8286	46	.	2.85467	4.67429	1.54489	182
chr1	41739443	41739548	MGE_SST_pvalue_1e-2_peak_8288	46	.	2.85415	4.66951	1.54489	51
chr1	41826719	41827316	MGE_SST_pvalue_1e-2_peak_8301	75	.	5.13743	7.56943	3.79707	46
chr1	41890490	41890618	MGE_SST_pvalue_1e-2_peak_8318	46	.	2.85467	4.67429	1.54489	63
chr1	41931769	41931909	MGE_SST_pvalue_1e-2_peak_8324	46	.	2.85467	4.67429	1.54489	69
chr1	41940634	41940771	MGE_SST_pvalue_1e-2_peak_8327	46	.	2.85467	4.67429	1.54489	67
chr1	41967484	41967616	MGE_SST_pvalue_1e-2_peak_8337	46	.	2.85415	4.66951	1.54489	65
chr1	42025170	42025284	MGE_SST_pvalue_1e-2_peak_8355	46	.	2.85467	4.67429	1.54489	56
chr1	42046662	42046868	MGE_SST_pvalue_1e-2_peak_8362	46	.	2.85467	4.67429	1.54489	51
chr1	42092652	42092960	MGE_SST_pvalue_1e-2_peak_8381	46	.	2.85467	4.67429	1.54489	61
chr1	42111748	42111858	MGE_SST_pvalue_1e-2_peak_8385	46	.	2.85415	4.66951	1.54489	54
chr1	42113998	42114287	MGE_SST_pvalue_1e-2_peak_8386	44	.	2.83447	4.49791	1.54489	240
chr1	42115213	42115304	MGE_SST_pvalue_1e-2_peak_8387	44	.	2.83447	4.49791	1.54489	44
chr1	42127637	42127742	MGE_SST_pvalue_1e-2_peak_8393	42	.	2.79590	4.21192	1.36176	51
chr1	42135084	42135213	MGE_SST_pvalue_1e-2_peak_8398	44	.	2.83447	4.49791	1.54489	63
chr1	42170360	42170468	MGE_SST_pvalue_1e-2_peak_8416	44	.	2.83447	4.49791	1.54489	53
chr1	42171489	42171620	MGE_SST_pvalue_1e-2_peak_8417	46	.	2.85415	4.66951	1.54489	64
chr1	42180212	42180341	MGE_SST_pvalue_1e-2_peak_8419	46	.	2.85467	4.67429	1.54489	63
chr1	42248961	42249063	MGE_SST_pvalue_1e-2_peak_8445	77	.	4.65983	7.78896	3.97323	51
chr1	42339721	42340075	MGE_SST_pvalue_1e-2_peak_8466	59	.	3.72787	5.95225	2.52731	296
chr1	42340284	42340378	MGE_SST_pvalue_1e-2_peak_8467	42	.	2.79590	4.21192	1.36176	46
chr1	42357675	42357768	MGE_SST_pvalue_1e-2_peak_8474	46	.	2.85467	4.67429	1.54489	45
chr1	42374680	42374821	MGE_SST_pvalue_1e-2_peak_8478	46	.	2.85467	4.67429	1.54489	69
chr1	42501298	42502005	MGE_SST_pvalue_1e-2_peak_8496	56	.	3.67782	5.64059	2.29030	364
chr1	42800838	42800989	MGE_SST_pvalue_1e-2_peak_8536	65	.	3.80622	6.57065	2.99896	92
chr1	42830029	42830160	MGE_SST_pvalue_1e-2_peak_8544	46	.	2.85467	4.67429	1.54489	64
chr1	42846143	42846453	MGE_SST_pvalue_1e-2_peak_8547	46	.	2.85467	4.67429	1.54489	44
chr1	42886765	42886871	MGE_SST_pvalue_1e-2_peak_8553	57	.	3.70268	5.78921	2.40338	47
chr1	42922204	42922402	MGE_SST_pvalue_1e-2_peak_8564	44	.	2.83447	4.49791	1.54489	61
chr1	42928696	42929119	MGE_SST_pvalue_1e-2_peak_8567	59	.	3.72787	5.95225	2.52731	220
chr1	43124019	43124093	MGE_SST_pvalue_1e-2_peak_8587	46	.	2.85467	4.67429	1.54489	36
chr1	43147631	43148187	MGE_SST_pvalue_1e-2_peak_8595	47	.	3.49040	4.77340	1.61785	372
chr1	43232642	43233082	MGE_SST_pvalue_1e-2_peak_8622	88	.	5.44366	8.83864	4.81135	239
chr1	43243332	43243466	MGE_SST_pvalue_1e-2_peak_8624	43	.	2.81505	4.34682	1.45334	74
chr1	43247357	43247483	MGE_SST_pvalue_1e-2_peak_8628	42	.	2.79590	4.21192	1.36176	62
chr1	43282655	43282911	MGE_SST_pvalue_1e-2_peak_8637	77	.	4.65983	7.78896	3.97323	186
chr1	43283141	43283229	MGE_SST_pvalue_1e-2_peak_8638	43	.	2.81505	4.34682	1.45334	43
chr1	43312140	43312382	MGE_SST_pvalue_1e-2_peak_8641	46	.	2.85467	4.67429	1.54489	41
chr1	43389573	43389674	MGE_SST_pvalue_1e-2_peak_8648	42	.	2.79590	4.21192	1.36176	49
chr1	43389847	43390203	MGE_SST_pvalue_1e-2_peak_8649	42	.	2.79590	4.21192	1.36176	41
chr1	43424597	43425083	MGE_SST_pvalue_1e-2_peak_8661	48	.	3.51278	4.85998	1.68534	183
chr1	43473340	43473454	MGE_SST_pvalue_1e-2_peak_8669	46	.	2.85467	4.67429	1.54489	56
chr1	43572869	43572954	MGE_SST_pvalue_1e-2_peak_8684	46	.	2.85467	4.67429	1.54489	41
chr1	43777067	43777199	MGE_SST_pvalue_1e-2_peak_8713	46	.	2.85467	4.67429	1.54489	65
chr1	43824360	43824604	MGE_SST_pvalue_1e-2_peak_8726	61	.	3.75340	6.13275	2.66791	59
chr1	43994984	43995088	MGE_SST_pvalue_1e-2_peak_8753	44	.	2.83447	4.49791	1.54489	51
chr1	43996366	43996723	MGE_SST_pvalue_1e-2_peak_8755	43	.	2.81505	4.34682	1.45334	306
chr1	44031483	44031582	MGE_SST_pvalue_1e-2_peak_8769	61	.	3.75340	6.13275	2.66791	50
chr1	44034779	44034900	MGE_SST_pvalue_1e-2_peak_8771	43	.	2.81505	4.34682	1.45334	59
chr1	44115538	44115790	MGE_SST_pvalue_1e-2_peak_8790	73	.	4.59728	7.39833	3.65857	55
chr1	44172655	44173347	MGE_SST_pvalue_1e-2_peak_8805	70	.	4.53638	7.06887	3.39352	380
chr1	44332267	44332350	MGE_SST_pvalue_1e-2_peak_8829	46	.	2.85467	4.67429	1.54489	40
chr1	44400035	44400174	MGE_SST_pvalue_1e-2_peak_8843	46	.	2.85415	4.66951	1.54489	68
chr1	44412170	44412465	MGE_SST_pvalue_1e-2_peak_8850	44	.	2.83447	4.49791	1.54489	42
chr1	44418798	44418940	MGE_SST_pvalue_1e-2_peak_8852	46	.	2.85467	4.67429	1.54489	70
chr1	44435480	44435976	MGE_SST_pvalue_1e-2_peak_8861	65	.	4.41930	6.53368	2.98445	157
chr1	44440293	44440758	MGE_SST_pvalue_1e-2_peak_8863	49	.	3.53544	4.95138	1.75881	69
chr1	44457289	44457495	MGE_SST_pvalue_1e-2_peak_8868	44	.	2.83447	4.49791	1.54489	55
chr1	44495763	44496080	MGE_SST_pvalue_1e-2_peak_8879	75	.	4.62834	7.58464	3.80514	250
chr1	44678979	44679385	MGE_SST_pvalue_1e-2_peak_8898	43	.	2.81505	4.34682	1.45334	127
chr1	44757023	44757209	MGE_SST_pvalue_1e-2_peak_8921	46	.	2.85467	4.67429	1.54489	136
chr1	44820920	44821160	MGE_SST_pvalue_1e-2_peak_8939	63	.	3.77929	6.33483	2.82384	67
chr1	44835695	44835848	MGE_SST_pvalue_1e-2_peak_8941	46	.	2.85467	4.67429	1.54489	54
chr1	44861466	44861552	MGE_SST_pvalue_1e-2_peak_8945	46	.	2.85467	4.67429	1.54489	42
chr1	44966512	44966643	MGE_SST_pvalue_1e-2_peak_8958	46	.	2.85467	4.67429	1.54489	64
chr1	45097389	45097502	MGE_SST_pvalue_1e-2_peak_8986	59	.	3.72787	5.95225	2.52731	60
chr1	45098138	45098273	MGE_SST_pvalue_1e-2_peak_8988	43	.	2.81505	4.34682	1.45334	66
chr1	45106407	45106550	MGE_SST_pvalue_1e-2_peak_8992	46	.	2.85467	4.67429	1.54489	70
chr1	45139844	45140549	MGE_SST_pvalue_1e-2_peak_9003	65	.	4.41930	6.53368	2.98445	72
chr1	45195886	45196012	MGE_SST_pvalue_1e-2_peak_9013	46	.	2.85467	4.67429	1.54489	62
chr1	45205426	45205526	MGE_SST_pvalue_1e-2_peak_9017	46	.	2.85467	4.67429	1.54489	49
chr1	45240952	45241569	MGE_SST_pvalue_1e-2_peak_9021	73	.	4.59728	7.39833	3.65857	427
chr1	45265502	45266388	MGE_SST_pvalue_1e-2_peak_9029	97	.	6.14736	9.76055	5.56995	481
chr1	45308693	45308997	MGE_SST_pvalue_1e-2_peak_9045	42	.	2.79590	4.21192	1.36176	62
chr1	45343014	45343341	MGE_SST_pvalue_1e-2_peak_9050	46	.	2.85467	4.67429	1.54489	254
chr1	45369151	45369323	MGE_SST_pvalue_1e-2_peak_9052	46	.	2.85467	4.67429	1.54489	59
chr1	45401302	45401411	MGE_SST_pvalue_1e-2_peak_9057	46	.	2.85467	4.67429	1.54489	53
chr1	45451882	45452490	MGE_SST_pvalue_1e-2_peak_9065	42	.	2.79590	4.21192	1.36176	291
chr1	45577853	45577971	MGE_SST_pvalue_1e-2_peak_9084	46	.	2.85467	4.67429	1.54489	58
chr1	45672003	45672432	MGE_SST_pvalue_1e-2_peak_9099	66	.	4.44800	6.65517	3.06073	229
chr1	45769299	45769689	MGE_SST_pvalue_1e-2_peak_9114	42	.	2.79590	4.21192	1.36176	87
chr1	45781526	45781669	MGE_SST_pvalue_1e-2_peak_9117	46	.	2.85467	4.67429	1.54489	70
chr1	45792350	45792448	MGE_SST_pvalue_1e-2_peak_9118	80	.	4.69175	8.01511	4.15755	50
chr1	45805721	45806051	MGE_SST_pvalue_1e-2_peak_9129	42	.	2.79590	4.21192	1.36176	222
chr1	45858095	45858217	MGE_SST_pvalue_1e-2_peak_9139	46	.	2.85467	4.67429	1.54489	60
chr1	45956359	45957265	MGE_SST_pvalue_1e-2_peak_9149	42	.	2.79590	4.21192	1.36176	421
chr1	45965800	45966179	MGE_SST_pvalue_1e-2_peak_9152	57	.	3.70268	5.78921	2.40338	55
chr1	45987592	45987777	MGE_SST_pvalue_1e-2_peak_9162	42	.	2.79590	4.21192	1.36176	95
chr1	46016427	46016544	MGE_SST_pvalue_1e-2_peak_9168	46	.	2.85415	4.66951	1.54489	57
chr1	46049102	46049361	MGE_SST_pvalue_1e-2_peak_9180	93	.	6.03136	9.32317	5.21353	48
chr1	46152260	46152358	MGE_SST_pvalue_1e-2_peak_9203	56	.	4.17676	5.67691	2.31797	42
chr1	46152789	46153114	MGE_SST_pvalue_1e-2_peak_9204	119	.	7.51817	11.98455	7.39022	58
chr1	46216067	46216605	MGE_SST_pvalue_1e-2_peak_9208	46	.	2.85467	4.67429	1.54489	58
chr1	46269166	46269441	MGE_SST_pvalue_1e-2_peak_9218	57	.	3.70268	5.78921	2.40338	65
chr1	46402094	46402210	MGE_SST_pvalue_1e-2_peak_9246	46	.	2.85467	4.67429	1.54489	57
chr1	46539980	46540069	MGE_SST_pvalue_1e-2_peak_9278	46	.	2.85467	4.67429	1.54489	43
chr1	46540272	46540370	MGE_SST_pvalue_1e-2_peak_9279	46	.	2.85467	4.67429	1.54489	48
chr1	46598625	46599092	MGE_SST_pvalue_1e-2_peak_9289	74	.	5.10551	7.46124	3.70854	103
chr1	46632682	46632816	MGE_SST_pvalue_1e-2_peak_9294	46	.	2.85467	4.67429	1.54489	66
chr1	46664138	46664509	MGE_SST_pvalue_1e-2_peak_9310	72	.	4.56663	7.22716	3.51980	52
chr1	46687481	46687572	MGE_SST_pvalue_1e-2_peak_9325	46	.	2.85415	4.66951	1.54489	44
chr1	46713049	46713437	MGE_SST_pvalue_1e-2_peak_9330a	91	.	5.99366	9.19080	5.10500	114
chr1	46713049	46713437	MGE_SST_pvalue_1e-2_peak_9330b	75	.	5.13743	7.56943	3.79707	341
chr1	46768890	46769496	MGE_SST_pvalue_1e-2_peak_9339	70	.	4.53638	7.06887	3.39352	141
chr1	46775683	46775892	MGE_SST_pvalue_1e-2_peak_9341	46	.	2.85467	4.67429	1.54489	56
chr1	46806334	46806865	MGE_SST_pvalue_1e-2_peak_9346a	90	.	5.95643	9.06419	5.00185	71
chr1	46806334	46806865	MGE_SST_pvalue_1e-2_peak_9346b	90	.	5.95643	9.06419	5.00185	464
chr1	46864953	46865224	MGE_SST_pvalue_1e-2_peak_9356	66	.	4.44800	6.65517	3.06073	179
chr1	46879090	46879193	MGE_SST_pvalue_1e-2_peak_9367	46	.	2.85467	4.67429	1.54489	50
chr1	46888968	46889110	MGE_SST_pvalue_1e-2_peak_9372	46	.	2.85467	4.67429	1.54489	70
chr1	46993826	46993968	MGE_SST_pvalue_1e-2_peak_9396	42	.	2.79590	4.21192	1.36176	70
chr1	46998927	46999251	MGE_SST_pvalue_1e-2_peak_9400	59	.	3.72787	5.95225	2.52731	209
chr1	47005841	47005970	MGE_SST_pvalue_1e-2_peak_9401	46	.	2.85467	4.67429	1.54489	47
chr1	47049998	47050246	MGE_SST_pvalue_1e-2_peak_9421	44	.	2.83447	4.49791	1.54489	40
chr1	47069429	47070134	MGE_SST_pvalue_1e-2_peak_9431	70	.	4.98173	7.07040	3.39352	547
chr1	47079679	47079764	MGE_SST_pvalue_1e-2_peak_9433	46	.	2.85467	4.67429	1.54489	41
chr1	47119247	47119340	MGE_SST_pvalue_1e-2_peak_9447	46	.	2.85467	4.67429	1.54489	45
chr1	47133857	47134201	MGE_SST_pvalue_1e-2_peak_9452	93	.	6.03136	9.32317	5.21353	256
chr1	47157046	47157297	MGE_SST_pvalue_1e-2_peak_9459	42	.	2.79590	4.21192	1.36176	181
chr1	47184519	47185189	MGE_SST_pvalue_1e-2_peak_9468	55	.	3.65330	5.50407	2.18661	342
chr1	47218207	47218342	MGE_SST_pvalue_1e-2_peak_9474	46	.	2.85415	4.66951	1.54489	66
chr1	47489292	47489612	MGE_SST_pvalue_1e-2_peak_9499	53	.	3.62911	5.37785	2.09044	278
chr1	47644692	47645248	MGE_SST_pvalue_1e-2_peak_9524	42	.	2.79590	4.21192	1.36176	317
chr1	47693281	47693616	MGE_SST_pvalue_1e-2_peak_9539	44	.	2.83447	4.49791	1.54489	72
chr1	47779899	47780177	MGE_SST_pvalue_1e-2_peak_9556	122	.	7.61099	12.27967	7.63709	69
chr1	47799301	47799761	MGE_SST_pvalue_1e-2_peak_9561	68	.	4.89277	6.81329	3.18795	403
chr1	47800001	47800109	MGE_SST_pvalue_1e-2_peak_9562	53	.	4.07731	5.38744	2.09350	46
chr1	47800377	47800473	MGE_SST_pvalue_1e-2_peak_9563	54	.	4.10172	5.45601	2.15407	52
chr1	47899517	47899629	MGE_SST_pvalue_1e-2_peak_9584	46	.	2.85415	4.66951	1.54489	55
chr1	48016935	48017075	MGE_SST_pvalue_1e-2_peak_9624	46	.	2.85467	4.67429	1.54489	69
chr1	48038474	48038555	MGE_SST_pvalue_1e-2_peak_9630	46	.	2.85467	4.67429	1.54489	39
chr1	48192062	48192190	MGE_SST_pvalue_1e-2_peak_9664	65	.	3.80622	6.57065	2.99896	63
chr1	48367948	48368299	MGE_SST_pvalue_1e-2_peak_9703	43	.	2.81505	4.34682	1.45334	130
chr1	48502419	48502597	MGE_SST_pvalue_1e-2_peak_9737	44	.	2.83447	4.49791	1.54489	131
chr1	48511851	48511983	MGE_SST_pvalue_1e-2_peak_9740	46	.	2.85467	4.67429	1.54489	65
chr1	48681103	48681218	MGE_SST_pvalue_1e-2_peak_9779	46	.	2.85467	4.67429	1.54489	56
chr1	48702528	48702803	MGE_SST_pvalue_1e-2_peak_9782	46	.	2.85467	4.67429	1.54489	222
chr1	48900108	48900448	MGE_SST_pvalue_1e-2_peak_9806	46	.	2.85415	4.66951	1.54489	276
chr1	48928100	48928215	MGE_SST_pvalue_1e-2_peak_9809	46	.	2.85467	4.67429	1.54489	56
chr1	48935552	48935625	MGE_SST_pvalue_1e-2_peak_9812	43	.	3.38266	4.39837	1.49777	31
chr1	48937728	48938123	MGE_SST_pvalue_1e-2_peak_9813	72	.	5.04286	7.25809	3.54400	342
chr1	49023468	49023576	MGE_SST_pvalue_1e-2_peak_9841	46	.	2.85467	4.67429	1.54489	53
chr1	49053221	49053362	MGE_SST_pvalue_1e-2_peak_9856	46	.	2.85467	4.67429	1.54489	69
chr1	49134145	49134270	MGE_SST_pvalue_1e-2_peak_9893	46	.	2.85467	4.67429	1.54489	61
chr1	49160434	49160561	MGE_SST_pvalue_1e-2_peak_9903	46	.	2.85415	4.66951	1.54489	62
chr1	49195410	49195498	MGE_SST_pvalue_1e-2_peak_9923	46	.	2.85467	4.67429	1.54489	43
chr1	49242296	49242814	MGE_SST_pvalue_1e-2_peak_9938	45	.	3.42495	4.53818	1.54489	263
chr1	49270259	49270403	MGE_SST_pvalue_1e-2_peak_9944	46	.	2.85467	4.67429	1.54489	71
chr1	49339393	49339990	MGE_SST_pvalue_1e-2_peak_9963	76	.	5.44874	7.62969	3.84306	158
chr1	49350148	49350226	MGE_SST_pvalue_1e-2_peak_9967	42	.	2.79590	4.21192	1.36176	38
chr1	49361057	49361414	MGE_SST_pvalue_1e-2_peak_9975	73	.	4.59728	7.39833	3.65857	68
chr1	49372131	49372268	MGE_SST_pvalue_1e-2_peak_9982	42	.	2.79590	4.21192	1.36176	67
chr1	49382006	49382324	MGE_SST_pvalue_1e-2_peak_9987	59	.	3.72787	5.95225	2.52731	107
chr1	49413846	49414446	MGE_SST_pvalue_1e-2_peak_10006	55	.	3.65330	5.50407	2.18661	259
chr1	49517122	49517213	MGE_SST_pvalue_1e-2_peak_10039	43	.	2.81505	4.34682	1.45334	44
chr1	49522349	49522466	MGE_SST_pvalue_1e-2_peak_10045	44	.	2.83447	4.49791	1.54489	57
chr1	49604167	49604303	MGE_SST_pvalue_1e-2_peak_10063	46	.	2.85467	4.67429	1.54489	67
chr1	49628806	49628933	MGE_SST_pvalue_1e-2_peak_10070	46	.	2.85467	4.67429	1.54489	62
chr1	49894713	49894838	MGE_SST_pvalue_1e-2_peak_10161	46	.	2.85467	4.67429	1.54489	61
chr1	50132345	50132487	MGE_SST_pvalue_1e-2_peak_10221	43	.	2.81505	4.34682	1.45334	70
chr1	50149332	50149471	MGE_SST_pvalue_1e-2_peak_10226	44	.	2.83447	4.49791	1.54489	45
chr1	50352422	50352566	MGE_SST_pvalue_1e-2_peak_10264	63	.	3.77929	6.33483	2.82384	43
chr1	50489146	50489685	MGE_SST_pvalue_1e-2_peak_10296	59	.	4.25459	5.92478	2.51586	470
chr1	50490340	50490413	MGE_SST_pvalue_1e-2_peak_10297	45	.	3.42495	4.53818	1.54489	33
chr1	50564120	50564400	MGE_SST_pvalue_1e-2_peak_10319	46	.	2.85467	4.67429	1.54489	223
chr1	50575299	50576145	MGE_SST_pvalue_1e-2_peak_10323	48	.	3.86997	4.85757	1.68534	67
chr1	50597922	50598066	MGE_SST_pvalue_1e-2_peak_10337	44	.	2.83447	4.49791	1.54489	71
chr1	50607530	50607615	MGE_SST_pvalue_1e-2_peak_10343	44	.	2.83447	4.49791	1.54489	41
chr1	50617716	50618287	MGE_SST_pvalue_1e-2_peak_10350	51	.	3.58166	5.15094	1.91223	390
chr1	50640586	50640709	MGE_SST_pvalue_1e-2_peak_10363	42	.	2.79590	4.21192	1.36176	60
chr1	50658369	50658645	MGE_SST_pvalue_1e-2_peak_10377	42	.	2.79590	4.21192	1.36176	70
chr1	50738845	50738982	MGE_SST_pvalue_1e-2_peak_10404	46	.	2.85467	4.67429	1.54489	67
chr1	50798445	50799019	MGE_SST_pvalue_1e-2_peak_10425	66	.	4.83520	6.65579	3.06073	519
chr1	50882952	50883033	MGE_SST_pvalue_1e-2_peak_10442	46	.	2.85415	4.66951	1.54489	39
chr1	50885979	50886163	MGE_SST_pvalue_1e-2_peak_10444	46	.	2.85415	4.66951	1.54489	42
chr1	51001353	51001472	MGE_SST_pvalue_1e-2_peak_10474	46	.	2.85415	4.66951	1.54489	58
chr1	51020098	51020172	MGE_SST_pvalue_1e-2_peak_10481	46	.	2.85415	4.66951	1.54489	36
chr1	51035510	51035622	MGE_SST_pvalue_1e-2_peak_10486	46	.	2.85467	4.67429	1.54489	55
chr1	51041539	51041614	MGE_SST_pvalue_1e-2_peak_10489	46	.	2.85415	4.66951	1.54489	36
chr1	51117728	51117828	MGE_SST_pvalue_1e-2_peak_10511	46	.	2.85467	4.67429	1.54489	49
chr1	51169927	51170051	MGE_SST_pvalue_1e-2_peak_10524	46	.	2.85467	4.67429	1.54489	61
chr1	51382856	51382968	MGE_SST_pvalue_1e-2_peak_10578	43	.	2.81505	4.34682	1.45334	55
chr1	51425783	51426288	MGE_SST_pvalue_1e-2_peak_10598	151	.	8.78194	15.19373	10.00354	358
chr1	51434299	51434399	MGE_SST_pvalue_1e-2_peak_10600	44	.	3.40368	4.46677	1.54489	50
chr1	51435457	51435535	MGE_SST_pvalue_1e-2_peak_10601	43	.	3.38266	4.39837	1.49777	9
chr1	51443708	51443819	MGE_SST_pvalue_1e-2_peak_10605	44	.	2.83447	4.49791	1.54489	54
chr1	51658052	51658137	MGE_SST_pvalue_1e-2_peak_10631	46	.	2.85467	4.67429	1.54489	41
chr1	51701833	51702101	MGE_SST_pvalue_1e-2_peak_10639	103	.	6.68282	10.32403	6.02841	165
chr1	51721260	51721369	MGE_SST_pvalue_1e-2_peak_10644	44	.	2.83447	4.49791	1.54489	53
chr1	51724488	51724740	MGE_SST_pvalue_1e-2_peak_10645	46	.	2.85415	4.66951	1.54489	196
chr1	51748088	51748378	MGE_SST_pvalue_1e-2_peak_10655	46	.	2.85467	4.67429	1.54489	55
chr1	51779944	51780233	MGE_SST_pvalue_1e-2_peak_10666	42	.	2.79590	4.21192	1.36176	196
chr1	51887545	51887997	MGE_SST_pvalue_1e-2_peak_10702	55	.	3.65330	5.50407	2.18661	347
chr1	52082481	52082856	MGE_SST_pvalue_1e-2_peak_10734	81	.	5.30316	8.19462	4.29975	307
chr1	52134926	52135129	MGE_SST_pvalue_1e-2_peak_10750	61	.	3.75340	6.13275	2.66791	147
chr1	52139519	52139627	MGE_SST_pvalue_1e-2_peak_10754	42	.	2.79590	4.21192	1.36176	53
chr1	52146168	52146329	MGE_SST_pvalue_1e-2_peak_10756	46	.	2.85467	4.67429	1.54489	38
chr1	52195416	52195529	MGE_SST_pvalue_1e-2_peak_10774	46	.	2.85415	4.66951	1.54489	55
chr1	52221520	52221649	MGE_SST_pvalue_1e-2_peak_10783	44	.	2.83447	4.49791	1.54489	63
chr1	52306904	52307012	MGE_SST_pvalue_1e-2_peak_10801	46	.	2.85467	4.67429	1.54489	53
chr1	52344147	52345070	MGE_SST_pvalue_1e-2_peak_10807	48	.	3.51278	4.85998	1.68534	320
chr1	52404448	52404587	MGE_SST_pvalue_1e-2_peak_10822	46	.	2.85467	4.67429	1.54489	68
chr1	52412009	52412167	MGE_SST_pvalue_1e-2_peak_10824	43	.	2.81505	4.34682	1.45334	66
chr1	52418579	52419000	MGE_SST_pvalue_1e-2_peak_10829	55	.	3.65330	5.50407	2.18661	45
chr1	52428188	52428450	MGE_SST_pvalue_1e-2_peak_10835	42	.	2.79590	4.21192	1.36176	221
chr1	52442988	52443331	MGE_SST_pvalue_1e-2_peak_10842	46	.	2.85467	4.67429	1.54489	289
chr1	52499189	52499587	MGE_SST_pvalue_1e-2_peak_10865	75	.	4.62834	7.58464	3.80514	311
chr1	52521395	52521526	MGE_SST_pvalue_1e-2_peak_10869	57	.	4.20239	5.75623	2.38677	68
chr1	52521818	52521917	MGE_SST_pvalue_1e-2_peak_10870	57	.	4.20239	5.75623	2.38677	51
chr1	52607625	52607826	MGE_SST_pvalue_1e-2_peak_10890	56	.	4.17676	5.67691	2.31797	63
chr1	52608301	52608385	MGE_SST_pvalue_1e-2_peak_10891	42	.	3.34141	4.26972	1.41404	39
chr1	52618791	52619005	MGE_SST_pvalue_1e-2_peak_10894	46	.	2.85415	4.66951	1.54489	38
chr1	52692976	52693239	MGE_SST_pvalue_1e-2_peak_10914	46	.	2.85467	4.67429	1.54489	219
chr1	52794207	52794629	MGE_SST_pvalue_1e-2_peak_10944	46	.	2.85415	4.66951	1.54489	53
chr1	52811759	52811885	MGE_SST_pvalue_1e-2_peak_10953	43	.	2.81505	4.34682	1.45334	62
chr1	52814486	52814588	MGE_SST_pvalue_1e-2_peak_10954	44	.	2.83447	4.49791	1.54489	50
chr1	52870121	52870617	MGE_SST_pvalue_1e-2_peak_10970	46	.	2.85415	4.66951	1.54489	220
chr1	53018581	53018987	MGE_SST_pvalue_1e-2_peak_11001	49	.	3.53544	4.95138	1.75881	348
chr1	53019150	53019532	MGE_SST_pvalue_1e-2_peak_11002	50	.	3.55840	5.04815	1.83420	68
chr1	53068009	53068089	MGE_SST_pvalue_1e-2_peak_11013	46	.	2.85467	4.67429	1.54489	39
chr1	53163973	53164252	MGE_SST_pvalue_1e-2_peak_11030	63	.	4.36300	6.31016	2.81157	206
chr1	53168535	53169016	MGE_SST_pvalue_1e-2_peak_11031	63	.	4.36300	6.31016	2.81157	321
chr1	53191842	53192320	MGE_SST_pvalue_1e-2_peak_11038	42	.	2.79590	4.21192	1.36176	321
chr1	53299366	53299494	MGE_SST_pvalue_1e-2_peak_11069	46	.	2.85467	4.67429	1.54489	63
chr1	53393025	53393108	MGE_SST_pvalue_1e-2_peak_11084	43	.	2.81505	4.34682	1.45334	40
chr1	53662314	53662772	MGE_SST_pvalue_1e-2_peak_11133	83	.	5.33760	8.34085	4.41172	187
chr1	53685893	53686212	MGE_SST_pvalue_1e-2_peak_11140	77	.	4.65983	7.78896	3.97323	236
chr1	53704205	53704458	MGE_SST_pvalue_1e-2_peak_11150	64	.	4.39097	6.41891	2.89402	110
chr1	53723849	53723925	MGE_SST_pvalue_1e-2_peak_11159	46	.	2.85467	4.67429	1.54489	37
chr1	53730132	53730219	MGE_SST_pvalue_1e-2_peak_11161	46	.	2.85415	4.66951	1.54489	42
chr1	53771527	53771600	MGE_SST_pvalue_1e-2_peak_11198	43	.	3.36191	4.33276	1.45334	35
chr1	53793678	53794056	MGE_SST_pvalue_1e-2_peak_11213	62	.	4.67035	6.23671	2.75332	172
chr1	53802102	53802214	MGE_SST_pvalue_1e-2_peak_11214	46	.	2.85415	4.66951	1.54489	55
chr1	53848803	53849184	MGE_SST_pvalue_1e-2_peak_11233	55	.	4.12643	5.52700	2.20181	231
chr1	53851663	53851736	MGE_SST_pvalue_1e-2_peak_11234	41	.	3.30115	4.15062	1.33402	60
chr1	53881711	53881806	MGE_SST_pvalue_1e-2_peak_11254	43	.	2.81505	4.34682	1.45334	46
chr1	53951323	53951439	MGE_SST_pvalue_1e-2_peak_11270	65	.	3.80622	6.57065	2.99896	58
chr1	53994204	53994281	MGE_SST_pvalue_1e-2_peak_11281	46	.	2.85467	4.67429	1.54489	37
chr1	54056618	54056759	MGE_SST_pvalue_1e-2_peak_11293	44	.	2.83447	4.49791	1.54489	44
chr1	54058622	54058764	MGE_SST_pvalue_1e-2_peak_11295	44	.	2.83447	4.49791	1.54489	70
chr1	54180989	54181171	MGE_SST_pvalue_1e-2_peak_11325	46	.	2.85467	4.67429	1.54489	48
chr1	54204434	54204720	MGE_SST_pvalue_1e-2_peak_11328	43	.	3.38266	4.39837	1.49777	220
chr1	54204916	54205058	MGE_SST_pvalue_1e-2_peak_11329	105	.	6.76533	10.58580	6.24796	58
chr1	54258465	54258572	MGE_SST_pvalue_1e-2_peak_11338	46	.	2.85467	4.67429	1.54489	52
chr1	54303812	54304507	MGE_SST_pvalue_1e-2_peak_11347	86	.	5.81202	8.60663	4.62485	246
chr1	54349061	54349179	MGE_SST_pvalue_1e-2_peak_11356	65	.	3.80554	6.56427	2.99896	64
chr1	54355299	54355706	MGE_SST_pvalue_1e-2_peak_11359	117	.	7.07089	11.70745	7.16599	285
chr1	54411125	54412063	MGE_SST_pvalue_1e-2_peak_11374a	65	.	4.96877	6.57675	3.00187	377
chr1	54411125	54412063	MGE_SST_pvalue_1e-2_peak_11374b	79	.	5.70817	7.93068	4.08731	640
chr1	54443731	54443837	MGE_SST_pvalue_1e-2_peak_11384	44	.	2.83447	4.49791	1.54489	52
chr1	54464980	54465095	MGE_SST_pvalue_1e-2_peak_11396	46	.	2.85467	4.67429	1.54489	56
chr1	54518508	54519432	MGE_SST_pvalue_1e-2_peak_11413a	69	.	5.15578	6.96338	3.31071	400
chr1	54518508	54519432	MGE_SST_pvalue_1e-2_peak_11413b	83	.	5.89232	8.31518	4.39466	490
chr1	54518508	54519432	MGE_SST_pvalue_1e-2_peak_11413c	111	.	7.36540	11.16560	6.72314	694
chr1	54564661	54565130	MGE_SST_pvalue_1e-2_peak_11428	67	.	4.47708	6.78418	3.16699	204
chr1	54639092	54639226	MGE_SST_pvalue_1e-2_peak_11456	42	.	2.79590	4.21192	1.36176	66
chr1	54639406	54639736	MGE_SST_pvalue_1e-2_peak_11457	59	.	3.72787	5.95225	2.52731	58
chr1	54665238	54665929	MGE_SST_pvalue_1e-2_peak_11463	81	.	5.30316	8.19462	4.29975	550
chr1	54705383	54705750	MGE_SST_pvalue_1e-2_peak_11480	75	.	4.62834	7.58464	3.80514	96
chr1	54739196	54739315	MGE_SST_pvalue_1e-2_peak_11490	43	.	2.81505	4.34682	1.45334	58
chr1	54793143	54793382	MGE_SST_pvalue_1e-2_peak_11522	49	.	3.89196	4.90993	1.72965	187
chr1	54872038	54872441	MGE_SST_pvalue_1e-2_peak_11568	102	.	6.64231	10.20049	5.92829	135
chr1	54931138	54931230	MGE_SST_pvalue_1e-2_peak_11582	65	.	3.80554	6.56427	2.99896	48
chr1	54954828	54955575	MGE_SST_pvalue_1e-2_peak_11592	49	.	3.53544	4.95138	1.75881	196
chr1	55007762	55007946	MGE_SST_pvalue_1e-2_peak_11612	52	.	3.60523	5.26053	1.99473	93
chr1	55013676	55013808	MGE_SST_pvalue_1e-2_peak_11619	42	.	2.79590	4.21192	1.36176	65
chr1	55023646	55024042	MGE_SST_pvalue_1e-2_peak_11625	53	.	3.62911	5.37785	2.09044	60
chr1	55115438	55115873	MGE_SST_pvalue_1e-2_peak_11648	47	.	3.49040	4.77340	1.61785	347
chr1	55181270	55181781	MGE_SST_pvalue_1e-2_peak_11666	73	.	5.07400	7.35758	3.62621	287
chr1	55230077	55230572	MGE_SST_pvalue_1e-2_peak_11679a	98	.	6.52369	9.85529	5.64881	185
chr1	55230077	55230572	MGE_SST_pvalue_1e-2_peak_11679b	131	.	8.15461	13.10219	8.30292	262
chr1	55276296	55276404	MGE_SST_pvalue_1e-2_peak_11691	46	.	2.85415	4.66951	1.54489	53
chr1	55277738	55277824	MGE_SST_pvalue_1e-2_peak_11692	46	.	2.85467	4.67429	1.54489	42
chr1	55352852	55353143	MGE_SST_pvalue_1e-2_peak_11709	73	.	5.07400	7.35758	3.62621	97
chr1	55408462	55408579	MGE_SST_pvalue_1e-2_peak_11724	46	.	2.85467	4.67429	1.54489	57
chr1	55448233	55448372	MGE_SST_pvalue_1e-2_peak_11735	42	.	2.79590	4.21192	1.36176	65
chr1	55452769	55452851	MGE_SST_pvalue_1e-2_peak_11738	42	.	2.79590	4.21192	1.36176	40
chr1	55487765	55488050	MGE_SST_pvalue_1e-2_peak_11746	46	.	2.85467	4.67429	1.54489	161
chr1	55553465	55553608	MGE_SST_pvalue_1e-2_peak_11777	77	.	4.65983	7.78896	3.97323	62
chr1	55560955	55561122	MGE_SST_pvalue_1e-2_peak_11781	46	.	2.85415	4.66951	1.54489	47
chr1	55589225	55589319	MGE_SST_pvalue_1e-2_peak_11792	43	.	2.81505	4.34682	1.45334	46
chr1	55597714	55597833	MGE_SST_pvalue_1e-2_peak_11796	46	.	2.85467	4.67429	1.54489	58
chr1	55606444	55606552	MGE_SST_pvalue_1e-2_peak_11801	65	.	3.80622	6.57065	2.99896	52
chr1	55621197	55621506	MGE_SST_pvalue_1e-2_peak_11807	68	.	4.92207	6.89603	3.26016	197
chr1	55633918	55634026	MGE_SST_pvalue_1e-2_peak_11814	42	.	2.79590	4.21192	1.36176	53
chr1	55641231	55641340	MGE_SST_pvalue_1e-2_peak_11819	46	.	2.85415	4.66951	1.54489	53
chr1	55680680	55681396	MGE_SST_pvalue_1e-2_peak_11836a	88	.	6.19579	8.83487	4.81135	194
chr1	55680680	55681396	MGE_SST_pvalue_1e-2_peak_11836b	75	.	5.50737	7.53408	3.77223	396
chr1	55712675	55712805	MGE_SST_pvalue_1e-2_peak_11844	46	.	2.85467	4.67429	1.54489	64
chr1	55741862	55741987	MGE_SST_pvalue_1e-2_peak_11851	44	.	2.83447	4.49791	1.54489	61
chr1	55985820	55985961	MGE_SST_pvalue_1e-2_peak_11893	43	.	2.81505	4.34682	1.45334	69
chr1	56051249	56051376	MGE_SST_pvalue_1e-2_peak_11915	43	.	2.81505	4.34682	1.45334	62
chr1	56114035	56114110	MGE_SST_pvalue_1e-2_peak_11940	44	.	2.83447	4.49791	1.54489	36
chr1	56207045	56207696	MGE_SST_pvalue_1e-2_peak_11970	86	.	5.40784	8.66157	4.67165	357
chr1	56289102	56289607	MGE_SST_pvalue_1e-2_peak_11993	44	.	2.83447	4.49791	1.54489	228
chr1	56327916	56328057	MGE_SST_pvalue_1e-2_peak_12006	46	.	2.85467	4.67429	1.54489	69
chr1	56346655	56346764	MGE_SST_pvalue_1e-2_peak_12012	46	.	2.85467	4.67429	1.54489	53
chr1	56451172	56451257	MGE_SST_pvalue_1e-2_peak_12040	46	.	2.85467	4.67429	1.54489	41
chr1	56597138	56597264	MGE_SST_pvalue_1e-2_peak_12069	46	.	2.85467	4.67429	1.54489	62
chr1	56611479	56611568	MGE_SST_pvalue_1e-2_peak_12071	46	.	2.85467	4.67429	1.54489	43
chr1	56619106	56619220	MGE_SST_pvalue_1e-2_peak_12072	46	.	2.85467	4.67429	1.54489	56
chr1	56656841	56656983	MGE_SST_pvalue_1e-2_peak_12080	46	.	2.85467	4.67429	1.54489	70
chr1	56735395	56735489	MGE_SST_pvalue_1e-2_peak_12098	46	.	2.85415	4.66951	1.54489	46
chr1	56735853	56735997	MGE_SST_pvalue_1e-2_peak_12099	46	.	2.85415	4.66951	1.54489	38
chr1	56744149	56744254	MGE_SST_pvalue_1e-2_peak_12101	46	.	2.85415	4.66951	1.54489	51
chr1	56918922	56919043	MGE_SST_pvalue_1e-2_peak_12157	46	.	2.85467	4.67429	1.54489	59
chr1	57110576	57111367	MGE_SST_pvalue_1e-2_peak_12218	74	.	5.38752	7.48318	3.72471	513
chr1	57210773	57210870	MGE_SST_pvalue_1e-2_peak_12257	46	.	2.85467	4.67429	1.54489	47
chr1	57232027	57232166	MGE_SST_pvalue_1e-2_peak_12261	46	.	2.85467	4.67429	1.54489	68
chr1	57316044	57316520	MGE_SST_pvalue_1e-2_peak_12283	46	.	2.85415	4.66951	1.54489	219
chr1	57527321	57527418	MGE_SST_pvalue_1e-2_peak_12364	43	.	2.81505	4.34682	1.45334	47
chr1	57533736	57533842	MGE_SST_pvalue_1e-2_peak_12371	42	.	2.79590	4.21192	1.36176	52
chr1	57543327	57543470	MGE_SST_pvalue_1e-2_peak_12374	46	.	2.85467	4.67429	1.54489	69
chr1	57606607	57606707	MGE_SST_pvalue_1e-2_peak_12400	46	.	2.85415	4.66951	1.54489	49
chr1	57622969	57623139	MGE_SST_pvalue_1e-2_peak_12406	46	.	2.85415	4.66951	1.54489	37
chr1	57671123	57671417	MGE_SST_pvalue_1e-2_peak_12428	61	.	3.75340	6.13275	2.66791	66
chr1	57695651	57696015	MGE_SST_pvalue_1e-2_peak_12437	80	.	4.69175	8.01511	4.15755	64
chr1	57725356	57725578	MGE_SST_pvalue_1e-2_peak_12447	42	.	2.79590	4.21192	1.36176	181
chr1	57801371	57801609	MGE_SST_pvalue_1e-2_peak_12489	55	.	3.65330	5.50407	2.18661	162
chr1	57819395	57819493	MGE_SST_pvalue_1e-2_peak_12499	46	.	2.85467	4.67429	1.54489	48
chr1	57829449	57829609	MGE_SST_pvalue_1e-2_peak_12503	56	.	3.67782	5.64059	2.29030	120
chr1	57847010	57847402	MGE_SST_pvalue_1e-2_peak_12514	56	.	3.67782	5.64059	2.29030	44
chr1	57868315	57868400	MGE_SST_pvalue_1e-2_peak_12525	46	.	2.85467	4.67429	1.54489	41
chr1	57876689	57876775	MGE_SST_pvalue_1e-2_peak_12527	46	.	2.85467	4.67429	1.54489	42
chr1	57958395	57958528	MGE_SST_pvalue_1e-2_peak_12558	43	.	2.81505	4.34682	1.45334	65
chr1	58015079	58015162	MGE_SST_pvalue_1e-2_peak_12586	46	.	2.85467	4.67429	1.54489	40
chr1	58138892	58139305	MGE_SST_pvalue_1e-2_peak_12636	52	.	3.60523	5.26053	1.99473	235
chr1	58189687	58189771	MGE_SST_pvalue_1e-2_peak_12655	43	.	2.81505	4.34682	1.45334	41
chr1	58235230	58235352	MGE_SST_pvalue_1e-2_peak_12678	46	.	2.85467	4.67429	1.54489	60
chr1	58281780	58281894	MGE_SST_pvalue_1e-2_peak_12693	46	.	2.85467	4.67429	1.54489	56
chr1	58292458	58292763	MGE_SST_pvalue_1e-2_peak_12700	46	.	2.85415	4.66951	1.54489	62
chr1	58328080	58328395	MGE_SST_pvalue_1e-2_peak_12714	55	.	3.65330	5.50407	2.18661	70
chr1	58335178	58335544	MGE_SST_pvalue_1e-2_peak_12717	73	.	4.59728	7.39833	3.65857	226
chr1	58376604	58376727	MGE_SST_pvalue_1e-2_peak_12752	46	.	2.85467	4.67429	1.54489	60
chr1	58449338	58449946	MGE_SST_pvalue_1e-2_peak_12792	42	.	2.79590	4.21192	1.36176	59
chr1	58476439	58476568	MGE_SST_pvalue_1e-2_peak_12803	46	.	2.85467	4.67429	1.54489	63
chr1	58484059	58484203	MGE_SST_pvalue_1e-2_peak_12807	46	.	2.85467	4.67429	1.54489	71
chr1	58501456	58501578	MGE_SST_pvalue_1e-2_peak_12813	42	.	2.79590	4.21192	1.36176	60
chr1	58525280	58525801	MGE_SST_pvalue_1e-2_peak_12826	70	.	4.53638	7.06887	3.39352	336
chr1	58538217	58538573	MGE_SST_pvalue_1e-2_peak_12835	42	.	2.79590	4.21192	1.36176	39
chr1	58572133	58572577	MGE_SST_pvalue_1e-2_peak_12850	44	.	2.83447	4.49791	1.54489	255
chr1	58656412	58656649	MGE_SST_pvalue_1e-2_peak_12888	46	.	2.85415	4.66951	1.54489	50
chr1	58665751	58665879	MGE_SST_pvalue_1e-2_peak_12891	46	.	2.85467	4.67429	1.54489	63
chr1	58715562	58715760	MGE_SST_pvalue_1e-2_peak_12914	49	.	4.04913	4.93869	1.75694	119
chr1	58716094	58716271	MGE_SST_pvalue_1e-2_peak_12915	87	.	6.13413	8.71645	4.71542	86
chr1	58783852	58783961	MGE_SST_pvalue_1e-2_peak_12925	46	.	2.85467	4.67429	1.54489	53
chr1	58791648	58792299	MGE_SST_pvalue_1e-2_peak_12929	81	.	5.30316	8.19462	4.29975	90
chr1	58827706	58827781	MGE_SST_pvalue_1e-2_peak_12939	46	.	2.85467	4.67429	1.54489	36
chr1	58913286	58913371	MGE_SST_pvalue_1e-2_peak_12968	46	.	2.85467	4.67429	1.54489	41
chr1	58939666	58939829	MGE_SST_pvalue_1e-2_peak_12975	42	.	2.79590	4.21192	1.36176	68
chr1	58945912	58946013	MGE_SST_pvalue_1e-2_peak_12981	46	.	2.85415	4.66951	1.54489	49
chr1	59011199	59012600	MGE_SST_pvalue_1e-2_peak_13005	63	.	4.72404	6.36848	2.85326	229
chr1	59071392	59071516	MGE_SST_pvalue_1e-2_peak_13015	46	.	2.85467	4.67429	1.54489	61
chr1	59118424	59118679	MGE_SST_pvalue_1e-2_peak_13030	72	.	4.56663	7.22716	3.51980	50
chr1	59143708	59143966	MGE_SST_pvalue_1e-2_peak_13047	44	.	2.83447	4.49791	1.54489	64
chr1	59165570	59165918	MGE_SST_pvalue_1e-2_peak_13054	129	.	7.80369	12.94976	8.17816	225
chr1	59201521	59201621	MGE_SST_pvalue_1e-2_peak_13070	42	.	2.79590	4.21192	1.36176	49
chr1	59205677	59205855	MGE_SST_pvalue_1e-2_peak_13071	46	.	2.85467	4.67429	1.54489	141
chr1	59239170	59239436	MGE_SST_pvalue_1e-2_peak_13080	70	.	4.53638	7.06887	3.39352	61
chr1	59249379	59250518	MGE_SST_pvalue_1e-2_peak_13082a	110	.	6.82527	11.06194	6.64192	401
chr1	59249379	59250518	MGE_SST_pvalue_1e-2_peak_13082b	146	.	8.28783	14.61290	9.53180	528
chr1	59249379	59250518	MGE_SST_pvalue_1e-2_peak_13082c	57	.	4.38768	5.77341	2.40147	662
chr1	59249379	59250518	MGE_SST_pvalue_1e-2_peak_13082d	57	.	4.38768	5.77341	2.40147	955
chr1	59282032	59282251	MGE_SST_pvalue_1e-2_peak_13092	62	.	4.33539	6.20685	2.72755	148
chr1	59324117	59324419	MGE_SST_pvalue_1e-2_peak_13109	55	.	3.65330	5.50407	2.18661	235
chr1	59341081	59341191	MGE_SST_pvalue_1e-2_peak_13116	42	.	2.79590	4.21192	1.36176	54
chr1	59344874	59345221	MGE_SST_pvalue_1e-2_peak_13119	53	.	3.62911	5.37785	2.09044	50
chr1	59369397	59369760	MGE_SST_pvalue_1e-2_peak_13133	78	.	5.20246	7.80107	3.97851	65
chr1	59507000	59507606	MGE_SST_pvalue_1e-2_peak_13183	67	.	4.47708	6.78418	3.16699	476
chr1	59549910	59550171	MGE_SST_pvalue_1e-2_peak_13199	46	.	2.85467	4.67429	1.54489	44
chr1	59564084	59564220	MGE_SST_pvalue_1e-2_peak_13204	44	.	2.83447	4.49791	1.54489	67
chr1	59577511	59577654	MGE_SST_pvalue_1e-2_peak_13209	46	.	2.85467	4.67429	1.54489	70
chr1	59621889	59622199	MGE_SST_pvalue_1e-2_peak_13231	43	.	2.81505	4.34682	1.45334	57
chr1	59761966	59763008	MGE_SST_pvalue_1e-2_peak_13261a	86	.	6.07369	8.60186	4.62448	295
chr1	59761966	59763008	MGE_SST_pvalue_1e-2_peak_13261b	112	.	7.42340	11.28112	6.81646	612
chr1	59783663	59783738	MGE_SST_pvalue_1e-2_peak_13267	46	.	2.85467	4.67429	1.54489	36
chr1	59790551	59790673	MGE_SST_pvalue_1e-2_peak_13269	46	.	2.85467	4.67429	1.54489	60
chr1	59824481	59824625	MGE_SST_pvalue_1e-2_peak_13277	46	.	2.85467	4.67429	1.54489	71
chr1	59870322	59870557	MGE_SST_pvalue_1e-2_peak_13298	46	.	2.85467	4.67429	1.54489	166
chr1	59888531	59888645	MGE_SST_pvalue_1e-2_peak_13306	44	.	2.83447	4.49791	1.54489	56
chr1	59949897	59949977	MGE_SST_pvalue_1e-2_peak_13329	43	.	2.81505	4.34682	1.45334	39
chr1	59967410	59967515	MGE_SST_pvalue_1e-2_peak_13344	42	.	2.79590	4.21192	1.36176	51
chr1	59973626	59973706	MGE_SST_pvalue_1e-2_peak_13348	44	.	2.83447	4.49791	1.54489	39
chr1	59981917	59982016	MGE_SST_pvalue_1e-2_peak_13355	43	.	2.81505	4.34682	1.45334	48
chr1	59991527	59991705	MGE_SST_pvalue_1e-2_peak_13363	43	.	2.81505	4.34682	1.45334	141
chr1	60042594	60042874	MGE_SST_pvalue_1e-2_peak_13379	59	.	3.72787	5.95225	2.52731	88
chr1	60173073	60173202	MGE_SST_pvalue_1e-2_peak_13431	46	.	2.85467	4.67429	1.54489	63
chr1	60178721	60178822	MGE_SST_pvalue_1e-2_peak_13433	46	.	2.85467	4.67429	1.54489	49
chr1	60186080	60186237	MGE_SST_pvalue_1e-2_peak_13435	46	.	2.85467	4.67429	1.54489	110
chr1	60197962	60198247	MGE_SST_pvalue_1e-2_peak_13439	66	.	4.83520	6.65579	3.06073	131
chr1	60208926	60209147	MGE_SST_pvalue_1e-2_peak_13443	43	.	2.81505	4.34682	1.45334	48
chr1	60218472	60218584	MGE_SST_pvalue_1e-2_peak_13446	46	.	2.85415	4.66951	1.54489	55
chr1	60225049	60225396	MGE_SST_pvalue_1e-2_peak_13452	84	.	5.37249	8.49611	4.54319	280
chr1	60254390	60254737	MGE_SST_pvalue_1e-2_peak_13464	46	.	2.85415	4.66951	1.54489	278
chr1	60255091	60255194	MGE_SST_pvalue_1e-2_peak_13465	46	.	2.85415	4.66951	1.54489	50
chr1	60280066	60280624	MGE_SST_pvalue_1e-2_peak_13474	95	.	6.52358	9.50327	5.35687	282
chr1	60317203	60317308	MGE_SST_pvalue_1e-2_peak_13495	44	.	2.83447	4.49791	1.54489	51
chr1	60336758	60336882	MGE_SST_pvalue_1e-2_peak_13505	44	.	2.83447	4.49791	1.54489	61
chr1	60346290	60346412	MGE_SST_pvalue_1e-2_peak_13511	46	.	2.85467	4.67429	1.54489	60
chr1	60392489	60392629	MGE_SST_pvalue_1e-2_peak_13522	46	.	2.85467	4.67429	1.54489	69
chr1	60423511	60424064	MGE_SST_pvalue_1e-2_peak_13536	53	.	3.62911	5.37785	2.09044	59
chr1	60442168	60442724	MGE_SST_pvalue_1e-2_peak_13544	42	.	3.32116	4.20906	1.36176	303
chr1	60497007	60497892	MGE_SST_pvalue_1e-2_peak_13560	53	.	3.62911	5.37785	2.09044	629
chr1	60533796	60534017	MGE_SST_pvalue_1e-2_peak_13572	42	.	2.79590	4.21192	1.36176	181
chr1	60639230	60639831	MGE_SST_pvalue_1e-2_peak_13608	59	.	3.72787	5.95225	2.52731	442
chr1	60693787	60694019	MGE_SST_pvalue_1e-2_peak_13630	55	.	3.65330	5.50407	2.18661	52
chr1	60746754	60747295	MGE_SST_pvalue_1e-2_peak_13648	51	.	3.58166	5.15094	1.91223	494
chr1	60964640	60964862	MGE_SST_pvalue_1e-2_peak_13708	46	.	2.85467	4.67429	1.54489	163
chr1	61087295	61087498	MGE_SST_pvalue_1e-2_peak_13738	57	.	4.20239	5.75623	2.38677	96
chr1	61290160	61290248	MGE_SST_pvalue_1e-2_peak_13786	46	.	2.85467	4.67429	1.54489	43
chr1	61332264	61332545	MGE_SST_pvalue_1e-2_peak_13804	44	.	2.83447	4.49791	1.54489	218
chr1	61475033	61475267	MGE_SST_pvalue_1e-2_peak_13853	46	.	2.85415	4.66951	1.54489	65
chr1	61515704	61516055	MGE_SST_pvalue_1e-2_peak_13867	53	.	4.07731	5.38744	2.09350	40
chr1	61522542	61522813	MGE_SST_pvalue_1e-2_peak_13869	55	.	4.12643	5.52700	2.20181	31
chr1	61529373	61529511	MGE_SST_pvalue_1e-2_peak_13872	43	.	2.81505	4.34682	1.45334	68
chr1	61542715	61542815	MGE_SST_pvalue_1e-2_peak_13882	53	.	4.05318	5.32112	2.04891	48
chr1	61543811	61544102	MGE_SST_pvalue_1e-2_peak_13883	48	.	3.86997	4.85757	1.68534	20
chr1	61607841	61608132	MGE_SST_pvalue_1e-2_peak_13905	43	.	2.81505	4.34682	1.45334	68
chr1	61622841	61622946	MGE_SST_pvalue_1e-2_peak_13914	46	.	2.85467	4.67429	1.54489	51
chr1	61649884	61650088	MGE_SST_pvalue_1e-2_peak_13925	42	.	2.79590	4.21192	1.36176	56
chr1	61653200	61653431	MGE_SST_pvalue_1e-2_peak_13926	57	.	3.70268	5.78921	2.40338	65
chr1	61716796	61716870	MGE_SST_pvalue_1e-2_peak_13952	44	.	2.83447	4.49791	1.54489	36
chr1	61737183	61737333	MGE_SST_pvalue_1e-2_peak_13965	42	.	2.79590	4.21192	1.36176	101
chr1	61772029	61772111	MGE_SST_pvalue_1e-2_peak_13974	46	.	2.85467	4.67429	1.54489	40
chr1	61778490	61778571	MGE_SST_pvalue_1e-2_peak_13978	46	.	2.85467	4.67429	1.54489	39
chr1	61803870	61804155	MGE_SST_pvalue_1e-2_peak_13986	43	.	2.81505	4.34682	1.45334	48
chr1	61833546	61833786	MGE_SST_pvalue_1e-2_peak_13999	43	.	2.81505	4.34682	1.45334	56
chr1	61868689	61868777	MGE_SST_pvalue_1e-2_peak_14007	46	.	2.85467	4.67429	1.54489	43
chr1	61906505	61906594	MGE_SST_pvalue_1e-2_peak_14027	44	.	2.83447	4.49791	1.54489	43
chr1	61956274	61956356	MGE_SST_pvalue_1e-2_peak_14048	46	.	2.85467	4.67429	1.54489	40
chr1	61979093	61979368	MGE_SST_pvalue_1e-2_peak_14055	46	.	2.85415	4.66951	1.54489	214
chr1	62084385	62084464	MGE_SST_pvalue_1e-2_peak_14082	43	.	2.81505	4.34682	1.45334	38
chr1	62107284	62107668	MGE_SST_pvalue_1e-2_peak_14094	66	.	4.44800	6.65517	3.06073	60
chr1	62142508	62142585	MGE_SST_pvalue_1e-2_peak_14106	46	.	2.85415	4.66951	1.54489	37
chr1	62159004	62159931	MGE_SST_pvalue_1e-2_peak_14112	55	.	3.65330	5.50407	2.18661	290
chr1	62181083	62181192	MGE_SST_pvalue_1e-2_peak_14120	46	.	2.85467	4.67429	1.54489	53
chr1	62190535	62191284	MGE_SST_pvalue_1e-2_peak_14124a	74	.	5.35742	7.41268	3.66972	294
chr1	62190535	62191284	MGE_SST_pvalue_1e-2_peak_14124b	88	.	6.12276	8.83110	4.81129	430
chr1	62207593	62208945	MGE_SST_pvalue_1e-2_peak_14127	57	.	4.46728	5.77213	2.40024	57
chr1	62226768	62226893	MGE_SST_pvalue_1e-2_peak_14139	46	.	2.85467	4.67429	1.54489	61
chr1	62249201	62249292	MGE_SST_pvalue_1e-2_peak_14146	46	.	2.85467	4.67429	1.54489	44
chr1	62279835	62279912	MGE_SST_pvalue_1e-2_peak_14160	46	.	2.85467	4.67429	1.54489	37
chr1	62318026	62318123	MGE_SST_pvalue_1e-2_peak_14173	42	.	3.32116	4.20906	1.36176	52
chr1	62318452	62318605	MGE_SST_pvalue_1e-2_peak_14174	42	.	3.32116	4.20906	1.36176	79
chr1	62330307	62330435	MGE_SST_pvalue_1e-2_peak_14177	46	.	2.85415	4.66951	1.54489	63
chr1	62472620	62472750	MGE_SST_pvalue_1e-2_peak_14252	46	.	2.85415	4.66951	1.54489	64
chr1	62478667	62479224	MGE_SST_pvalue_1e-2_peak_14256	48	.	3.51278	4.85998	1.68534	469
chr1	62507022	62507130	MGE_SST_pvalue_1e-2_peak_14269	46	.	2.85467	4.67429	1.54489	53
chr1	62534951	62535240	MGE_SST_pvalue_1e-2_peak_14280	42	.	2.79590	4.21192	1.36176	244
chr1	62547997	62548126	MGE_SST_pvalue_1e-2_peak_14287	44	.	2.83447	4.49791	1.54489	63
chr1	62548591	62548707	MGE_SST_pvalue_1e-2_peak_14288	46	.	2.85415	4.66951	1.54489	57
chr1	62587993	62588216	MGE_SST_pvalue_1e-2_peak_14304	44	.	2.83447	4.49791	1.54489	167
chr1	62594610	62594792	MGE_SST_pvalue_1e-2_peak_14309	43	.	2.81505	4.34682	1.45334	49
chr1	62596884	62597040	MGE_SST_pvalue_1e-2_peak_14310	43	.	2.81505	4.34682	1.45334	86
chr1	62625135	62625477	MGE_SST_pvalue_1e-2_peak_14321	55	.	3.65330	5.50407	2.18661	274
chr1	62633628	62633709	MGE_SST_pvalue_1e-2_peak_14328	46	.	2.85415	4.66951	1.54489	39
chr1	62641347	62641553	MGE_SST_pvalue_1e-2_peak_14330	63	.	3.77929	6.33483	2.82384	145
chr1	62833225	62833412	MGE_SST_pvalue_1e-2_peak_14381	46	.	2.85467	4.67429	1.54489	62
chr1	62840283	62840419	MGE_SST_pvalue_1e-2_peak_14383	46	.	2.85467	4.67429	1.54489	67
chr1	62848249	62848672	MGE_SST_pvalue_1e-2_peak_14384	57	.	4.20239	5.75623	2.38677	203
chr1	62857123	62857336	MGE_SST_pvalue_1e-2_peak_14387	44	.	2.83447	4.49791	1.54489	40
chr1	62862855	62863079	MGE_SST_pvalue_1e-2_peak_14390	44	.	2.83447	4.49791	1.54489	162
chr1	62873070	62873351	MGE_SST_pvalue_1e-2_peak_14395	46	.	2.85467	4.67429	1.54489	241
chr1	62901947	62902571	MGE_SST_pvalue_1e-2_peak_14405a	126	.	8.05856	12.60337	7.89206	87
chr1	62901947	62902571	MGE_SST_pvalue_1e-2_peak_14405b	98	.	6.71547	9.85852	5.64897	376
chr1	62941726	62941854	MGE_SST_pvalue_1e-2_peak_14428	46	.	2.85467	4.67429	1.54489	63
chr1	62974060	62974166	MGE_SST_pvalue_1e-2_peak_14435	46	.	2.85415	4.66951	1.54489	52
chr1	62981660	62981751	MGE_SST_pvalue_1e-2_peak_14439	44	.	2.83447	4.49791	1.54489	44
chr1	62996212	62996517	MGE_SST_pvalue_1e-2_peak_14448	72	.	4.56663	7.22716	3.51980	244
chr1	63002999	63003138	MGE_SST_pvalue_1e-2_peak_14455	42	.	2.79590	4.21192	1.36176	68
chr1	63089089	63089171	MGE_SST_pvalue_1e-2_peak_14483	46	.	2.85467	4.67429	1.54489	40
chr1	63097431	63097534	MGE_SST_pvalue_1e-2_peak_14484	46	.	2.85467	4.67429	1.54489	50
chr1	63124235	63124511	MGE_SST_pvalue_1e-2_peak_14491	46	.	2.85467	4.67429	1.54489	222
chr1	63138903	63138984	MGE_SST_pvalue_1e-2_peak_14495	46	.	2.85467	4.67429	1.54489	39
chr1	63139559	63139685	MGE_SST_pvalue_1e-2_peak_14496	46	.	2.85467	4.67429	1.54489	62
chr1	63153193	63153349	MGE_SST_pvalue_1e-2_peak_14498	49	.	4.02928	4.90220	1.72502	31
chr1	63153660	63154207	MGE_SST_pvalue_1e-2_peak_14499	60	.	4.70083	6.06186	2.61957	270
chr1	63212828	63212906	MGE_SST_pvalue_1e-2_peak_14517	46	.	2.85415	4.66951	1.54489	38
chr1	63249205	63249983	MGE_SST_pvalue_1e-2_peak_14529a	64	.	4.75135	6.43718	2.90544	568
chr1	63249205	63249983	MGE_SST_pvalue_1e-2_peak_14529b	77	.	5.51138	7.78420	3.97323	713
chr1	63281308	63281406	MGE_SST_pvalue_1e-2_peak_14542	46	.	2.85467	4.67429	1.54489	48
chr1	63321585	63321664	MGE_SST_pvalue_1e-2_peak_14565	46	.	2.85467	4.67429	1.54489	38
chr1	63446898	63447019	MGE_SST_pvalue_1e-2_peak_14599	43	.	2.81505	4.34682	1.45334	59
chr1	63564275	63564387	MGE_SST_pvalue_1e-2_peak_14630	46	.	2.85467	4.67429	1.54489	55
chr1	63578034	63578150	MGE_SST_pvalue_1e-2_peak_14636	46	.	2.85467	4.67429	1.54489	57
chr1	63789616	63789870	MGE_SST_pvalue_1e-2_peak_14703	48	.	3.51278	4.85998	1.68534	71
chr1	63833021	63833740	MGE_SST_pvalue_1e-2_peak_14719	41	.	3.30115	4.15062	1.33402	298
chr1	63886330	63886415	MGE_SST_pvalue_1e-2_peak_14743	46	.	2.85467	4.67429	1.54489	41
chr1	63974625	63975018	MGE_SST_pvalue_1e-2_peak_14767	57	.	3.70268	5.78921	2.40338	215
chr1	63978349	63978586	MGE_SST_pvalue_1e-2_peak_14769	42	.	2.79590	4.21192	1.36176	190
chr1	63988641	63989328	MGE_SST_pvalue_1e-2_peak_14771	124	.	7.91891	12.46716	7.78467	379
chr1	64028574	64028683	MGE_SST_pvalue_1e-2_peak_14788	44	.	2.83447	4.49791	1.54489	53
chr1	64058872	64059594	MGE_SST_pvalue_1e-2_peak_14795	135	.	8.51789	13.50590	8.62641	593
chr1	64111168	64111449	MGE_SST_pvalue_1e-2_peak_14821	42	.	2.79590	4.21192	1.36176	232
chr1	64113914	64113991	MGE_SST_pvalue_1e-2_peak_14824	43	.	2.81505	4.34682	1.45334	37
chr1	64130245	64130375	MGE_SST_pvalue_1e-2_peak_14831	44	.	2.83447	4.49791	1.54489	64
chr1	64157777	64157946	MGE_SST_pvalue_1e-2_peak_14845	53	.	3.62911	5.37785	2.09044	104
chr1	64169510	64170089	MGE_SST_pvalue_1e-2_peak_14851	53	.	3.62911	5.37785	2.09044	338
chr1	64193818	64193929	MGE_SST_pvalue_1e-2_peak_14858	44	.	2.83447	4.49791	1.54489	54
chr1	64212135	64212227	MGE_SST_pvalue_1e-2_peak_14870	46	.	2.85467	4.67429	1.54489	45
chr1	64223096	64223421	MGE_SST_pvalue_1e-2_peak_14876	61	.	3.75340	6.13275	2.66791	143
chr1	64344815	64344895	MGE_SST_pvalue_1e-2_peak_14933	44	.	2.83447	4.49791	1.54489	39
chr1	64375512	64375728	MGE_SST_pvalue_1e-2_peak_14948	43	.	2.81505	4.34682	1.45334	46
chr1	64384278	64384360	MGE_SST_pvalue_1e-2_peak_14953	44	.	2.83447	4.49791	1.54489	40
chr1	64406085	64406171	MGE_SST_pvalue_1e-2_peak_14957	46	.	2.85467	4.67429	1.54489	42
chr1	64434690	64434820	MGE_SST_pvalue_1e-2_peak_14972	43	.	2.81505	4.34682	1.45334	64
chr1	64443173	64443444	MGE_SST_pvalue_1e-2_peak_14979	44	.	2.83447	4.49791	1.54489	221
chr1	64497488	64497598	MGE_SST_pvalue_1e-2_peak_14990	46	.	2.85467	4.67429	1.54489	54
chr1	64520510	64520596	MGE_SST_pvalue_1e-2_peak_14997	46	.	2.85467	4.67429	1.54489	42
chr1	64582188	64582446	MGE_SST_pvalue_1e-2_peak_15021	43	.	2.81505	4.34682	1.45334	193
chr1	64590172	64590298	MGE_SST_pvalue_1e-2_peak_15026	44	.	2.83447	4.49791	1.54489	62
chr1	64602720	64603037	MGE_SST_pvalue_1e-2_peak_15036	53	.	3.62911	5.37785	2.09044	271
chr1	64615960	64616257	MGE_SST_pvalue_1e-2_peak_15043	44	.	2.83447	4.49791	1.54489	61
chr1	64709765	64709886	MGE_SST_pvalue_1e-2_peak_15071	43	.	2.81505	4.34682	1.45334	59
chr1	64710097	64710238	MGE_SST_pvalue_1e-2_peak_15072	43	.	2.81505	4.34682	1.45334	69
chr1	64731577	64731680	MGE_SST_pvalue_1e-2_peak_15079	42	.	2.79590	4.21192	1.36176	50
chr1	64734901	64735132	MGE_SST_pvalue_1e-2_peak_15080	82	.	4.72411	8.26824	4.35908	131
chr1	64755591	64755676	MGE_SST_pvalue_1e-2_peak_15083	44	.	2.83447	4.49791	1.54489	41
chr1	64797726	64797868	MGE_SST_pvalue_1e-2_peak_15095	46	.	2.85467	4.67429	1.54489	70
chr1	64935764	64936409	MGE_SST_pvalue_1e-2_peak_15124	115	.	7.38310	11.58128	7.05935	130
chr1	64967946	64968034	MGE_SST_pvalue_1e-2_peak_15134	44	.	2.83447	4.49791	1.54489	43
chr1	64971321	64971414	MGE_SST_pvalue_1e-2_peak_15136	44	.	2.83447	4.49791	1.54489	45
chr1	64972363	64972497	MGE_SST_pvalue_1e-2_peak_15137	42	.	2.79590	4.21192	1.36176	66
chr1	65025748	65025833	MGE_SST_pvalue_1e-2_peak_15161	44	.	2.83447	4.49791	1.54489	41
chr1	65211042	65211159	MGE_SST_pvalue_1e-2_peak_15228	50	.	3.95946	5.07586	1.85673	54
chr1	65211614	65211724	MGE_SST_pvalue_1e-2_peak_15229	78	.	5.54324	7.86473	4.03316	53
chr1	65245329	65245409	MGE_SST_pvalue_1e-2_peak_15240	46	.	2.85415	4.66951	1.54489	39
chr1	65253413	65253556	MGE_SST_pvalue_1e-2_peak_15243	46	.	2.85467	4.67429	1.54489	39
chr1	65261318	65261455	MGE_SST_pvalue_1e-2_peak_15246	46	.	2.85467	4.67429	1.54489	67
chr1	65275680	65275876	MGE_SST_pvalue_1e-2_peak_15253	43	.	2.81505	4.34682	1.45334	64
chr1	65295973	65296349	MGE_SST_pvalue_1e-2_peak_15264	42	.	2.79590	4.21192	1.36176	320
chr1	65374607	65375085	MGE_SST_pvalue_1e-2_peak_15300	52	.	3.60523	5.26053	1.99473	339
chr1	65391880	65392002	MGE_SST_pvalue_1e-2_peak_15307	46	.	2.85467	4.67429	1.54489	60
chr1	65399366	65399655	MGE_SST_pvalue_1e-2_peak_15310	80	.	4.69175	8.01511	4.15755	70
chr1	65431693	65432441	MGE_SST_pvalue_1e-2_peak_15324	140	.	8.79121	14.07900	9.09440	594
chr1	65460428	65460544	MGE_SST_pvalue_1e-2_peak_15336	46	.	2.85415	4.66951	1.54489	57
chr1	65468149	65468481	MGE_SST_pvalue_1e-2_peak_15341	70	.	4.53638	7.06887	3.39352	92
chr1	65532170	65533225	MGE_SST_pvalue_1e-2_peak_15372	52	.	4.21526	5.25383	1.99473	523
chr1	65533485	65533839	MGE_SST_pvalue_1e-2_peak_15373	42	.	3.56761	4.20535	1.36176	292
chr1	65612677	65613013	MGE_SST_pvalue_1e-2_peak_15378	47	.	3.49040	4.77340	1.61785	267
chr1	65614269	65614725	MGE_SST_pvalue_1e-2_peak_15382	64	.	4.39097	6.41891	2.89402	247
chr1	65720021	65720279	MGE_SST_pvalue_1e-2_peak_15421	140	.	8.71080	14.08981	9.10140	131
chr1	65730094	65730520	MGE_SST_pvalue_1e-2_peak_15422	70	.	5.21182	7.08455	3.40426	301
chr1	65731378	65731745	MGE_SST_pvalue_1e-2_peak_15424	58	.	4.49169	5.82547	2.43505	68
chr1	65800095	65800221	MGE_SST_pvalue_1e-2_peak_15453	46	.	2.85467	4.67429	1.54489	62
chr1	65807393	65807827	MGE_SST_pvalue_1e-2_peak_15457	44	.	2.83447	4.49791	1.54489	363
chr1	65818295	65818437	MGE_SST_pvalue_1e-2_peak_15463	43	.	2.81505	4.34682	1.45334	70
chr1	65885581	65886253	MGE_SST_pvalue_1e-2_peak_15503a	109	.	7.24494	10.94675	6.54308	444
chr1	65885581	65886253	MGE_SST_pvalue_1e-2_peak_15503b	109	.	7.24494	10.94675	6.54308	618
chr1	65934410	65934731	MGE_SST_pvalue_1e-2_peak_15514	57	.	3.70268	5.78921	2.40338	194
chr1	66156693	66156826	MGE_SST_pvalue_1e-2_peak_15570	44	.	2.83447	4.49791	1.54489	65
chr1	66159280	66159410	MGE_SST_pvalue_1e-2_peak_15572	44	.	2.83447	4.49791	1.54489	64
chr1	66200209	66200432	MGE_SST_pvalue_1e-2_peak_15580	65	.	3.80622	6.57065	2.99896	112
chr1	66257929	66258344	MGE_SST_pvalue_1e-2_peak_15590	51	.	3.58166	5.15094	1.91223	112
chr1	66258517	66258958	MGE_SST_pvalue_1e-2_peak_15591	65	.	4.41930	6.53368	2.98445	373
chr1	66279877	66279955	MGE_SST_pvalue_1e-2_peak_15602	46	.	2.85467	4.67429	1.54489	38
chr1	66313966	66314081	MGE_SST_pvalue_1e-2_peak_15614	43	.	2.81505	4.34682	1.45334	56
chr1	66317232	66317323	MGE_SST_pvalue_1e-2_peak_15615	46	.	2.85467	4.67429	1.54489	44
chr1	66331316	66331425	MGE_SST_pvalue_1e-2_peak_15618	42	.	2.79590	4.21192	1.36176	53
chr1	66390332	66390426	MGE_SST_pvalue_1e-2_peak_15651	42	.	2.79590	4.21192	1.36176	46
chr1	66403010	66403468	MGE_SST_pvalue_1e-2_peak_15659	50	.	3.55840	5.04815	1.83420	63
chr1	66404764	66404984	MGE_SST_pvalue_1e-2_peak_15663	49	.	3.53544	4.95138	1.75881	164
chr1	66424496	66424587	MGE_SST_pvalue_1e-2_peak_15675	46	.	2.85415	4.66951	1.54489	44
chr1	66424782	66424872	MGE_SST_pvalue_1e-2_peak_15676	65	.	3.80554	6.56427	2.99896	43
chr1	66437292	66437576	MGE_SST_pvalue_1e-2_peak_15678	46	.	2.85467	4.67429	1.54489	37
chr1	66445964	66446103	MGE_SST_pvalue_1e-2_peak_15682	42	.	2.79590	4.21192	1.36176	68
chr1	66458068	66458991	MGE_SST_pvalue_1e-2_peak_15691	80	.	5.26917	8.05644	4.18291	63
chr1	66480261	66480686	MGE_SST_pvalue_1e-2_peak_15699	46	.	2.85467	4.67429	1.54489	64
chr1	66578854	66579573	MGE_SST_pvalue_1e-2_peak_15736	75	.	4.62834	7.58464	3.80514	71
chr1	66589613	66590225	MGE_SST_pvalue_1e-2_peak_15740	55	.	3.65330	5.50407	2.18661	322
chr1	66597763	66598002	MGE_SST_pvalue_1e-2_peak_15743	44	.	2.83447	4.49791	1.54489	184
chr1	66638162	66638266	MGE_SST_pvalue_1e-2_peak_15771	56	.	3.67782	5.64059	2.29030	49
chr1	66697645	66697739	MGE_SST_pvalue_1e-2_peak_15795	46	.	2.85415	4.66951	1.54489	46
chr1	66708428	66708786	MGE_SST_pvalue_1e-2_peak_15800	67	.	4.47708	6.78418	3.16699	72
chr1	66719131	66719360	MGE_SST_pvalue_1e-2_peak_15805	75	.	4.62834	7.58464	3.80514	58
chr1	66743990	66744396	MGE_SST_pvalue_1e-2_peak_15817	46	.	3.46831	4.69117	1.55319	59
chr1	66822238	66822527	MGE_SST_pvalue_1e-2_peak_15851	61	.	3.75340	6.13275	2.66791	46
chr1	66840656	66840790	MGE_SST_pvalue_1e-2_peak_15862	44	.	2.83447	4.49791	1.54489	66
chr1	66911862	66912630	MGE_SST_pvalue_1e-2_peak_15879	53	.	3.62911	5.37785	2.09044	265
chr1	66999266	66999399	MGE_SST_pvalue_1e-2_peak_15903	49	.	4.02928	4.90220	1.72502	83
chr1	66999735	66999989	MGE_SST_pvalue_1e-2_peak_15904	85	.	6.04392	8.54592	4.58106	64
chr1	67049043	67049161	MGE_SST_pvalue_1e-2_peak_15934	44	.	2.83447	4.49791	1.54489	58
chr1	67066195	67066400	MGE_SST_pvalue_1e-2_peak_15943	46	.	2.85467	4.67429	1.54489	152
chr1	67090248	67090421	MGE_SST_pvalue_1e-2_peak_15953	42	.	2.79590	4.21192	1.36176	130
chr1	67099173	67099910	MGE_SST_pvalue_1e-2_peak_15955	100	.	6.60229	10.08138	5.83216	277
chr1	67128270	67128350	MGE_SST_pvalue_1e-2_peak_15969	44	.	2.83447	4.49791	1.54489	39
chr1	67134322	67134787	MGE_SST_pvalue_1e-2_peak_15975	69	.	4.50653	6.92169	3.27390	159
chr1	67164930	67165024	MGE_SST_pvalue_1e-2_peak_15989	46	.	2.85467	4.67429	1.54489	46
chr1	67190758	67190988	MGE_SST_pvalue_1e-2_peak_16006	43	.	2.81505	4.34682	1.45334	44
chr1	67217561	67217690	MGE_SST_pvalue_1e-2_peak_16021	42	.	2.79590	4.21192	1.36176	63
chr1	67218181	67218318	MGE_SST_pvalue_1e-2_peak_16022	42	.	2.79590	4.21192	1.36176	51
chr1	67233823	67233913	MGE_SST_pvalue_1e-2_peak_16029	46	.	2.85415	4.66951	1.54489	44
chr1	67390171	67391158	MGE_SST_pvalue_1e-2_peak_16058a	79	.	5.70817	7.93068	4.08731	431
chr1	67390171	67391158	MGE_SST_pvalue_1e-2_peak_16058b	105	.	7.06165	10.53180	6.20399	537
chr1	67395750	67396235	MGE_SST_pvalue_1e-2_peak_16059	106	.	7.13521	10.68118	6.32492	187
chr1	67428339	67428447	MGE_SST_pvalue_1e-2_peak_16082	43	.	2.81505	4.34682	1.45334	53
chr1	67469451	67469854	MGE_SST_pvalue_1e-2_peak_16119	63	.	4.36300	6.31016	2.81157	61
chr1	67493831	67493907	MGE_SST_pvalue_1e-2_peak_16130	44	.	2.83447	4.49791	1.54489	37
chr1	67518933	67519006	MGE_SST_pvalue_1e-2_peak_16139	42	.	3.34141	4.26972	1.41404	33
chr1	67519431	67520132	MGE_SST_pvalue_1e-2_peak_16140	56	.	4.15144	5.60057	2.26638	376
chr1	67592009	67592124	MGE_SST_pvalue_1e-2_peak_16150	46	.	2.85467	4.67429	1.54489	56
chr1	67677305	67677591	MGE_SST_pvalue_1e-2_peak_16168	46	.	2.85415	4.66951	1.54489	215
chr1	67680259	67680355	MGE_SST_pvalue_1e-2_peak_16170	46	.	2.85415	4.66951	1.54489	47
chr1	67705587	67705753	MGE_SST_pvalue_1e-2_peak_16175	46	.	2.85467	4.67429	1.54489	39
chr1	67734605	67734686	MGE_SST_pvalue_1e-2_peak_16181	50	.	3.55840	5.04815	1.83420	40
chr1	67734833	67735135	MGE_SST_pvalue_1e-2_peak_16182	100	.	6.22720	10.09315	5.84043	244
chr1	67788574	67788709	MGE_SST_pvalue_1e-2_peak_16201	43	.	2.81505	4.34682	1.45334	66
chr1	67870573	67870714	MGE_SST_pvalue_1e-2_peak_16232	42	.	2.79590	4.21192	1.36176	69
chr1	67871547	67871891	MGE_SST_pvalue_1e-2_peak_16233	77	.	4.65983	7.78896	3.97323	242
chr1	67895662	67896429	MGE_SST_pvalue_1e-2_peak_16241	71	.	5.24031	7.14717	3.45970	486
chr1	67929254	67929490	MGE_SST_pvalue_1e-2_peak_16257	57	.	3.70268	5.78921	2.40338	182
chr1	68001245	68001485	MGE_SST_pvalue_1e-2_peak_16272	73	.	4.59728	7.39833	3.65857	71
chr1	68047574	68047657	MGE_SST_pvalue_1e-2_peak_16288	46	.	2.85467	4.67429	1.54489	40
chr1	68141028	68141641	MGE_SST_pvalue_1e-2_peak_16314	72	.	4.56663	7.22716	3.51980	540
chr1	68150674	68151232	MGE_SST_pvalue_1e-2_peak_16318a	70	.	5.26905	7.08836	3.40661	71
chr1	68150674	68151232	MGE_SST_pvalue_1e-2_peak_16318b	70	.	5.26905	7.08836	3.40661	282
chr1	68152389	68152562	MGE_SST_pvalue_1e-2_peak_16319	47	.	3.95179	4.76187	1.61579	112
chr1	68177569	68177991	MGE_SST_pvalue_1e-2_peak_16327	66	.	4.44800	6.65517	3.06073	242
chr1	68201803	68202064	MGE_SST_pvalue_1e-2_peak_16341	61	.	3.75340	6.13275	2.66791	174
chr1	68233220	68233300	MGE_SST_pvalue_1e-2_peak_16357	46	.	2.85415	4.66951	1.54489	39
chr1	68297956	68298219	MGE_SST_pvalue_1e-2_peak_16374	59	.	3.72787	5.95225	2.52731	199
chr1	68303870	68304078	MGE_SST_pvalue_1e-2_peak_16377	42	.	2.79590	4.21192	1.36176	37
chr1	68315890	68315967	MGE_SST_pvalue_1e-2_peak_16387	43	.	2.81505	4.34682	1.45334	37
chr1	68319560	68319761	MGE_SST_pvalue_1e-2_peak_16388	44	.	2.83447	4.49791	1.54489	70
chr1	68443328	68443586	MGE_SST_pvalue_1e-2_peak_16415	46	.	2.85467	4.67429	1.54489	199
chr1	68457129	68457562	MGE_SST_pvalue_1e-2_peak_16420	42	.	2.79590	4.21192	1.36176	253
chr1	68552671	68552753	MGE_SST_pvalue_1e-2_peak_16445	46	.	2.85467	4.67429	1.54489	40
chr1	68623159	68623702	MGE_SST_pvalue_1e-2_peak_16498	42	.	3.32116	4.20906	1.36176	309
chr1	68639796	68640163	MGE_SST_pvalue_1e-2_peak_16500	59	.	4.25459	5.92478	2.51586	158
chr1	68646822	68647234	MGE_SST_pvalue_1e-2_peak_16501	68	.	4.92207	6.89603	3.26016	324
chr1	68653908	68654338	MGE_SST_pvalue_1e-2_peak_16503	46	.	3.46831	4.69117	1.55319	68
chr1	68672641	68672714	MGE_SST_pvalue_1e-2_peak_16512	46	.	3.46831	4.69117	1.55319	30
chr1	68687505	68687620	MGE_SST_pvalue_1e-2_peak_16518	46	.	3.44649	4.61288	1.54489	72
chr1	68696162	68696235	MGE_SST_pvalue_1e-2_peak_16519	45	.	3.84098	4.56661	1.54489	52
chr1	68698178	68698466	MGE_SST_pvalue_1e-2_peak_16522a	79	.	5.70812	7.93602	4.09142	85
chr1	68698178	68698466	MGE_SST_pvalue_1e-2_peak_16522b	56	.	4.46030	5.63000	2.29030	229
chr1	68709479	68709566	MGE_SST_pvalue_1e-2_peak_16526	46	.	2.85415	4.66951	1.54489	42
chr1	68758731	68759185	MGE_SST_pvalue_1e-2_peak_16547	49	.	3.53544	4.95138	1.75881	370
chr1	68759435	68759976	MGE_SST_pvalue_1e-2_peak_16548	49	.	3.53544	4.95138	1.75881	64
chr1	68779094	68779853	MGE_SST_pvalue_1e-2_peak_16559	78	.	5.54324	7.86473	4.03316	489
chr1	68785520	68786270	MGE_SST_pvalue_1e-2_peak_16561	50	.	3.95946	5.07586	1.85673	396
chr1	68818217	68818341	MGE_SST_pvalue_1e-2_peak_16581	42	.	2.79590	4.21192	1.36176	61
chr1	68849820	68850570	MGE_SST_pvalue_1e-2_peak_16606	52	.	3.60523	5.26053	1.99473	269
chr1	68866279	68866364	MGE_SST_pvalue_1e-2_peak_16618	46	.	2.85467	4.67429	1.54489	41
chr1	68880047	68880187	MGE_SST_pvalue_1e-2_peak_16630	42	.	2.79590	4.21192	1.36176	69
chr1	68887481	68887577	MGE_SST_pvalue_1e-2_peak_16634	46	.	2.85415	4.66951	1.54489	47
chr1	68895107	68895571	MGE_SST_pvalue_1e-2_peak_16636	44	.	3.70261	4.48264	1.54489	180
chr1	68899061	68899282	MGE_SST_pvalue_1e-2_peak_16638	63	.	4.84329	6.33054	2.82384	69
chr1	68962395	68963093	MGE_SST_pvalue_1e-2_peak_16687a	73	.	5.39884	7.32807	3.60561	42
chr1	68962395	68963093	MGE_SST_pvalue_1e-2_peak_16687b	86	.	6.10376	8.65869	4.67165	572
chr1	68984345	68984784	MGE_SST_pvalue_1e-2_peak_16693	56	.	4.17676	5.67691	2.31797	302
chr1	69029524	69029820	MGE_SST_pvalue_1e-2_peak_16709	46	.	2.85415	4.66951	1.54489	239
chr1	69036801	69037034	MGE_SST_pvalue_1e-2_peak_16713	44	.	2.83447	4.49791	1.54489	70
chr1	69057399	69057717	MGE_SST_pvalue_1e-2_peak_16721	44	.	2.83447	4.49791	1.54489	62
chr1	69082187	69082267	MGE_SST_pvalue_1e-2_peak_16725	46	.	2.85467	4.67429	1.54489	39
chr1	69142461	69142567	MGE_SST_pvalue_1e-2_peak_16742	46	.	2.85467	4.67429	1.54489	52
chr1	69171191	69171270	MGE_SST_pvalue_1e-2_peak_16750	46	.	2.85467	4.67429	1.54489	38
chr1	69248682	69248867	MGE_SST_pvalue_1e-2_peak_16771	46	.	2.85467	4.67429	1.54489	146
chr1	69259616	69259754	MGE_SST_pvalue_1e-2_peak_16776	46	.	2.85467	4.67429	1.54489	68
chr1	69303091	69303832	MGE_SST_pvalue_1e-2_peak_16798	64	.	4.39097	6.41891	2.89402	229
chr1	69337218	69337351	MGE_SST_pvalue_1e-2_peak_16809	46	.	2.85467	4.67429	1.54489	65
chr1	69368374	69368482	MGE_SST_pvalue_1e-2_peak_16819	43	.	2.81505	4.34682	1.45334	53
chr1	69370229	69370412	MGE_SST_pvalue_1e-2_peak_16820	42	.	2.79590	4.21192	1.36176	49
chr1	69374270	69374357	MGE_SST_pvalue_1e-2_peak_16822	43	.	2.81505	4.34682	1.45334	42
chr1	69381820	69382630	MGE_SST_pvalue_1e-2_peak_16827	53	.	3.62911	5.37785	2.09044	575
chr1	69399636	69400063	MGE_SST_pvalue_1e-2_peak_16837	50	.	3.55840	5.04815	1.83420	121
chr1	69428528	69428644	MGE_SST_pvalue_1e-2_peak_16851	44	.	2.83447	4.49791	1.54489	57
chr1	69441402	69441511	MGE_SST_pvalue_1e-2_peak_16855	46	.	2.85467	4.67429	1.54489	53
chr1	69471881	69472036	MGE_SST_pvalue_1e-2_peak_16863	44	.	2.83447	4.49791	1.54489	110
chr1	69475293	69475430	MGE_SST_pvalue_1e-2_peak_16867	44	.	2.83447	4.49791	1.54489	67
chr1	69586574	69587194	MGE_SST_pvalue_1e-2_peak_16898	50	.	3.55840	5.04815	1.83420	356
chr1	69668749	69669278	MGE_SST_pvalue_1e-2_peak_16927	59	.	3.72787	5.95225	2.52731	346
chr1	69694513	69694622	MGE_SST_pvalue_1e-2_peak_16939	42	.	2.79590	4.21192	1.36176	53
chr1	69867729	69867996	MGE_SST_pvalue_1e-2_peak_17001	44	.	2.83447	4.49791	1.54489	43
chr1	70033005	70033281	MGE_SST_pvalue_1e-2_peak_17038	104	.	6.97660	10.45986	6.14451	162
chr1	70033909	70034125	MGE_SST_pvalue_1e-2_peak_17039	91	.	6.31313	9.12568	5.05335	154
chr1	70049684	70049894	MGE_SST_pvalue_1e-2_peak_17046	65	.	4.41930	6.53368	2.98445	52
chr1	70131239	70131324	MGE_SST_pvalue_1e-2_peak_17115	44	.	2.83447	4.49791	1.54489	41
chr1	70150588	70150751	MGE_SST_pvalue_1e-2_peak_17120	46	.	2.85467	4.67429	1.54489	109
chr1	70204309	70204421	MGE_SST_pvalue_1e-2_peak_17157	44	.	2.83447	4.49791	1.54489	55
chr1	70220322	70220451	MGE_SST_pvalue_1e-2_peak_17165	44	.	2.83447	4.49791	1.54489	63
chr1	70223206	70223339	MGE_SST_pvalue_1e-2_peak_17167	43	.	2.81505	4.34682	1.45334	65
chr1	70300151	70300282	MGE_SST_pvalue_1e-2_peak_17222	43	.	2.81505	4.34682	1.45334	64
chr1	70314019	70314102	MGE_SST_pvalue_1e-2_peak_17231	42	.	2.79590	4.21192	1.36176	40
chr1	70314330	70314457	MGE_SST_pvalue_1e-2_peak_17232	59	.	3.72787	5.95225	2.52731	64
chr1	70379669	70379897	MGE_SST_pvalue_1e-2_peak_17256	43	.	2.81505	4.34682	1.45334	69
chr1	70380756	70380842	MGE_SST_pvalue_1e-2_peak_17258	42	.	2.79590	4.21192	1.36176	42
chr1	70476206	70476332	MGE_SST_pvalue_1e-2_peak_17309	42	.	2.79590	4.21192	1.36176	62
chr1	70507842	70508340	MGE_SST_pvalue_1e-2_peak_17327	63	.	4.36300	6.31016	2.81157	142
chr1	70537747	70538188	MGE_SST_pvalue_1e-2_peak_17344	47	.	3.49040	4.77340	1.61785	312
chr1	70575368	70575470	MGE_SST_pvalue_1e-2_peak_17367	42	.	2.79590	4.21192	1.36176	50
chr1	70638351	70638433	MGE_SST_pvalue_1e-2_peak_17411	46	.	2.85467	4.67429	1.54489	40
chr1	70645959	70646414	MGE_SST_pvalue_1e-2_peak_17414	44	.	2.83447	4.49791	1.54489	229
chr1	70670901	70671512	MGE_SST_pvalue_1e-2_peak_17424	68	.	4.89277	6.81329	3.18795	532
chr1	70686816	70687654	MGE_SST_pvalue_1e-2_peak_17427	82	.	5.67445	8.21174	4.31255	325
chr1	70819970	70820649	MGE_SST_pvalue_1e-2_peak_17487a	88	.	6.19579	8.83487	4.81135	285
chr1	70819970	70820649	MGE_SST_pvalue_1e-2_peak_17487b	115	.	7.57263	11.56821	7.04975	516
chr1	70876355	70877004	MGE_SST_pvalue_1e-2_peak_17500a	63	.	4.84329	6.33054	2.82384	245
chr1	70876355	70877004	MGE_SST_pvalue_1e-2_peak_17500b	159	.	9.63789	15.94369	10.60816	526
chr1	70902490	70902752	MGE_SST_pvalue_1e-2_peak_17509	43	.	2.81505	4.34682	1.45334	37
chr1	70975665	70975997	MGE_SST_pvalue_1e-2_peak_17539	44	.	2.83447	4.49791	1.54489	263
chr1	70983770	70984019	MGE_SST_pvalue_1e-2_peak_17542	46	.	2.85467	4.67429	1.54489	39
chr1	71042003	71042141	MGE_SST_pvalue_1e-2_peak_17558	46	.	2.85467	4.67429	1.54489	68
chr1	71047140	71047249	MGE_SST_pvalue_1e-2_peak_17561	46	.	2.85467	4.67429	1.54489	53
chr1	71085768	71085870	MGE_SST_pvalue_1e-2_peak_17578	42	.	2.79590	4.21192	1.36176	50
chr1	71183379	71183453	MGE_SST_pvalue_1e-2_peak_17607	46	.	2.85467	4.67429	1.54489	36
chr1	71260457	71260540	MGE_SST_pvalue_1e-2_peak_17633	46	.	2.85467	4.67429	1.54489	40
chr1	71274882	71275021	MGE_SST_pvalue_1e-2_peak_17639	61	.	3.75340	6.13275	2.66791	56
chr1	71361045	71361500	MGE_SST_pvalue_1e-2_peak_17670	55	.	3.65330	5.50407	2.18661	291
chr1	71468549	71468816	MGE_SST_pvalue_1e-2_peak_17697	43	.	2.81505	4.34682	1.45334	57
chr1	71478704	71478829	MGE_SST_pvalue_1e-2_peak_17699	46	.	2.85467	4.67429	1.54489	61
chr1	71546350	71547283	MGE_SST_pvalue_1e-2_peak_17733a	103	.	6.88811	10.30028	6.01190	491
chr1	71546350	71547283	MGE_SST_pvalue_1e-2_peak_17733b	87	.	6.08874	8.75215	4.74560	695
chr1	71559805	71559949	MGE_SST_pvalue_1e-2_peak_17740	44	.	2.83447	4.49791	1.54489	71
chr1	71567629	71567750	MGE_SST_pvalue_1e-2_peak_17743	46	.	2.85467	4.67429	1.54489	59
chr1	71621971	71622570	MGE_SST_pvalue_1e-2_peak_17749	42	.	2.79590	4.21192	1.36176	135
chr1	71702267	71702370	MGE_SST_pvalue_1e-2_peak_17786	46	.	2.85415	4.66951	1.54489	50
chr1	71764074	71764200	MGE_SST_pvalue_1e-2_peak_17801	46	.	2.85467	4.67429	1.54489	62
chr1	71879862	71880432	MGE_SST_pvalue_1e-2_peak_17848	48	.	3.51278	4.85998	1.68534	227
chr1	71906725	71906799	MGE_SST_pvalue_1e-2_peak_17871	42	.	2.79590	4.21192	1.36176	36
chr1	71920005	71920088	MGE_SST_pvalue_1e-2_peak_17876	46	.	2.85467	4.67429	1.54489	40
chr1	71977386	71977471	MGE_SST_pvalue_1e-2_peak_17910	46	.	2.85467	4.67429	1.54489	41
chr1	71987527	71987643	MGE_SST_pvalue_1e-2_peak_17914	46	.	2.85467	4.67429	1.54489	57
chr1	72014271	72014556	MGE_SST_pvalue_1e-2_peak_17925	52	.	4.02933	5.25693	1.99473	50
chr1	72053838	72053966	MGE_SST_pvalue_1e-2_peak_17942	47	.	3.49040	4.77340	1.61785	80
chr1	72103038	72103243	MGE_SST_pvalue_1e-2_peak_17976	42	.	2.79590	4.21192	1.36176	55
chr1	72115480	72115553	MGE_SST_pvalue_1e-2_peak_17984	43	.	3.38266	4.39837	1.49777	43
chr1	72153023	72153103	MGE_SST_pvalue_1e-2_peak_18002	43	.	2.81505	4.34682	1.45334	39
chr1	72162585	72162724	MGE_SST_pvalue_1e-2_peak_18007	46	.	2.85467	4.67429	1.54489	68
chr1	72169255	72169329	MGE_SST_pvalue_1e-2_peak_18010	46	.	2.85467	4.67429	1.54489	36
chr1	72198857	72199066	MGE_SST_pvalue_1e-2_peak_18027	50	.	3.55840	5.04815	1.83420	18
chr1	72242087	72242197	MGE_SST_pvalue_1e-2_peak_18057	57	.	3.70268	5.78921	2.40338	62
chr1	72258126	72258257	MGE_SST_pvalue_1e-2_peak_18071	42	.	2.79590	4.21192	1.36176	64
chr1	72274645	72274932	MGE_SST_pvalue_1e-2_peak_18080	46	.	2.85467	4.67429	1.54489	61
chr1	72326636	72326735	MGE_SST_pvalue_1e-2_peak_18115	46	.	2.85467	4.67429	1.54489	48
chr1	72339222	72339907	MGE_SST_pvalue_1e-2_peak_18120	86	.	5.81202	8.60663	4.62485	246
chr1	72385677	72385820	MGE_SST_pvalue_1e-2_peak_18137	46	.	2.85467	4.67429	1.54489	70
chr1	72423625	72423952	MGE_SST_pvalue_1e-2_peak_18164	43	.	2.81505	4.34682	1.45334	67
chr1	72441065	72441158	MGE_SST_pvalue_1e-2_peak_18177	42	.	2.79590	4.21192	1.36176	45
chr1	72484897	72485143	MGE_SST_pvalue_1e-2_peak_18204	46	.	2.85415	4.66951	1.54489	183
chr1	72496820	72496919	MGE_SST_pvalue_1e-2_peak_18213	44	.	2.83447	4.49791	1.54489	48
chr1	72575578	72575741	MGE_SST_pvalue_1e-2_peak_18263	46	.	2.85467	4.67429	1.54489	112
chr1	72614194	72614277	MGE_SST_pvalue_1e-2_peak_18280	46	.	2.85467	4.67429	1.54489	40
chr1	72624645	72624866	MGE_SST_pvalue_1e-2_peak_18287	52	.	3.60523	5.26053	1.99473	149
chr1	72663734	72664045	MGE_SST_pvalue_1e-2_peak_18311	42	.	2.79590	4.21192	1.36176	67
chr1	72693359	72693644	MGE_SST_pvalue_1e-2_peak_18331	57	.	3.70268	5.78921	2.40338	238
chr1	72721484	72721596	MGE_SST_pvalue_1e-2_peak_18342	46	.	2.85415	4.66951	1.54489	55
chr1	72727683	72727768	MGE_SST_pvalue_1e-2_peak_18346	44	.	2.83447	4.49791	1.54489	41
chr1	72748212	72748339	MGE_SST_pvalue_1e-2_peak_18354	52	.	4.13565	5.20002	1.95455	75
chr1	72748523	72748764	MGE_SST_pvalue_1e-2_peak_18355	72	.	5.16956	7.22199	3.51980	190
chr1	72749402	72749817	MGE_SST_pvalue_1e-2_peak_18357	62	.	4.67023	6.21640	2.73654	51
chr1	72823461	72823558	MGE_SST_pvalue_1e-2_peak_18377	46	.	2.85467	4.67429	1.54489	47
chr1	72859520	72859628	MGE_SST_pvalue_1e-2_peak_18394	46	.	2.85467	4.67429	1.54489	53
chr1	72860808	72860931	MGE_SST_pvalue_1e-2_peak_18395	46	.	2.85467	4.67429	1.54489	60
chr1	72873073	72873672	MGE_SST_pvalue_1e-2_peak_18399	67	.	4.47708	6.78418	3.16699	542
chr1	72878762	72879867	MGE_SST_pvalue_1e-2_peak_18400	49	.	3.53544	4.95138	1.75881	787
chr1	72888307	72888392	MGE_SST_pvalue_1e-2_peak_18403	46	.	2.85467	4.67429	1.54489	41
chr1	72962255	72962498	MGE_SST_pvalue_1e-2_peak_18433	44	.	2.83447	4.49791	1.54489	63
chr1	73005069	73005251	MGE_SST_pvalue_1e-2_peak_18445	46	.	2.85467	4.67429	1.54489	140
chr1	73016553	73016903	MGE_SST_pvalue_1e-2_peak_18450	51	.	3.58166	5.15094	1.91223	61
chr1	73023211	73023474	MGE_SST_pvalue_1e-2_peak_18457	43	.	2.81505	4.34682	1.45334	51
chr1	73056242	73056369	MGE_SST_pvalue_1e-2_peak_18471	46	.	2.85467	4.67429	1.54489	62
chr1	73100994	73101086	MGE_SST_pvalue_1e-2_peak_18490	46	.	2.85415	4.66951	1.54489	45
chr1	73103383	73103624	MGE_SST_pvalue_1e-2_peak_18492	44	.	2.83447	4.49791	1.54489	171
chr1	73122624	73122710	MGE_SST_pvalue_1e-2_peak_18498	46	.	2.85467	4.67429	1.54489	42
chr1	73236737	73236849	MGE_SST_pvalue_1e-2_peak_18516	46	.	2.85467	4.67429	1.54489	55
chr1	73312539	73313058	MGE_SST_pvalue_1e-2_peak_18530	43	.	2.81505	4.34682	1.45334	51
chr1	73323501	73323599	MGE_SST_pvalue_1e-2_peak_18534	46	.	2.85467	4.67429	1.54489	48
chr1	73499009	73499259	MGE_SST_pvalue_1e-2_peak_18571	46	.	2.85467	4.67429	1.54489	179
chr1	73639412	73639620	MGE_SST_pvalue_1e-2_peak_18606	46	.	2.85467	4.67429	1.54489	166
chr1	73741531	73741665	MGE_SST_pvalue_1e-2_peak_18624	46	.	2.85467	4.67429	1.54489	66
chr1	73835368	73835496	MGE_SST_pvalue_1e-2_peak_18653	46	.	2.85415	4.66951	1.54489	63
chr1	74063414	74063501	MGE_SST_pvalue_1e-2_peak_18722	46	.	2.85415	4.66951	1.54489	42
chr1	74107948	74108050	MGE_SST_pvalue_1e-2_peak_18737	42	.	2.79590	4.21192	1.36176	50
chr1	74113629	74114006	MGE_SST_pvalue_1e-2_peak_18741	56	.	3.67782	5.64059	2.29030	55
chr1	74139833	74140022	MGE_SST_pvalue_1e-2_peak_18749	46	.	2.85415	4.66951	1.54489	42
chr1	74153789	74153888	MGE_SST_pvalue_1e-2_peak_18754	46	.	2.85467	4.67429	1.54489	48
chr1	74231541	74231815	MGE_SST_pvalue_1e-2_peak_18775	46	.	2.85467	4.67429	1.54489	218
chr1	74262539	74262645	MGE_SST_pvalue_1e-2_peak_18787	46	.	2.85415	4.66951	1.54489	52
chr1	74299361	74299441	MGE_SST_pvalue_1e-2_peak_18798	46	.	2.85467	4.67429	1.54489	39
chr1	74510935	74511049	MGE_SST_pvalue_1e-2_peak_18861	59	.	3.72787	5.95225	2.52731	51
chr1	74560926	74561060	MGE_SST_pvalue_1e-2_peak_18873	46	.	2.85467	4.67429	1.54489	66
chr1	74663573	74664192	MGE_SST_pvalue_1e-2_peak_18886	64	.	4.75135	6.43718	2.90544	307
chr1	74704583	74704818	MGE_SST_pvalue_1e-2_peak_18911	43	.	2.81505	4.34682	1.45334	41
chr1	74723946	74724367	MGE_SST_pvalue_1e-2_peak_18917	91	.	5.99366	9.19080	5.10500	54
chr1	74745492	74745597	MGE_SST_pvalue_1e-2_peak_18929	44	.	2.83447	4.49791	1.54489	51
chr1	74785216	74785348	MGE_SST_pvalue_1e-2_peak_18947	46	.	2.85467	4.67429	1.54489	65
chr1	74809045	74809377	MGE_SST_pvalue_1e-2_peak_18956	115	.	7.38310	11.58128	7.05935	114
chr1	74829854	74829934	MGE_SST_pvalue_1e-2_peak_18965	42	.	2.79590	4.21192	1.36176	39
chr1	74848945	74849181	MGE_SST_pvalue_1e-2_peak_18979	63	.	3.77929	6.33483	2.82384	61
chr1	74874030	74874159	MGE_SST_pvalue_1e-2_peak_18987	46	.	2.85415	4.66951	1.54489	49
chr1	74886056	74886205	MGE_SST_pvalue_1e-2_peak_18994	51	.	4.00577	5.19473	1.94994	83
chr1	74888256	74888629	MGE_SST_pvalue_1e-2_peak_18996	47	.	3.82673	4.75687	1.61169	58
chr1	74928324	74928436	MGE_SST_pvalue_1e-2_peak_19010	43	.	2.81505	4.34682	1.45334	55
chr1	74929329	74929638	MGE_SST_pvalue_1e-2_peak_19012	61	.	3.75340	6.13275	2.66791	57
chr1	74945745	74946110	MGE_SST_pvalue_1e-2_peak_19025	56	.	3.67782	5.64059	2.29030	298
chr1	74969778	74970137	MGE_SST_pvalue_1e-2_peak_19034	68	.	4.92207	6.89603	3.26016	51
chr1	74970889	74971163	MGE_SST_pvalue_1e-2_peak_19035	41	.	3.30115	4.15062	1.33402	25
chr1	74978779	74979724	MGE_SST_pvalue_1e-2_peak_19037a	92	.	6.42169	9.28323	5.17927	435
chr1	74978779	74979724	MGE_SST_pvalue_1e-2_peak_19037b	66	.	4.99465	6.62877	3.04672	662
chr1	74978779	74979724	MGE_SST_pvalue_1e-2_peak_19037c	66	.	4.99465	6.62877	3.04672	879
chr1	75106874	75106947	MGE_SST_pvalue_1e-2_peak_19116	42	.	3.34141	4.26972	1.41404	39
chr1	75117471	75117587	MGE_SST_pvalue_1e-2_peak_19119	50	.	3.55840	5.04815	1.83420	64
chr1	75139031	75139633	MGE_SST_pvalue_1e-2_peak_19130	86	.	6.10376	8.65869	4.67165	419
chr1	75167486	75167565	MGE_SST_pvalue_1e-2_peak_19145	43	.	2.81505	4.34682	1.45334	38
chr1	75186112	75186247	MGE_SST_pvalue_1e-2_peak_19153	43	.	2.81505	4.34682	1.45334	66
chr1	75198453	75199667	MGE_SST_pvalue_1e-2_peak_19158	61	.	4.61787	6.11180	2.65782	521
chr1	75412941	75413057	MGE_SST_pvalue_1e-2_peak_19217	46	.	2.85467	4.67429	1.54489	57
chr1	75669193	75669660	MGE_SST_pvalue_1e-2_peak_19274	56	.	3.67782	5.64059	2.29030	361
chr1	75698883	75699257	MGE_SST_pvalue_1e-2_peak_19283	63	.	3.77929	6.33483	2.82384	146
chr1	75731510	75731635	MGE_SST_pvalue_1e-2_peak_19295	46	.	2.85467	4.67429	1.54489	61
chr1	75789674	75790256	MGE_SST_pvalue_1e-2_peak_19318a	66	.	4.83520	6.65579	3.06073	52
chr1	75789674	75790256	MGE_SST_pvalue_1e-2_peak_19318b	95	.	6.40923	9.54279	5.39126	402
chr1	75858102	75858552	MGE_SST_pvalue_1e-2_peak_19352	80	.	5.26917	8.05644	4.18291	193
chr1	75891896	75892308	MGE_SST_pvalue_1e-2_peak_19365	50	.	3.55840	5.04815	1.83420	344
chr1	75938374	75938688	MGE_SST_pvalue_1e-2_peak_19387	44	.	2.83447	4.49791	1.54489	47
chr1	75978118	75978204	MGE_SST_pvalue_1e-2_peak_19399	46	.	2.85467	4.67429	1.54489	42
chr1	75981222	75981297	MGE_SST_pvalue_1e-2_peak_19401	46	.	2.85467	4.67429	1.54489	36
chr1	76015083	76015685	MGE_SST_pvalue_1e-2_peak_19422	57	.	3.70268	5.78921	2.40338	541
chr1	76024142	76024237	MGE_SST_pvalue_1e-2_peak_19426	46	.	2.85467	4.67429	1.54489	46
chr1	76041754	76041862	MGE_SST_pvalue_1e-2_peak_19445	57	.	3.70268	5.78921	2.40338	52
chr1	76073450	76073577	MGE_SST_pvalue_1e-2_peak_19463	46	.	2.85415	4.66951	1.54489	62
chr1	76081495	76081898	MGE_SST_pvalue_1e-2_peak_19465	61	.	4.74737	6.14848	2.68210	285
chr1	76082049	76082122	MGE_SST_pvalue_1e-2_peak_19466	50	.	4.08942	5.01349	1.81492	37
chr1	76189906	76190736	MGE_SST_pvalue_1e-2_peak_19486a	78	.	5.54324	7.86473	4.03316	167
chr1	76189906	76190736	MGE_SST_pvalue_1e-2_peak_19486b	92	.	6.29872	9.25743	5.15849	517
chr1	76198573	76198691	MGE_SST_pvalue_1e-2_peak_19491	46	.	2.85467	4.67429	1.54489	58
chr1	76208736	76208891	MGE_SST_pvalue_1e-2_peak_19498	42	.	2.79590	4.21192	1.36176	110
chr1	76231256	76231691	MGE_SST_pvalue_1e-2_peak_19508	52	.	3.60523	5.26053	1.99473	391
chr1	76251472	76252121	MGE_SST_pvalue_1e-2_peak_19514	83	.	5.70823	8.30550	4.38828	380
chr1	76382539	76382625	MGE_SST_pvalue_1e-2_peak_19530	46	.	2.85467	4.67429	1.54489	42
chr1	76468758	76468920	MGE_SST_pvalue_1e-2_peak_19558	42	.	2.79590	4.21192	1.36176	99
chr1	76500953	76501062	MGE_SST_pvalue_1e-2_peak_19572	46	.	2.85467	4.67429	1.54489	53
chr1	76529459	76529622	MGE_SST_pvalue_1e-2_peak_19581	57	.	3.70268	5.78921	2.40338	119
chr1	76540276	76540924	MGE_SST_pvalue_1e-2_peak_19586a	72	.	5.29821	7.27678	3.55908	55
chr1	76540276	76540924	MGE_SST_pvalue_1e-2_peak_19586b	131	.	8.32576	13.15436	8.34529	156
chr1	76546614	76546720	MGE_SST_pvalue_1e-2_peak_19587	42	.	3.34141	4.26972	1.41404	54
chr1	76574733	76574860	MGE_SST_pvalue_1e-2_peak_19604	46	.	2.85467	4.67429	1.54489	62
chr1	76580961	76581116	MGE_SST_pvalue_1e-2_peak_19607	61	.	3.75340	6.13275	2.66791	50
chr1	76596249	76596376	MGE_SST_pvalue_1e-2_peak_19617	46	.	2.85467	4.67429	1.54489	62
chr1	76619609	76620579	MGE_SST_pvalue_1e-2_peak_19628	64	.	4.39097	6.41891	2.89402	443
chr1	76627369	76627486	MGE_SST_pvalue_1e-2_peak_19632	69	.	4.50653	6.92169	3.27390	48
chr1	76652734	76652871	MGE_SST_pvalue_1e-2_peak_19649	57	.	3.70268	5.78921	2.40338	72
chr1	76702899	76703034	MGE_SST_pvalue_1e-2_peak_19666	43	.	2.81505	4.34682	1.45334	66
chr1	76719548	76720186	MGE_SST_pvalue_1e-2_peak_19675	43	.	3.66300	4.39923	1.49777	496
chr1	76746989	76747319	MGE_SST_pvalue_1e-2_peak_19694	52	.	3.60523	5.26053	1.99473	244
chr1	76757183	76757448	MGE_SST_pvalue_1e-2_peak_19701	43	.	2.81505	4.34682	1.45334	226
chr1	76810906	76811015	MGE_SST_pvalue_1e-2_peak_19733	42	.	2.79590	4.21192	1.36176	53
chr1	76831726	76832031	MGE_SST_pvalue_1e-2_peak_19753	55	.	3.65330	5.50407	2.18661	47
chr1	76852189	76852481	MGE_SST_pvalue_1e-2_peak_19764	46	.	2.85467	4.67429	1.54489	39
chr1	76869995	76870433	MGE_SST_pvalue_1e-2_peak_19775	50	.	3.55840	5.04815	1.83420	373
chr1	76890821	76891279	MGE_SST_pvalue_1e-2_peak_19789	56	.	4.15144	5.60057	2.26638	50
chr1	76947583	76947666	MGE_SST_pvalue_1e-2_peak_19819	46	.	2.85467	4.67429	1.54489	40
chr1	76974349	76974470	MGE_SST_pvalue_1e-2_peak_19838	43	.	2.81505	4.34682	1.45334	59
chr1	76999029	76999141	MGE_SST_pvalue_1e-2_peak_19854	42	.	2.79590	4.21192	1.36176	55
chr1	77044408	77044527	MGE_SST_pvalue_1e-2_peak_19879	57	.	3.70268	5.78921	2.40338	54
chr1	77051058	77051575	MGE_SST_pvalue_1e-2_peak_19886	48	.	3.51278	4.85998	1.68534	450
chr1	77067714	77067793	MGE_SST_pvalue_1e-2_peak_19898	46	.	2.85415	4.66951	1.54489	38
chr1	77089837	77089933	MGE_SST_pvalue_1e-2_peak_19913	61	.	3.75340	6.13275	2.66791	45
chr1	77097969	77098181	MGE_SST_pvalue_1e-2_peak_19917	60	.	4.28119	6.01457	2.57872	45
chr1	77098707	77098813	MGE_SST_pvalue_1e-2_peak_19918	44	.	3.40368	4.46677	1.54489	51
chr1	77143211	77143299	MGE_SST_pvalue_1e-2_peak_19937	46	.	3.46831	4.69117	1.55319	42
chr1	77179210	77179891	MGE_SST_pvalue_1e-2_peak_19951	53	.	3.62911	5.37785	2.09044	436
chr1	77183582	77183655	MGE_SST_pvalue_1e-2_peak_19952	46	.	3.46831	4.69117	1.55319	38
chr1	77187212	77187285	MGE_SST_pvalue_1e-2_peak_19956	42	.	3.34141	4.26972	1.41404	60
chr1	77191222	77191295	MGE_SST_pvalue_1e-2_peak_19957	46	.	3.46831	4.69117	1.55319	44
chr1	77192050	77192400	MGE_SST_pvalue_1e-2_peak_19958	48	.	3.51278	4.85998	1.68534	62
chr1	77212621	77212696	MGE_SST_pvalue_1e-2_peak_19966	46	.	2.85415	4.66951	1.54489	36
chr1	77230896	77231004	MGE_SST_pvalue_1e-2_peak_19973	78	.	5.20246	7.80107	3.97851	59
chr1	77333112	77334369	MGE_SST_pvalue_1e-2_peak_20010	79	.	5.73806	7.99162	4.13853	871
chr1	77357651	77357786	MGE_SST_pvalue_1e-2_peak_20020	43	.	2.81505	4.34682	1.45334	66
chr1	77384809	77385095	MGE_SST_pvalue_1e-2_peak_20036	53	.	3.62911	5.37785	2.09044	223
chr1	77404045	77404462	MGE_SST_pvalue_1e-2_peak_20051	49	.	3.53544	4.95138	1.75881	65
chr1	77427888	77427963	MGE_SST_pvalue_1e-2_peak_20070	46	.	2.85467	4.67429	1.54489	36
chr1	77486185	77486268	MGE_SST_pvalue_1e-2_peak_20098	42	.	2.79590	4.21192	1.36176	40
chr1	77554110	77554332	MGE_SST_pvalue_1e-2_peak_20149	46	.	2.85415	4.66951	1.54489	71
chr1	77585456	77585584	MGE_SST_pvalue_1e-2_peak_20160	46	.	2.85467	4.67429	1.54489	63
chr1	77612015	77612224	MGE_SST_pvalue_1e-2_peak_20166	42	.	2.79590	4.21192	1.36176	150
chr1	77614082	77614244	MGE_SST_pvalue_1e-2_peak_20169	43	.	2.81505	4.34682	1.45334	108
chr1	77684687	77685185	MGE_SST_pvalue_1e-2_peak_20182	76	.	5.16974	7.68256	3.88749	452
chr1	77702524	77702757	MGE_SST_pvalue_1e-2_peak_20187	46	.	2.85467	4.67429	1.54489	187
chr1	77747251	77748453	MGE_SST_pvalue_1e-2_peak_20197	94	.	6.52363	9.49394	5.34955	412
chr1	77904529	77904628	MGE_SST_pvalue_1e-2_peak_20247	46	.	2.85467	4.67429	1.54489	48
chr1	77930418	77930493	MGE_SST_pvalue_1e-2_peak_20255	46	.	2.85415	4.66951	1.54489	36
chr1	77930993	77931112	MGE_SST_pvalue_1e-2_peak_20256	44	.	2.83447	4.49791	1.54489	58
chr1	77980056	77980413	MGE_SST_pvalue_1e-2_peak_20271	75	.	5.13743	7.56943	3.79707	41
chr1	77990542	77990657	MGE_SST_pvalue_1e-2_peak_20275	46	.	2.85415	4.66951	1.54489	56
chr1	77999634	77999718	MGE_SST_pvalue_1e-2_peak_20282	43	.	2.81505	4.34682	1.45334	41
chr1	78045122	78045393	MGE_SST_pvalue_1e-2_peak_20304	43	.	2.81505	4.34682	1.45334	40
chr1	78108414	78108508	MGE_SST_pvalue_1e-2_peak_20330	46	.	2.85467	4.67429	1.54489	46
chr1	78117455	78117738	MGE_SST_pvalue_1e-2_peak_20334	44	.	2.83447	4.49791	1.54489	226
chr1	78148356	78149334	MGE_SST_pvalue_1e-2_peak_20345a	56	.	4.39560	5.61900	2.28268	454
chr1	78148356	78149334	MGE_SST_pvalue_1e-2_peak_20345b	95	.	6.55833	9.56699	5.40976	864
chr1	78154456	78154570	MGE_SST_pvalue_1e-2_peak_20347	42	.	2.79590	4.21192	1.36176	56
chr1	78214652	78214957	MGE_SST_pvalue_1e-2_peak_20366	56	.	3.67782	5.64059	2.29030	46
chr1	78224960	78225698	MGE_SST_pvalue_1e-2_peak_20369	139	.	8.66074	13.96182	8.99737	667
chr1	78245237	78245707	MGE_SST_pvalue_1e-2_peak_20372	86	.	5.40784	8.66157	4.67165	55
chr1	78338014	78338097	MGE_SST_pvalue_1e-2_peak_20418	46	.	2.85467	4.67429	1.54489	40
chr1	78346286	78346386	MGE_SST_pvalue_1e-2_peak_20421	46	.	2.85467	4.67429	1.54489	49
chr1	78354093	78354328	MGE_SST_pvalue_1e-2_peak_20427	52	.	3.60523	5.26053	1.99473	175
chr1	78411308	78411408	MGE_SST_pvalue_1e-2_peak_20452	46	.	2.85467	4.67429	1.54489	49
chr1	78444552	78445365	MGE_SST_pvalue_1e-2_peak_20469	58	.	4.56651	5.81765	2.43048	749
chr1	78470157	78470738	MGE_SST_pvalue_1e-2_peak_20481	108	.	7.21033	10.83630	6.45348	455
chr1	78481759	78481846	MGE_SST_pvalue_1e-2_peak_20488	46	.	2.85415	4.66951	1.54489	42
chr1	78495700	78495781	MGE_SST_pvalue_1e-2_peak_20495	46	.	2.85415	4.66951	1.54489	39
chr1	78511363	78512245	MGE_SST_pvalue_1e-2_peak_20506	63	.	4.36300	6.31016	2.81157	300
chr1	78520249	78520569	MGE_SST_pvalue_1e-2_peak_20508	69	.	4.95172	6.98166	3.32369	200
chr1	78523037	78523110	MGE_SST_pvalue_1e-2_peak_20509	42	.	3.32116	4.20906	1.36176	30
chr1	78579872	78580481	MGE_SST_pvalue_1e-2_peak_20534	69	.	4.50653	6.92169	3.27390	412
chr1	78610877	78611061	MGE_SST_pvalue_1e-2_peak_20545	75	.	4.62834	7.58464	3.80514	127
chr1	78676023	78676140	MGE_SST_pvalue_1e-2_peak_20568	46	.	2.85467	4.67429	1.54489	57
chr1	78699725	78699855	MGE_SST_pvalue_1e-2_peak_20582	51	.	3.58166	5.15094	1.91223	57
chr1	78715870	78716236	MGE_SST_pvalue_1e-2_peak_20591	53	.	3.62911	5.37785	2.09044	295
chr1	78717046	78717119	MGE_SST_pvalue_1e-2_peak_20592	46	.	3.46831	4.69117	1.55319	32
chr1	78984894	78985161	MGE_SST_pvalue_1e-2_peak_20659	65	.	3.80622	6.57065	2.99896	196
chr1	79003388	79003528	MGE_SST_pvalue_1e-2_peak_20664	46	.	2.85467	4.67429	1.54489	69
chr1	79052223	79052414	MGE_SST_pvalue_1e-2_peak_20681	56	.	3.67782	5.64059	2.29030	126
chr1	79082979	79083081	MGE_SST_pvalue_1e-2_peak_20693	46	.	2.85467	4.67429	1.54489	50
chr1	79094957	79095074	MGE_SST_pvalue_1e-2_peak_20699	46	.	2.85467	4.67429	1.54489	57
chr1	79097624	79097709	MGE_SST_pvalue_1e-2_peak_20700	46	.	2.85415	4.66951	1.54489	41
chr1	79122667	79122794	MGE_SST_pvalue_1e-2_peak_20717	46	.	2.85415	4.66951	1.54489	62
chr1	79142048	79142377	MGE_SST_pvalue_1e-2_peak_20731	43	.	2.81505	4.34682	1.45334	155
chr1	79153443	79153536	MGE_SST_pvalue_1e-2_peak_20735	67	.	5.07393	6.79101	3.17155	47
chr1	79153796	79154034	MGE_SST_pvalue_1e-2_peak_20736	54	.	4.30354	5.42925	2.13243	165
chr1	79154529	79154613	MGE_SST_pvalue_1e-2_peak_20737	42	.	3.60516	4.28055	1.42341	40
chr1	79207699	79207809	MGE_SST_pvalue_1e-2_peak_20766	46	.	2.85467	4.67429	1.54489	54
chr1	79295895	79295973	MGE_SST_pvalue_1e-2_peak_20796	46	.	2.85467	4.67429	1.54489	38
chr1	79539584	79539705	MGE_SST_pvalue_1e-2_peak_20898	46	.	2.85467	4.67429	1.54489	59
chr1	79545583	79545916	MGE_SST_pvalue_1e-2_peak_20900	46	.	2.85415	4.66951	1.54489	47
chr1	79554860	79554974	MGE_SST_pvalue_1e-2_peak_20902	46	.	2.85415	4.66951	1.54489	56
chr1	79556774	79556862	MGE_SST_pvalue_1e-2_peak_20904	43	.	2.81505	4.34682	1.45334	43
chr1	79581395	79581532	MGE_SST_pvalue_1e-2_peak_20920	46	.	2.85415	4.66951	1.54489	67
chr1	79588280	79588407	MGE_SST_pvalue_1e-2_peak_20925	46	.	2.85415	4.66951	1.54489	62
chr1	79644071	79644156	MGE_SST_pvalue_1e-2_peak_20955	44	.	2.83447	4.49791	1.54489	41
chr1	79672050	79672188	MGE_SST_pvalue_1e-2_peak_20973	42	.	2.79590	4.21192	1.36176	68
chr1	79676589	79676854	MGE_SST_pvalue_1e-2_peak_20977	43	.	2.81505	4.34682	1.45334	203
chr1	79733734	79734026	MGE_SST_pvalue_1e-2_peak_21006	46	.	2.85415	4.66951	1.54489	242
chr1	79902393	79902535	MGE_SST_pvalue_1e-2_peak_21054	46	.	2.85415	4.66951	1.54489	70
chr1	79920348	79920475	MGE_SST_pvalue_1e-2_peak_21065	46	.	2.85467	4.67429	1.54489	62
chr1	79962983	79963106	MGE_SST_pvalue_1e-2_peak_21079	42	.	2.79590	4.21192	1.36176	60
chr1	79967043	79967117	MGE_SST_pvalue_1e-2_peak_21081	43	.	2.81505	4.34682	1.45334	36
chr1	79998482	79998605	MGE_SST_pvalue_1e-2_peak_21098	53	.	3.62911	5.37785	2.09044	53
chr1	80033725	80033819	MGE_SST_pvalue_1e-2_peak_21113	46	.	2.85467	4.67429	1.54489	46
chr1	80062883	80063084	MGE_SST_pvalue_1e-2_peak_21126	46	.	2.85415	4.66951	1.54489	66
chr1	80124501	80124629	MGE_SST_pvalue_1e-2_peak_21160	44	.	2.83447	4.49791	1.54489	63
chr1	80129447	80130027	MGE_SST_pvalue_1e-2_peak_21162	44	.	2.83447	4.49791	1.54489	401
chr1	80191685	80192239	MGE_SST_pvalue_1e-2_peak_21185	50	.	3.55840	5.04815	1.83420	340
chr1	80243143	80243265	MGE_SST_pvalue_1e-2_peak_21219	46	.	2.85467	4.67429	1.54489	60
chr1	80294197	80294313	MGE_SST_pvalue_1e-2_peak_21250	44	.	2.83447	4.49791	1.54489	57
chr1	80311700	80311811	MGE_SST_pvalue_1e-2_peak_21259	59	.	3.72787	5.95225	2.52731	57
chr1	80329345	80329465	MGE_SST_pvalue_1e-2_peak_21271	46	.	2.85415	4.66951	1.54489	59
chr1	80340738	80340860	MGE_SST_pvalue_1e-2_peak_21277	46	.	2.85467	4.67429	1.54489	60
chr1	80416905	80417022	MGE_SST_pvalue_1e-2_peak_21301	46	.	2.85467	4.67429	1.54489	57
chr1	80452174	80452301	MGE_SST_pvalue_1e-2_peak_21314	46	.	2.85415	4.66951	1.54489	62
chr1	80493179	80493290	MGE_SST_pvalue_1e-2_peak_21329	46	.	2.85467	4.67429	1.54489	54
chr1	80519596	80519898	MGE_SST_pvalue_1e-2_peak_21346	59	.	3.72787	5.95225	2.52731	237
chr1	80636936	80637118	MGE_SST_pvalue_1e-2_peak_21378	44	.	2.83447	4.49791	1.54489	65
chr1	80683217	80683388	MGE_SST_pvalue_1e-2_peak_21393	56	.	3.67782	5.64059	2.29030	98
chr1	80736357	80736480	MGE_SST_pvalue_1e-2_peak_21412	46	.	2.85467	4.67429	1.54489	60
chr1	80804224	80804303	MGE_SST_pvalue_1e-2_peak_21432	46	.	2.85467	4.67429	1.54489	38
chr1	80819470	80819660	MGE_SST_pvalue_1e-2_peak_21439	44	.	2.83447	4.49791	1.54489	43
chr1	80825657	80825771	MGE_SST_pvalue_1e-2_peak_21442	46	.	2.85415	4.66951	1.54489	56
chr1	80892547	80892648	MGE_SST_pvalue_1e-2_peak_21458	46	.	2.85467	4.67429	1.54489	49
chr1	80951623	80951746	MGE_SST_pvalue_1e-2_peak_21474	46	.	2.85467	4.67429	1.54489	60
chr1	80957096	80957232	MGE_SST_pvalue_1e-2_peak_21478	46	.	2.85415	4.66951	1.54489	67
chr1	80998775	80998853	MGE_SST_pvalue_1e-2_peak_21491	46	.	2.85415	4.66951	1.54489	38
chr1	81023594	81023728	MGE_SST_pvalue_1e-2_peak_21500	46	.	2.85467	4.67429	1.54489	66
chr1	81025255	81025380	MGE_SST_pvalue_1e-2_peak_21501	46	.	2.85467	4.67429	1.54489	61
chr1	81177771	81177895	MGE_SST_pvalue_1e-2_peak_21552	44	.	2.83447	4.49791	1.54489	61
chr1	81178483	81178568	MGE_SST_pvalue_1e-2_peak_21553	46	.	2.85415	4.66951	1.54489	41
chr1	81328746	81329036	MGE_SST_pvalue_1e-2_peak_21607	46	.	2.85415	4.66951	1.54489	51
chr1	81345303	81345445	MGE_SST_pvalue_1e-2_peak_21611	46	.	2.85467	4.67429	1.54489	70
chr1	81358149	81359039	MGE_SST_pvalue_1e-2_peak_21616	49	.	3.53544	4.95138	1.75881	369
chr1	81488105	81488383	MGE_SST_pvalue_1e-2_peak_21665	42	.	2.79590	4.21192	1.36176	61
chr1	81511503	81511649	MGE_SST_pvalue_1e-2_peak_21673	44	.	2.83447	4.49791	1.54489	63
chr1	81514326	81514439	MGE_SST_pvalue_1e-2_peak_21675	46	.	2.85415	4.66951	1.54489	55
chr1	81595094	81595288	MGE_SST_pvalue_1e-2_peak_21709	44	.	2.83447	4.49791	1.54489	51
chr1	81604594	81604738	MGE_SST_pvalue_1e-2_peak_21712	74	.	5.10551	7.46124	3.70854	58
chr1	81622663	81622852	MGE_SST_pvalue_1e-2_peak_21718	46	.	2.85467	4.67429	1.54489	132
chr1	81631829	81631917	MGE_SST_pvalue_1e-2_peak_21722	46	.	2.85467	4.67429	1.54489	43
chr1	81693071	81693196	MGE_SST_pvalue_1e-2_peak_21745	46	.	2.85467	4.67429	1.54489	61
chr1	81771753	81771986	MGE_SST_pvalue_1e-2_peak_21772	57	.	4.46728	5.77213	2.40024	123
chr1	81807741	81807816	MGE_SST_pvalue_1e-2_peak_21794	46	.	2.85415	4.66951	1.54489	36
chr1	81812146	81812273	MGE_SST_pvalue_1e-2_peak_21796	46	.	2.85467	4.67429	1.54489	62
chr1	81819796	81819874	MGE_SST_pvalue_1e-2_peak_21800	44	.	2.83447	4.49791	1.54489	38
chr1	81825990	81826272	MGE_SST_pvalue_1e-2_peak_21805	42	.	2.79590	4.21192	1.36176	240
chr1	81835204	81835340	MGE_SST_pvalue_1e-2_peak_21813	57	.	3.70268	5.78921	2.40338	56
chr1	81856638	81857054	MGE_SST_pvalue_1e-2_peak_21828	48	.	3.51278	4.85998	1.68534	353
chr1	81874865	81875068	MGE_SST_pvalue_1e-2_peak_21839	46	.	3.44649	4.61288	1.54489	138
chr1	81880196	81880529	MGE_SST_pvalue_1e-2_peak_21840	52	.	3.60523	5.26053	1.99473	261
chr1	81934339	81934572	MGE_SST_pvalue_1e-2_peak_21881	63	.	4.72404	6.36848	2.85326	163
chr1	81943487	81943702	MGE_SST_pvalue_1e-2_peak_21882	56	.	4.15144	5.60057	2.26638	129
chr1	81944248	81944452	MGE_SST_pvalue_1e-2_peak_21883	43	.	3.36191	4.33276	1.45334	140
chr1	81960750	81960872	MGE_SST_pvalue_1e-2_peak_21892	60	.	4.28119	6.01457	2.57872	76
chr1	81972967	81973041	MGE_SST_pvalue_1e-2_peak_21897	42	.	2.79590	4.21192	1.36176	36
chr1	81986519	81987008	MGE_SST_pvalue_1e-2_peak_21908	55	.	3.65330	5.50407	2.18661	441
chr1	82025736	82026230	MGE_SST_pvalue_1e-2_peak_21935	48	.	3.51278	4.85998	1.68534	338
chr1	82040327	82040529	MGE_SST_pvalue_1e-2_peak_21943	42	.	2.79590	4.21192	1.36176	147
chr1	82053440	82053518	MGE_SST_pvalue_1e-2_peak_21951	42	.	2.79590	4.21192	1.36176	38
chr1	82116691	82116872	MGE_SST_pvalue_1e-2_peak_21987	43	.	3.38266	4.39837	1.49777	119
chr1	82130218	82130351	MGE_SST_pvalue_1e-2_peak_21994	94	.	6.06954	9.46183	5.32110	70
chr1	82136170	82136288	MGE_SST_pvalue_1e-2_peak_21995	42	.	2.79590	4.21192	1.36176	58
chr1	82136854	82137035	MGE_SST_pvalue_1e-2_peak_21996	42	.	2.79590	4.21192	1.36176	108
chr1	82147342	82147868	MGE_SST_pvalue_1e-2_peak_22002	53	.	4.07731	5.38744	2.09350	305
chr1	82197188	82197457	MGE_SST_pvalue_1e-2_peak_22026	59	.	3.72787	5.95225	2.52731	210
chr1	82208664	82208920	MGE_SST_pvalue_1e-2_peak_22033	42	.	2.79590	4.21192	1.36176	184
chr1	82223884	82224096	MGE_SST_pvalue_1e-2_peak_22041	46	.	2.85415	4.66951	1.54489	148
chr1	82238128	82238381	MGE_SST_pvalue_1e-2_peak_22050	46	.	2.85415	4.66951	1.54489	41
chr1	82244834	82244913	MGE_SST_pvalue_1e-2_peak_22052	60	.	4.28119	6.01457	2.57872	39
chr1	82245286	82245374	MGE_SST_pvalue_1e-2_peak_22053	46	.	3.46831	4.69117	1.55319	43
chr1	82245714	82245787	MGE_SST_pvalue_1e-2_peak_22054	46	.	3.46831	4.69117	1.55319	33
chr1	82267524	82267840	MGE_SST_pvalue_1e-2_peak_22063	48	.	3.99566	4.85349	1.68534	40
chr1	82268613	82269042	MGE_SST_pvalue_1e-2_peak_22065	48	.	4.01238	4.88040	1.70442	111
chr1	82277059	82277320	MGE_SST_pvalue_1e-2_peak_22067	42	.	2.79590	4.21192	1.36176	57
chr1	82360640	82360734	MGE_SST_pvalue_1e-2_peak_22142	53	.	3.62911	5.37785	2.09044	45
chr1	82416665	82416786	MGE_SST_pvalue_1e-2_peak_22179	53	.	4.07731	5.38744	2.09350	58
chr1	82470752	82471178	MGE_SST_pvalue_1e-2_peak_22222	47	.	3.49040	4.77340	1.61785	216
chr1	82618760	82618923	MGE_SST_pvalue_1e-2_peak_22278	42	.	3.32116	4.20906	1.36176	71
chr1	82652439	82652550	MGE_SST_pvalue_1e-2_peak_22293	46	.	2.85415	4.66951	1.54489	54
chr1	82765642	82765832	MGE_SST_pvalue_1e-2_peak_22352	49	.	3.53544	4.95138	1.75881	108
chr1	82859632	82859731	MGE_SST_pvalue_1e-2_peak_22395	42	.	2.79590	4.21192	1.36176	48
chr1	82889848	82889970	MGE_SST_pvalue_1e-2_peak_22411	65	.	3.80554	6.56427	2.99896	54
chr1	82898171	82898312	MGE_SST_pvalue_1e-2_peak_22413	46	.	2.85467	4.67429	1.54489	69
chr1	82921122	82921617	MGE_SST_pvalue_1e-2_peak_22423	55	.	3.65330	5.50407	2.18661	285
chr1	82929517	82929894	MGE_SST_pvalue_1e-2_peak_22426	46	.	2.85415	4.66951	1.54489	306
chr1	82951319	82951548	MGE_SST_pvalue_1e-2_peak_22438	45	.	3.42495	4.53818	1.54489	76
chr1	82958222	82958309	MGE_SST_pvalue_1e-2_peak_22440	43	.	2.81505	4.34682	1.45334	42
chr1	82985127	82985260	MGE_SST_pvalue_1e-2_peak_22459	44	.	2.83447	4.49791	1.54489	65
chr1	83043707	83043811	MGE_SST_pvalue_1e-2_peak_22488	46	.	2.85467	4.67429	1.54489	51
chr1	83056544	83056649	MGE_SST_pvalue_1e-2_peak_22494	46	.	2.85415	4.66951	1.54489	51
chr1	83163733	83163973	MGE_SST_pvalue_1e-2_peak_22539	72	.	5.04286	7.25809	3.54400	175
chr1	83222732	83222840	MGE_SST_pvalue_1e-2_peak_22566	46	.	2.85467	4.67429	1.54489	53
chr1	83240558	83240657	MGE_SST_pvalue_1e-2_peak_22574	44	.	2.83447	4.49791	1.54489	48
chr1	83261555	83261669	MGE_SST_pvalue_1e-2_peak_22583	61	.	3.75340	6.13275	2.66791	53
chr1	83302639	83302712	MGE_SST_pvalue_1e-2_peak_22602	43	.	3.36191	4.33276	1.45334	60
chr1	83302872	83302947	MGE_SST_pvalue_1e-2_peak_22603	58	.	4.22833	5.83877	2.44236	42
chr1	83303131	83303398	MGE_SST_pvalue_1e-2_peak_22604	58	.	4.22833	5.83877	2.44236	58
chr1	83310635	83310944	MGE_SST_pvalue_1e-2_peak_22605	42	.	2.79590	4.21192	1.36176	56
chr1	83357287	83357384	MGE_SST_pvalue_1e-2_peak_22627	46	.	2.85415	4.66951	1.54489	47
chr1	83390841	83390964	MGE_SST_pvalue_1e-2_peak_22652	48	.	3.51278	4.85998	1.68534	54
chr1	83438655	83438771	MGE_SST_pvalue_1e-2_peak_22671	46	.	2.85415	4.66951	1.54489	57
chr1	83460443	83460959	MGE_SST_pvalue_1e-2_peak_22682	49	.	3.53544	4.95138	1.75881	234
chr1	83469190	83469682	MGE_SST_pvalue_1e-2_peak_22687	77	.	5.47988	7.70589	3.90427	203
chr1	83483200	83483833	MGE_SST_pvalue_1e-2_peak_22691	41	.	3.30115	4.15062	1.33402	255
chr1	83492972	83493080	MGE_SST_pvalue_1e-2_peak_22695	42	.	2.79590	4.21192	1.36176	53
chr1	83507008	83507415	MGE_SST_pvalue_1e-2_peak_22708	64	.	4.39097	6.41891	2.89402	170
chr1	83513886	83514003	MGE_SST_pvalue_1e-2_peak_22716	43	.	2.81505	4.34682	1.45334	57
chr1	83519917	83520059	MGE_SST_pvalue_1e-2_peak_22720	44	.	2.83447	4.49791	1.54489	70
chr1	83526540	83526613	MGE_SST_pvalue_1e-2_peak_22723	45	.	3.42495	4.53818	1.54489	38
chr1	83527375	83527540	MGE_SST_pvalue_1e-2_peak_22724	58	.	4.22833	5.83877	2.44236	125
chr1	83545467	83546018	MGE_SST_pvalue_1e-2_peak_22733	64	.	4.75135	6.43718	2.90544	374
chr1	83586873	83586995	MGE_SST_pvalue_1e-2_peak_22759	46	.	2.85467	4.67429	1.54489	60
chr1	83668063	83668148	MGE_SST_pvalue_1e-2_peak_22780	46	.	2.85467	4.67429	1.54489	41
chr1	83669404	83669538	MGE_SST_pvalue_1e-2_peak_22781	46	.	2.85467	4.67429	1.54489	66
chr1	83682814	83683115	MGE_SST_pvalue_1e-2_peak_22784	46	.	2.85467	4.67429	1.54489	70
chr1	83689778	83689854	MGE_SST_pvalue_1e-2_peak_22788	46	.	2.85467	4.67429	1.54489	37
chr1	83708055	83708383	MGE_SST_pvalue_1e-2_peak_22794	46	.	2.85467	4.67429	1.54489	260
chr1	83804358	83804439	MGE_SST_pvalue_1e-2_peak_22821	46	.	2.85467	4.67429	1.54489	39
chr1	83862739	83862817	MGE_SST_pvalue_1e-2_peak_22830	46	.	2.85467	4.67429	1.54489	38
chr1	83974498	83974717	MGE_SST_pvalue_1e-2_peak_22879	42	.	2.79590	4.21192	1.36176	150
chr1	84010487	84010573	MGE_SST_pvalue_1e-2_peak_22898	43	.	2.81505	4.34682	1.45334	42
chr1	84061828	84062339	MGE_SST_pvalue_1e-2_peak_22932	52	.	3.60523	5.26053	1.99473	406
chr1	84078712	84079018	MGE_SST_pvalue_1e-2_peak_22941	70	.	4.98173	7.07040	3.39352	258
chr1	84119401	84119510	MGE_SST_pvalue_1e-2_peak_22960	46	.	2.85467	4.67429	1.54489	53
chr1	84129596	84129722	MGE_SST_pvalue_1e-2_peak_22962	46	.	2.85467	4.67429	1.54489	62
chr1	84175008	84175419	MGE_SST_pvalue_1e-2_peak_22981	51	.	3.58166	5.15094	1.91223	166
chr1	84230097	84230529	MGE_SST_pvalue_1e-2_peak_23018	51	.	3.98248	5.13441	1.90784	69
chr1	84235684	84236009	MGE_SST_pvalue_1e-2_peak_23019	44	.	3.40368	4.46677	1.54489	70
chr1	84267089	84267256	MGE_SST_pvalue_1e-2_peak_23036	70	.	4.53638	7.06887	3.39352	64
chr1	84314950	84315461	MGE_SST_pvalue_1e-2_peak_23070	50	.	3.55840	5.04815	1.83420	138
chr1	84348856	84349215	MGE_SST_pvalue_1e-2_peak_23097	44	.	2.83447	4.49791	1.54489	294
chr1	84355424	84355555	MGE_SST_pvalue_1e-2_peak_23102	44	.	2.83447	4.49791	1.54489	64
chr1	84398603	84398719	MGE_SST_pvalue_1e-2_peak_23129	65	.	4.41930	6.53368	2.98445	63
chr1	84429939	84430043	MGE_SST_pvalue_1e-2_peak_23151	49	.	3.53544	4.95138	1.75881	55
chr1	84445044	84445154	MGE_SST_pvalue_1e-2_peak_23163	42	.	2.79590	4.21192	1.36176	54
chr1	84464759	84465286	MGE_SST_pvalue_1e-2_peak_23173a	66	.	4.99465	6.62877	3.04672	96
chr1	84464759	84465286	MGE_SST_pvalue_1e-2_peak_23173b	79	.	5.73806	7.99162	4.13853	408
chr1	84543323	84543411	MGE_SST_pvalue_1e-2_peak_23187	57	.	4.44313	5.71997	2.35743	42
chr1	84543611	84544458	MGE_SST_pvalue_1e-2_peak_23188	83	.	5.92417	8.38401	4.44941	179
chr1	84555496	84555823	MGE_SST_pvalue_1e-2_peak_23195	57	.	3.70268	5.78921	2.40338	194
chr1	84588674	84588781	MGE_SST_pvalue_1e-2_peak_23206	46	.	2.85467	4.67429	1.54489	52
chr1	84596881	84597002	MGE_SST_pvalue_1e-2_peak_23213	42	.	2.79590	4.21192	1.36176	59
chr1	84630320	84630508	MGE_SST_pvalue_1e-2_peak_23231	68	.	4.89277	6.81329	3.18795	48
chr1	84654993	84655076	MGE_SST_pvalue_1e-2_peak_23246	46	.	2.85467	4.67429	1.54489	40
chr1	84660608	84660743	MGE_SST_pvalue_1e-2_peak_23248	46	.	2.85415	4.66951	1.54489	66
chr1	84730738	84730950	MGE_SST_pvalue_1e-2_peak_23291	43	.	2.81505	4.34682	1.45334	168
chr1	84768624	84768817	MGE_SST_pvalue_1e-2_peak_23304	54	.	4.30354	5.42925	2.13243	140
chr1	84799244	84799326	MGE_SST_pvalue_1e-2_peak_23318	46	.	2.85467	4.67429	1.54489	40
chr1	84813322	84813395	MGE_SST_pvalue_1e-2_peak_23323	42	.	3.34141	4.26972	1.41404	32
chr1	84818829	84818902	MGE_SST_pvalue_1e-2_peak_23324	46	.	3.44649	4.61288	1.54489	54
chr1	84828636	84829247	MGE_SST_pvalue_1e-2_peak_23329	50	.	3.95946	5.07586	1.85673	413
chr1	84830233	84830349	MGE_SST_pvalue_1e-2_peak_23330	50	.	3.93670	5.01899	1.81700	64
chr1	84835565	84835638	MGE_SST_pvalue_1e-2_peak_23332	44	.	3.40368	4.46677	1.54489	39
chr1	84841040	84841362	MGE_SST_pvalue_1e-2_peak_23334	56	.	4.17676	5.67691	2.31797	179
chr1	84875435	84875683	MGE_SST_pvalue_1e-2_peak_23352	46	.	2.85467	4.67429	1.54489	37
chr1	84908077	84908302	MGE_SST_pvalue_1e-2_peak_23372	59	.	3.72787	5.95225	2.52731	68
chr1	84944947	84945088	MGE_SST_pvalue_1e-2_peak_23386	110	.	6.89299	11.02150	6.60419	68
chr1	84945276	84945359	MGE_SST_pvalue_1e-2_peak_23387	61	.	4.30812	6.10846	2.65782	46
chr1	84971382	84971761	MGE_SST_pvalue_1e-2_peak_23398	50	.	3.95946	5.07586	1.85673	289
chr1	84971906	84972125	MGE_SST_pvalue_1e-2_peak_23399	78	.	5.54324	7.86473	4.03316	124
chr1	85039852	85040410	MGE_SST_pvalue_1e-2_peak_23419	100	.	6.60229	10.08138	5.83216	333
chr1	85056867	85056975	MGE_SST_pvalue_1e-2_peak_23428	46	.	2.85415	4.66951	1.54489	53
chr1	85086361	85086599	MGE_SST_pvalue_1e-2_peak_23441	59	.	4.25459	5.92478	2.51586	165
chr1	85108043	85108153	MGE_SST_pvalue_1e-2_peak_23449	44	.	2.83447	4.49791	1.54489	54
chr1	85139632	85139766	MGE_SST_pvalue_1e-2_peak_23473	43	.	2.81505	4.34682	1.45334	66
chr1	85155992	85156507	MGE_SST_pvalue_1e-2_peak_23481a	79	.	5.73468	7.98297	4.13201	136
chr1	85155992	85156507	MGE_SST_pvalue_1e-2_peak_23481b	67	.	5.09749	6.78128	3.16699	232
chr1	85155992	85156507	MGE_SST_pvalue_1e-2_peak_23481c	79	.	5.73468	7.98297	4.13201	335
chr1	85176657	85177397	MGE_SST_pvalue_1e-2_peak_23486	57	.	4.46728	5.77213	2.40024	218
chr1	85206275	85206624	MGE_SST_pvalue_1e-2_peak_23499	50	.	3.55840	5.04815	1.83420	258
chr1	85219354	85219492	MGE_SST_pvalue_1e-2_peak_23504	69	.	4.95172	6.98166	3.32369	88
chr1	85225079	85225152	MGE_SST_pvalue_1e-2_peak_23506	45	.	3.42495	4.53818	1.54489	51
chr1	85233865	85234116	MGE_SST_pvalue_1e-2_peak_23510	46	.	3.46831	4.69117	1.55319	241
chr1	85238145	85238350	MGE_SST_pvalue_1e-2_peak_23511	60	.	4.28119	6.01457	2.57872	136
chr1	85239884	85240324	MGE_SST_pvalue_1e-2_peak_23513	46	.	3.46831	4.69117	1.55319	403
chr1	85280186	85280300	MGE_SST_pvalue_1e-2_peak_23529	44	.	2.83447	4.49791	1.54489	56
chr1	85320790	85320917	MGE_SST_pvalue_1e-2_peak_23547	46	.	2.85467	4.67429	1.54489	62
chr1	85402057	85402393	MGE_SST_pvalue_1e-2_peak_23579	43	.	2.81505	4.34682	1.45334	278
chr1	85410507	85410884	MGE_SST_pvalue_1e-2_peak_23580	74	.	5.10551	7.46124	3.70854	87
chr1	85424076	85424457	MGE_SST_pvalue_1e-2_peak_23586	96	.	6.10820	9.60739	5.44573	247
chr1	85462549	85462985	MGE_SST_pvalue_1e-2_peak_23601	67	.	4.47708	6.78418	3.16699	254
chr1	85527666	85528130	MGE_SST_pvalue_1e-2_peak_23628	85	.	5.77701	8.50271	4.54521	339
chr1	85591192	85591895	MGE_SST_pvalue_1e-2_peak_23646	63	.	4.36300	6.31016	2.81157	487
chr1	85618780	85619394	MGE_SST_pvalue_1e-2_peak_23663	43	.	2.81505	4.34682	1.45334	185
chr1	85666105	85666925	MGE_SST_pvalue_1e-2_peak_23696	57	.	4.46728	5.77213	2.40024	308
chr1	85724955	85725608	MGE_SST_pvalue_1e-2_peak_23719	78	.	5.54324	7.86473	4.03316	458
chr1	85733464	85733693	MGE_SST_pvalue_1e-2_peak_23720	70	.	4.53638	7.06887	3.39352	171
chr1	85741824	85742697	MGE_SST_pvalue_1e-2_peak_23726a	176	.	10.08184	17.61257	11.94240	592
chr1	85741824	85742697	MGE_SST_pvalue_1e-2_peak_23726b	51	.	4.15135	5.10675	1.88536	790
chr1	85773992	85774413	MGE_SST_pvalue_1e-2_peak_23744	49	.	3.53544	4.95138	1.75881	72
chr1	85783006	85783530	MGE_SST_pvalue_1e-2_peak_23750	50	.	3.55840	5.04815	1.83420	456
chr1	85825045	85825174	MGE_SST_pvalue_1e-2_peak_23771	43	.	2.81505	4.34682	1.45334	63
chr1	85913823	85913954	MGE_SST_pvalue_1e-2_peak_23825	42	.	2.79590	4.21192	1.36176	64
chr1	85929518	85929701	MGE_SST_pvalue_1e-2_peak_23835	43	.	3.62424	4.31930	1.45334	163
chr1	85930269	85930508	MGE_SST_pvalue_1e-2_peak_23837	55	.	4.37222	5.57009	2.24151	199
chr1	85930813	85931236	MGE_SST_pvalue_1e-2_peak_23838	82	.	5.86081	8.24779	4.34308	96
chr1	85970362	85970450	MGE_SST_pvalue_1e-2_peak_23854	46	.	2.85467	4.67429	1.54489	43
chr1	85991341	85991466	MGE_SST_pvalue_1e-2_peak_23861	53	.	3.62911	5.37785	2.09044	53
chr1	86046343	86046678	MGE_SST_pvalue_1e-2_peak_23889	57	.	4.20239	5.75623	2.38677	191
chr1	86140829	86140938	MGE_SST_pvalue_1e-2_peak_23919	44	.	2.83447	4.49791	1.54489	53
chr1	86173690	86174488	MGE_SST_pvalue_1e-2_peak_23938	86	.	6.05510	8.67509	4.68209	474
chr1	86249800	86249891	MGE_SST_pvalue_1e-2_peak_23955	46	.	2.85467	4.67429	1.54489	44
chr1	86330572	86330917	MGE_SST_pvalue_1e-2_peak_23988	79	.	5.23560	7.92549	4.08441	120
chr1	86350491	86350613	MGE_SST_pvalue_1e-2_peak_23996	46	.	2.85467	4.67429	1.54489	60
chr1	86411385	86411490	MGE_SST_pvalue_1e-2_peak_24023	46	.	2.85467	4.67429	1.54489	51
chr1	86448854	86448946	MGE_SST_pvalue_1e-2_peak_24031	46	.	2.85467	4.67429	1.54489	45
chr1	86621841	86622445	MGE_SST_pvalue_1e-2_peak_24096	50	.	3.55840	5.04815	1.83420	494
chr1	86661062	86661186	MGE_SST_pvalue_1e-2_peak_24112	46	.	2.85467	4.67429	1.54489	61
chr1	86667004	86667209	MGE_SST_pvalue_1e-2_peak_24115	62	.	4.33539	6.20685	2.72755	93
chr1	86743778	86743900	MGE_SST_pvalue_1e-2_peak_24160	43	.	2.81505	4.34682	1.45334	60
chr1	86817507	86817621	MGE_SST_pvalue_1e-2_peak_24187	46	.	2.85415	4.66951	1.54489	56
chr1	86823526	86823668	MGE_SST_pvalue_1e-2_peak_24192	44	.	2.83447	4.49791	1.54489	70
chr1	86833786	86833871	MGE_SST_pvalue_1e-2_peak_24199	46	.	2.85467	4.67429	1.54489	41
chr1	86845612	86846334	MGE_SST_pvalue_1e-2_peak_24204	49	.	3.53544	4.95138	1.75881	553
chr1	86851865	86851962	MGE_SST_pvalue_1e-2_peak_24207	42	.	2.79590	4.21192	1.36176	47
chr1	86852163	86852437	MGE_SST_pvalue_1e-2_peak_24208	42	.	2.79590	4.21192	1.36176	45
chr1	86861663	86862222	MGE_SST_pvalue_1e-2_peak_24211a	149	.	9.13302	14.98313	9.82452	134
chr1	86861663	86862222	MGE_SST_pvalue_1e-2_peak_24211b	108	.	7.17594	10.81983	6.44157	410
chr1	86870321	86870406	MGE_SST_pvalue_1e-2_peak_24215	46	.	2.85415	4.66951	1.54489	41
chr1	86872531	86872618	MGE_SST_pvalue_1e-2_peak_24216	46	.	2.85415	4.66951	1.54489	42
chr1	86885164	86885268	MGE_SST_pvalue_1e-2_peak_24221	46	.	2.85467	4.67429	1.54489	51
chr1	86928127	86928219	MGE_SST_pvalue_1e-2_peak_24240	46	.	2.85467	4.67429	1.54489	45
chr1	86936131	86936237	MGE_SST_pvalue_1e-2_peak_24244	44	.	2.83447	4.49791	1.54489	52
chr1	86943163	86943279	MGE_SST_pvalue_1e-2_peak_24250	57	.	3.70268	5.78921	2.40338	67
chr1	86968499	86968572	MGE_SST_pvalue_1e-2_peak_24265	41	.	3.30115	4.15062	1.33402	37
chr1	86996240	86996320	MGE_SST_pvalue_1e-2_peak_24277	46	.	2.85467	4.67429	1.54489	39
chr1	87014752	87014886	MGE_SST_pvalue_1e-2_peak_24281	46	.	2.85467	4.67429	1.54489	66
chr1	87029822	87030580	MGE_SST_pvalue_1e-2_peak_24290	53	.	3.62911	5.37785	2.09044	386
chr1	87037402	87037626	MGE_SST_pvalue_1e-2_peak_24294	61	.	3.75340	6.13275	2.66791	170
chr1	87104428	87104549	MGE_SST_pvalue_1e-2_peak_24319	46	.	2.85467	4.67429	1.54489	59
chr1	87160735	87161034	MGE_SST_pvalue_1e-2_peak_24342	46	.	2.85415	4.66951	1.54489	62
chr1	87169544	87170903	MGE_SST_pvalue_1e-2_peak_24343a	70	.	5.20231	7.07421	3.39688	459
chr1	87169544	87170903	MGE_SST_pvalue_1e-2_peak_24343b	171	.	9.82659	17.17368	11.58638	670
chr1	87169544	87170903	MGE_SST_pvalue_1e-2_peak_24343c	59	.	4.62428	5.97956	2.55311	861
chr1	87169544	87170903	MGE_SST_pvalue_1e-2_peak_24343d	82	.	5.78035	8.21393	4.31403	972
chr1	87196456	87196955	MGE_SST_pvalue_1e-2_peak_24359	52	.	3.60523	5.26053	1.99473	279
chr1	87240127	87240407	MGE_SST_pvalue_1e-2_peak_24388	42	.	3.34141	4.26972	1.41404	24
chr1	87287517	87287592	MGE_SST_pvalue_1e-2_peak_24407	46	.	2.85467	4.67429	1.54489	36
chr1	87299081	87299596	MGE_SST_pvalue_1e-2_peak_24412	77	.	4.65983	7.78896	3.97323	404
chr1	87314497	87314807	MGE_SST_pvalue_1e-2_peak_24420	42	.	2.79590	4.21192	1.36176	59
chr1	87339895	87340031	MGE_SST_pvalue_1e-2_peak_24439	56	.	3.67782	5.64059	2.29030	63
chr1	87354472	87354560	MGE_SST_pvalue_1e-2_peak_24447	44	.	2.83447	4.49791	1.54489	43
chr1	87363597	87363703	MGE_SST_pvalue_1e-2_peak_24455	46	.	2.85415	4.66951	1.54489	52
chr1	87379803	87380836	MGE_SST_pvalue_1e-2_peak_24462a	68	.	5.09482	6.89767	3.26107	95
chr1	87379803	87380836	MGE_SST_pvalue_1e-2_peak_24462b	103	.	6.79309	10.37281	6.07312	295
chr1	87379803	87380836	MGE_SST_pvalue_1e-2_peak_24462c	80	.	5.66091	8.01636	4.15802	610
chr1	87393563	87393706	MGE_SST_pvalue_1e-2_peak_24469	44	.	2.83447	4.49791	1.54489	70
chr1	87407978	87408077	MGE_SST_pvalue_1e-2_peak_24478	44	.	2.83447	4.49791	1.54489	48
chr1	87410103	87410191	MGE_SST_pvalue_1e-2_peak_24479	43	.	2.81505	4.34682	1.45334	43
chr1	87490825	87491252	MGE_SST_pvalue_1e-2_peak_24543	50	.	3.55840	5.04815	1.83420	272
chr1	87518649	87519089	MGE_SST_pvalue_1e-2_peak_24561	58	.	4.51637	5.88004	2.47933	282
chr1	87523714	87523942	MGE_SST_pvalue_1e-2_peak_24562	46	.	3.78444	4.66110	1.54489	160
chr1	87530655	87531118	MGE_SST_pvalue_1e-2_peak_24564	76	.	5.16974	7.68256	3.88749	417
chr1	87539676	87540059	MGE_SST_pvalue_1e-2_peak_24570	63	.	4.36300	6.31016	2.81157	283
chr1	87559887	87559969	MGE_SST_pvalue_1e-2_peak_24588	62	.	4.33539	6.20685	2.72755	35
chr1	87574101	87574911	MGE_SST_pvalue_1e-2_peak_24598	74	.	5.38752	7.48318	3.72471	216
chr1	87597444	87597772	MGE_SST_pvalue_1e-2_peak_24613	56	.	4.41924	5.66894	2.31525	153
chr1	87601200	87601399	MGE_SST_pvalue_1e-2_peak_24614	52	.	4.19375	5.21198	1.96495	145
chr1	87602426	87603091	MGE_SST_pvalue_1e-2_peak_24616	45	.	3.74308	4.56981	1.54489	235
chr1	87633575	87633656	MGE_SST_pvalue_1e-2_peak_24635	46	.	2.85415	4.66951	1.54489	39
chr1	87636962	87637060	MGE_SST_pvalue_1e-2_peak_24638	42	.	2.79590	4.21192	1.36176	48
chr1	87678638	87679096	MGE_SST_pvalue_1e-2_peak_24655	68	.	4.92207	6.89603	3.26016	165
chr1	87730124	87730728	MGE_SST_pvalue_1e-2_peak_24690	59	.	4.25459	5.92478	2.51586	267
chr1	87772270	87772386	MGE_SST_pvalue_1e-2_peak_24710	46	.	2.85467	4.67429	1.54489	57
chr1	87779870	87779989	MGE_SST_pvalue_1e-2_peak_24713	46	.	2.85467	4.67429	1.54489	58
chr1	87784065	87784196	MGE_SST_pvalue_1e-2_peak_24714	46	.	2.85467	4.67429	1.54489	64
chr1	87793700	87794690	MGE_SST_pvalue_1e-2_peak_24715a	79	.	5.47972	7.96563	4.11621	390
chr1	87793700	87794690	MGE_SST_pvalue_1e-2_peak_24715b	113	.	6.97420	11.30303	6.83627	631
chr1	87793700	87794690	MGE_SST_pvalue_1e-2_peak_24715c	68	.	4.96352	6.89540	3.26016	833
chr1	87800750	87800837	MGE_SST_pvalue_1e-2_peak_24716	46	.	3.91415	4.69486	1.55598	44
chr1	87869486	87869564	MGE_SST_pvalue_1e-2_peak_24747	46	.	2.85467	4.67429	1.54489	38
chr1	87876526	87876856	MGE_SST_pvalue_1e-2_peak_24749	44	.	2.83447	4.49791	1.54489	158
chr1	87912204	87912298	MGE_SST_pvalue_1e-2_peak_24765	44	.	2.83447	4.49791	1.54489	46
chr1	87976831	87976931	MGE_SST_pvalue_1e-2_peak_24787	46	.	2.85467	4.67429	1.54489	49
chr1	88036854	88037007	MGE_SST_pvalue_1e-2_peak_24802	42	.	2.79590	4.21192	1.36176	41
chr1	88092711	88092921	MGE_SST_pvalue_1e-2_peak_24827	46	.	2.85467	4.67429	1.54489	159
chr1	88137905	88138194	MGE_SST_pvalue_1e-2_peak_24848	44	.	2.83447	4.49791	1.54489	249
chr1	88140150	88140265	MGE_SST_pvalue_1e-2_peak_24849	46	.	2.85415	4.66951	1.54489	56
chr1	88172652	88172780	MGE_SST_pvalue_1e-2_peak_24866	46	.	2.85467	4.67429	1.54489	63
chr1	88245651	88245744	MGE_SST_pvalue_1e-2_peak_24887	46	.	2.85467	4.67429	1.54489	45
chr1	88268435	88268691	MGE_SST_pvalue_1e-2_peak_24897	46	.	2.85415	4.66951	1.54489	55
chr1	88298440	88298757	MGE_SST_pvalue_1e-2_peak_24913	46	.	2.85467	4.67429	1.54489	253
chr1	88360202	88360324	MGE_SST_pvalue_1e-2_peak_24935	46	.	2.85467	4.67429	1.54489	60
chr1	88425232	88425367	MGE_SST_pvalue_1e-2_peak_24955	46	.	2.85467	4.67429	1.54489	66
chr1	88468734	88469018	MGE_SST_pvalue_1e-2_peak_24977	46	.	2.85467	4.67429	1.54489	63
chr1	88646421	88646582	MGE_SST_pvalue_1e-2_peak_25039	61	.	4.30812	6.10846	2.65782	87
chr1	88647323	88647396	MGE_SST_pvalue_1e-2_peak_25040	46	.	3.44649	4.61288	1.54489	36
chr1	88659524	88659679	MGE_SST_pvalue_1e-2_peak_25044	46	.	2.85467	4.67429	1.54489	110
chr1	88690563	88690923	MGE_SST_pvalue_1e-2_peak_25056	57	.	4.20239	5.75623	2.38677	271
chr1	88702743	88703349	MGE_SST_pvalue_1e-2_peak_25061	49	.	3.53544	4.95138	1.75881	396
chr1	88730431	88730533	MGE_SST_pvalue_1e-2_peak_25070	46	.	2.85467	4.67429	1.54489	50
chr1	88741069	88741289	MGE_SST_pvalue_1e-2_peak_25075	55	.	3.65330	5.50407	2.18661	62
chr1	88747335	88747430	MGE_SST_pvalue_1e-2_peak_25081	43	.	2.81505	4.34682	1.45334	46
chr1	88762452	88762525	MGE_SST_pvalue_1e-2_peak_25085	44	.	3.40368	4.46677	1.54489	66
chr1	88774139	88774247	MGE_SST_pvalue_1e-2_peak_25094	46	.	2.85415	4.66951	1.54489	53
chr1	88793312	88793723	MGE_SST_pvalue_1e-2_peak_25103	62	.	4.33539	6.20685	2.72755	241
chr1	88829101	88829193	MGE_SST_pvalue_1e-2_peak_25120	44	.	2.83447	4.49791	1.54489	45
chr1	88835957	88836367	MGE_SST_pvalue_1e-2_peak_25123	65	.	4.41930	6.53368	2.98445	39
chr1	88841418	88842301	MGE_SST_pvalue_1e-2_peak_25124	66	.	4.99465	6.62877	3.04672	804
chr1	88857880	88858021	MGE_SST_pvalue_1e-2_peak_25133	44	.	2.83447	4.49791	1.54489	69
chr1	88928352	88928708	MGE_SST_pvalue_1e-2_peak_25152	117	.	7.64951	11.71906	7.16674	117
chr1	88968479	88968620	MGE_SST_pvalue_1e-2_peak_25180	57	.	3.70268	5.78921	2.40338	69
chr1	88974341	88974617	MGE_SST_pvalue_1e-2_peak_25183	46	.	2.85467	4.67429	1.54489	204
chr1	88988813	88988900	MGE_SST_pvalue_1e-2_peak_25191	42	.	2.79590	4.21192	1.36176	42
chr1	88992409	88992536	MGE_SST_pvalue_1e-2_peak_25194	44	.	2.83447	4.49791	1.54489	62
chr1	89011718	89011825	MGE_SST_pvalue_1e-2_peak_25206	46	.	2.85415	4.66951	1.54489	52
chr1	89032165	89032381	MGE_SST_pvalue_1e-2_peak_25218	46	.	2.85415	4.66951	1.54489	125
chr1	89061759	89061868	MGE_SST_pvalue_1e-2_peak_25228	46	.	2.85467	4.67429	1.54489	53
chr1	89119344	89119461	MGE_SST_pvalue_1e-2_peak_25260	46	.	2.85415	4.66951	1.54489	57
chr1	89149636	89150412	MGE_SST_pvalue_1e-2_peak_25271a	70	.	5.26905	7.08836	3.40661	262
chr1	89149636	89150412	MGE_SST_pvalue_1e-2_peak_25271b	96	.	6.58631	9.61817	5.45415	425
chr1	89166120	89166256	MGE_SST_pvalue_1e-2_peak_25278	42	.	2.79590	4.21192	1.36176	67
chr1	89184513	89184653	MGE_SST_pvalue_1e-2_peak_25289	44	.	2.83447	4.49791	1.54489	69
chr1	89288707	89288822	MGE_SST_pvalue_1e-2_peak_25353	42	.	2.79590	4.21192	1.36176	56
chr1	89325634	89325767	MGE_SST_pvalue_1e-2_peak_25379	65	.	3.80622	6.57065	2.99896	60
chr1	89356863	89357715	MGE_SST_pvalue_1e-2_peak_25403	89	.	6.19195	8.99500	4.94649	417
chr1	89373390	89373465	MGE_SST_pvalue_1e-2_peak_25408	43	.	2.81505	4.34682	1.45334	36
chr1	89376192	89376334	MGE_SST_pvalue_1e-2_peak_25410	43	.	2.81505	4.34682	1.45334	70
chr1	89402648	89402785	MGE_SST_pvalue_1e-2_peak_25427	50	.	3.55840	5.04815	1.83420	71
chr1	89447242	89447519	MGE_SST_pvalue_1e-2_peak_25458	56	.	4.41924	5.66894	2.31525	135
chr1	89449614	89449779	MGE_SST_pvalue_1e-2_peak_25460	53	.	4.28113	5.38413	2.09350	98
chr1	89458121	89458846	MGE_SST_pvalue_1e-2_peak_25463a	96	.	6.52354	9.67276	5.50021	343
chr1	89458121	89458846	MGE_SST_pvalue_1e-2_peak_25463b	85	.	5.95628	8.50903	4.55066	473
chr1	89458121	89458846	MGE_SST_pvalue_1e-2_peak_25463c	73	.	5.36065	7.33802	3.61502	573
chr1	89464476	89464738	MGE_SST_pvalue_1e-2_peak_25464	52	.	3.60523	5.26053	1.99473	115
chr1	89484819	89484933	MGE_SST_pvalue_1e-2_peak_25478	46	.	2.85467	4.67429	1.54489	56
chr1	89578222	89578384	MGE_SST_pvalue_1e-2_peak_25510	46	.	2.85415	4.66951	1.54489	115
chr1	89613674	89613785	MGE_SST_pvalue_1e-2_peak_25521	46	.	2.85467	4.67429	1.54489	54
chr1	89693567	89693704	MGE_SST_pvalue_1e-2_peak_25560	46	.	2.85467	4.67429	1.54489	67
chr1	89726245	89726699	MGE_SST_pvalue_1e-2_peak_25567	45	.	3.74308	4.56981	1.54489	283
chr1	89737177	89737705	MGE_SST_pvalue_1e-2_peak_25568	45	.	3.72273	4.52573	1.54489	107
chr1	89823997	89824365	MGE_SST_pvalue_1e-2_peak_25625	67	.	4.47708	6.78418	3.16699	50
chr1	89867657	89867783	MGE_SST_pvalue_1e-2_peak_25640	46	.	2.85467	4.67429	1.54489	62
chr1	89874354	89874439	MGE_SST_pvalue_1e-2_peak_25646	46	.	2.85467	4.67429	1.54489	41
chr1	89917863	89917936	MGE_SST_pvalue_1e-2_peak_25658	46	.	3.46831	4.69117	1.55319	60
chr1	89920689	89920951	MGE_SST_pvalue_1e-2_peak_25659	44	.	3.40368	4.46677	1.54489	51
chr1	89948808	89949139	MGE_SST_pvalue_1e-2_peak_25675	47	.	3.49040	4.77340	1.61785	43
chr1	89952698	89952789	MGE_SST_pvalue_1e-2_peak_25676	51	.	3.58166	5.15094	1.91223	44
chr1	89966063	89966136	MGE_SST_pvalue_1e-2_peak_25681	41	.	3.30115	4.15062	1.33402	37
chr1	89968597	89968900	MGE_SST_pvalue_1e-2_peak_25682	54	.	4.10172	5.45601	2.15407	172
chr1	89974627	89974724	MGE_SST_pvalue_1e-2_peak_25685	46	.	2.85467	4.67429	1.54489	47
chr1	89984263	89984486	MGE_SST_pvalue_1e-2_peak_25687	42	.	3.34141	4.26972	1.41404	192
chr1	89984670	89984768	MGE_SST_pvalue_1e-2_peak_25688	51	.	4.00577	5.19473	1.94994	58
chr1	89989761	89990728	MGE_SST_pvalue_1e-2_peak_25689a	62	.	4.78583	6.24690	2.76173	40
chr1	89989761	89990728	MGE_SST_pvalue_1e-2_peak_25689b	85	.	6.00853	8.59772	4.62448	254
chr1	89989761	89990728	MGE_SST_pvalue_1e-2_peak_25689c	98	.	6.63850	9.86893	5.65823	645
chr1	90029837	90030087	MGE_SST_pvalue_1e-2_peak_25703	46	.	3.78444	4.66110	1.54489	47
chr1	90032301	90032791	MGE_SST_pvalue_1e-2_peak_25704	56	.	4.41924	5.66894	2.31525	348
chr1	90050814	90050942	MGE_SST_pvalue_1e-2_peak_25709	46	.	3.76364	4.61492	1.54489	64
chr1	90060091	90060298	MGE_SST_pvalue_1e-2_peak_25716	41	.	3.53082	4.13302	1.32012	94
chr1	90069144	90069673	MGE_SST_pvalue_1e-2_peak_25719	58	.	4.49169	5.82547	2.43505	470
chr1	90086936	90087026	MGE_SST_pvalue_1e-2_peak_25727	42	.	2.79590	4.21192	1.36176	44
chr1	90098264	90099215	MGE_SST_pvalue_1e-2_peak_25733a	66	.	5.02734	6.65855	3.06249	51
chr1	90098264	90099215	MGE_SST_pvalue_1e-2_peak_25733b	66	.	5.05051	6.69891	3.09975	318
chr1	90174465	90174588	MGE_SST_pvalue_1e-2_peak_25779	127	.	7.75461	12.77078	8.03097	57
chr1	90184349	90184466	MGE_SST_pvalue_1e-2_peak_25782	44	.	2.83447	4.49791	1.54489	57
chr1	90191796	90191885	MGE_SST_pvalue_1e-2_peak_25789	42	.	2.79590	4.21192	1.36176	43
chr1	90228339	90228858	MGE_SST_pvalue_1e-2_peak_25803	86	.	5.81202	8.60663	4.62485	379
chr1	90246136	90246502	MGE_SST_pvalue_1e-2_peak_25808	64	.	4.39097	6.41891	2.89402	135
chr1	90252087	90252165	MGE_SST_pvalue_1e-2_peak_25812	44	.	2.83447	4.49791	1.54489	38
chr1	90270036	90270527	MGE_SST_pvalue_1e-2_peak_25818	57	.	3.70268	5.78921	2.40338	379
chr1	90286131	90286771	MGE_SST_pvalue_1e-2_peak_25823	98	.	6.71547	9.85852	5.64897	469
chr1	90286921	90287039	MGE_SST_pvalue_1e-2_peak_25824	61	.	4.72398	6.10482	2.65782	65
chr1	90308553	90309086	MGE_SST_pvalue_1e-2_peak_25836	93	.	6.33513	9.34982	5.23285	136
chr1	90374460	90374810	MGE_SST_pvalue_1e-2_peak_25883	41	.	3.30115	4.15062	1.33402	51
chr1	90452868	90453115	MGE_SST_pvalue_1e-2_peak_25923	57	.	3.70268	5.78921	2.40338	136
chr1	90460239	90461095	MGE_SST_pvalue_1e-2_peak_25925a	95	.	6.55833	9.56699	5.40976	231
chr1	90460239	90461095	MGE_SST_pvalue_1e-2_peak_25925b	139	.	8.74444	13.97872	9.01038	457
chr1	90505310	90505589	MGE_SST_pvalue_1e-2_peak_25946	69	.	4.50653	6.92169	3.27390	128
chr1	90540601	90540940	MGE_SST_pvalue_1e-2_peak_25960	46	.	2.85467	4.67429	1.54489	183
chr1	90580093	90580387	MGE_SST_pvalue_1e-2_peak_25972	46	.	2.85415	4.66951	1.54489	245
chr1	90664655	90664739	MGE_SST_pvalue_1e-2_peak_25992	46	.	2.85467	4.67429	1.54489	41
chr1	90757029	90757408	MGE_SST_pvalue_1e-2_peak_26032	97	.	6.48508	9.74780	5.56076	319
chr1	90772595	90772915	MGE_SST_pvalue_1e-2_peak_26041	42	.	2.79590	4.21192	1.36176	68
chr1	90862207	90862328	MGE_SST_pvalue_1e-2_peak_26069	46	.	2.85467	4.67429	1.54489	59
chr1	90881220	90881408	MGE_SST_pvalue_1e-2_peak_26076	46	.	2.85415	4.66951	1.54489	55
chr1	90941382	90941495	MGE_SST_pvalue_1e-2_peak_26094	65	.	3.80554	6.56427	2.99896	63
chr1	90951386	90951469	MGE_SST_pvalue_1e-2_peak_26100	43	.	2.81505	4.34682	1.45334	40
chr1	91002905	91003223	MGE_SST_pvalue_1e-2_peak_26115	46	.	2.85415	4.66951	1.54489	62
chr1	91183952	91184025	MGE_SST_pvalue_1e-2_peak_26175	44	.	3.40368	4.46677	1.54489	62
chr1	91185598	91185671	MGE_SST_pvalue_1e-2_peak_26176	45	.	3.42495	4.53818	1.54489	33
chr1	91266030	91266127	MGE_SST_pvalue_1e-2_peak_26202	46	.	2.85415	4.66951	1.54489	47
chr1	91290364	91290497	MGE_SST_pvalue_1e-2_peak_26210	44	.	2.83447	4.49791	1.54489	65
chr1	91308527	91308753	MGE_SST_pvalue_1e-2_peak_26219	46	.	2.85467	4.67429	1.54489	49
chr1	91317127	91317413	MGE_SST_pvalue_1e-2_peak_26225	72	.	4.56663	7.22716	3.51980	239
chr1	91373729	91373814	MGE_SST_pvalue_1e-2_peak_26243	46	.	2.85467	4.67429	1.54489	41
chr1	91384474	91384610	MGE_SST_pvalue_1e-2_peak_26247	46	.	2.85415	4.66951	1.54489	52
chr1	91407953	91408038	MGE_SST_pvalue_1e-2_peak_26262	46	.	2.85467	4.67429	1.54489	41
chr1	91430179	91430381	MGE_SST_pvalue_1e-2_peak_26269	44	.	2.83447	4.49791	1.54489	53
chr1	91445822	91445907	MGE_SST_pvalue_1e-2_peak_26280	46	.	2.85467	4.67429	1.54489	41
chr1	91486826	91488037	MGE_SST_pvalue_1e-2_peak_26295a	107	.	7.17257	10.75800	6.38838	638
chr1	91486826	91488037	MGE_SST_pvalue_1e-2_peak_26295b	79	.	5.73806	7.99162	4.13853	830
chr1	91502309	91502561	MGE_SST_pvalue_1e-2_peak_26298	44	.	2.83447	4.49791	1.54489	54
chr1	91590577	91590990	MGE_SST_pvalue_1e-2_peak_26317	75	.	4.62834	7.58464	3.80514	306
chr1	91630770	91631133	MGE_SST_pvalue_1e-2_peak_26330	44	.	2.83447	4.49791	1.54489	236
chr1	91631867	91631948	MGE_SST_pvalue_1e-2_peak_26331	44	.	2.83447	4.49791	1.54489	39
chr1	91748191	91748505	MGE_SST_pvalue_1e-2_peak_26357	65	.	3.80622	6.57065	2.99896	257
chr1	91790352	91790438	MGE_SST_pvalue_1e-2_peak_26364	46	.	2.85415	4.66951	1.54489	42
chr1	91792407	91792543	MGE_SST_pvalue_1e-2_peak_26366	46	.	2.85415	4.66951	1.54489	67
chr1	91852850	91853184	MGE_SST_pvalue_1e-2_peak_26377	110	.	6.89299	11.02150	6.60419	158
chr1	91869639	91870511	MGE_SST_pvalue_1e-2_peak_26383	77	.	5.47988	7.70589	3.90427	405
chr1	91966018	91967249	MGE_SST_pvalue_1e-2_peak_26396	58	.	4.51637	5.88004	2.47933	1012
chr1	92057420	92057555	MGE_SST_pvalue_1e-2_peak_26446	44	.	2.83447	4.49791	1.54489	66
chr1	92085296	92085969	MGE_SST_pvalue_1e-2_peak_26463	51	.	3.58166	5.15094	1.91223	444
chr1	92211700	92211800	MGE_SST_pvalue_1e-2_peak_26517	44	.	2.83447	4.49791	1.54489	49
chr1	92226312	92226430	MGE_SST_pvalue_1e-2_peak_26526	44	.	2.83447	4.49791	1.54489	58
chr1	92243079	92243189	MGE_SST_pvalue_1e-2_peak_26538	51	.	3.58166	5.15094	1.91223	46
chr1	92260886	92261335	MGE_SST_pvalue_1e-2_peak_26552	65	.	4.77897	6.50788	2.96819	380
chr1	92276147	92276232	MGE_SST_pvalue_1e-2_peak_26558	46	.	2.85467	4.67429	1.54489	41
chr1	92317017	92317424	MGE_SST_pvalue_1e-2_peak_26579	65	.	4.77897	6.50788	2.96819	70
chr1	92351504	92352151	MGE_SST_pvalue_1e-2_peak_26594a	57	.	4.44313	5.71997	2.35743	73
chr1	92351504	92352151	MGE_SST_pvalue_1e-2_peak_26594b	57	.	4.44313	5.71997	2.35743	273
chr1	92384084	92384158	MGE_SST_pvalue_1e-2_peak_26605	46	.	2.85467	4.67429	1.54489	36
chr1	92432080	92432176	MGE_SST_pvalue_1e-2_peak_26627	46	.	2.85467	4.67429	1.54489	47
chr1	92495062	92495163	MGE_SST_pvalue_1e-2_peak_26645	44	.	3.68270	4.44048	1.53724	52
chr1	92495487	92496052	MGE_SST_pvalue_1e-2_peak_26646	56	.	4.39560	5.61900	2.28268	72
chr1	92497091	92497586	MGE_SST_pvalue_1e-2_peak_26647	42	.	3.60516	4.28055	1.42341	298
chr1	92503073	92503298	MGE_SST_pvalue_1e-2_peak_26648	56	.	4.17676	5.67691	2.31797	61
chr1	92513897	92514036	MGE_SST_pvalue_1e-2_peak_26650	46	.	2.85415	4.66951	1.54489	68
chr1	92514711	92514926	MGE_SST_pvalue_1e-2_peak_26652	44	.	2.83447	4.49791	1.54489	55
chr1	92545815	92546434	MGE_SST_pvalue_1e-2_peak_26667	65	.	4.77897	6.50788	2.96819	510
chr1	92574087	92574409	MGE_SST_pvalue_1e-2_peak_26680	44	.	3.40368	4.46677	1.54489	177
chr1	92592314	92592439	MGE_SST_pvalue_1e-2_peak_26686	46	.	2.85467	4.67429	1.54489	61
chr1	92612355	92612493	MGE_SST_pvalue_1e-2_peak_26691	46	.	2.85415	4.66951	1.54489	68
chr1	92634183	92634751	MGE_SST_pvalue_1e-2_peak_26700	65	.	4.77897	6.50788	2.96819	363
chr1	92667922	92668234	MGE_SST_pvalue_1e-2_peak_26726	43	.	2.81505	4.34682	1.45334	251
chr1	92738452	92738981	MGE_SST_pvalue_1e-2_peak_26749	56	.	4.15144	5.60057	2.26638	356
chr1	92764267	92764924	MGE_SST_pvalue_1e-2_peak_26761a	65	.	4.77897	6.50788	2.96819	97
chr1	92764267	92764924	MGE_SST_pvalue_1e-2_peak_26761b	94	.	6.37196	9.44488	5.31239	383
chr1	92837050	92837143	MGE_SST_pvalue_1e-2_peak_26788	46	.	2.85467	4.67429	1.54489	45
chr1	92880238	92880620	MGE_SST_pvalue_1e-2_peak_26803	53	.	3.62911	5.37785	2.09044	63
chr1	92956696	92956958	MGE_SST_pvalue_1e-2_peak_26837	46	.	2.85467	4.67429	1.54489	37
chr1	93043052	93043610	MGE_SST_pvalue_1e-2_peak_26872	48	.	3.51278	4.85998	1.68534	55
chr1	93070826	93070904	MGE_SST_pvalue_1e-2_peak_26888	44	.	2.83447	4.49791	1.54489	38
chr1	93088676	93088978	MGE_SST_pvalue_1e-2_peak_26895	44	.	2.83447	4.49791	1.54489	247
chr1	93118790	93118905	MGE_SST_pvalue_1e-2_peak_26909	46	.	2.85467	4.67429	1.54489	56
chr1	93141177	93141436	MGE_SST_pvalue_1e-2_peak_26919	46	.	2.85415	4.66951	1.54489	66
chr1	93173684	93173764	MGE_SST_pvalue_1e-2_peak_26932	46	.	2.85467	4.67429	1.54489	39
chr1	93213896	93214203	MGE_SST_pvalue_1e-2_peak_26952	42	.	2.79590	4.21192	1.36176	57
chr1	93221325	93222001	MGE_SST_pvalue_1e-2_peak_26955	56	.	4.17676	5.67691	2.31797	249
chr1	93240189	93240315	MGE_SST_pvalue_1e-2_peak_26965	42	.	2.79590	4.21192	1.36176	62
chr1	93250455	93250951	MGE_SST_pvalue_1e-2_peak_26969a	71	.	5.24031	7.14717	3.45970	343
chr1	93250455	93250951	MGE_SST_pvalue_1e-2_peak_26969b	71	.	5.24031	7.14717	3.45970	445
chr1	93262847	93263203	MGE_SST_pvalue_1e-2_peak_26973	42	.	2.79590	4.21192	1.36176	267
chr1	93270340	93270503	MGE_SST_pvalue_1e-2_peak_26977	61	.	3.75340	6.13275	2.66791	50
chr1	93286319	93286474	MGE_SST_pvalue_1e-2_peak_26981	44	.	2.83447	4.49791	1.54489	116
chr1	93287983	93288116	MGE_SST_pvalue_1e-2_peak_26982	44	.	2.83447	4.49791	1.54489	65
chr1	93297466	93297732	MGE_SST_pvalue_1e-2_peak_26986a	87	.	5.84746	8.71442	4.71542	41
chr1	93297466	93297732	MGE_SST_pvalue_1e-2_peak_26986b	103	.	6.68282	10.32403	6.02841	215
chr1	93309113	93309215	MGE_SST_pvalue_1e-2_peak_26992	42	.	2.79590	4.21192	1.36176	50
chr1	93324386	93324459	MGE_SST_pvalue_1e-2_peak_27003	46	.	3.44649	4.61288	1.54489	52
chr1	93324610	93325023	MGE_SST_pvalue_1e-2_peak_27004	61	.	4.30812	6.10846	2.65782	59
chr1	93338233	93338330	MGE_SST_pvalue_1e-2_peak_27012	46	.	2.85467	4.67429	1.54489	47
chr1	93348865	93349145	MGE_SST_pvalue_1e-2_peak_27017	57	.	3.70268	5.78921	2.40338	141
chr1	93366951	93367195	MGE_SST_pvalue_1e-2_peak_27025	43	.	2.81505	4.34682	1.45334	197
chr1	93367483	93367602	MGE_SST_pvalue_1e-2_peak_27026	43	.	2.81505	4.34682	1.45334	58
chr1	93400395	93400468	MGE_SST_pvalue_1e-2_peak_27047	44	.	3.40368	4.46677	1.54489	35
chr1	93410383	93410763	MGE_SST_pvalue_1e-2_peak_27051	47	.	3.49040	4.77340	1.61785	179
chr1	93426099	93426239	MGE_SST_pvalue_1e-2_peak_27058	90	.	6.28417	9.07460	5.01059	69
chr1	93427077	93427360	MGE_SST_pvalue_1e-2_peak_27060	55	.	4.39892	5.52352	2.20181	197
chr1	93438051	93438972	MGE_SST_pvalue_1e-2_peak_27064	49	.	3.53544	4.95138	1.75881	474
chr1	93459833	93459906	MGE_SST_pvalue_1e-2_peak_27077	46	.	3.44649	4.61288	1.54489	37
chr1	93499466	93499728	MGE_SST_pvalue_1e-2_peak_27090	46	.	2.85415	4.66951	1.54489	59
chr1	93503762	93503870	MGE_SST_pvalue_1e-2_peak_27092	42	.	2.79590	4.21192	1.36176	53
chr1	93544474	93544941	MGE_SST_pvalue_1e-2_peak_27098	99	.	6.73754	9.95609	5.72964	279
chr1	93570624	93570761	MGE_SST_pvalue_1e-2_peak_27106	46	.	2.85467	4.67429	1.54489	67
chr1	93571292	93571402	MGE_SST_pvalue_1e-2_peak_27107	46	.	2.85467	4.67429	1.54489	54
chr1	93591266	93591363	MGE_SST_pvalue_1e-2_peak_27112	46	.	2.85415	4.66951	1.54489	47
chr1	93595768	93595853	MGE_SST_pvalue_1e-2_peak_27115	44	.	2.83447	4.49791	1.54489	41
chr1	93628060	93628135	MGE_SST_pvalue_1e-2_peak_27138	46	.	2.85415	4.66951	1.54489	36
chr1	93639210	93639509	MGE_SST_pvalue_1e-2_peak_27143	42	.	2.79590	4.21192	1.36176	69
chr1	93645313	93646369	MGE_SST_pvalue_1e-2_peak_27145a	57	.	4.52342	5.74098	2.37733	586
chr1	93645313	93646369	MGE_SST_pvalue_1e-2_peak_27145b	148	.	9.04685	14.82470	9.69742	756
chr1	93645313	93646369	MGE_SST_pvalue_1e-2_peak_27145c	106	.	7.10824	10.69650	6.33762	922
chr1	93696422	93696548	MGE_SST_pvalue_1e-2_peak_27157	44	.	2.83447	4.49791	1.54489	62
chr1	93714308	93714395	MGE_SST_pvalue_1e-2_peak_27161	46	.	2.85467	4.67429	1.54489	42
chr1	93729885	93729965	MGE_SST_pvalue_1e-2_peak_27166	46	.	2.85415	4.66951	1.54489	39
chr1	93811009	93811878	MGE_SST_pvalue_1e-2_peak_27186	65	.	4.80692	6.58071	3.00187	200
chr1	93824003	93824078	MGE_SST_pvalue_1e-2_peak_27191	46	.	2.85467	4.67429	1.54489	36
chr1	93848199	93848315	MGE_SST_pvalue_1e-2_peak_27201	46	.	2.85467	4.67429	1.54489	57
chr1	93913565	93913821	MGE_SST_pvalue_1e-2_peak_27214	68	.	4.89277	6.81329	3.18795	52
chr1	93970220	93970351	MGE_SST_pvalue_1e-2_peak_27233	46	.	2.85415	4.66951	1.54489	64
chr1	93971516	93971596	MGE_SST_pvalue_1e-2_peak_27234	46	.	2.85415	4.66951	1.54489	39
chr1	94030181	94030360	MGE_SST_pvalue_1e-2_peak_27253	43	.	2.81505	4.34682	1.45334	68
chr1	94041855	94042433	MGE_SST_pvalue_1e-2_peak_27258	70	.	4.53638	7.06887	3.39352	61
chr1	94095246	94095481	MGE_SST_pvalue_1e-2_peak_27296	44	.	2.83447	4.49791	1.54489	64
chr1	94101084	94101336	MGE_SST_pvalue_1e-2_peak_27299	46	.	2.85415	4.66951	1.54489	196
chr1	94180998	94181076	MGE_SST_pvalue_1e-2_peak_27348	46	.	2.85415	4.66951	1.54489	38
chr1	94184851	94184969	MGE_SST_pvalue_1e-2_peak_27349	46	.	2.85467	4.67429	1.54489	58
chr1	94265880	94265989	MGE_SST_pvalue_1e-2_peak_27381	46	.	2.85467	4.67429	1.54489	53
chr1	94296044	94296186	MGE_SST_pvalue_1e-2_peak_27395	46	.	2.85467	4.67429	1.54489	70
chr1	94311871	94312443	MGE_SST_pvalue_1e-2_peak_27400a	64	.	4.79744	6.41821	2.89402	58
chr1	94311871	94312443	MGE_SST_pvalue_1e-2_peak_27400b	85	.	5.86354	8.58133	4.61127	154
chr1	94311871	94312443	MGE_SST_pvalue_1e-2_peak_27400c	97	.	6.42158	9.76129	5.57035	350
chr1	94312676	94312820	MGE_SST_pvalue_1e-2_peak_27401	54	.	4.26439	5.40194	2.10738	100
chr1	94313104	94313254	MGE_SST_pvalue_1e-2_peak_27402	44	.	3.73134	4.43567	1.53370	107
chr1	94344521	94344974	MGE_SST_pvalue_1e-2_peak_27415	95	.	6.40923	9.54279	5.39126	269
chr1	94350976	94351088	MGE_SST_pvalue_1e-2_peak_27416	44	.	2.83447	4.49791	1.54489	55
chr1	94374408	94375403	MGE_SST_pvalue_1e-2_peak_27432a	66	.	5.02080	6.68179	3.08355	377
chr1	94374408	94375403	MGE_SST_pvalue_1e-2_peak_27432b	79	.	5.73806	7.99162	4.13853	783
chr1	94430233	94430319	MGE_SST_pvalue_1e-2_peak_27448	46	.	2.85415	4.66951	1.54489	42
chr1	94436135	94436432	MGE_SST_pvalue_1e-2_peak_27453	70	.	4.53638	7.06887	3.39352	198
chr1	94445718	94446136	MGE_SST_pvalue_1e-2_peak_27457	79	.	5.23560	7.92549	4.08441	70
chr1	94470672	94470809	MGE_SST_pvalue_1e-2_peak_27477	46	.	2.85467	4.67429	1.54489	67
chr1	94491586	94491681	MGE_SST_pvalue_1e-2_peak_27484	42	.	2.79590	4.21192	1.36176	46
chr1	94505704	94505830	MGE_SST_pvalue_1e-2_peak_27498	44	.	2.83447	4.49791	1.54489	62
chr1	94527178	94527321	MGE_SST_pvalue_1e-2_peak_27512	65	.	3.80554	6.56427	2.99896	83
chr1	94551035	94551129	MGE_SST_pvalue_1e-2_peak_27521	46	.	2.85467	4.67429	1.54489	46
chr1	94560149	94560369	MGE_SST_pvalue_1e-2_peak_27527	45	.	3.42495	4.53818	1.54489	60
chr1	94571064	94571360	MGE_SST_pvalue_1e-2_peak_27534	46	.	2.85415	4.66951	1.54489	232
chr1	94618749	94618959	MGE_SST_pvalue_1e-2_peak_27553	46	.	2.85467	4.67429	1.54489	66
chr1	94666940	94667051	MGE_SST_pvalue_1e-2_peak_27579	63	.	3.77929	6.33483	2.82384	58
chr1	94667811	94668087	MGE_SST_pvalue_1e-2_peak_27580	44	.	2.83447	4.49791	1.54489	67
chr1	94687083	94687175	MGE_SST_pvalue_1e-2_peak_27588	46	.	2.85415	4.66951	1.54489	45
chr1	94702761	94702894	MGE_SST_pvalue_1e-2_peak_27596	64	.	4.75135	6.43718	2.90544	77
chr1	94703175	94703396	MGE_SST_pvalue_1e-2_peak_27597	140	.	8.71080	14.08981	9.10140	60
chr1	94784837	94785186	MGE_SST_pvalue_1e-2_peak_27620	43	.	2.81505	4.34682	1.45334	63
chr1	94801473	94801703	MGE_SST_pvalue_1e-2_peak_27631	69	.	4.50653	6.92169	3.27390	144
chr1	94857047	94857168	MGE_SST_pvalue_1e-2_peak_27644	46	.	2.85467	4.67429	1.54489	59
chr1	94871016	94871095	MGE_SST_pvalue_1e-2_peak_27648	46	.	2.85467	4.67429	1.54489	38
chr1	94883554	94884269	MGE_SST_pvalue_1e-2_peak_27650a	82	.	5.89932	8.27880	4.36844	64
chr1	94883554	94884269	MGE_SST_pvalue_1e-2_peak_27650b	70	.	5.24384	7.04257	3.37786	283
chr1	94883554	94884269	MGE_SST_pvalue_1e-2_peak_27650c	136	.	8.52124	13.63745	8.73653	436
chr1	94890999	94891113	MGE_SST_pvalue_1e-2_peak_27653	46	.	2.85415	4.66951	1.54489	56
chr1	94969541	94969653	MGE_SST_pvalue_1e-2_peak_27696	46	.	2.85467	4.67429	1.54489	55
chr1	94979832	94980037	MGE_SST_pvalue_1e-2_peak_27702	43	.	2.81505	4.34682	1.45334	49
chr1	94985985	94986096	MGE_SST_pvalue_1e-2_peak_27705	63	.	3.77929	6.33483	2.82384	46
chr1	95000768	95001035	MGE_SST_pvalue_1e-2_peak_27714	55	.	3.65330	5.50407	2.18661	218
chr1	95016152	95016265	MGE_SST_pvalue_1e-2_peak_27719	46	.	2.85467	4.67429	1.54489	55
chr1	95058277	95058413	MGE_SST_pvalue_1e-2_peak_27732	44	.	2.83447	4.49791	1.54489	67
chr1	95101297	95101380	MGE_SST_pvalue_1e-2_peak_27752	46	.	2.85467	4.67429	1.54489	40
chr1	95210943	95211036	MGE_SST_pvalue_1e-2_peak_27793	46	.	2.85467	4.67429	1.54489	45
chr1	95271570	95271711	MGE_SST_pvalue_1e-2_peak_27817	59	.	4.25459	5.92478	2.51586	96
chr1	95272143	95272263	MGE_SST_pvalue_1e-2_peak_27818	59	.	4.25459	5.92478	2.51586	71
chr1	95285752	95285926	MGE_SST_pvalue_1e-2_peak_27827	42	.	2.79590	4.21192	1.36176	96
chr1	95293591	95293735	MGE_SST_pvalue_1e-2_peak_27831	46	.	2.85467	4.67429	1.54489	71
chr1	95309577	95309818	MGE_SST_pvalue_1e-2_peak_27837	46	.	2.85467	4.67429	1.54489	58
chr1	95320062	95320495	MGE_SST_pvalue_1e-2_peak_27841	80	.	5.26917	8.05644	4.18291	153
chr1	95338970	95339926	MGE_SST_pvalue_1e-2_peak_27854a	58	.	4.49169	5.82547	2.43505	205
chr1	95338970	95339926	MGE_SST_pvalue_1e-2_peak_27854b	71	.	5.24031	7.14717	3.45970	557
chr1	95358630	95358850	MGE_SST_pvalue_1e-2_peak_27858	62	.	4.33539	6.20685	2.72755	38
chr1	95392285	95393444	MGE_SST_pvalue_1e-2_peak_27886a	107	.	7.02535	10.76250	6.39186	398
chr1	95392285	95393444	MGE_SST_pvalue_1e-2_peak_27886b	95	.	6.43990	9.53135	5.38369	504
chr1	95435273	95435405	MGE_SST_pvalue_1e-2_peak_27903	46	.	2.85467	4.67429	1.54489	65
chr1	95472239	95472573	MGE_SST_pvalue_1e-2_peak_27933	56	.	4.17676	5.67691	2.31797	248
chr1	95482499	95482572	MGE_SST_pvalue_1e-2_peak_27939	43	.	3.38266	4.39837	1.49777	49
chr1	95486886	95486974	MGE_SST_pvalue_1e-2_peak_27940	48	.	3.84823	4.80658	1.64662	45
chr1	95487219	95488142	MGE_SST_pvalue_1e-2_peak_27941	49	.	3.91420	4.96371	1.76786	399
chr1	95507297	95507406	MGE_SST_pvalue_1e-2_peak_27950	66	.	4.83520	6.65579	3.06073	57
chr1	95508920	95509201	MGE_SST_pvalue_1e-2_peak_27951	68	.	4.89277	6.81329	3.18795	228
chr1	95537836	95538881	MGE_SST_pvalue_1e-2_peak_27968a	106	.	7.13521	10.68118	6.32492	400
chr1	95537836	95538881	MGE_SST_pvalue_1e-2_peak_27968b	121	.	7.84873	12.12024	7.50367	484
chr1	95537836	95538881	MGE_SST_pvalue_1e-2_peak_27968c	106	.	7.13521	10.68118	6.32492	816
chr1	95582360	95582529	MGE_SST_pvalue_1e-2_peak_27987	45	.	3.82312	4.53568	1.54489	36
chr1	95582812	95583537	MGE_SST_pvalue_1e-2_peak_27988a	79	.	5.70812	7.93602	4.09142	151
chr1	95582812	95583537	MGE_SST_pvalue_1e-2_peak_27988b	67	.	5.09749	6.78128	3.16699	471
chr1	95589832	95589905	MGE_SST_pvalue_1e-2_peak_27989	45	.	3.42495	4.53818	1.54489	34
chr1	95606325	95606646	MGE_SST_pvalue_1e-2_peak_27995	57	.	4.20239	5.75623	2.38677	194
chr1	95617566	95617985	MGE_SST_pvalue_1e-2_peak_28001	52	.	3.60523	5.26053	1.99473	140
chr1	95631458	95631600	MGE_SST_pvalue_1e-2_peak_28009	43	.	2.81505	4.34682	1.45334	70
chr1	95632097	95632210	MGE_SST_pvalue_1e-2_peak_28010	43	.	2.81505	4.34682	1.45334	55
chr1	95663672	95663797	MGE_SST_pvalue_1e-2_peak_28034	57	.	3.70268	5.78921	2.40338	62
chr1	95675509	95675596	MGE_SST_pvalue_1e-2_peak_28042	42	.	2.79590	4.21192	1.36176	42
chr1	95686025	95686175	MGE_SST_pvalue_1e-2_peak_28050	43	.	3.36191	4.33276	1.45334	61
chr1	95699263	95700067	MGE_SST_pvalue_1e-2_peak_28053	133	.	8.19624	13.32567	8.48944	468
chr1	95743486	95743604	MGE_SST_pvalue_1e-2_peak_28073	43	.	2.81505	4.34682	1.45334	58
chr1	95746961	95747081	MGE_SST_pvalue_1e-2_peak_28075	43	.	2.81505	4.34682	1.45334	59
chr1	95767523	95767656	MGE_SST_pvalue_1e-2_peak_28083	44	.	2.83447	4.49791	1.54489	65
chr1	95774643	95774981	MGE_SST_pvalue_1e-2_peak_28088	55	.	3.65330	5.50407	2.18661	91
chr1	95806967	95807198	MGE_SST_pvalue_1e-2_peak_28104	72	.	4.56663	7.22716	3.51980	145
chr1	95832159	95832387	MGE_SST_pvalue_1e-2_peak_28115	46	.	2.85415	4.66951	1.54489	186
chr1	95844892	95845061	MGE_SST_pvalue_1e-2_peak_28120	55	.	3.65330	5.50407	2.18661	72
chr1	95850311	95850455	MGE_SST_pvalue_1e-2_peak_28126	46	.	2.85415	4.66951	1.54489	71
chr1	95873673	95873879	MGE_SST_pvalue_1e-2_peak_28137	49	.	3.53544	4.95138	1.75881	56
chr1	95925830	95925946	MGE_SST_pvalue_1e-2_peak_28162	46	.	2.85467	4.67429	1.54489	57
chr1	96002720	96003120	MGE_SST_pvalue_1e-2_peak_28178	100	.	6.60229	10.08138	5.83216	274
chr1	96075912	96075986	MGE_SST_pvalue_1e-2_peak_28202	46	.	2.85467	4.67429	1.54489	36
chr1	96098568	96098653	MGE_SST_pvalue_1e-2_peak_28212	46	.	2.85467	4.67429	1.54489	41
chr1	96104125	96104233	MGE_SST_pvalue_1e-2_peak_28214	46	.	2.85467	4.67429	1.54489	53
chr1	96134915	96135052	MGE_SST_pvalue_1e-2_peak_28225	46	.	2.85467	4.67429	1.54489	67
chr1	96160189	96160325	MGE_SST_pvalue_1e-2_peak_28232	46	.	2.85467	4.67429	1.54489	67
chr1	96189682	96189797	MGE_SST_pvalue_1e-2_peak_28242	46	.	2.85467	4.67429	1.54489	56
chr1	96367564	96367695	MGE_SST_pvalue_1e-2_peak_28311	46	.	2.85467	4.67429	1.54489	64
chr1	96405806	96406158	MGE_SST_pvalue_1e-2_peak_28325	46	.	2.85415	4.66951	1.54489	70
chr1	96412667	96412929	MGE_SST_pvalue_1e-2_peak_28328	46	.	2.85467	4.67429	1.54489	53
chr1	96418637	96418901	MGE_SST_pvalue_1e-2_peak_28330	46	.	2.85415	4.66951	1.54489	206
chr1	96424747	96424887	MGE_SST_pvalue_1e-2_peak_28334	46	.	2.85467	4.67429	1.54489	69
chr1	96465011	96465153	MGE_SST_pvalue_1e-2_peak_28349	46	.	2.85467	4.67429	1.54489	70
chr1	96502356	96502587	MGE_SST_pvalue_1e-2_peak_28371	53	.	3.62911	5.37785	2.09044	118
chr1	96537261	96537506	MGE_SST_pvalue_1e-2_peak_28386	43	.	2.81505	4.34682	1.45334	42
chr1	96548976	96549059	MGE_SST_pvalue_1e-2_peak_28392	46	.	2.85467	4.67429	1.54489	40
chr1	96560592	96560711	MGE_SST_pvalue_1e-2_peak_28396	42	.	2.79590	4.21192	1.36176	58
chr1	96562855	96562970	MGE_SST_pvalue_1e-2_peak_28399	42	.	2.79590	4.21192	1.36176	56
chr1	96575581	96575753	MGE_SST_pvalue_1e-2_peak_28407	43	.	2.81505	4.34682	1.45334	113
chr1	96658347	96658470	MGE_SST_pvalue_1e-2_peak_28439	46	.	2.85467	4.67429	1.54489	60
chr1	96671895	96672615	MGE_SST_pvalue_1e-2_peak_28444	44	.	2.83447	4.49791	1.54489	252
chr1	96701477	96701588	MGE_SST_pvalue_1e-2_peak_28451	46	.	2.85415	4.66951	1.54489	54
chr1	96701889	96701983	MGE_SST_pvalue_1e-2_peak_28452	46	.	2.85415	4.66951	1.54489	46
chr1	96859698	96859816	MGE_SST_pvalue_1e-2_peak_28512	46	.	2.85467	4.67429	1.54489	58
chr1	96882588	96882673	MGE_SST_pvalue_1e-2_peak_28519	46	.	2.85467	4.67429	1.54489	41
chr1	96899852	96899931	MGE_SST_pvalue_1e-2_peak_28524	46	.	2.85467	4.67429	1.54489	38
chr1	96939835	96939939	MGE_SST_pvalue_1e-2_peak_28536	50	.	3.55840	5.04815	1.83420	48
chr1	97024771	97024968	MGE_SST_pvalue_1e-2_peak_28594	46	.	2.85467	4.67429	1.54489	36
chr1	97068476	97068909	MGE_SST_pvalue_1e-2_peak_28614	46	.	2.85467	4.67429	1.54489	363
chr1	97125985	97126090	MGE_SST_pvalue_1e-2_peak_28638	46	.	2.85467	4.67429	1.54489	51
chr1	97180725	97180857	MGE_SST_pvalue_1e-2_peak_28651	43	.	2.81505	4.34682	1.45334	65
chr1	97187003	97187101	MGE_SST_pvalue_1e-2_peak_28654	50	.	4.10987	5.05183	1.83657	46
chr1	97187243	97187655	MGE_SST_pvalue_1e-2_peak_28655a	158	.	9.58970	15.84936	10.53391	65
chr1	97187243	97187655	MGE_SST_pvalue_1e-2_peak_28655b	87	.	6.16481	8.77517	4.76542	352
chr1	97255288	97255745	MGE_SST_pvalue_1e-2_peak_28680	44	.	2.83447	4.49791	1.54489	390
chr1	97270074	97270372	MGE_SST_pvalue_1e-2_peak_28685	43	.	2.81505	4.34682	1.45334	59
chr1	97288808	97288896	MGE_SST_pvalue_1e-2_peak_28700	42	.	2.79590	4.21192	1.36176	43
chr1	97400686	97400972	MGE_SST_pvalue_1e-2_peak_28726	46	.	2.85467	4.67429	1.54489	230
chr1	97427752	97427832	MGE_SST_pvalue_1e-2_peak_28735	42	.	2.79590	4.21192	1.36176	39
chr1	97463825	97464005	MGE_SST_pvalue_1e-2_peak_28753	46	.	2.85467	4.67429	1.54489	143
chr1	97486052	97486340	MGE_SST_pvalue_1e-2_peak_28759	46	.	2.85467	4.67429	1.54489	69
chr1	97494790	97494886	MGE_SST_pvalue_1e-2_peak_28761	46	.	2.85467	4.67429	1.54489	47
chr1	97551202	97551309	MGE_SST_pvalue_1e-2_peak_28788	63	.	3.77929	6.33483	2.82384	58
chr1	97603417	97603895	MGE_SST_pvalue_1e-2_peak_28826	46	.	2.85415	4.66951	1.54489	437
chr1	97633594	97633945	MGE_SST_pvalue_1e-2_peak_28844	53	.	3.62911	5.37785	2.09044	294
chr1	97644925	97645055	MGE_SST_pvalue_1e-2_peak_28854	42	.	2.79590	4.21192	1.36176	64
chr1	97693646	97693777	MGE_SST_pvalue_1e-2_peak_28899	46	.	2.85467	4.67429	1.54489	64
chr1	97711334	97711471	MGE_SST_pvalue_1e-2_peak_28909	43	.	2.81505	4.34682	1.45334	67
chr1	97736462	97736693	MGE_SST_pvalue_1e-2_peak_28921	46	.	2.85467	4.67429	1.54489	47
chr1	97743275	97743914	MGE_SST_pvalue_1e-2_peak_28926	53	.	3.62911	5.37785	2.09044	296
chr1	97836992	97837067	MGE_SST_pvalue_1e-2_peak_28961	43	.	2.81505	4.34682	1.45334	36
chr1	97849155	97849276	MGE_SST_pvalue_1e-2_peak_28968	46	.	2.85467	4.67429	1.54489	59
chr1	97888900	97889013	MGE_SST_pvalue_1e-2_peak_28986	44	.	2.83447	4.49791	1.54489	55
chr1	97936178	97936280	MGE_SST_pvalue_1e-2_peak_29008	46	.	2.85467	4.67429	1.54489	50
chr1	97973629	97973761	MGE_SST_pvalue_1e-2_peak_29020	44	.	2.83447	4.49791	1.54489	65
chr1	97984214	97984313	MGE_SST_pvalue_1e-2_peak_29026	46	.	2.85467	4.67429	1.54489	48
chr1	98052646	98052729	MGE_SST_pvalue_1e-2_peak_29061	44	.	2.83447	4.49791	1.54489	40
chr1	98112432	98112512	MGE_SST_pvalue_1e-2_peak_29088	46	.	2.85467	4.67429	1.54489	39
chr1	98124230	98124313	MGE_SST_pvalue_1e-2_peak_29094	44	.	2.83447	4.49791	1.54489	40
chr1	98139748	98139829	MGE_SST_pvalue_1e-2_peak_29103	44	.	2.83447	4.49791	1.54489	39
chr1	98231415	98231539	MGE_SST_pvalue_1e-2_peak_29144	46	.	2.85467	4.67429	1.54489	61
chr1	98362822	98362907	MGE_SST_pvalue_1e-2_peak_29197	46	.	2.85467	4.67429	1.54489	41
chr1	98386421	98386860	MGE_SST_pvalue_1e-2_peak_29205	89	.	6.15716	8.91201	4.87650	276
chr1	98391955	98392223	MGE_SST_pvalue_1e-2_peak_29208	44	.	3.40368	4.46677	1.54489	54
chr1	98487436	98487568	MGE_SST_pvalue_1e-2_peak_29279	43	.	2.81505	4.34682	1.45334	65
chr1	98500006	98500079	MGE_SST_pvalue_1e-2_peak_29286	43	.	3.38266	4.39837	1.49777	33
chr1	98514513	98514773	MGE_SST_pvalue_1e-2_peak_29291	51	.	4.00302	5.17788	1.93700	218
chr1	98515140	98515214	MGE_SST_pvalue_1e-2_peak_29292	50	.	3.90168	5.02170	1.81936	62
chr1	98519296	98519997	MGE_SST_pvalue_1e-2_peak_29294	105	.	7.00905	10.51782	6.19237	615
chr1	98818868	98819248	MGE_SST_pvalue_1e-2_peak_29428	46	.	3.44649	4.61288	1.54489	200
chr1	98826803	98826946	MGE_SST_pvalue_1e-2_peak_29431	43	.	2.81505	4.34682	1.45334	70
chr1	98840939	98841036	MGE_SST_pvalue_1e-2_peak_29441	42	.	2.79590	4.21192	1.36176	47
chr1	98841589	98841786	MGE_SST_pvalue_1e-2_peak_29442	42	.	2.79590	4.21192	1.36176	148
chr1	98847495	98848130	MGE_SST_pvalue_1e-2_peak_29443	92	.	6.29872	9.25743	5.15849	408
chr1	98881973	98882070	MGE_SST_pvalue_1e-2_peak_29465	65	.	3.80622	6.57065	2.99896	45
chr1	98937885	98938085	MGE_SST_pvalue_1e-2_peak_29488	42	.	2.79590	4.21192	1.36176	71
chr1	99026118	99026259	MGE_SST_pvalue_1e-2_peak_29523	46	.	2.85467	4.67429	1.54489	69
chr1	99103614	99103746	MGE_SST_pvalue_1e-2_peak_29541	46	.	2.85467	4.67429	1.54489	65
chr1	99126969	99127389	MGE_SST_pvalue_1e-2_peak_29547	132	.	8.28342	13.20316	8.38811	294
chr1	99127610	99127695	MGE_SST_pvalue_1e-2_peak_29548	78	.	5.68182	7.88969	4.05397	41
chr1	99140931	99141326	MGE_SST_pvalue_1e-2_peak_29550	85	.	5.98892	8.52626	4.56394	174
chr1	99156102	99156570	MGE_SST_pvalue_1e-2_peak_29558	52	.	3.60523	5.26053	1.99473	70
chr1	99170179	99170537	MGE_SST_pvalue_1e-2_peak_29570	63	.	4.36300	6.31016	2.81157	70
chr1	99174077	99174150	MGE_SST_pvalue_1e-2_peak_29573	46	.	3.46831	4.69117	1.55319	35
chr1	99199136	99199226	MGE_SST_pvalue_1e-2_peak_29581	43	.	2.81505	4.34682	1.45334	44
chr1	99235190	99235308	MGE_SST_pvalue_1e-2_peak_29603	46	.	2.85415	4.66951	1.54489	58
chr1	99244712	99244806	MGE_SST_pvalue_1e-2_peak_29607	46	.	2.85467	4.67429	1.54489	46
chr1	99257746	99258324	MGE_SST_pvalue_1e-2_peak_29611	63	.	4.72404	6.36848	2.85326	73
chr1	99289306	99289426	MGE_SST_pvalue_1e-2_peak_29624	46	.	2.85415	4.66951	1.54489	59
chr1	99329296	99329398	MGE_SST_pvalue_1e-2_peak_29640	46	.	2.85467	4.67429	1.54489	50
chr1	99336026	99336109	MGE_SST_pvalue_1e-2_peak_29643	46	.	2.85467	4.67429	1.54489	40
chr1	99363575	99364010	MGE_SST_pvalue_1e-2_peak_29660	69	.	4.50653	6.92169	3.27390	136
chr1	99399861	99399953	MGE_SST_pvalue_1e-2_peak_29689	46	.	2.85415	4.66951	1.54489	45
chr1	99428669	99428870	MGE_SST_pvalue_1e-2_peak_29704	41	.	3.30115	4.15062	1.33402	143
chr1	99440783	99441016	MGE_SST_pvalue_1e-2_peak_29708	53	.	4.05318	5.32112	2.04891	65
chr1	99447550	99447794	MGE_SST_pvalue_1e-2_peak_29710	58	.	4.22833	5.83877	2.44236	140
chr1	99469779	99470632	MGE_SST_pvalue_1e-2_peak_29726a	79	.	5.61451	7.94014	4.09520	393
chr1	99469779	99470632	MGE_SST_pvalue_1e-2_peak_29726b	67	.	5.03243	6.79606	3.17630	583
chr1	99470916	99471278	MGE_SST_pvalue_1e-2_peak_29727	47	.	3.91411	4.72310	1.58145	67
chr1	99492365	99492479	MGE_SST_pvalue_1e-2_peak_29739	46	.	2.85467	4.67429	1.54489	56
chr1	99518766	99518893	MGE_SST_pvalue_1e-2_peak_29746	42	.	2.79590	4.21192	1.36176	62
chr1	99519427	99519507	MGE_SST_pvalue_1e-2_peak_29747	42	.	2.79590	4.21192	1.36176	39
chr1	99632580	99632664	MGE_SST_pvalue_1e-2_peak_29795	42	.	2.79590	4.21192	1.36176	41
chr1	99632902	99633007	MGE_SST_pvalue_1e-2_peak_29796	42	.	2.79590	4.21192	1.36176	51
chr1	99645985	99646160	MGE_SST_pvalue_1e-2_peak_29803	78	.	5.20246	7.80107	3.97851	36
chr1	99668604	99668689	MGE_SST_pvalue_1e-2_peak_29814	44	.	2.83447	4.49791	1.54489	41
chr1	99682460	99682604	MGE_SST_pvalue_1e-2_peak_29819	46	.	2.85467	4.67429	1.54489	71
chr1	99729611	99730178	MGE_SST_pvalue_1e-2_peak_29839a	65	.	4.93675	6.50227	2.96661	207
chr1	99729611	99730178	MGE_SST_pvalue_1e-2_peak_29839b	100	.	6.75759	10.07453	5.82875	500
chr1	99730353	99730577	MGE_SST_pvalue_1e-2_peak_29840	43	.	3.68596	4.30275	1.44520	49
chr1	99818243	99818522	MGE_SST_pvalue_1e-2_peak_29897	46	.	2.85415	4.66951	1.54489	215
chr1	99849218	99849850	MGE_SST_pvalue_1e-2_peak_29909	69	.	4.50653	6.92169	3.27390	263
chr1	99873429	99873534	MGE_SST_pvalue_1e-2_peak_29917	46	.	2.85467	4.67429	1.54489	51
chr1	99920687	99920799	MGE_SST_pvalue_1e-2_peak_29927	46	.	2.85467	4.67429	1.54489	55
chr1	99922203	99922341	MGE_SST_pvalue_1e-2_peak_29928	46	.	2.85415	4.66951	1.54489	68
chr1	99946907	99947218	MGE_SST_pvalue_1e-2_peak_29950	84	.	5.37249	8.49611	4.54319	264
chr1	99966790	99966905	MGE_SST_pvalue_1e-2_peak_29963	46	.	2.85415	4.66951	1.54489	56
chr1	99992065	99992193	MGE_SST_pvalue_1e-2_peak_29969	44	.	2.83447	4.49791	1.54489	63
chr1	99998175	99998303	MGE_SST_pvalue_1e-2_peak_29974	46	.	2.85467	4.67429	1.54489	63
chr1	100039775	100040161	MGE_SST_pvalue_1e-2_peak_29992	62	.	4.33539	6.20685	2.72755	351
chr1	100062067	100062164	MGE_SST_pvalue_1e-2_peak_29999	46	.	2.85415	4.66951	1.54489	47
chr1	100069782	100069889	MGE_SST_pvalue_1e-2_peak_30005	42	.	2.79590	4.21192	1.36176	52
chr1	100075658	100075775	MGE_SST_pvalue_1e-2_peak_30009	44	.	2.83447	4.49791	1.54489	57
chr1	100097624	100097730	MGE_SST_pvalue_1e-2_peak_30019	44	.	2.83447	4.49791	1.54489	52
chr1	100145126	100145227	MGE_SST_pvalue_1e-2_peak_30041	46	.	2.85467	4.67429	1.54489	49
chr1	100202488	100202841	MGE_SST_pvalue_1e-2_peak_30083	56	.	3.67782	5.64059	2.29030	284
chr1	100227186	100227309	MGE_SST_pvalue_1e-2_peak_30092	42	.	2.79590	4.21192	1.36176	60
chr1	100238218	100238570	MGE_SST_pvalue_1e-2_peak_30100	42	.	2.79590	4.21192	1.36176	301
chr1	100259345	100259590	MGE_SST_pvalue_1e-2_peak_30110	46	.	2.85415	4.66951	1.54489	52
chr1	100278972	100279116	MGE_SST_pvalue_1e-2_peak_30122	42	.	2.79590	4.21192	1.36176	71
chr1	100315122	100316133	MGE_SST_pvalue_1e-2_peak_30133	126	.	8.10194	12.65468	7.93632	521
chr1	100326649	100327168	MGE_SST_pvalue_1e-2_peak_30136	56	.	3.67782	5.64059	2.29030	241
chr1	100377099	100377190	MGE_SST_pvalue_1e-2_peak_30163	44	.	2.83447	4.49791	1.54489	44
chr1	100406939	100407058	MGE_SST_pvalue_1e-2_peak_30174	46	.	2.85467	4.67429	1.54489	58
chr1	100434877	100435876	MGE_SST_pvalue_1e-2_peak_30189	58	.	4.51637	5.88004	2.47933	460
chr1	100452234	100452327	MGE_SST_pvalue_1e-2_peak_30197	44	.	2.83447	4.49791	1.54489	45
chr1	100503405	100503830	MGE_SST_pvalue_1e-2_peak_30233	113	.	7.33900	11.30038	6.83371	279
chr1	100503993	100504545	MGE_SST_pvalue_1e-2_peak_30234	42	.	3.65319	4.24821	1.39642	67
chr1	100547881	100548340	MGE_SST_pvalue_1e-2_peak_30266	49	.	3.53544	4.95138	1.75881	57
chr1	100598064	100599048	MGE_SST_pvalue_1e-2_peak_30287a	134	.	8.47398	13.41658	8.55425	483
chr1	100598064	100599048	MGE_SST_pvalue_1e-2_peak_30287b	78	.	5.64932	7.81219	3.98718	613
chr1	100598064	100599048	MGE_SST_pvalue_1e-2_peak_30287c	134	.	8.47398	13.41658	8.55425	716
chr1	100598064	100599048	MGE_SST_pvalue_1e-2_peak_30287d	78	.	5.64932	7.81219	3.98718	923
chr1	100619306	100619397	MGE_SST_pvalue_1e-2_peak_30299	46	.	2.85415	4.66951	1.54489	44
chr1	100628080	100628196	MGE_SST_pvalue_1e-2_peak_30304	44	.	2.83447	4.49791	1.54489	57
chr1	100643840	100643913	MGE_SST_pvalue_1e-2_peak_30308	46	.	3.46831	4.69117	1.55319	47
chr1	100654318	100654636	MGE_SST_pvalue_1e-2_peak_30313	43	.	2.81505	4.34682	1.45334	57
chr1	100662954	100663133	MGE_SST_pvalue_1e-2_peak_30317	43	.	2.81505	4.34682	1.45334	129
chr1	100689012	100689158	MGE_SST_pvalue_1e-2_peak_30335	56	.	3.67782	5.64059	2.29030	49
chr1	100714953	100715703	MGE_SST_pvalue_1e-2_peak_30343a	106	.	7.10824	10.69650	6.33762	257
chr1	100714953	100715703	MGE_SST_pvalue_1e-2_peak_30343b	162	.	9.69305	16.26342	10.85838	493
chr1	100731294	100732085	MGE_SST_pvalue_1e-2_peak_30344	72	.	5.29821	7.27678	3.55908	432
chr1	100755883	100755994	MGE_SST_pvalue_1e-2_peak_30357	55	.	3.65330	5.50407	2.18661	53
chr1	100789129	100789244	MGE_SST_pvalue_1e-2_peak_30369	46	.	2.85467	4.67429	1.54489	56
chr1	100802897	100803142	MGE_SST_pvalue_1e-2_peak_30376	46	.	2.85415	4.66951	1.54489	179
chr1	100816901	100817084	MGE_SST_pvalue_1e-2_peak_30378	53	.	4.07731	5.38744	2.09350	123
chr1	100817725	100818216	MGE_SST_pvalue_1e-2_peak_30379	54	.	4.10172	5.45601	2.15407	253
chr1	100925236	100925412	MGE_SST_pvalue_1e-2_peak_30423	65	.	4.77897	6.50788	2.96819	52
chr1	100929440	100929666	MGE_SST_pvalue_1e-2_peak_30424	95	.	6.40923	9.54279	5.39126	48
chr1	100993004	100993261	MGE_SST_pvalue_1e-2_peak_30453	43	.	2.81505	4.34682	1.45334	189
chr1	101003604	101004008	MGE_SST_pvalue_1e-2_peak_30458	77	.	5.51138	7.78420	3.97323	191
chr1	101005032	101005458	MGE_SST_pvalue_1e-2_peak_30460	63	.	4.72404	6.36848	2.85326	49
chr1	101079281	101079362	MGE_SST_pvalue_1e-2_peak_30482	46	.	2.85467	4.67429	1.54489	39
chr1	101218297	101218651	MGE_SST_pvalue_1e-2_peak_30523	61	.	3.75340	6.13275	2.66791	54
chr1	101251194	101251269	MGE_SST_pvalue_1e-2_peak_30536	46	.	2.85467	4.67429	1.54489	36
chr1	101260975	101261228	MGE_SST_pvalue_1e-2_peak_30541	46	.	2.85467	4.67429	1.54489	196
chr1	101360232	101360532	MGE_SST_pvalue_1e-2_peak_30592	51	.	4.16940	5.13652	1.90966	245
chr1	101360684	101360825	MGE_SST_pvalue_1e-2_peak_30593	51	.	4.15135	5.10675	1.88536	76
chr1	101361227	101361800	MGE_SST_pvalue_1e-2_peak_30594a	61	.	4.74440	6.17777	2.70726	195
chr1	101361227	101361800	MGE_SST_pvalue_1e-2_peak_30594b	135	.	8.30269	13.50784	8.62641	418
chr1	101378435	101378872	MGE_SST_pvalue_1e-2_peak_30600	43	.	2.81505	4.34682	1.45334	72
chr1	101383869	101384024	MGE_SST_pvalue_1e-2_peak_30603	57	.	3.70268	5.78921	2.40338	82
chr1	101416773	101416856	MGE_SST_pvalue_1e-2_peak_30626	42	.	2.79590	4.21192	1.36176	40
chr1	101431112	101431228	MGE_SST_pvalue_1e-2_peak_30633	46	.	2.85467	4.67429	1.54489	57
chr1	101454553	101454675	MGE_SST_pvalue_1e-2_peak_30647	46	.	2.85467	4.67429	1.54489	60
chr1	101484065	101484175	MGE_SST_pvalue_1e-2_peak_30667	46	.	2.85467	4.67429	1.54489	54
chr1	101490918	101491861	MGE_SST_pvalue_1e-2_peak_30669a	55	.	4.37222	5.57009	2.24151	108
chr1	101490918	101491861	MGE_SST_pvalue_1e-2_peak_30669b	82	.	5.86081	8.24779	4.34308	557
chr1	101490918	101491861	MGE_SST_pvalue_1e-2_peak_30669c	69	.	5.12821	6.90473	3.26558	852
chr1	101519249	101519364	MGE_SST_pvalue_1e-2_peak_30676	46	.	2.85415	4.66951	1.54489	56
chr1	101521416	101521510	MGE_SST_pvalue_1e-2_peak_30677	46	.	2.85415	4.66951	1.54489	46
chr1	101538235	101538324	MGE_SST_pvalue_1e-2_peak_30688	46	.	2.85467	4.67429	1.54489	43
chr1	101609942	101610057	MGE_SST_pvalue_1e-2_peak_30721	46	.	2.85415	4.66951	1.54489	56
chr1	101614681	101614787	MGE_SST_pvalue_1e-2_peak_30724	59	.	3.72787	5.95225	2.52731	54
chr1	101662105	101662221	MGE_SST_pvalue_1e-2_peak_30741	46	.	2.85467	4.67429	1.54489	57
chr1	101669549	101669697	MGE_SST_pvalue_1e-2_peak_30743	43	.	2.81505	4.34682	1.45334	72
chr1	101671116	101671564	MGE_SST_pvalue_1e-2_peak_30744	43	.	2.81505	4.34682	1.45334	215
chr1	101689450	101689762	MGE_SST_pvalue_1e-2_peak_30753	46	.	2.85467	4.67429	1.54489	240
chr1	101755950	101756214	MGE_SST_pvalue_1e-2_peak_30777	55	.	4.12643	5.52700	2.20181	192
chr1	101775042	101775221	MGE_SST_pvalue_1e-2_peak_30780	56	.	4.17676	5.67691	2.31797	42
chr1	101789568	101789710	MGE_SST_pvalue_1e-2_peak_30784	46	.	2.85467	4.67429	1.54489	70
chr1	101806369	101806500	MGE_SST_pvalue_1e-2_peak_30792	46	.	2.85467	4.67429	1.54489	64
chr1	101888019	101888104	MGE_SST_pvalue_1e-2_peak_30846	46	.	2.85467	4.67429	1.54489	41
chr1	101926408	101926545	MGE_SST_pvalue_1e-2_peak_30866	43	.	2.81505	4.34682	1.45334	67
chr1	101948538	101948668	MGE_SST_pvalue_1e-2_peak_30884	44	.	2.83447	4.49791	1.54489	64
chr1	102016270	102016433	MGE_SST_pvalue_1e-2_peak_30916	46	.	2.85415	4.66951	1.54489	111
chr1	102258654	102258797	MGE_SST_pvalue_1e-2_peak_31013	46	.	2.85415	4.66951	1.54489	70
chr1	102277871	102277968	MGE_SST_pvalue_1e-2_peak_31025	44	.	2.83447	4.49791	1.54489	47
chr1	102299672	102299752	MGE_SST_pvalue_1e-2_peak_31044	44	.	2.83447	4.49791	1.54489	39
chr1	102300702	102300842	MGE_SST_pvalue_1e-2_peak_31045	46	.	2.85467	4.67429	1.54489	69
chr1	102319988	102320137	MGE_SST_pvalue_1e-2_peak_31055	76	.	5.16974	7.68256	3.88749	39
chr1	102333908	102334263	MGE_SST_pvalue_1e-2_peak_31062	75	.	5.13743	7.56943	3.79707	266
chr1	102352069	102352198	MGE_SST_pvalue_1e-2_peak_31073	43	.	2.81505	4.34682	1.45334	63
chr1	102371087	102371398	MGE_SST_pvalue_1e-2_peak_31085	56	.	4.15144	5.60057	2.26638	35
chr1	102390825	102390935	MGE_SST_pvalue_1e-2_peak_31103	43	.	2.81505	4.34682	1.45334	54
chr1	102401884	102401988	MGE_SST_pvalue_1e-2_peak_31109	46	.	2.85415	4.66951	1.54489	51
chr1	102441095	102441182	MGE_SST_pvalue_1e-2_peak_31139	43	.	2.81505	4.34682	1.45334	42
chr1	102461816	102462359	MGE_SST_pvalue_1e-2_peak_31147	47	.	3.80546	4.70840	1.56695	467
chr1	102462505	102462793	MGE_SST_pvalue_1e-2_peak_31148	117	.	7.61093	11.71563	7.16674	100
chr1	102598453	102598715	MGE_SST_pvalue_1e-2_peak_31192	43	.	2.81505	4.34682	1.45334	220
chr1	102602210	102602509	MGE_SST_pvalue_1e-2_peak_31194	42	.	2.79590	4.21192	1.36176	245
chr1	102657335	102657559	MGE_SST_pvalue_1e-2_peak_31219	44	.	2.83447	4.49791	1.54489	154
chr1	102663460	102663602	MGE_SST_pvalue_1e-2_peak_31222	44	.	2.83447	4.49791	1.54489	70
chr1	102692624	102692713	MGE_SST_pvalue_1e-2_peak_31231	46	.	2.85467	4.67429	1.54489	43
chr1	102706270	102706412	MGE_SST_pvalue_1e-2_peak_31236	44	.	2.83447	4.49791	1.54489	70
chr1	102709404	102709482	MGE_SST_pvalue_1e-2_peak_31237	46	.	2.85415	4.66951	1.54489	38
chr1	102710118	102710239	MGE_SST_pvalue_1e-2_peak_31238	46	.	2.85415	4.66951	1.54489	59
chr1	102833404	102833716	MGE_SST_pvalue_1e-2_peak_31295	46	.	3.46831	4.69117	1.55319	247
chr1	102843277	102843387	MGE_SST_pvalue_1e-2_peak_31301	43	.	2.81505	4.34682	1.45334	54
chr1	102864938	102865023	MGE_SST_pvalue_1e-2_peak_31309	44	.	2.83447	4.49791	1.54489	41
chr1	102865685	102865794	MGE_SST_pvalue_1e-2_peak_31310	44	.	2.83447	4.49791	1.54489	53
chr1	102868724	102868806	MGE_SST_pvalue_1e-2_peak_31311	44	.	2.83447	4.49791	1.54489	40
chr1	102898676	102898829	MGE_SST_pvalue_1e-2_peak_31322	43	.	2.81505	4.34682	1.45334	109
chr1	102948176	102948262	MGE_SST_pvalue_1e-2_peak_31340	46	.	2.85415	4.66951	1.54489	42
chr1	102963419	102963500	MGE_SST_pvalue_1e-2_peak_31351	43	.	2.81505	4.34682	1.45334	39
chr1	102996834	102996944	MGE_SST_pvalue_1e-2_peak_31365	44	.	2.83447	4.49791	1.54489	54
chr1	103008647	103008838	MGE_SST_pvalue_1e-2_peak_31371	43	.	2.81505	4.34682	1.45334	54
chr1	103009027	103009190	MGE_SST_pvalue_1e-2_peak_31372	43	.	2.81505	4.34682	1.45334	115
chr1	103077487	103078001	MGE_SST_pvalue_1e-2_peak_31400	79	.	5.57547	7.94761	4.09825	164
chr1	103093549	103093882	MGE_SST_pvalue_1e-2_peak_31407	53	.	4.05318	5.32112	2.04891	262
chr1	103094126	103094240	MGE_SST_pvalue_1e-2_peak_31408	53	.	4.05318	5.32112	2.04891	58
chr1	103155662	103155795	MGE_SST_pvalue_1e-2_peak_31440	46	.	2.85467	4.67429	1.54489	65
chr1	103221984	103222081	MGE_SST_pvalue_1e-2_peak_31455	46	.	2.85467	4.67429	1.54489	47
chr1	103238372	103238451	MGE_SST_pvalue_1e-2_peak_31467	43	.	2.81505	4.34682	1.45334	38
chr1	103266085	103266332	MGE_SST_pvalue_1e-2_peak_31484	50	.	3.55840	5.04815	1.83420	175
chr1	103303440	103303566	MGE_SST_pvalue_1e-2_peak_31506	46	.	2.85467	4.67429	1.54489	62
chr1	103318487	103318930	MGE_SST_pvalue_1e-2_peak_31511	44	.	2.83447	4.49791	1.54489	396
chr1	103335534	103335617	MGE_SST_pvalue_1e-2_peak_31519	44	.	2.83447	4.49791	1.54489	40
chr1	103348351	103348934	MGE_SST_pvalue_1e-2_peak_31526	77	.	5.47988	7.70589	3.90427	150
chr1	103432517	103432609	MGE_SST_pvalue_1e-2_peak_31559	43	.	2.81505	4.34682	1.45334	45
chr1	103460031	103460140	MGE_SST_pvalue_1e-2_peak_31576	46	.	2.85467	4.67429	1.54489	53
chr1	103483282	103483567	MGE_SST_pvalue_1e-2_peak_31595	46	.	2.85415	4.66951	1.54489	42
chr1	103490505	103490799	MGE_SST_pvalue_1e-2_peak_31601	52	.	3.60523	5.26053	1.99473	226
chr1	103525249	103525337	MGE_SST_pvalue_1e-2_peak_31620	46	.	2.85467	4.67429	1.54489	43
chr1	103614726	103614845	MGE_SST_pvalue_1e-2_peak_31660	43	.	2.81505	4.34682	1.45334	58
chr1	103742817	103742961	MGE_SST_pvalue_1e-2_peak_31727	46	.	2.85467	4.67429	1.54489	71
chr1	104037250	104037534	MGE_SST_pvalue_1e-2_peak_31752	46	.	2.85467	4.67429	1.54489	39
chr1	104046470	104046786	MGE_SST_pvalue_1e-2_peak_31754	63	.	3.77929	6.33483	2.82384	54
chr1	104053620	104053762	MGE_SST_pvalue_1e-2_peak_31758	42	.	2.79590	4.21192	1.36176	70
chr1	104068139	104069095	MGE_SST_pvalue_1e-2_peak_31766	74	.	5.38752	7.48318	3.72471	215
chr1	104079447	104079577	MGE_SST_pvalue_1e-2_peak_31772	56	.	3.67782	5.64059	2.29030	71
chr1	104104711	104104873	MGE_SST_pvalue_1e-2_peak_31787	58	.	4.22833	5.83877	2.44236	28
chr1	104118672	104118929	MGE_SST_pvalue_1e-2_peak_31795	63	.	3.77929	6.33483	2.82384	48
chr1	104131331	104131435	MGE_SST_pvalue_1e-2_peak_31800	44	.	2.83447	4.49791	1.54489	51
chr1	104331152	104331388	MGE_SST_pvalue_1e-2_peak_31816	69	.	4.95172	6.98166	3.32369	45
chr1	104361520	104361619	MGE_SST_pvalue_1e-2_peak_31826	46	.	2.85467	4.67429	1.54489	48
chr1	104370106	104370204	MGE_SST_pvalue_1e-2_peak_31828	46	.	2.85467	4.67429	1.54489	48
chr1	104445885	104445975	MGE_SST_pvalue_1e-2_peak_31851	44	.	2.83447	4.49791	1.54489	44
chr1	104449657	104449742	MGE_SST_pvalue_1e-2_peak_31852	63	.	3.77929	6.33483	2.82384	40
chr1	104553297	104553376	MGE_SST_pvalue_1e-2_peak_31891	46	.	2.85467	4.67429	1.54489	38
chr1	104601175	104601571	MGE_SST_pvalue_1e-2_peak_31904	42	.	2.79590	4.21192	1.36176	154
chr1	104635478	104635889	MGE_SST_pvalue_1e-2_peak_31922	70	.	4.98173	7.07040	3.39352	178
chr1	104660409	104660551	MGE_SST_pvalue_1e-2_peak_31932	46	.	2.85415	4.66951	1.54489	70
chr1	104836733	104836859	MGE_SST_pvalue_1e-2_peak_31995	44	.	2.83447	4.49791	1.54489	62
chr1	104939540	104939667	MGE_SST_pvalue_1e-2_peak_32031	46	.	2.85467	4.67429	1.54489	62
chr1	104953295	104953412	MGE_SST_pvalue_1e-2_peak_32037	46	.	2.85467	4.67429	1.54489	57
chr1	104963367	104963566	MGE_SST_pvalue_1e-2_peak_32040	46	.	2.85467	4.67429	1.54489	38
chr1	104982741	104982851	MGE_SST_pvalue_1e-2_peak_32050	44	.	2.83447	4.49791	1.54489	54
chr1	105070552	105070637	MGE_SST_pvalue_1e-2_peak_32084	46	.	2.85415	4.66951	1.54489	41
chr1	105136319	105136496	MGE_SST_pvalue_1e-2_peak_32107	43	.	2.81505	4.34682	1.45334	135
chr1	105137597	105137728	MGE_SST_pvalue_1e-2_peak_32109	43	.	2.81505	4.34682	1.45334	64
chr1	105238168	105238458	MGE_SST_pvalue_1e-2_peak_32144	43	.	2.81505	4.34682	1.45334	54
chr1	105275991	105276109	MGE_SST_pvalue_1e-2_peak_32161	43	.	2.81505	4.34682	1.45334	58
chr1	105284193	105284328	MGE_SST_pvalue_1e-2_peak_32166	46	.	2.85467	4.67429	1.54489	66
chr1	105331044	105331165	MGE_SST_pvalue_1e-2_peak_32182	53	.	3.62911	5.37785	2.09044	50
chr1	105331615	105331740	MGE_SST_pvalue_1e-2_peak_32183	55	.	3.65330	5.50407	2.18661	60
chr1	105464280	105464366	MGE_SST_pvalue_1e-2_peak_32230	46	.	2.85467	4.67429	1.54489	42
chr1	105483103	105483186	MGE_SST_pvalue_1e-2_peak_32236	46	.	2.85467	4.67429	1.54489	40
chr1	105492930	105493070	MGE_SST_pvalue_1e-2_peak_32242	46	.	2.85467	4.67429	1.54489	69
chr1	105500884	105501134	MGE_SST_pvalue_1e-2_peak_32243	46	.	2.85467	4.67429	1.54489	40
chr1	105506690	105507015	MGE_SST_pvalue_1e-2_peak_32246	44	.	2.83447	4.49791	1.54489	264
chr1	105508667	105508781	MGE_SST_pvalue_1e-2_peak_32247	46	.	2.85415	4.66951	1.54489	56
chr1	105619243	105619528	MGE_SST_pvalue_1e-2_peak_32287	46	.	2.85415	4.66951	1.54489	42
chr1	105715563	105715681	MGE_SST_pvalue_1e-2_peak_32322	46	.	2.85415	4.66951	1.54489	58
chr1	105721822	105721951	MGE_SST_pvalue_1e-2_peak_32329	42	.	2.79590	4.21192	1.36176	63
chr1	105845597	105845774	MGE_SST_pvalue_1e-2_peak_32377	44	.	2.83447	4.49791	1.54489	59
chr1	105852239	105852769	MGE_SST_pvalue_1e-2_peak_32379	81	.	5.64107	8.12096	4.23841	118
chr1	105887204	105887282	MGE_SST_pvalue_1e-2_peak_32394	46	.	2.85415	4.66951	1.54489	38
chr1	105896933	105897066	MGE_SST_pvalue_1e-2_peak_32403	48	.	3.51278	4.85998	1.68534	70
chr1	105910966	105911332	MGE_SST_pvalue_1e-2_peak_32413	75	.	5.13743	7.56943	3.79707	263
chr1	105929061	105929526	MGE_SST_pvalue_1e-2_peak_32426	80	.	5.26917	8.05644	4.18291	311
chr1	105949728	105949897	MGE_SST_pvalue_1e-2_peak_32433	43	.	2.81505	4.34682	1.45334	113
chr1	106030846	106030987	MGE_SST_pvalue_1e-2_peak_32481	44	.	2.83447	4.49791	1.54489	69
chr1	106041685	106041792	MGE_SST_pvalue_1e-2_peak_32485	46	.	2.85415	4.66951	1.54489	52
chr1	106086979	106087053	MGE_SST_pvalue_1e-2_peak_32501	46	.	2.85415	4.66951	1.54489	36
chr1	106107568	106107669	MGE_SST_pvalue_1e-2_peak_32513	44	.	2.83447	4.49791	1.54489	49
chr1	106151501	106151640	MGE_SST_pvalue_1e-2_peak_32532	43	.	2.81505	4.34682	1.45334	68
chr1	106277125	106277265	MGE_SST_pvalue_1e-2_peak_32587	46	.	2.85467	4.67429	1.54489	69
chr1	106310983	106311124	MGE_SST_pvalue_1e-2_peak_32596	44	.	2.83447	4.49791	1.54489	69
chr1	106382210	106382312	MGE_SST_pvalue_1e-2_peak_32634	46	.	2.85467	4.67429	1.54489	50
chr1	106480124	106480215	MGE_SST_pvalue_1e-2_peak_32675	43	.	2.81505	4.34682	1.45334	44
chr1	106483358	106483500	MGE_SST_pvalue_1e-2_peak_32678	43	.	2.81505	4.34682	1.45334	70
chr1	106506273	106506409	MGE_SST_pvalue_1e-2_peak_32686	46	.	2.85467	4.67429	1.54489	67
chr1	106584143	106584234	MGE_SST_pvalue_1e-2_peak_32720	46	.	2.85467	4.67429	1.54489	44
chr1	106743916	106744043	MGE_SST_pvalue_1e-2_peak_32774	44	.	2.83447	4.49791	1.54489	62
chr1	106840717	106840812	MGE_SST_pvalue_1e-2_peak_32808	46	.	2.85415	4.66951	1.54489	46
chr1	107085504	107085640	MGE_SST_pvalue_1e-2_peak_32875	46	.	2.85467	4.67429	1.54489	67
chr1	107164592	107164893	MGE_SST_pvalue_1e-2_peak_32914	44	.	2.83447	4.49791	1.54489	230
chr1	107295336	107295411	MGE_SST_pvalue_1e-2_peak_32954	46	.	2.85467	4.67429	1.54489	36
chr1	107310048	107310170	MGE_SST_pvalue_1e-2_peak_32963	43	.	2.81505	4.34682	1.45334	60
chr1	107360420	107360670	MGE_SST_pvalue_1e-2_peak_32983	43	.	2.81505	4.34682	1.45334	188
chr1	107482846	107482948	MGE_SST_pvalue_1e-2_peak_33024	46	.	2.85467	4.67429	1.54489	50
chr1	107493142	107493217	MGE_SST_pvalue_1e-2_peak_33027	44	.	2.83447	4.49791	1.54489	36
chr1	107523965	107524039	MGE_SST_pvalue_1e-2_peak_33048	46	.	2.85415	4.66951	1.54489	36
chr1	107588755	107588867	MGE_SST_pvalue_1e-2_peak_33072	46	.	2.85467	4.67429	1.54489	55
chr1	107599084	107599810	MGE_SST_pvalue_1e-2_peak_33075	94	.	6.49266	9.44705	5.31239	260
chr1	107599953	107600293	MGE_SST_pvalue_1e-2_peak_33076	69	.	5.19413	6.95298	3.30310	40
chr1	107787078	107787701	MGE_SST_pvalue_1e-2_peak_33159	61	.	3.75340	6.13275	2.66791	60
chr1	107798991	107799287	MGE_SST_pvalue_1e-2_peak_33164	46	.	2.85467	4.67429	1.54489	51
chr1	107816225	107816332	MGE_SST_pvalue_1e-2_peak_33178	44	.	2.83447	4.49791	1.54489	52
chr1	107831898	107832031	MGE_SST_pvalue_1e-2_peak_33186	46	.	2.85415	4.66951	1.54489	65
chr1	107839581	107839723	MGE_SST_pvalue_1e-2_peak_33192	43	.	2.81505	4.34682	1.45334	70
chr1	107995670	107995857	MGE_SST_pvalue_1e-2_peak_33262	46	.	2.85467	4.67429	1.54489	47
chr1	108030414	108030522	MGE_SST_pvalue_1e-2_peak_33276	42	.	2.79590	4.21192	1.36176	53
chr1	108042586	108042710	MGE_SST_pvalue_1e-2_peak_33280	46	.	2.85467	4.67429	1.54489	61
chr1	108047187	108047272	MGE_SST_pvalue_1e-2_peak_33281	46	.	2.85467	4.67429	1.54489	41
chr1	108072359	108072483	MGE_SST_pvalue_1e-2_peak_33291	59	.	3.72787	5.95225	2.52731	61
chr1	108113116	108113431	MGE_SST_pvalue_1e-2_peak_33317	67	.	4.47708	6.78418	3.16699	55
chr1	108165681	108165951	MGE_SST_pvalue_1e-2_peak_33344	60	.	4.28119	6.01457	2.57872	77
chr1	108187396	108187635	MGE_SST_pvalue_1e-2_peak_33351	46	.	2.85467	4.67429	1.54489	176
chr1	108203125	108203552	MGE_SST_pvalue_1e-2_peak_33361	52	.	3.60523	5.26053	1.99473	58
chr1	108291390	108291511	MGE_SST_pvalue_1e-2_peak_33403	43	.	2.81505	4.34682	1.45334	59
chr1	108325042	108325206	MGE_SST_pvalue_1e-2_peak_33416	46	.	2.85415	4.66951	1.54489	50
chr1	108477388	108477500	MGE_SST_pvalue_1e-2_peak_33482	46	.	2.85415	4.66951	1.54489	55
chr1	108507349	108507934	MGE_SST_pvalue_1e-2_peak_33495	52	.	3.60523	5.26053	1.99473	252
chr1	108533834	108533912	MGE_SST_pvalue_1e-2_peak_33505	46	.	2.85467	4.67429	1.54489	38
chr1	108561375	108561539	MGE_SST_pvalue_1e-2_peak_33516	46	.	2.85415	4.66951	1.54489	40
chr1	108634827	108634951	MGE_SST_pvalue_1e-2_peak_33544	44	.	2.83447	4.49791	1.54489	61
chr1	108668166	108668521	MGE_SST_pvalue_1e-2_peak_33555	64	.	4.75135	6.43718	2.90544	219
chr1	108669152	108669260	MGE_SST_pvalue_1e-2_peak_33556	77	.	5.51138	7.78420	3.97323	55
chr1	108691251	108691328	MGE_SST_pvalue_1e-2_peak_33569	46	.	2.85467	4.67429	1.54489	37
chr1	108698583	108698757	MGE_SST_pvalue_1e-2_peak_33573	42	.	2.79590	4.21192	1.36176	58
chr1	108742356	108743712	MGE_SST_pvalue_1e-2_peak_33586a	90	.	6.29063	9.02020	4.96779	245
chr1	108742356	108743712	MGE_SST_pvalue_1e-2_peak_33586b	78	.	5.64932	7.81219	3.98718	675
chr1	108757506	108757761	MGE_SST_pvalue_1e-2_peak_33589	46	.	2.85467	4.67429	1.54489	46
chr1	109025272	109025362	MGE_SST_pvalue_1e-2_peak_33610	46	.	2.85467	4.67429	1.54489	44
chr1	109084689	109085031	MGE_SST_pvalue_1e-2_peak_33629	42	.	2.79590	4.21192	1.36176	64
chr1	109102272	109102848	MGE_SST_pvalue_1e-2_peak_33636a	52	.	4.19375	5.21198	1.96495	249
chr1	109102272	109102848	MGE_SST_pvalue_1e-2_peak_33636b	90	.	6.29063	9.02020	4.96779	383
chr1	109103004	109103098	MGE_SST_pvalue_1e-2_peak_33637	51	.	4.17246	5.17088	1.93017	55
chr1	109103696	109103769	MGE_SST_pvalue_1e-2_peak_33638	51	.	4.17246	5.17088	1.93017	42
chr1	109126550	109126670	MGE_SST_pvalue_1e-2_peak_33645	44	.	2.83447	4.49791	1.54489	59
chr1	109153245	109153359	MGE_SST_pvalue_1e-2_peak_33659	44	.	2.83447	4.49791	1.54489	56
chr1	109186173	109186415	MGE_SST_pvalue_1e-2_peak_33677	46	.	3.46831	4.69117	1.55319	199
chr1	109203528	109204319	MGE_SST_pvalue_1e-2_peak_33688a	90	.	6.22713	9.08015	5.01222	229
chr1	109203528	109204319	MGE_SST_pvalue_1e-2_peak_33688b	90	.	6.22713	9.08015	5.01222	338
chr1	109234477	109235001	MGE_SST_pvalue_1e-2_peak_33694a	70	.	5.21182	7.08455	3.40426	206
chr1	109234477	109235001	MGE_SST_pvalue_1e-2_peak_33694b	159	.	9.67910	15.97206	10.63145	425
chr1	109235164	109235254	MGE_SST_pvalue_1e-2_peak_33695	45	.	3.72273	4.52573	1.54489	47
chr1	109260491	109261021	MGE_SST_pvalue_1e-2_peak_33702	87	.	6.16481	8.77517	4.76542	275
chr1	109274237	109274434	MGE_SST_pvalue_1e-2_peak_33709	42	.	2.79590	4.21192	1.36176	67
chr1	109289015	109289818	MGE_SST_pvalue_1e-2_peak_33715a	97	.	6.65026	9.73652	5.55315	309
chr1	109289015	109289818	MGE_SST_pvalue_1e-2_peak_33715b	60	.	4.67789	6.01958	2.58249	713
chr1	109297709	109297794	MGE_SST_pvalue_1e-2_peak_33717	43	.	2.81505	4.34682	1.45334	41
chr1	109339873	109340000	MGE_SST_pvalue_1e-2_peak_33739	44	.	2.83447	4.49791	1.54489	62
chr1	109359116	109359378	MGE_SST_pvalue_1e-2_peak_33753	74	.	5.38752	7.48318	3.72471	211
chr1	109370980	109371404	MGE_SST_pvalue_1e-2_peak_33759	56	.	3.67782	5.64059	2.29030	36
chr1	109395145	109395225	MGE_SST_pvalue_1e-2_peak_33775	46	.	2.85415	4.66951	1.54489	39
chr1	109401389	109401510	MGE_SST_pvalue_1e-2_peak_33781	42	.	2.79590	4.21192	1.36176	59
chr1	109407933	109408039	MGE_SST_pvalue_1e-2_peak_33784	46	.	2.85467	4.67429	1.54489	52
chr1	109408457	109408554	MGE_SST_pvalue_1e-2_peak_33785	46	.	2.85415	4.66951	1.54489	47
chr1	109419187	109419755	MGE_SST_pvalue_1e-2_peak_33788	81	.	5.64107	8.12096	4.23841	503
chr1	109440546	109441074	MGE_SST_pvalue_1e-2_peak_33800	53	.	3.62911	5.37785	2.09044	467
chr1	109491225	109491362	MGE_SST_pvalue_1e-2_peak_33834	44	.	2.83447	4.49791	1.54489	67
chr1	109505785	109506249	MGE_SST_pvalue_1e-2_peak_33838	89	.	5.91966	8.94285	4.90183	409
chr1	109544522	109545050	MGE_SST_pvalue_1e-2_peak_33863	48	.	3.51278	4.85998	1.68534	429
chr1	109565812	109565894	MGE_SST_pvalue_1e-2_peak_33884	46	.	3.46831	4.69117	1.55319	52
chr1	109584429	109585057	MGE_SST_pvalue_1e-2_peak_33897a	121	.	7.84873	12.12024	7.50367	352
chr1	109584429	109585057	MGE_SST_pvalue_1e-2_peak_33897b	66	.	4.99465	6.62877	3.04672	540
chr1	109618443	109618794	MGE_SST_pvalue_1e-2_peak_33905	92	.	5.51673	9.23489	5.14019	252
chr1	109633233	109633643	MGE_SST_pvalue_1e-2_peak_33910	86	.	5.40784	8.66157	4.67165	86
chr1	109642522	109642871	MGE_SST_pvalue_1e-2_peak_33912	70	.	4.98173	7.07040	3.39352	275
chr1	109655362	109655706	MGE_SST_pvalue_1e-2_peak_33914	56	.	4.41924	5.66894	2.31525	226
chr1	109656208	109656900	MGE_SST_pvalue_1e-2_peak_33915	56	.	4.41924	5.66894	2.31525	494
chr1	109663113	109663217	MGE_SST_pvalue_1e-2_peak_33917	46	.	2.85467	4.67429	1.54489	51
chr1	109669192	109669291	MGE_SST_pvalue_1e-2_peak_33921	46	.	2.85467	4.67429	1.54489	48
chr1	109704344	109705081	MGE_SST_pvalue_1e-2_peak_33942	66	.	5.02080	6.68179	3.08355	604
chr1	109709999	109710313	MGE_SST_pvalue_1e-2_peak_33943	48	.	3.51278	4.85998	1.68534	216
chr1	109729389	109729743	MGE_SST_pvalue_1e-2_peak_33951	53	.	3.62911	5.37785	2.09044	284
chr1	109743761	109743899	MGE_SST_pvalue_1e-2_peak_33962	43	.	2.81505	4.34682	1.45334	68
chr1	109756325	109757056	MGE_SST_pvalue_1e-2_peak_33969	43	.	3.38266	4.39837	1.49777	357
chr1	109767894	109768352	MGE_SST_pvalue_1e-2_peak_33972	81	.	5.30316	8.19462	4.29975	394
chr1	109773526	109773940	MGE_SST_pvalue_1e-2_peak_33974	56	.	3.67782	5.64059	2.29030	332
chr1	109782235	109782308	MGE_SST_pvalue_1e-2_peak_33978	45	.	3.42495	4.53818	1.54489	38
chr1	109792192	109792273	MGE_SST_pvalue_1e-2_peak_33979	45	.	3.42495	4.53818	1.54489	40
chr1	109798844	109799007	MGE_SST_pvalue_1e-2_peak_33984	47	.	3.49040	4.77340	1.61785	68
chr1	109809682	109809801	MGE_SST_pvalue_1e-2_peak_33992	42	.	2.79590	4.21192	1.36176	58
chr1	109815310	109815519	MGE_SST_pvalue_1e-2_peak_33995	43	.	2.81505	4.34682	1.45334	60
chr1	109825546	109826282	MGE_SST_pvalue_1e-2_peak_33999	92	.	6.29872	9.25743	5.15849	342
chr1	109846897	109847529	MGE_SST_pvalue_1e-2_peak_34003	46	.	2.85415	4.66951	1.54489	45
chr1	109853752	109853855	MGE_SST_pvalue_1e-2_peak_34006	53	.	3.62911	5.37785	2.09044	45
chr1	109877003	109877124	MGE_SST_pvalue_1e-2_peak_34017	46	.	2.85467	4.67429	1.54489	59
chr1	109908348	109908461	MGE_SST_pvalue_1e-2_peak_34026	46	.	2.85467	4.67429	1.54489	55
chr1	109919832	109919924	MGE_SST_pvalue_1e-2_peak_34030	46	.	2.85467	4.67429	1.54489	45
chr1	109940325	109940881	MGE_SST_pvalue_1e-2_peak_34040	97	.	6.48508	9.74780	5.56076	368
chr1	109968741	109969446	MGE_SST_pvalue_1e-2_peak_34051a	123	.	7.87340	12.35105	7.69036	380
chr1	109968741	109969446	MGE_SST_pvalue_1e-2_peak_34051b	77	.	5.51138	7.78420	3.97323	525
chr1	110026129	110026943	MGE_SST_pvalue_1e-2_peak_34066a	71	.	5.24031	7.14717	3.45970	52
chr1	110026129	110026943	MGE_SST_pvalue_1e-2_peak_34066b	72	.	5.26910	7.21123	3.51202	744
chr1	110036451	110036965	MGE_SST_pvalue_1e-2_peak_34067	62	.	4.67035	6.23671	2.75332	231
chr1	110040794	110041223	MGE_SST_pvalue_1e-2_peak_34068	43	.	3.66300	4.39923	1.49777	195
chr1	110052101	110052491	MGE_SST_pvalue_1e-2_peak_34070	65	.	4.41930	6.53368	2.98445	67
chr1	110075442	110075716	MGE_SST_pvalue_1e-2_peak_34079	50	.	3.93670	5.01899	1.81700	219
chr1	110078629	110078867	MGE_SST_pvalue_1e-2_peak_34080	57	.	4.44313	5.71997	2.35743	62
chr1	110089067	110089180	MGE_SST_pvalue_1e-2_peak_34083	62	.	4.67035	6.23671	2.75332	42
chr1	110091135	110091360	MGE_SST_pvalue_1e-2_peak_34084	158	.	9.55794	15.89400	10.56848	85
chr1	110162880	110163853	MGE_SST_pvalue_1e-2_peak_34098	61	.	4.64396	6.17345	2.70345	401
chr1	110170605	110170696	MGE_SST_pvalue_1e-2_peak_34099	59	.	3.72787	5.95225	2.52731	45
chr1	110179125	110179225	MGE_SST_pvalue_1e-2_peak_34105	53	.	3.62911	5.37785	2.09044	46
chr1	110198682	110198773	MGE_SST_pvalue_1e-2_peak_34114	42	.	2.79590	4.21192	1.36176	44
chr1	110210461	110210659	MGE_SST_pvalue_1e-2_peak_34119	44	.	2.83447	4.49791	1.54489	72
chr1	110282441	110283278	MGE_SST_pvalue_1e-2_peak_34136	96	.	6.10820	9.60739	5.44573	620
chr1	110310727	110310864	MGE_SST_pvalue_1e-2_peak_34144	46	.	2.85415	4.66951	1.54489	67
chr1	110319697	110319996	MGE_SST_pvalue_1e-2_peak_34151	44	.	2.83447	4.49791	1.54489	59
chr1	110334017	110334095	MGE_SST_pvalue_1e-2_peak_34157	43	.	2.81505	4.34682	1.45334	38
chr1	110345264	110345354	MGE_SST_pvalue_1e-2_peak_34159	43	.	3.38266	4.39837	1.49777	44
chr1	110345595	110345904	MGE_SST_pvalue_1e-2_peak_34160	73	.	5.07400	7.35758	3.62621	225
chr1	110414936	110415153	MGE_SST_pvalue_1e-2_peak_34175	53	.	3.62911	5.37785	2.09044	62
chr1	110426969	110427085	MGE_SST_pvalue_1e-2_peak_34182	46	.	2.85415	4.66951	1.54489	57
chr1	110527092	110527802	MGE_SST_pvalue_1e-2_peak_34208	90	.	6.22713	9.08015	5.01222	254
chr1	110549932	110550289	MGE_SST_pvalue_1e-2_peak_34217	46	.	2.85415	4.66951	1.54489	306
chr1	110576971	110577358	MGE_SST_pvalue_1e-2_peak_34222	93	.	6.03136	9.32317	5.21353	314
chr1	110577652	110577725	MGE_SST_pvalue_1e-2_peak_34223	46	.	3.46831	4.69117	1.55319	60
chr1	110627112	110627417	MGE_SST_pvalue_1e-2_peak_34245	65	.	3.80622	6.57065	2.99896	236
chr1	110648908	110649080	MGE_SST_pvalue_1e-2_peak_34255	65	.	3.80554	6.56427	2.99896	59
chr1	110672574	110673283	MGE_SST_pvalue_1e-2_peak_34265	70	.	4.98173	7.07040	3.39352	226
chr1	110679581	110679991	MGE_SST_pvalue_1e-2_peak_34267	63	.	4.72404	6.36848	2.85326	108
chr1	110693074	110694001	MGE_SST_pvalue_1e-2_peak_34273	83	.	5.92417	8.38401	4.44941	73
chr1	110704522	110704896	MGE_SST_pvalue_1e-2_peak_34279	43	.	2.81505	4.34682	1.45334	50
chr1	110713558	110713852	MGE_SST_pvalue_1e-2_peak_34284	44	.	2.83447	4.49791	1.54489	230
chr1	110752704	110753583	MGE_SST_pvalue_1e-2_peak_34307	54	.	4.32620	5.47526	2.17120	717
chr1	110764074	110764606	MGE_SST_pvalue_1e-2_peak_34311	75	.	4.62834	7.58464	3.80514	461
chr1	110792084	110792174	MGE_SST_pvalue_1e-2_peak_34329	44	.	2.83447	4.49791	1.54489	44
chr1	110797872	110798330	MGE_SST_pvalue_1e-2_peak_34331	78	.	5.20246	7.80107	3.97851	415
chr1	110847326	110847464	MGE_SST_pvalue_1e-2_peak_34354	44	.	2.83447	4.49791	1.54489	68
chr1	110881419	110882156	MGE_SST_pvalue_1e-2_peak_34368a	79	.	5.70812	7.93602	4.09142	153
chr1	110881419	110882156	MGE_SST_pvalue_1e-2_peak_34368b	67	.	5.07389	6.73982	3.13202	412
chr1	110881419	110882156	MGE_SST_pvalue_1e-2_peak_34368c	91	.	6.34236	9.17744	5.09657	555
chr1	110923299	110923462	MGE_SST_pvalue_1e-2_peak_34376	46	.	2.85467	4.67429	1.54489	37
chr1	110949566	110950547	MGE_SST_pvalue_1e-2_peak_34383	64	.	4.39097	6.41891	2.89402	585
chr1	111003004	111003368	MGE_SST_pvalue_1e-2_peak_34405	57	.	3.70268	5.78921	2.40338	72
chr1	111007983	111008078	MGE_SST_pvalue_1e-2_peak_34407	44	.	2.83447	4.49791	1.54489	46
chr1	111033686	111034013	MGE_SST_pvalue_1e-2_peak_34417	57	.	3.70268	5.78921	2.40338	56
chr1	111055979	111056064	MGE_SST_pvalue_1e-2_peak_34431	44	.	2.83447	4.49791	1.54489	41
chr1	111056386	111056496	MGE_SST_pvalue_1e-2_peak_34432	44	.	2.83447	4.49791	1.54489	54
chr1	111080523	111080950	MGE_SST_pvalue_1e-2_peak_34439	63	.	4.36300	6.31016	2.81157	358
chr1	111091152	111091233	MGE_SST_pvalue_1e-2_peak_34445	43	.	2.81505	4.34682	1.45334	39
chr1	111094044	111094152	MGE_SST_pvalue_1e-2_peak_34447	51	.	3.58166	5.15094	1.91223	48
chr1	111098036	111098439	MGE_SST_pvalue_1e-2_peak_34450	48	.	3.51278	4.85998	1.68534	63
chr1	111124966	111125459	MGE_SST_pvalue_1e-2_peak_34464a	109	.	7.16846	10.99299	6.58454	69
chr1	111124966	111125459	MGE_SST_pvalue_1e-2_peak_34464b	51	.	3.98248	5.13441	1.90784	280
chr1	111124966	111125459	MGE_SST_pvalue_1e-2_peak_34464c	78	.	5.54324	7.86473	4.03316	446
chr1	111136573	111136744	MGE_SST_pvalue_1e-2_peak_34467	49	.	3.89196	4.90993	1.72965	49
chr1	111136900	111137452	MGE_SST_pvalue_1e-2_peak_34468	48	.	3.84823	4.80658	1.64662	207
chr1	111149577	111150111	MGE_SST_pvalue_1e-2_peak_34470	58	.	4.61042	5.89659	2.49457	58
chr1	111161857	111162280	MGE_SST_pvalue_1e-2_peak_34472	60	.	4.28119	6.01457	2.57872	120
chr1	111195736	111195939	MGE_SST_pvalue_1e-2_peak_34488	75	.	5.13743	7.56943	3.79707	46
chr1	111217381	111217739	MGE_SST_pvalue_1e-2_peak_34492a	65	.	4.98163	6.57940	3.00187	52
chr1	111217381	111217739	MGE_SST_pvalue_1e-2_peak_34492b	44	.	3.77050	4.44540	1.54178	226
chr1	111235699	111235952	MGE_SST_pvalue_1e-2_peak_34503	46	.	3.46831	4.69117	1.55319	65
chr1	111244709	111245639	MGE_SST_pvalue_1e-2_peak_34506a	85	.	6.02183	8.59982	4.62448	223
chr1	111244709	111245639	MGE_SST_pvalue_1e-2_peak_34506b	73	.	5.32765	7.34391	3.61790	717
chr1	111256966	111257548	MGE_SST_pvalue_1e-2_peak_34508	73	.	5.32765	7.34391	3.61790	185
chr1	111269900	111270446	MGE_SST_pvalue_1e-2_peak_34510	68	.	4.92207	6.89603	3.26016	316
chr1	111289678	111289857	MGE_SST_pvalue_1e-2_peak_34517	51	.	3.98248	5.13441	1.90784	108
chr1	111296480	111296559	MGE_SST_pvalue_1e-2_peak_34520	55	.	4.12643	5.52700	2.20181	41
chr1	111303064	111303704	MGE_SST_pvalue_1e-2_peak_34521	57	.	4.44313	5.71997	2.35743	58
chr1	111307106	111307569	MGE_SST_pvalue_1e-2_peak_34522	79	.	5.73806	7.99162	4.13853	192
chr1	111358291	111358667	MGE_SST_pvalue_1e-2_peak_34534	48	.	3.84823	4.80658	1.64662	31
chr1	111362494	111362659	MGE_SST_pvalue_1e-2_peak_34535	51	.	3.98248	5.13441	1.90784	46
chr1	111363008	111363081	MGE_SST_pvalue_1e-2_peak_34536	43	.	3.36191	4.33276	1.45334	31
chr1	111506212	111506877	MGE_SST_pvalue_1e-2_peak_34559	85	.	5.77701	8.50271	4.54521	449
chr1	111682170	111683217	MGE_SST_pvalue_1e-2_peak_34580	65	.	4.80692	6.58071	3.00187	308
chr1	111706826	111707002	MGE_SST_pvalue_1e-2_peak_34593	44	.	2.83447	4.49791	1.54489	68
chr1	111734616	111734756	MGE_SST_pvalue_1e-2_peak_34602	42	.	2.79590	4.21192	1.36176	69
chr1	111888910	111889369	MGE_SST_pvalue_1e-2_peak_34640	79	.	5.23560	7.92549	4.08441	330
chr1	111911812	111912222	MGE_SST_pvalue_1e-2_peak_34647	66	.	4.44800	6.65517	3.06073	267
chr1	111948825	111949197	MGE_SST_pvalue_1e-2_peak_34664	55	.	3.65330	5.50407	2.18661	169
chr1	111991875	111992210	MGE_SST_pvalue_1e-2_peak_34679	108	.	6.84990	10.86987	6.48250	80
chr1	112008074	112008199	MGE_SST_pvalue_1e-2_peak_34683	46	.	2.85467	4.67429	1.54489	61
chr1	112050549	112051383	MGE_SST_pvalue_1e-2_peak_34700	63	.	4.36300	6.31016	2.81157	476
chr1	112070127	112070260	MGE_SST_pvalue_1e-2_peak_34708	46	.	2.85415	4.66951	1.54489	65
chr1	112074630	112074710	MGE_SST_pvalue_1e-2_peak_34710	46	.	2.85467	4.67429	1.54489	39
chr1	112115132	112115244	MGE_SST_pvalue_1e-2_peak_34717	46	.	2.85467	4.67429	1.54489	55
chr1	112127732	112127871	MGE_SST_pvalue_1e-2_peak_34719	46	.	2.85467	4.67429	1.54489	68
chr1	112132219	112132333	MGE_SST_pvalue_1e-2_peak_34720	46	.	2.85467	4.67429	1.54489	56
chr1	112162077	112162591	MGE_SST_pvalue_1e-2_peak_34729	96	.	6.59341	9.64155	5.47253	285
chr1	112172161	112172286	MGE_SST_pvalue_1e-2_peak_34732	46	.	2.85467	4.67429	1.54489	61
chr1	112215076	112215168	MGE_SST_pvalue_1e-2_peak_34761	42	.	2.79590	4.21192	1.36176	45
chr1	112281017	112281462	MGE_SST_pvalue_1e-2_peak_34795	42	.	3.58629	4.24258	1.39104	199
chr1	112281641	112281715	MGE_SST_pvalue_1e-2_peak_34796	42	.	3.60516	4.28055	1.42341	56
chr1	112281981	112282351	MGE_SST_pvalue_1e-2_peak_34797	67	.	5.04723	6.73586	3.12879	201
chr1	112282888	112283087	MGE_SST_pvalue_1e-2_peak_34798	42	.	3.60516	4.28055	1.42341	60
chr1	112297729	112297816	MGE_SST_pvalue_1e-2_peak_34804	56	.	4.41924	5.66894	2.31525	43
chr1	112298069	112298667	MGE_SST_pvalue_1e-2_peak_34805a	157	.	9.57502	15.74266	10.44682	257
chr1	112298069	112298667	MGE_SST_pvalue_1e-2_peak_34805b	97	.	6.62886	9.71767	5.53793	410
chr1	112360542	112360905	MGE_SST_pvalue_1e-2_peak_34849	65	.	4.41930	6.53368	2.98445	238
chr1	112420989	112421097	MGE_SST_pvalue_1e-2_peak_34887	73	.	5.32765	7.34391	3.61790	53
chr1	112447101	112448099	MGE_SST_pvalue_1e-2_peak_34901	119	.	7.71803	11.97277	7.38249	650
chr1	112462649	112463240	MGE_SST_pvalue_1e-2_peak_34905	47	.	3.82673	4.75687	1.61169	467
chr1	112519929	112520067	MGE_SST_pvalue_1e-2_peak_34941	43	.	2.81505	4.34682	1.45334	68
chr1	112532239	112532958	MGE_SST_pvalue_1e-2_peak_34947	63	.	4.84937	6.35369	2.84215	128
chr1	112534198	112534310	MGE_SST_pvalue_1e-2_peak_34949	41	.	3.62100	4.19502	1.36176	52
chr1	112544302	112544431	MGE_SST_pvalue_1e-2_peak_34954	44	.	2.83447	4.49791	1.54489	63
chr1	112572634	112573117	MGE_SST_pvalue_1e-2_peak_34965	42	.	2.79590	4.21192	1.36176	358
chr1	112798885	112799360	MGE_SST_pvalue_1e-2_peak_35028	57	.	3.70268	5.78921	2.40338	168
chr1	112808280	112808389	MGE_SST_pvalue_1e-2_peak_35030	46	.	2.85467	4.67429	1.54489	53
chr1	112814612	112814849	MGE_SST_pvalue_1e-2_peak_35036	42	.	2.79590	4.21192	1.36176	186
chr1	112868078	112868729	MGE_SST_pvalue_1e-2_peak_35051	81	.	5.30316	8.19462	4.29975	270
chr1	112885154	112885564	MGE_SST_pvalue_1e-2_peak_35057	60	.	4.28119	6.01457	2.57872	262
chr1	112887089	112887202	MGE_SST_pvalue_1e-2_peak_35058	46	.	3.46831	4.69117	1.55319	47
chr1	112901596	112901749	MGE_SST_pvalue_1e-2_peak_35063	46	.	2.85415	4.66951	1.54489	113
chr1	112912425	112912641	MGE_SST_pvalue_1e-2_peak_35069	111	.	6.43619	11.13817	6.70262	70
chr1	112933603	112933752	MGE_SST_pvalue_1e-2_peak_35075	49	.	3.91420	4.96371	1.76786	35
chr1	112936821	112937069	MGE_SST_pvalue_1e-2_peak_35076	60	.	4.67789	6.01958	2.58249	157
chr1	112938650	112939168	MGE_SST_pvalue_1e-2_peak_35077	101	.	6.88421	10.18100	5.91379	154
chr1	112976713	112976791	MGE_SST_pvalue_1e-2_peak_35095	46	.	2.85415	4.66951	1.54489	38
chr1	112988574	112988671	MGE_SST_pvalue_1e-2_peak_35103	42	.	2.79590	4.21192	1.36176	47
chr1	113000182	113000421	MGE_SST_pvalue_1e-2_peak_35109	65	.	4.80692	6.58071	3.00187	150
chr1	113008372	113009005	MGE_SST_pvalue_1e-2_peak_35112	64	.	4.39097	6.41891	2.89402	571
chr1	113028513	113028601	MGE_SST_pvalue_1e-2_peak_35121	46	.	2.85467	4.67429	1.54489	43
chr1	113044553	113045295	MGE_SST_pvalue_1e-2_peak_35130	66	.	4.44800	6.65517	3.06073	66
chr1	113075836	113075930	MGE_SST_pvalue_1e-2_peak_35153	46	.	2.85467	4.67429	1.54489	46
chr1	113081490	113081793	MGE_SST_pvalue_1e-2_peak_35156	63	.	3.77929	6.33483	2.82384	245
chr1	113124404	113124481	MGE_SST_pvalue_1e-2_peak_35175	46	.	2.85467	4.67429	1.54489	37
chr1	113124677	113124760	MGE_SST_pvalue_1e-2_peak_35176	46	.	2.85467	4.67429	1.54489	40
chr1	113161795	113162161	MGE_SST_pvalue_1e-2_peak_35189	60	.	4.59207	6.05171	2.61110	48
chr1	113162320	113162634	MGE_SST_pvalue_1e-2_peak_35190	89	.	6.15716	8.91201	4.87650	68
chr1	113179999	113180155	MGE_SST_pvalue_1e-2_peak_35198	59	.	3.72787	5.95225	2.52731	98
chr1	113217546	113217619	MGE_SST_pvalue_1e-2_peak_35217	43	.	3.38266	4.39837	1.49777	36
chr1	113257770	113258050	MGE_SST_pvalue_1e-2_peak_35237	51	.	4.00577	5.19473	1.94994	58
chr1	113346965	113347120	MGE_SST_pvalue_1e-2_peak_35265	43	.	2.81505	4.34682	1.45334	40
chr1	113376441	113376542	MGE_SST_pvalue_1e-2_peak_35276	46	.	2.85467	4.67429	1.54489	49
chr1	113392315	113392640	MGE_SST_pvalue_1e-2_peak_35283	60	.	4.28119	6.01457	2.57872	136
chr1	113456649	113456856	MGE_SST_pvalue_1e-2_peak_35302	46	.	2.85467	4.67429	1.54489	148
chr1	113474912	113474997	MGE_SST_pvalue_1e-2_peak_35308	43	.	2.81505	4.34682	1.45334	41
chr1	113479831	113479941	MGE_SST_pvalue_1e-2_peak_35311	43	.	2.81505	4.34682	1.45334	54
chr1	113498512	113499302	MGE_SST_pvalue_1e-2_peak_35318a	58	.	4.61042	5.89659	2.49457	345
chr1	113498512	113499302	MGE_SST_pvalue_1e-2_peak_35318b	96	.	6.58631	9.61817	5.45415	493
chr1	113521306	113521404	MGE_SST_pvalue_1e-2_peak_35324	57	.	3.70268	5.78921	2.40338	50
chr1	113525938	113526273	MGE_SST_pvalue_1e-2_peak_35327	53	.	3.62911	5.37785	2.09044	60
chr1	113545360	113545496	MGE_SST_pvalue_1e-2_peak_35332	46	.	2.85467	4.67429	1.54489	67
chr1	113601146	113601406	MGE_SST_pvalue_1e-2_peak_35350	43	.	2.81505	4.34682	1.45334	67
chr1	113615153	113615885	MGE_SST_pvalue_1e-2_peak_35356a	93	.	6.33513	9.34982	5.23285	309
chr1	113615153	113615885	MGE_SST_pvalue_1e-2_peak_35356b	94	.	6.37196	9.44488	5.31239	657
chr1	113627902	113628040	MGE_SST_pvalue_1e-2_peak_35359	46	.	2.85415	4.66951	1.54489	68
chr1	113651861	113652132	MGE_SST_pvalue_1e-2_peak_35371	42	.	2.79590	4.21192	1.36176	203
chr1	113673850	113673993	MGE_SST_pvalue_1e-2_peak_35388	42	.	2.79590	4.21192	1.36176	70
chr1	113683219	113683526	MGE_SST_pvalue_1e-2_peak_35392	84	.	5.37249	8.49611	4.54319	156
chr1	113719846	113719980	MGE_SST_pvalue_1e-2_peak_35403	46	.	2.85467	4.67429	1.54489	66
chr1	113750247	113750322	MGE_SST_pvalue_1e-2_peak_35409	46	.	2.85467	4.67429	1.54489	36
chr1	113761036	113761135	MGE_SST_pvalue_1e-2_peak_35413	46	.	2.85467	4.67429	1.54489	48
chr1	113829551	113829677	MGE_SST_pvalue_1e-2_peak_35431	43	.	2.81505	4.34682	1.45334	62
chr1	113842918	113843029	MGE_SST_pvalue_1e-2_peak_35436	46	.	2.85467	4.67429	1.54489	54
chr1	113932605	113933398	MGE_SST_pvalue_1e-2_peak_35455	93	.	6.45532	9.35211	5.23285	348
chr1	113957549	113957667	MGE_SST_pvalue_1e-2_peak_35469	50	.	3.55840	5.04815	1.83420	62
chr1	114152226	114152339	MGE_SST_pvalue_1e-2_peak_35533	46	.	2.85467	4.67429	1.54489	55
chr1	114224675	114224941	MGE_SST_pvalue_1e-2_peak_35559	43	.	2.81505	4.34682	1.45334	47
chr1	114238120	114238249	MGE_SST_pvalue_1e-2_peak_35564	46	.	2.85467	4.67429	1.54489	63
chr1	114301391	114301925	MGE_SST_pvalue_1e-2_peak_35596a	81	.	5.79878	8.11714	4.23841	225
chr1	114301391	114301925	MGE_SST_pvalue_1e-2_peak_35596b	69	.	5.12821	6.90473	3.26558	489
chr1	114302091	114302299	MGE_SST_pvalue_1e-2_peak_35597	44	.	3.68270	4.44048	1.53724	121
chr1	114312946	114313220	MGE_SST_pvalue_1e-2_peak_35602	43	.	2.81505	4.34682	1.45334	41
chr1	114354512	114355288	MGE_SST_pvalue_1e-2_peak_35626a	88	.	6.22708	8.89558	4.86358	411
chr1	114354512	114355288	MGE_SST_pvalue_1e-2_peak_35626b	116	.	7.61088	11.64299	7.10949	546
chr1	114363063	114363141	MGE_SST_pvalue_1e-2_peak_35628	46	.	2.85415	4.66951	1.54489	38
chr1	114414706	114414959	MGE_SST_pvalue_1e-2_peak_35646	63	.	3.77929	6.33483	2.82384	209
chr1	114438360	114438581	MGE_SST_pvalue_1e-2_peak_35658	46	.	2.85467	4.67429	1.54489	153
chr1	114446981	114448269	MGE_SST_pvalue_1e-2_peak_35660	134	.	8.47398	13.41658	8.55425	883
chr1	114454515	114454591	MGE_SST_pvalue_1e-2_peak_35663	43	.	2.81505	4.34682	1.45334	37
chr1	114471767	114472603	MGE_SST_pvalue_1e-2_peak_35667	76	.	5.56328	7.64239	3.85411	412
chr1	114510639	114510750	MGE_SST_pvalue_1e-2_peak_35683	42	.	2.79590	4.21192	1.36176	54
chr1	114541352	114541474	MGE_SST_pvalue_1e-2_peak_35698	44	.	2.83447	4.49791	1.54489	60
chr1	114546362	114546499	MGE_SST_pvalue_1e-2_peak_35702	46	.	2.85415	4.66951	1.54489	67
chr1	114669394	114669496	MGE_SST_pvalue_1e-2_peak_35750	46	.	2.85467	4.67429	1.54489	50
chr1	114669915	114670043	MGE_SST_pvalue_1e-2_peak_35751	46	.	2.85467	4.67429	1.54489	63
chr1	114768141	114768257	MGE_SST_pvalue_1e-2_peak_35785	46	.	2.85467	4.67429	1.54489	57
chr1	114795248	114795700	MGE_SST_pvalue_1e-2_peak_35794	42	.	2.79590	4.21192	1.36176	61
chr1	114872167	114872273	MGE_SST_pvalue_1e-2_peak_35812	46	.	2.85467	4.67429	1.54489	52
chr1	114888859	114889478	MGE_SST_pvalue_1e-2_peak_35816	152	.	9.28793	15.21271	10.01605	475
chr1	114895572	114895764	MGE_SST_pvalue_1e-2_peak_35817	65	.	3.80554	6.56427	2.99896	149
chr1	114963688	114964033	MGE_SST_pvalue_1e-2_peak_35836	44	.	2.83447	4.49791	1.54489	66
chr1	115024780	115025029	MGE_SST_pvalue_1e-2_peak_35867	44	.	2.83447	4.49791	1.54489	54
chr1	115053188	115054025	MGE_SST_pvalue_1e-2_peak_35880a	43	.	3.64352	4.35885	1.46374	454
chr1	115053188	115054025	MGE_SST_pvalue_1e-2_peak_35880b	109	.	7.28704	10.99761	6.58510	686
chr1	115098164	115098243	MGE_SST_pvalue_1e-2_peak_35889	46	.	2.85467	4.67429	1.54489	38
chr1	115124047	115124581	MGE_SST_pvalue_1e-2_peak_35897	87	.	5.84746	8.71442	4.71542	252
chr1	115212682	115212862	MGE_SST_pvalue_1e-2_peak_35917	44	.	2.83447	4.49791	1.54489	41
chr1	115259018	115259471	MGE_SST_pvalue_1e-2_peak_35930	66	.	4.44800	6.65517	3.06073	401
chr1	115280820	115280899	MGE_SST_pvalue_1e-2_peak_35942	44	.	2.83447	4.49791	1.54489	38
chr1	115291160	115291245	MGE_SST_pvalue_1e-2_peak_35949	46	.	2.85415	4.66951	1.54489	41
chr1	115299946	115301006	MGE_SST_pvalue_1e-2_peak_35953a	52	.	4.19375	5.21198	1.96495	398
chr1	115299946	115301006	MGE_SST_pvalue_1e-2_peak_35953b	132	.	8.38750	13.24269	8.41824	720
chr1	115322908	115323362	MGE_SST_pvalue_1e-2_peak_35960	151	.	9.07815	15.10245	9.92796	399
chr1	115410829	115410914	MGE_SST_pvalue_1e-2_peak_35984	46	.	2.85415	4.66951	1.54489	41
chr1	115411474	115411604	MGE_SST_pvalue_1e-2_peak_35985	46	.	2.85467	4.67429	1.54489	64
chr1	115429319	115429406	MGE_SST_pvalue_1e-2_peak_35989	46	.	2.85467	4.67429	1.54489	42
chr1	115460150	115460268	MGE_SST_pvalue_1e-2_peak_35996	46	.	2.85467	4.67429	1.54489	58
chr1	115570997	115571175	MGE_SST_pvalue_1e-2_peak_36023	46	.	2.85415	4.66951	1.54489	128
chr1	115586665	115586739	MGE_SST_pvalue_1e-2_peak_36033	42	.	2.79590	4.21192	1.36176	36
chr1	115599164	115599552	MGE_SST_pvalue_1e-2_peak_36043	63	.	4.36300	6.31016	2.81157	212
chr1	115614501	115614574	MGE_SST_pvalue_1e-2_peak_36053	46	.	3.44649	4.61288	1.54489	35
chr1	115631912	115632287	MGE_SST_pvalue_1e-2_peak_36063	103	.	6.88811	10.30028	6.01190	258
chr1	115641871	115642129	MGE_SST_pvalue_1e-2_peak_36067	44	.	2.83447	4.49791	1.54489	157
chr1	115655619	115655730	MGE_SST_pvalue_1e-2_peak_36071	46	.	2.85467	4.67429	1.54489	54
chr1	115690281	115690368	MGE_SST_pvalue_1e-2_peak_36087	46	.	2.85467	4.67429	1.54489	42
chr1	115718802	115718905	MGE_SST_pvalue_1e-2_peak_36095	46	.	2.85415	4.66951	1.54489	50
chr1	115794619	115794749	MGE_SST_pvalue_1e-2_peak_36130	46	.	2.85467	4.67429	1.54489	64
chr1	115825412	115825591	MGE_SST_pvalue_1e-2_peak_36146	53	.	3.62911	5.37785	2.09044	128
chr1	115844186	115844732	MGE_SST_pvalue_1e-2_peak_36157	79	.	5.73806	7.99162	4.13853	296
chr1	115861924	115862030	MGE_SST_pvalue_1e-2_peak_36169	42	.	2.79590	4.21192	1.36176	52
chr1	115872095	115872186	MGE_SST_pvalue_1e-2_peak_36173	42	.	2.79590	4.21192	1.36176	44
chr1	115880437	115880643	MGE_SST_pvalue_1e-2_peak_36177	48	.	3.84823	4.80658	1.64662	88
chr1	115880850	115880970	MGE_SST_pvalue_1e-2_peak_36178	87	.	6.08874	8.75215	4.74560	67
chr1	115897071	115897532	MGE_SST_pvalue_1e-2_peak_36184	46	.	2.85415	4.66951	1.54489	421
chr1	115911057	115911164	MGE_SST_pvalue_1e-2_peak_36189	42	.	2.79590	4.21192	1.36176	52
chr1	115919749	115920082	MGE_SST_pvalue_1e-2_peak_36194	57	.	3.70268	5.78921	2.40338	71
chr1	115987875	115987979	MGE_SST_pvalue_1e-2_peak_36226	44	.	2.83447	4.49791	1.54489	51
chr1	116016420	116016493	MGE_SST_pvalue_1e-2_peak_36244	46	.	3.46831	4.69117	1.55319	53
chr1	116022009	116022146	MGE_SST_pvalue_1e-2_peak_36246	65	.	4.80692	6.58071	3.00187	69
chr1	116072434	116072554	MGE_SST_pvalue_1e-2_peak_36271	46	.	2.85467	4.67429	1.54489	59
chr1	116138511	116138768	MGE_SST_pvalue_1e-2_peak_36295	64	.	4.39097	6.41891	2.89402	99
chr1	116184576	116184673	MGE_SST_pvalue_1e-2_peak_36312	75	.	4.62834	7.58464	3.80514	49
chr1	116216056	116216168	MGE_SST_pvalue_1e-2_peak_36327	46	.	2.85467	4.67429	1.54489	55
chr1	116222763	116222917	MGE_SST_pvalue_1e-2_peak_36330	46	.	2.85415	4.66951	1.54489	37
chr1	116279732	116279848	MGE_SST_pvalue_1e-2_peak_36356	46	.	2.85467	4.67429	1.54489	57
chr1	116314445	116314563	MGE_SST_pvalue_1e-2_peak_36369	44	.	2.83447	4.49791	1.54489	58
chr1	116510647	116510761	MGE_SST_pvalue_1e-2_peak_36438	46	.	2.85467	4.67429	1.54489	56
chr1	116519129	116519879	MGE_SST_pvalue_1e-2_peak_36441	57	.	4.44313	5.71997	2.35743	241
chr1	116521601	116521676	MGE_SST_pvalue_1e-2_peak_36442	42	.	3.58629	4.24258	1.39104	50
chr1	116526041	116526276	MGE_SST_pvalue_1e-2_peak_36443	44	.	3.40368	4.46677	1.54489	7
chr1	116538451	116539137	MGE_SST_pvalue_1e-2_peak_36454	48	.	3.51278	4.85998	1.68534	391
chr1	116545980	116546057	MGE_SST_pvalue_1e-2_peak_36459	42	.	2.79590	4.21192	1.36176	37
chr1	116562311	116562444	MGE_SST_pvalue_1e-2_peak_36467	46	.	2.85467	4.67429	1.54489	65
chr1	116581359	116581489	MGE_SST_pvalue_1e-2_peak_36478	43	.	2.81505	4.34682	1.45334	64
chr1	116606436	116606521	MGE_SST_pvalue_1e-2_peak_36490	43	.	2.81505	4.34682	1.45334	41
chr1	116630235	116630488	MGE_SST_pvalue_1e-2_peak_36497	46	.	2.85467	4.67429	1.54489	215
chr1	116642296	116642388	MGE_SST_pvalue_1e-2_peak_36501	46	.	2.85415	4.66951	1.54489	45
chr1	116681402	116682391	MGE_SST_pvalue_1e-2_peak_36517	66	.	4.44800	6.65517	3.06073	550
chr1	116693729	116693836	MGE_SST_pvalue_1e-2_peak_36519	47	.	3.80546	4.70840	1.56695	59
chr1	116694765	116694988	MGE_SST_pvalue_1e-2_peak_36521	87	.	6.08874	8.75215	4.74560	118
chr1	116710960	116711293	MGE_SST_pvalue_1e-2_peak_36525	47	.	3.82673	4.75687	1.61169	187
chr1	116752453	116752767	MGE_SST_pvalue_1e-2_peak_36541	53	.	3.62911	5.37785	2.09044	66
chr1	116785716	116786051	MGE_SST_pvalue_1e-2_peak_36561	42	.	2.79590	4.21192	1.36176	62
chr1	116797812	116798435	MGE_SST_pvalue_1e-2_peak_36569	61	.	4.30812	6.10846	2.65782	436
chr1	116810897	116811026	MGE_SST_pvalue_1e-2_peak_36573	46	.	2.85467	4.67429	1.54489	63
chr1	116842126	116842325	MGE_SST_pvalue_1e-2_peak_36586	44	.	2.83447	4.49791	1.54489	56
chr1	116859796	116860010	MGE_SST_pvalue_1e-2_peak_36595	46	.	2.85415	4.66951	1.54489	70
chr1	116874776	116875063	MGE_SST_pvalue_1e-2_peak_36600	59	.	3.72787	5.95225	2.52731	68
chr1	116888428	116888686	MGE_SST_pvalue_1e-2_peak_36606	46	.	2.85415	4.66951	1.54489	208
chr1	116894775	116894858	MGE_SST_pvalue_1e-2_peak_36609	46	.	2.85467	4.67429	1.54489	40
chr1	116915342	116916039	MGE_SST_pvalue_1e-2_peak_36617a	60	.	4.68357	6.07701	2.63421	116
chr1	116915342	116916039	MGE_SST_pvalue_1e-2_peak_36617b	118	.	7.51445	11.86495	7.29383	509
chr1	116947915	116948016	MGE_SST_pvalue_1e-2_peak_36639	57	.	4.20239	5.75623	2.38677	49
chr1	116952308	116952381	MGE_SST_pvalue_1e-2_peak_36640	42	.	3.32116	4.20906	1.36176	53
chr1	116952611	116952771	MGE_SST_pvalue_1e-2_peak_36641	57	.	4.20239	5.75623	2.38677	136
chr1	116958741	116959235	MGE_SST_pvalue_1e-2_peak_36642	76	.	5.56328	7.64239	3.85411	166
chr1	116961200	116961520	MGE_SST_pvalue_1e-2_peak_36644	52	.	4.21526	5.25383	1.99473	176
chr1	116975918	116976254	MGE_SST_pvalue_1e-2_peak_36649	42	.	2.79590	4.21192	1.36176	125
chr1	117017908	117018480	MGE_SST_pvalue_1e-2_peak_36675	69	.	5.15578	6.96338	3.31071	263
chr1	117027677	117028185	MGE_SST_pvalue_1e-2_peak_36677	67	.	4.47708	6.78418	3.16699	437
chr1	117030866	117031051	MGE_SST_pvalue_1e-2_peak_36678	67	.	4.47708	6.78418	3.16699	131
chr1	117041643	117041937	MGE_SST_pvalue_1e-2_peak_36684	72	.	4.56663	7.22716	3.51980	235
chr1	117100571	117100697	MGE_SST_pvalue_1e-2_peak_36713	44	.	2.83447	4.49791	1.54489	62
chr1	117112830	117113253	MGE_SST_pvalue_1e-2_peak_36717	42	.	3.60516	4.28055	1.42341	353
chr1	117113402	117113955	MGE_SST_pvalue_1e-2_peak_36718	42	.	3.58629	4.24258	1.39104	342
chr1	117133798	117134077	MGE_SST_pvalue_1e-2_peak_36728	74	.	5.38752	7.48318	3.72471	221
chr1	117138872	117139102	MGE_SST_pvalue_1e-2_peak_36729	55	.	4.12643	5.52700	2.20181	28
chr1	117170127	117170303	MGE_SST_pvalue_1e-2_peak_36745	52	.	3.60523	5.26053	1.99473	110
chr1	117174855	117175222	MGE_SST_pvalue_1e-2_peak_36748	67	.	4.47708	6.78418	3.16699	301
chr1	117195734	117195922	MGE_SST_pvalue_1e-2_peak_36759	46	.	3.44649	4.61288	1.54489	49
chr1	117208956	117209268	MGE_SST_pvalue_1e-2_peak_36761	44	.	3.77050	4.44540	1.54178	296
chr1	117210207	117210569	MGE_SST_pvalue_1e-2_peak_36762	80	.	5.78853	8.07883	4.20357	252
chr1	117233709	117233967	MGE_SST_pvalue_1e-2_peak_36770	46	.	3.46831	4.69117	1.55319	71
chr1	117279657	117280237	MGE_SST_pvalue_1e-2_peak_36794	70	.	4.53638	7.06887	3.39352	474
chr1	117297004	117297147	MGE_SST_pvalue_1e-2_peak_36801	46	.	2.85467	4.67429	1.54489	70
chr1	117320470	117320694	MGE_SST_pvalue_1e-2_peak_36810	65	.	3.80622	6.57065	2.99896	162
chr1	117342455	117342596	MGE_SST_pvalue_1e-2_peak_36822	44	.	2.83447	4.49791	1.54489	69
chr1	117367995	117368255	MGE_SST_pvalue_1e-2_peak_36843	53	.	4.07731	5.38744	2.09350	72
chr1	117390362	117390870	MGE_SST_pvalue_1e-2_peak_36850	56	.	4.17676	5.67691	2.31797	395
chr1	117398696	117398827	MGE_SST_pvalue_1e-2_peak_36852	68	.	4.92207	6.89603	3.26016	60
chr1	117420716	117420853	MGE_SST_pvalue_1e-2_peak_36864	50	.	4.08942	5.01349	1.81492	56
chr1	117424822	117425087	MGE_SST_pvalue_1e-2_peak_36865	72	.	5.34616	7.22996	3.52123	207
chr1	117452303	117452842	MGE_SST_pvalue_1e-2_peak_36882	71	.	5.32021	7.18204	3.48753	318
chr1	117469016	117469113	MGE_SST_pvalue_1e-2_peak_36892	42	.	2.79590	4.21192	1.36176	47
chr1	117477500	117477617	MGE_SST_pvalue_1e-2_peak_36897	46	.	2.85467	4.67429	1.54489	57
chr1	117484757	117484864	MGE_SST_pvalue_1e-2_peak_36902	44	.	2.83447	4.49791	1.54489	52
chr1	117497958	117498418	MGE_SST_pvalue_1e-2_peak_36914	48	.	3.51278	4.85998	1.68534	319
chr1	117575321	117575741	MGE_SST_pvalue_1e-2_peak_36960	42	.	3.34141	4.26972	1.41404	255
chr1	117602480	117603242	MGE_SST_pvalue_1e-2_peak_36973a	102	.	6.84984	10.21116	5.93559	94
chr1	117602480	117603242	MGE_SST_pvalue_1e-2_peak_36973b	73	.	5.32765	7.34391	3.61790	325
chr1	117610639	117610744	MGE_SST_pvalue_1e-2_peak_36974	73	.	5.07400	7.35758	3.62621	61
chr1	117613878	117613951	MGE_SST_pvalue_1e-2_peak_36975	43	.	3.36191	4.33276	1.45334	35
chr1	117618672	117618914	MGE_SST_pvalue_1e-2_peak_36978	42	.	2.79590	4.21192	1.36176	174
chr1	117635976	117636217	MGE_SST_pvalue_1e-2_peak_36983	71	.	5.24031	7.14717	3.45970	55
chr1	117640270	117640435	MGE_SST_pvalue_1e-2_peak_36984	57	.	4.46728	5.77213	2.40024	94
chr1	117653291	117653430	MGE_SST_pvalue_1e-2_peak_36987	46	.	2.85467	4.67429	1.54489	68
chr1	117663955	117664965	MGE_SST_pvalue_1e-2_peak_36991a	105	.	7.04180	10.57657	6.24509	481
chr1	117663955	117664965	MGE_SST_pvalue_1e-2_peak_36991b	92	.	6.37186	9.22990	5.13818	579
chr1	117717862	117718159	MGE_SST_pvalue_1e-2_peak_37015	69	.	4.50653	6.92169	3.27390	234
chr1	117724233	117724326	MGE_SST_pvalue_1e-2_peak_37021	42	.	2.79590	4.21192	1.36176	45
chr1	117843953	117844057	MGE_SST_pvalue_1e-2_peak_37064	45	.	3.74308	4.56981	1.54489	58
chr1	117844356	117844808	MGE_SST_pvalue_1e-2_peak_37065a	85	.	5.98892	8.52626	4.56394	241
chr1	117844356	117844808	MGE_SST_pvalue_1e-2_peak_37065b	58	.	4.49169	5.82547	2.43505	392
chr1	117850998	117851295	MGE_SST_pvalue_1e-2_peak_37067	61	.	3.75340	6.13275	2.66791	134
chr1	117864375	117864455	MGE_SST_pvalue_1e-2_peak_37073	46	.	2.85415	4.66951	1.54489	39
chr1	117909406	117909607	MGE_SST_pvalue_1e-2_peak_37095	94	.	6.49266	9.44705	5.31239	134
chr1	117909989	117910176	MGE_SST_pvalue_1e-2_peak_37096	69	.	5.16963	6.90914	3.26879	42
chr1	117930399	117930576	MGE_SST_pvalue_1e-2_peak_37109	42	.	2.79590	4.21192	1.36176	63
chr1	117967557	117967668	MGE_SST_pvalue_1e-2_peak_37134	42	.	2.79590	4.21192	1.36176	54
chr1	118003144	118003387	MGE_SST_pvalue_1e-2_peak_37156	44	.	2.83447	4.49791	1.54489	51
chr1	118010125	118010341	MGE_SST_pvalue_1e-2_peak_37161	53	.	3.62911	5.37785	2.09044	60
chr1	118041674	118042034	MGE_SST_pvalue_1e-2_peak_37181	42	.	2.79590	4.21192	1.36176	316
chr1	118055141	118055391	MGE_SST_pvalue_1e-2_peak_37188	44	.	2.83447	4.49791	1.54489	209
chr1	118055601	118055745	MGE_SST_pvalue_1e-2_peak_37189	43	.	2.81505	4.34682	1.45334	71
chr1	118115391	118115534	MGE_SST_pvalue_1e-2_peak_37217	46	.	2.85415	4.66951	1.54489	70
chr1	118142110	118142909	MGE_SST_pvalue_1e-2_peak_37230	64	.	4.39097	6.41891	2.89402	549
chr1	118148423	118148721	MGE_SST_pvalue_1e-2_peak_37231	105	.	6.76533	10.58580	6.24796	183
chr1	118153673	118153944	MGE_SST_pvalue_1e-2_peak_37232	50	.	3.55840	5.04815	1.83420	198
chr1	118155636	118155760	MGE_SST_pvalue_1e-2_peak_37233	73	.	4.59728	7.39833	3.65857	59
chr1	118177370	118177487	MGE_SST_pvalue_1e-2_peak_37242	43	.	2.81505	4.34682	1.45334	57
chr1	118194707	118194837	MGE_SST_pvalue_1e-2_peak_37250	46	.	2.85467	4.67429	1.54489	75
chr1	118301261	118301856	MGE_SST_pvalue_1e-2_peak_37278	52	.	3.60523	5.26053	1.99473	254
chr1	118353204	118353289	MGE_SST_pvalue_1e-2_peak_37297	46	.	2.85467	4.67429	1.54489	41
chr1	118390994	118391107	MGE_SST_pvalue_1e-2_peak_37307	44	.	2.83447	4.49791	1.54489	55
chr1	118418256	118418340	MGE_SST_pvalue_1e-2_peak_37326	46	.	2.85415	4.66951	1.54489	41
chr1	118463941	118464032	MGE_SST_pvalue_1e-2_peak_37351	46	.	2.85467	4.67429	1.54489	44
chr1	118471890	118472037	MGE_SST_pvalue_1e-2_peak_37354	42	.	3.32116	4.20906	1.36176	36
chr1	118472210	118472697	MGE_SST_pvalue_1e-2_peak_37355	86	.	5.81202	8.60663	4.62485	76
chr1	118483832	118483917	MGE_SST_pvalue_1e-2_peak_37359	46	.	2.85467	4.67429	1.54489	41
chr1	118726310	118726446	MGE_SST_pvalue_1e-2_peak_37442	43	.	2.81505	4.34682	1.45334	67
chr1	118729893	118730058	MGE_SST_pvalue_1e-2_peak_37445	42	.	2.79590	4.21192	1.36176	109
chr1	118852080	118852157	MGE_SST_pvalue_1e-2_peak_37478	46	.	2.85467	4.67429	1.54489	37
chr1	119048829	119048925	MGE_SST_pvalue_1e-2_peak_37519	44	.	2.83447	4.49791	1.54489	47
chr1	119137305	119137443	MGE_SST_pvalue_1e-2_peak_37540	46	.	2.85467	4.67429	1.54489	68
chr1	119282427	119282521	MGE_SST_pvalue_1e-2_peak_37582	46	.	2.85467	4.67429	1.54489	46
chr1	119333939	119334226	MGE_SST_pvalue_1e-2_peak_37600	46	.	2.85415	4.66951	1.54489	45
chr1	119549112	119549219	MGE_SST_pvalue_1e-2_peak_37672	43	.	2.81505	4.34682	1.45334	52
chr1	119613618	119613702	MGE_SST_pvalue_1e-2_peak_37692	46	.	2.85467	4.67429	1.54489	41
chr1	119682680	119682760	MGE_SST_pvalue_1e-2_peak_37720	51	.	4.17246	5.17088	1.93017	64
chr1	119682926	119683525	MGE_SST_pvalue_1e-2_peak_37721	76	.	5.56328	7.64239	3.85411	472
chr1	119770273	119770347	MGE_SST_pvalue_1e-2_peak_37747	46	.	2.85467	4.67429	1.54489	36
chr1	119788599	119788889	MGE_SST_pvalue_1e-2_peak_37756	88	.	5.44366	8.83864	4.81135	81
chr1	119804233	119804468	MGE_SST_pvalue_1e-2_peak_37764	46	.	2.85467	4.67429	1.54489	55
chr1	119870101	119870294	MGE_SST_pvalue_1e-2_peak_37788	64	.	4.39097	6.41891	2.89402	88
chr1	119892136	119892262	MGE_SST_pvalue_1e-2_peak_37796	46	.	2.85467	4.67429	1.54489	62
chr1	119910341	119910449	MGE_SST_pvalue_1e-2_peak_37802	46	.	2.85467	4.67429	1.54489	53
chr1	119992537	119992625	MGE_SST_pvalue_1e-2_peak_37825	46	.	2.85415	4.66951	1.54489	43
chr1	120087749	120087961	MGE_SST_pvalue_1e-2_peak_37862	44	.	2.83447	4.49791	1.54489	62
chr1	120125706	120125792	MGE_SST_pvalue_1e-2_peak_37879	46	.	2.85467	4.67429	1.54489	42
chr1	120146469	120146550	MGE_SST_pvalue_1e-2_peak_37888	42	.	2.79590	4.21192	1.36176	39
chr1	120147874	120148006	MGE_SST_pvalue_1e-2_peak_37890	43	.	2.81505	4.34682	1.45334	65
chr1	120161245	120161375	MGE_SST_pvalue_1e-2_peak_37898	46	.	2.85467	4.67429	1.54489	64
chr1	120174376	120174459	MGE_SST_pvalue_1e-2_peak_37905	46	.	2.85467	4.67429	1.54489	40
chr1	120190671	120191135	MGE_SST_pvalue_1e-2_peak_37908a	61	.	4.61787	6.11180	2.65782	162
chr1	120190671	120191135	MGE_SST_pvalue_1e-2_peak_37908b	103	.	6.92681	10.39163	6.08550	287
chr1	120207008	120207115	MGE_SST_pvalue_1e-2_peak_37913	46	.	2.85467	4.67429	1.54489	52
chr1	120217964	120218053	MGE_SST_pvalue_1e-2_peak_37918	46	.	2.85415	4.66951	1.54489	43
chr1	120218363	120218500	MGE_SST_pvalue_1e-2_peak_37919	44	.	2.83447	4.49791	1.54489	67
chr1	120254489	120254618	MGE_SST_pvalue_1e-2_peak_37927	64	.	4.39097	6.41891	2.89402	69
chr1	120255097	120255449	MGE_SST_pvalue_1e-2_peak_37929	64	.	4.39097	6.41891	2.89402	69
chr1	120282004	120282188	MGE_SST_pvalue_1e-2_peak_37943	43	.	3.36191	4.33276	1.45334	32
chr1	120441398	120441630	MGE_SST_pvalue_1e-2_peak_38005	46	.	2.85467	4.67429	1.54489	58
chr1	120451445	120451579	MGE_SST_pvalue_1e-2_peak_38008	46	.	2.85467	4.67429	1.54489	66
chr1	120491440	120491592	MGE_SST_pvalue_1e-2_peak_38024	42	.	2.79590	4.21192	1.36176	88
chr1	120507529	120508044	MGE_SST_pvalue_1e-2_peak_38031	74	.	5.10551	7.46124	3.70854	292
chr1	120538856	120538979	MGE_SST_pvalue_1e-2_peak_38050	46	.	2.85467	4.67429	1.54489	60
chr1	120557758	120558021	MGE_SST_pvalue_1e-2_peak_38058	59	.	3.72787	5.95225	2.52731	165
chr1	120611840	120612368	MGE_SST_pvalue_1e-2_peak_38078	66	.	4.44800	6.65517	3.06073	372
chr1	120838316	120838793	MGE_SST_pvalue_1e-2_peak_38091a	89	.	5.91966	8.94285	4.90183	53
chr1	120838316	120838793	MGE_SST_pvalue_1e-2_peak_38091b	58	.	4.22833	5.83877	2.44236	425
chr1	120904587	120904791	MGE_SST_pvalue_1e-2_peak_38093	42	.	2.79590	4.21192	1.36176	151
chr1	120904974	120905048	MGE_SST_pvalue_1e-2_peak_38094	42	.	2.79590	4.21192	1.36176	36
chr1	120906014	120906259	MGE_SST_pvalue_1e-2_peak_38096	42	.	2.79590	4.21192	1.36176	50
chr1	120925295	120925718	MGE_SST_pvalue_1e-2_peak_38101	63	.	4.36300	6.31016	2.81157	327
chr1	121126631	121126761	MGE_SST_pvalue_1e-2_peak_38111	46	.	2.85467	4.67429	1.54489	48
chr1	121138850	121139216	MGE_SST_pvalue_1e-2_peak_38117	53	.	3.62911	5.37785	2.09044	66
chr1	121184889	121184986	MGE_SST_pvalue_1e-2_peak_38136	46	.	2.85467	4.67429	1.54489	47
chr1	121225904	121226155	MGE_SST_pvalue_1e-2_peak_38150	42	.	2.79590	4.21192	1.36176	122
chr1	121232063	121232187	MGE_SST_pvalue_1e-2_peak_38155	46	.	2.85415	4.66951	1.54489	61
chr1	121260807	121261211	MGE_SST_pvalue_1e-2_peak_38158	65	.	4.77897	6.50788	2.96819	156
chr1	121261366	121261588	MGE_SST_pvalue_1e-2_peak_38159	51	.	3.98248	5.13441	1.90784	61
chr1	121300495	121300657	MGE_SST_pvalue_1e-2_peak_38173	46	.	2.85467	4.67429	1.54489	45
chr1	121354239	121354382	MGE_SST_pvalue_1e-2_peak_38189	43	.	2.81505	4.34682	1.45334	70
chr1	121355775	121355855	MGE_SST_pvalue_1e-2_peak_38191	44	.	2.83447	4.49791	1.54489	39
chr1	121478654	121478936	MGE_SST_pvalue_1e-2_peak_38193	46	.	2.85467	4.67429	1.54489	55
chr1	121484131	121485477	MGE_SST_pvalue_1e-2_peak_38194a	51	.	3.44462	5.14438	1.91223	47
chr1	121484131	121485477	MGE_SST_pvalue_1e-2_peak_38194b	73	.	4.23953	7.35916	3.62777	252
chr1	121484131	121485477	MGE_SST_pvalue_1e-2_peak_38194c	143	.	6.35930	14.31206	9.28597	448
chr1	121484131	121485477	MGE_SST_pvalue_1e-2_peak_38194d	182	.	7.41918	18.23839	12.44926	555
chr1	121484131	121485477	MGE_SST_pvalue_1e-2_peak_38194e	279	.	9.80392	27.91568	20.82491	710
chr1	121484131	121485477	MGE_SST_pvalue_1e-2_peak_38194f	267	.	9.53895	26.78966	19.76756	955
chr1	121484131	121485477	MGE_SST_pvalue_1e-2_peak_38194g	290	.	10.06889	29.05323	21.76962	1096
chr1	142599490	142599570	MGE_SST_pvalue_1e-2_peak_38206	46	.	2.85467	4.67429	1.54489	39
chr1	142614944	142615036	MGE_SST_pvalue_1e-2_peak_38213	46	.	2.85415	4.66951	1.54489	45
chr1	142680653	142680738	MGE_SST_pvalue_1e-2_peak_38233	46	.	2.85467	4.67429	1.54489	41
chr1	142711757	142711863	MGE_SST_pvalue_1e-2_peak_38238	46	.	2.85467	4.67429	1.54489	52
chr1	142782416	142782491	MGE_SST_pvalue_1e-2_peak_38241	44	.	2.83447	4.49791	1.54489	36
chr1	142794218	142794541	MGE_SST_pvalue_1e-2_peak_38250	44	.	2.83447	4.49791	1.54489	263
chr1	143280408	143280500	MGE_SST_pvalue_1e-2_peak_38304	43	.	2.81505	4.34682	1.45334	45
chr1	143283662	143283862	MGE_SST_pvalue_1e-2_peak_38306	44	.	2.83447	4.49791	1.54489	39
chr1	143743788	143744049	MGE_SST_pvalue_1e-2_peak_38337	46	.	2.85467	4.67429	1.54489	44
chr1	143913242	143913606	MGE_SST_pvalue_1e-2_peak_38338	156	.	9.44808	15.61024	10.32762	203
chr1	143913838	143913914	MGE_SST_pvalue_1e-2_peak_38339	63	.	4.72404	6.36848	2.85326	38
chr1	144008521	144008867	MGE_SST_pvalue_1e-2_peak_38352	55	.	4.43965	5.59403	2.26455	106
chr1	144012382	144012632	MGE_SST_pvalue_1e-2_peak_38353	46	.	3.89560	4.66210	1.54489	187
chr1	144028094	144028614	MGE_SST_pvalue_1e-2_peak_38362	46	.	2.85415	4.66951	1.54489	56
chr1	144071859	144071944	MGE_SST_pvalue_1e-2_peak_38364	46	.	2.85467	4.67429	1.54489	41
chr1	144520750	144521296	MGE_SST_pvalue_1e-2_peak_38371	56	.	3.67782	5.64059	2.29030	348
chr1	144526952	144527058	MGE_SST_pvalue_1e-2_peak_38372	43	.	2.81505	4.34682	1.45334	52
chr1	144533424	144534101	MGE_SST_pvalue_1e-2_peak_38373a	77	.	5.57897	7.71034	3.90798	53
chr1	144533424	144534101	MGE_SST_pvalue_1e-2_peak_38373b	228	.	12.39772	22.88754	16.29637	323
chr1	144538957	144539251	MGE_SST_pvalue_1e-2_peak_38374	51	.	3.58166	5.15094	1.91223	237
chr1	144572613	144572693	MGE_SST_pvalue_1e-2_peak_38380	46	.	2.85467	4.67429	1.54489	39
chr1	144593719	144593847	MGE_SST_pvalue_1e-2_peak_38382	65	.	3.80554	6.56427	2.99896	75
chr1	144594496	144594625	MGE_SST_pvalue_1e-2_peak_38383	46	.	2.85415	4.66951	1.54489	63
chr1	144691983	144692066	MGE_SST_pvalue_1e-2_peak_38392	46	.	2.85467	4.67429	1.54489	40
chr1	144708059	144708186	MGE_SST_pvalue_1e-2_peak_38394	85	.	4.75692	8.55556	4.58758	66
chr1	144866751	144866890	MGE_SST_pvalue_1e-2_peak_38409	42	.	2.79590	4.21192	1.36176	68
chr1	144886738	144887122	MGE_SST_pvalue_1e-2_peak_38426	49	.	3.53544	4.95138	1.75881	127
chr1	144914525	144914800	MGE_SST_pvalue_1e-2_peak_38436	46	.	2.85467	4.67429	1.54489	235
chr1	144931548	144932709	MGE_SST_pvalue_1e-2_peak_38443a	87	.	5.97989	8.77021	4.76333	712
chr1	144931548	144932709	MGE_SST_pvalue_1e-2_peak_38443b	55	.	4.36634	5.56342	2.23709	889
chr1	145000270	145000343	MGE_SST_pvalue_1e-2_peak_38456	46	.	3.44649	4.61288	1.54489	42
chr1	145014267	145014439	MGE_SST_pvalue_1e-2_peak_38459	116	.	7.56888	11.61867	7.08799	54
chr1	145014657	145014870	MGE_SST_pvalue_1e-2_peak_38460	49	.	3.89196	4.90993	1.72965	155
chr1	145028371	145028682	MGE_SST_pvalue_1e-2_peak_38461	55	.	4.34909	5.52219	2.20181	226
chr1	145039589	145040351	MGE_SST_pvalue_1e-2_peak_38466	122	.	7.58068	12.29410	7.64633	376
chr1	145054132	145054366	MGE_SST_pvalue_1e-2_peak_38472	42	.	2.79590	4.21192	1.36176	72
chr1	145068012	145068095	MGE_SST_pvalue_1e-2_peak_38481	42	.	3.34141	4.26972	1.41404	45
chr1	145075027	145076140	MGE_SST_pvalue_1e-2_peak_38482a	82	.	5.68652	8.29613	4.38449	233
chr1	145075027	145076140	MGE_SST_pvalue_1e-2_peak_38482b	94	.	6.20347	9.40754	5.28386	524
chr1	145075027	145076140	MGE_SST_pvalue_1e-2_peak_38482c	42	.	3.63240	4.28247	1.42525	674
chr1	145096155	145096573	MGE_SST_pvalue_1e-2_peak_38491	94	.	6.06954	9.46183	5.32110	232
chr1	145139090	145139207	MGE_SST_pvalue_1e-2_peak_38510	46	.	2.85467	4.67429	1.54489	57
chr1	145263054	145263231	MGE_SST_pvalue_1e-2_peak_38524	43	.	2.81505	4.34682	1.45334	139
chr1	145277445	145277543	MGE_SST_pvalue_1e-2_peak_38531	46	.	2.85467	4.67429	1.54489	48
chr1	145382337	145382798	MGE_SST_pvalue_1e-2_peak_38541	62	.	4.33539	6.20685	2.72755	220
chr1	145437766	145438440	MGE_SST_pvalue_1e-2_peak_38560	88	.	5.44366	8.83864	4.81135	544
chr1	145455263	145455668	MGE_SST_pvalue_1e-2_peak_38568	53	.	3.62911	5.37785	2.09044	214
chr1	145470301	145470567	MGE_SST_pvalue_1e-2_peak_38575	56	.	4.39560	5.61900	2.28268	210
chr1	145476887	145477327	MGE_SST_pvalue_1e-2_peak_38578	77	.	5.62035	7.75457	3.94865	58
chr1	145501733	145501914	MGE_SST_pvalue_1e-2_peak_38586	46	.	2.85467	4.67429	1.54489	52
chr1	145507291	145507737	MGE_SST_pvalue_1e-2_peak_38589	70	.	4.53638	7.06887	3.39352	344
chr1	145515311	145515384	MGE_SST_pvalue_1e-2_peak_38590	42	.	3.32116	4.20906	1.36176	40
chr1	145516074	145516432	MGE_SST_pvalue_1e-2_peak_38591	86	.	5.81202	8.60663	4.62485	61
chr1	145524591	145525145	MGE_SST_pvalue_1e-2_peak_38592	46	.	2.85415	4.66951	1.54489	305
chr1	145542742	145543187	MGE_SST_pvalue_1e-2_peak_38599	70	.	4.53638	7.06887	3.39352	107
chr1	145548588	145549283	MGE_SST_pvalue_1e-2_peak_38601	55	.	3.65330	5.50407	2.18661	380
chr1	145561387	145561502	MGE_SST_pvalue_1e-2_peak_38605	44	.	2.83447	4.49791	1.54489	56
chr1	145576012	145576349	MGE_SST_pvalue_1e-2_peak_38611	59	.	4.25459	5.92478	2.51586	124
chr1	145610928	145611240	MGE_SST_pvalue_1e-2_peak_38620	74	.	5.10551	7.46124	3.70854	115
chr1	145683278	145683461	MGE_SST_pvalue_1e-2_peak_38646	46	.	2.85467	4.67429	1.54489	62
chr1	145758698	145758804	MGE_SST_pvalue_1e-2_peak_38663	46	.	2.85467	4.67429	1.54489	52
chr1	145826590	145826841	MGE_SST_pvalue_1e-2_peak_38669	53	.	3.62911	5.37785	2.09044	179
chr1	145826986	145827239	MGE_SST_pvalue_1e-2_peak_38670	70	.	4.53638	7.06887	3.39352	156
chr1	146374039	146374146	MGE_SST_pvalue_1e-2_peak_38677	46	.	2.85467	4.67429	1.54489	52
chr1	146544416	146544536	MGE_SST_pvalue_1e-2_peak_38686	46	.	2.85467	4.67429	1.54489	59
chr1	146550268	146550361	MGE_SST_pvalue_1e-2_peak_38690	46	.	2.85467	4.67429	1.54489	45
chr1	146628825	146628995	MGE_SST_pvalue_1e-2_peak_38701	42	.	2.79590	4.21192	1.36176	126
chr1	146644043	146644398	MGE_SST_pvalue_1e-2_peak_38705	70	.	4.98173	7.07040	3.39352	45
chr1	146714186	146714893	MGE_SST_pvalue_1e-2_peak_38720	100	.	6.22720	10.09315	5.84043	223
chr1	146722692	146722820	MGE_SST_pvalue_1e-2_peak_38723	46	.	2.85415	4.66951	1.54489	63
chr1	146736922	146737346	MGE_SST_pvalue_1e-2_peak_38729	46	.	2.85467	4.67429	1.54489	370
chr1	146745357	146745738	MGE_SST_pvalue_1e-2_peak_38732	65	.	3.80554	6.56427	2.99896	176
chr1	146763805	146764082	MGE_SST_pvalue_1e-2_peak_38740	44	.	2.83447	4.49791	1.54489	229
chr1	146950483	146950568	MGE_SST_pvalue_1e-2_peak_38765	46	.	2.85467	4.67429	1.54489	41
chr1	146959383	146959522	MGE_SST_pvalue_1e-2_peak_38769	46	.	2.85467	4.67429	1.54489	68
chr1	146999851	147000144	MGE_SST_pvalue_1e-2_peak_38782	65	.	3.80622	6.57065	2.99896	37
chr1	147012974	147013280	MGE_SST_pvalue_1e-2_peak_38783	56	.	4.41924	5.66894	2.31525	260
chr1	147013430	147013967	MGE_SST_pvalue_1e-2_peak_38784	69	.	5.15578	6.96338	3.31071	427
chr1	147025658	147026314	MGE_SST_pvalue_1e-2_peak_38791	43	.	2.81505	4.34682	1.45334	45
chr1	147051367	147051649	MGE_SST_pvalue_1e-2_peak_38801	76	.	5.16974	7.68256	3.88749	222
chr1	147052048	147052121	MGE_SST_pvalue_1e-2_peak_38802	46	.	3.46831	4.69117	1.55319	43
chr1	147071040	147071113	MGE_SST_pvalue_1e-2_peak_38815	45	.	3.85902	4.59799	1.54489	39
chr1	147071342	147072060	MGE_SST_pvalue_1e-2_peak_38816a	80	.	5.78853	8.07883	4.20357	173
chr1	147071342	147072060	MGE_SST_pvalue_1e-2_peak_38816b	81	.	5.81583	8.12776	4.24366	558
chr1	147089991	147090443	MGE_SST_pvalue_1e-2_peak_38822	42	.	2.79590	4.21192	1.36176	409
chr1	147099435	147099561	MGE_SST_pvalue_1e-2_peak_38831	42	.	2.79590	4.21192	1.36176	62
chr1	147142640	147142909	MGE_SST_pvalue_1e-2_peak_38839	76	.	5.16974	7.68256	3.88749	67
chr1	147321530	147321608	MGE_SST_pvalue_1e-2_peak_38863	46	.	2.85467	4.67429	1.54489	38
chr1	147400385	147400586	MGE_SST_pvalue_1e-2_peak_38877	92	.	5.51673	9.23489	5.14019	82
chr1	147718757	147719010	MGE_SST_pvalue_1e-2_peak_38884	52	.	3.60523	5.26053	1.99473	43
chr1	147735548	147735824	MGE_SST_pvalue_1e-2_peak_38893	46	.	2.85467	4.67429	1.54489	209
chr1	147752492	147752958	MGE_SST_pvalue_1e-2_peak_38896	61	.	3.75340	6.13275	2.66791	327
chr1	147775278	147775728	MGE_SST_pvalue_1e-2_peak_38897	46	.	2.85415	4.66951	1.54489	71
chr1	147993893	147994314	MGE_SST_pvalue_1e-2_peak_38921	81	.	5.30316	8.19462	4.29975	51
chr1	148000315	148000998	MGE_SST_pvalue_1e-2_peak_38923	85	.	5.77701	8.50271	4.54521	68
chr1	148240870	148241735	MGE_SST_pvalue_1e-2_peak_38926	53	.	3.62911	5.37785	2.09044	349
chr1	148247793	148247870	MGE_SST_pvalue_1e-2_peak_38929	46	.	2.85415	4.66951	1.54489	37
chr1	148248069	148248147	MGE_SST_pvalue_1e-2_peak_38930	46	.	2.85467	4.67429	1.54489	38
chr1	148351338	148351423	MGE_SST_pvalue_1e-2_peak_38934	46	.	2.85467	4.67429	1.54489	41
chr1	148556267	148556950	MGE_SST_pvalue_1e-2_peak_38949	49	.	3.53544	4.95138	1.75881	314
chr1	148604816	148605013	MGE_SST_pvalue_1e-2_peak_38954	102	.	5.66893	10.28058	5.99694	149
chr1	148864619	148864893	MGE_SST_pvalue_1e-2_peak_38967	65	.	3.80622	6.57065	2.99896	50
chr1	148927864	148928444	MGE_SST_pvalue_1e-2_peak_38975	232	.	12.93858	23.23431	16.60361	421
chr1	148949072	148949421	MGE_SST_pvalue_1e-2_peak_38981	59	.	3.72787	5.95225	2.52731	61
chr1	149161918	149162028	MGE_SST_pvalue_1e-2_peak_39009	46	.	2.85467	4.67429	1.54489	54
chr1	149162611	149162734	MGE_SST_pvalue_1e-2_peak_39010	46	.	2.85467	4.67429	1.54489	60
chr1	149204421	149204527	MGE_SST_pvalue_1e-2_peak_39013	65	.	3.80622	6.57065	2.99896	53
chr1	149215423	149215653	MGE_SST_pvalue_1e-2_peak_39016	65	.	3.80554	6.56427	2.99896	68
chr1	149223421	149223764	MGE_SST_pvalue_1e-2_peak_39019	47	.	3.93288	4.72811	1.58557	308
chr1	149223927	149224333	MGE_SST_pvalue_1e-2_peak_39020	70	.	5.24384	7.04257	3.37786	357
chr1	149224484	149224732	MGE_SST_pvalue_1e-2_peak_39021	122	.	7.86576	12.24287	7.60403	102
chr1	149294676	149294853	MGE_SST_pvalue_1e-2_peak_39029	53	.	3.62911	5.37785	2.09044	50
chr1	149379752	149379850	MGE_SST_pvalue_1e-2_peak_39042	65	.	3.80622	6.57065	2.99896	52
chr1	149386461	149386583	MGE_SST_pvalue_1e-2_peak_39045	46	.	2.85467	4.67429	1.54489	60
chr1	149605525	149605651	MGE_SST_pvalue_1e-2_peak_39052	46	.	2.85467	4.67429	1.54489	62
chr1	149680220	149680350	MGE_SST_pvalue_1e-2_peak_39053	46	.	2.85415	4.66951	1.54489	78
chr1	149684074	149684351	MGE_SST_pvalue_1e-2_peak_39054	46	.	2.85415	4.66951	1.54489	137
chr1	149764601	149764834	MGE_SST_pvalue_1e-2_peak_39059	75	.	4.62834	7.58464	3.80514	72
chr1	149858339	149858612	MGE_SST_pvalue_1e-2_peak_39066	53	.	4.07731	5.38744	2.09350	76
chr1	149870996	149871267	MGE_SST_pvalue_1e-2_peak_39070	65	.	3.80622	6.57065	2.99896	69
chr1	149900156	149900352	MGE_SST_pvalue_1e-2_peak_39079	46	.	2.85467	4.67429	1.54489	44
chr1	149973721	149973828	MGE_SST_pvalue_1e-2_peak_39102	44	.	2.83447	4.49791	1.54489	52
chr1	149982274	149982791	MGE_SST_pvalue_1e-2_peak_39109	56	.	3.67782	5.64059	2.29030	245
chr1	150039551	150039676	MGE_SST_pvalue_1e-2_peak_39128	46	.	2.85415	4.66951	1.54489	61
chr1	150135253	150135595	MGE_SST_pvalue_1e-2_peak_39157	57	.	3.70268	5.78921	2.40338	67
chr1	150185945	150186087	MGE_SST_pvalue_1e-2_peak_39170	46	.	2.85467	4.67429	1.54489	70
chr1	150208439	150208690	MGE_SST_pvalue_1e-2_peak_39174	108	.	6.84990	10.86987	6.48250	112
chr1	150254140	150254841	MGE_SST_pvalue_1e-2_peak_39183	51	.	3.58166	5.15094	1.91223	369
chr1	150266177	150266350	MGE_SST_pvalue_1e-2_peak_39188	75	.	4.62834	7.58464	3.80514	45
chr1	150274800	150275199	MGE_SST_pvalue_1e-2_peak_39195	63	.	3.77929	6.33483	2.82384	328
chr1	150337026	150337216	MGE_SST_pvalue_1e-2_peak_39205	52	.	3.60523	5.26053	1.99473	93
chr1	150459658	150459955	MGE_SST_pvalue_1e-2_peak_39227	46	.	2.85415	4.66951	1.54489	69
chr1	150487838	150488358	MGE_SST_pvalue_1e-2_peak_39237	67	.	4.47708	6.78418	3.16699	345
chr1	150529614	150529919	MGE_SST_pvalue_1e-2_peak_39248	43	.	2.81505	4.34682	1.45334	247
chr1	150552085	150552315	MGE_SST_pvalue_1e-2_peak_39262	52	.	3.60523	5.26053	1.99473	105
chr1	150592670	150592754	MGE_SST_pvalue_1e-2_peak_39278	46	.	2.85467	4.67429	1.54489	41
chr1	150601685	150601835	MGE_SST_pvalue_1e-2_peak_39279	56	.	4.17676	5.67691	2.31797	63
chr1	150602096	150602314	MGE_SST_pvalue_1e-2_peak_39280	87	.	5.84746	8.71442	4.71542	143
chr1	150650558	150650657	MGE_SST_pvalue_1e-2_peak_39285	46	.	2.85467	4.67429	1.54489	48
chr1	150669463	150670030	MGE_SST_pvalue_1e-2_peak_39291	72	.	4.56663	7.22716	3.51980	361
chr1	150848726	150848816	MGE_SST_pvalue_1e-2_peak_39316	46	.	3.46831	4.69117	1.55319	39
chr1	150849014	150849428	MGE_SST_pvalue_1e-2_peak_39317	62	.	4.33539	6.20685	2.72755	62
chr1	150898673	150898956	MGE_SST_pvalue_1e-2_peak_39326	46	.	2.85415	4.66951	1.54489	52
chr1	150946491	150946572	MGE_SST_pvalue_1e-2_peak_39336	42	.	2.79590	4.21192	1.36176	39
chr1	150980771	150981037	MGE_SST_pvalue_1e-2_peak_39346	63	.	4.36300	6.31016	2.81157	99
chr1	151020595	151020846	MGE_SST_pvalue_1e-2_peak_39360	55	.	3.65330	5.50407	2.18661	186
chr1	151031998	151032210	MGE_SST_pvalue_1e-2_peak_39366	69	.	4.50653	6.92169	3.27390	155
chr1	151042841	151043128	MGE_SST_pvalue_1e-2_peak_39372	86	.	5.40784	8.66157	4.67165	216
chr1	151065633	151065788	MGE_SST_pvalue_1e-2_peak_39379	46	.	2.85467	4.67429	1.54489	117
chr1	151103744	151104155	MGE_SST_pvalue_1e-2_peak_39393	121	.	7.16332	12.11104	7.49769	149
chr1	151128643	151128729	MGE_SST_pvalue_1e-2_peak_39407	46	.	2.85467	4.67429	1.54489	42
chr1	151137613	151138065	MGE_SST_pvalue_1e-2_peak_39408	44	.	2.83447	4.49791	1.54489	49
chr1	151138378	151138474	MGE_SST_pvalue_1e-2_peak_39409	44	.	2.83447	4.49791	1.54489	47
chr1	151162473	151162889	MGE_SST_pvalue_1e-2_peak_39417	65	.	3.80622	6.57065	2.99896	255
chr1	151170868	151170942	MGE_SST_pvalue_1e-2_peak_39419	46	.	2.85467	4.67429	1.54489	36
chr1	151226771	151226857	MGE_SST_pvalue_1e-2_peak_39431	46	.	2.85467	4.67429	1.54489	42
chr1	151227114	151227220	MGE_SST_pvalue_1e-2_peak_39432	65	.	3.80622	6.57065	2.99896	46
chr1	151254487	151254798	MGE_SST_pvalue_1e-2_peak_39441	109	.	7.16846	10.99299	6.58454	138
chr1	151265561	151265670	MGE_SST_pvalue_1e-2_peak_39448	46	.	2.85415	4.66951	1.54489	53
chr1	151284234	151284457	MGE_SST_pvalue_1e-2_peak_39452	44	.	2.83447	4.49791	1.54489	162
chr1	151300080	151300260	MGE_SST_pvalue_1e-2_peak_39460	62	.	4.33539	6.20685	2.72755	117
chr1	151313504	151313597	MGE_SST_pvalue_1e-2_peak_39464	46	.	2.85467	4.67429	1.54489	45
chr1	151319418	151319644	MGE_SST_pvalue_1e-2_peak_39467	56	.	3.67782	5.64059	2.29030	50
chr1	151372098	151372215	MGE_SST_pvalue_1e-2_peak_39480	43	.	2.81505	4.34682	1.45334	57
chr1	151431895	151432547	MGE_SST_pvalue_1e-2_peak_39500	62	.	4.33539	6.20685	2.72755	149
chr1	151483868	151483997	MGE_SST_pvalue_1e-2_peak_39515	42	.	2.79590	4.21192	1.36176	47
chr1	151512213	151512904	MGE_SST_pvalue_1e-2_peak_39529	66	.	4.44800	6.65517	3.06073	576
chr1	151555651	151555968	MGE_SST_pvalue_1e-2_peak_39547	50	.	3.55840	5.04815	1.83420	261
chr1	151556349	151556900	MGE_SST_pvalue_1e-2_peak_39548	49	.	3.53544	4.95138	1.75881	116
chr1	151561780	151562217	MGE_SST_pvalue_1e-2_peak_39551	46	.	2.85467	4.67429	1.54489	278
chr1	151580937	151581132	MGE_SST_pvalue_1e-2_peak_39554	43	.	3.38266	4.39837	1.49777	162
chr1	151584345	151584591	MGE_SST_pvalue_1e-2_peak_39555	73	.	5.07400	7.35758	3.62621	133
chr1	151608264	151608404	MGE_SST_pvalue_1e-2_peak_39565	46	.	2.85467	4.67429	1.54489	69
chr1	151673748	151674143	MGE_SST_pvalue_1e-2_peak_39578	42	.	2.79590	4.21192	1.36176	274
chr1	151700609	151700810	MGE_SST_pvalue_1e-2_peak_39590	70	.	4.53638	7.06887	3.39352	128
chr1	151701011	151701374	MGE_SST_pvalue_1e-2_peak_39591	70	.	4.53638	7.06887	3.39352	53
chr1	151707190	151707423	MGE_SST_pvalue_1e-2_peak_39592	46	.	2.85467	4.67429	1.54489	59
chr1	151707700	151707788	MGE_SST_pvalue_1e-2_peak_39593	46	.	2.85467	4.67429	1.54489	43
chr1	151735234	151736055	MGE_SST_pvalue_1e-2_peak_39598	70	.	4.53638	7.06887	3.39352	599
chr1	151762731	151763138	MGE_SST_pvalue_1e-2_peak_39603	75	.	5.13743	7.56943	3.79707	295
chr1	151771395	151772069	MGE_SST_pvalue_1e-2_peak_39605	63	.	4.36300	6.31016	2.81157	462
chr1	151854080	151854206	MGE_SST_pvalue_1e-2_peak_39635	46	.	2.85467	4.67429	1.54489	62
chr1	151863720	151864095	MGE_SST_pvalue_1e-2_peak_39639	63	.	3.77929	6.33483	2.82384	63
chr1	151881590	151882156	MGE_SST_pvalue_1e-2_peak_39647	49	.	3.53544	4.95138	1.75881	385
chr1	151888182	151888287	MGE_SST_pvalue_1e-2_peak_39649	46	.	2.85467	4.67429	1.54489	51
chr1	151917973	151918058	MGE_SST_pvalue_1e-2_peak_39660	46	.	2.85467	4.67429	1.54489	41
chr1	151945534	151945653	MGE_SST_pvalue_1e-2_peak_39664	65	.	3.80622	6.57065	2.99896	60
chr1	152482114	152482226	MGE_SST_pvalue_1e-2_peak_39741	46	.	2.85467	4.67429	1.54489	55
chr1	152487836	152487920	MGE_SST_pvalue_1e-2_peak_39742	46	.	2.85467	4.67429	1.54489	41
chr1	152488158	152488266	MGE_SST_pvalue_1e-2_peak_39743	46	.	2.85467	4.67429	1.54489	53
chr1	152646423	152646517	MGE_SST_pvalue_1e-2_peak_39762	46	.	2.85467	4.67429	1.54489	46
chr1	152757492	152757997	MGE_SST_pvalue_1e-2_peak_39778	46	.	2.85467	4.67429	1.54489	61
chr1	153087650	153087728	MGE_SST_pvalue_1e-2_peak_39849	46	.	2.85467	4.67429	1.54489	38
chr1	153233999	153234553	MGE_SST_pvalue_1e-2_peak_39886	65	.	4.41930	6.53368	2.98445	65
chr1	153245437	153245571	MGE_SST_pvalue_1e-2_peak_39890	46	.	2.85467	4.67429	1.54489	66
chr1	153278215	153278304	MGE_SST_pvalue_1e-2_peak_39896	46	.	2.85467	4.67429	1.54489	43
chr1	153367462	153367583	MGE_SST_pvalue_1e-2_peak_39934	46	.	2.85415	4.66951	1.54489	59
chr1	153465824	153465911	MGE_SST_pvalue_1e-2_peak_39966	43	.	2.81505	4.34682	1.45334	42
chr1	153468087	153468217	MGE_SST_pvalue_1e-2_peak_39968	43	.	2.81505	4.34682	1.45334	64
chr1	153485529	153485654	MGE_SST_pvalue_1e-2_peak_39973	46	.	2.85467	4.67429	1.54489	61
chr1	153606191	153606587	MGE_SST_pvalue_1e-2_peak_40008	64	.	4.39097	6.41891	2.89402	333
chr1	153622133	153622259	MGE_SST_pvalue_1e-2_peak_40017	43	.	2.81505	4.34682	1.45334	62
chr1	153631073	153631503	MGE_SST_pvalue_1e-2_peak_40019	75	.	4.62834	7.58464	3.80514	118
chr1	153643141	153643643	MGE_SST_pvalue_1e-2_peak_40022	58	.	4.22833	5.83877	2.44236	460
chr1	153700054	153700653	MGE_SST_pvalue_1e-2_peak_40031	99	.	6.18703	9.92215	5.70058	317
chr1	153722831	153722960	MGE_SST_pvalue_1e-2_peak_40039	44	.	2.83447	4.49791	1.54489	47
chr1	153732817	153732899	MGE_SST_pvalue_1e-2_peak_40042	46	.	2.85467	4.67429	1.54489	40
chr1	153747795	153748205	MGE_SST_pvalue_1e-2_peak_40050	81	.	5.30316	8.19462	4.29975	56
chr1	153755988	153756459	MGE_SST_pvalue_1e-2_peak_40052	97	.	6.14736	9.76055	5.56995	76
chr1	153762670	153763625	MGE_SST_pvalue_1e-2_peak_40054	43	.	2.81505	4.34682	1.45334	71
chr1	153776174	153776539	MGE_SST_pvalue_1e-2_peak_40057	46	.	2.85415	4.66951	1.54489	204
chr1	153853548	153853710	MGE_SST_pvalue_1e-2_peak_40089	43	.	2.81505	4.34682	1.45334	92
chr1	153895418	153895697	MGE_SST_pvalue_1e-2_peak_40102	62	.	4.33539	6.20685	2.72755	50
chr1	153918944	153919352	MGE_SST_pvalue_1e-2_peak_40110	63	.	3.77929	6.33483	2.82384	336
chr1	153930763	153931279	MGE_SST_pvalue_1e-2_peak_40113	57	.	4.20239	5.75623	2.38677	83
chr1	153935843	153936239	MGE_SST_pvalue_1e-2_peak_40114	59	.	4.56656	5.99310	2.56409	50
chr1	153939707	153939831	MGE_SST_pvalue_1e-2_peak_40116	66	.	4.83520	6.65579	3.06073	61
chr1	153950154	153950270	MGE_SST_pvalue_1e-2_peak_40122	75	.	4.62834	7.58464	3.80514	50
chr1	153959328	153959569	MGE_SST_pvalue_1e-2_peak_40128	73	.	4.59728	7.39833	3.65857	168
chr1	153963130	153963242	MGE_SST_pvalue_1e-2_peak_40130	53	.	3.62911	5.37785	2.09044	58
chr1	153969741	153969819	MGE_SST_pvalue_1e-2_peak_40134	46	.	2.85467	4.67429	1.54489	38
chr1	154155456	154155836	MGE_SST_pvalue_1e-2_peak_40155	77	.	4.65983	7.78896	3.97323	244
chr1	154182077	154182165	MGE_SST_pvalue_1e-2_peak_40165	46	.	2.85467	4.67429	1.54489	43
chr1	154192619	154192738	MGE_SST_pvalue_1e-2_peak_40166	48	.	3.51278	4.85998	1.68534	48
chr1	154192977	154193581	MGE_SST_pvalue_1e-2_peak_40167	64	.	4.39097	6.41891	2.89402	145
chr1	154232602	154232737	MGE_SST_pvalue_1e-2_peak_40176	46	.	2.85467	4.67429	1.54489	66
chr1	154244647	154244782	MGE_SST_pvalue_1e-2_peak_40179	46	.	2.85467	4.67429	1.54489	66
chr1	154245054	154245195	MGE_SST_pvalue_1e-2_peak_40180	46	.	2.85467	4.67429	1.54489	69
chr1	154301843	154301951	MGE_SST_pvalue_1e-2_peak_40189	52	.	4.02933	5.25693	1.99473	52
chr1	154323278	154323378	MGE_SST_pvalue_1e-2_peak_40195	46	.	2.85467	4.67429	1.54489	49
chr1	154395054	154395128	MGE_SST_pvalue_1e-2_peak_40215	46	.	2.85467	4.67429	1.54489	36
chr1	154531209	154531668	MGE_SST_pvalue_1e-2_peak_40234	63	.	4.36300	6.31016	2.81157	64
chr1	154531869	154531942	MGE_SST_pvalue_1e-2_peak_40235	46	.	3.46831	4.69117	1.55319	52
chr1	154547302	154547443	MGE_SST_pvalue_1e-2_peak_40243	46	.	2.85415	4.66951	1.54489	69
chr1	154580796	154580885	MGE_SST_pvalue_1e-2_peak_40256	46	.	2.85467	4.67429	1.54489	43
chr1	154599793	154599879	MGE_SST_pvalue_1e-2_peak_40260	43	.	2.81505	4.34682	1.45334	42
chr1	154600046	154600208	MGE_SST_pvalue_1e-2_peak_40261	43	.	2.81505	4.34682	1.45334	102
chr1	154600393	154600532	MGE_SST_pvalue_1e-2_peak_40262	43	.	2.81505	4.34682	1.45334	80
chr1	154642342	154642466	MGE_SST_pvalue_1e-2_peak_40265	85	.	4.75778	8.56355	4.59360	52
chr1	154671242	154671362	MGE_SST_pvalue_1e-2_peak_40271	46	.	2.85467	4.67429	1.54489	59
chr1	154819479	154819794	MGE_SST_pvalue_1e-2_peak_40301	46	.	2.85467	4.67429	1.54489	63
chr1	154834024	154834142	MGE_SST_pvalue_1e-2_peak_40304	65	.	3.80622	6.57065	2.99896	48
chr1	154842752	154842993	MGE_SST_pvalue_1e-2_peak_40312	79	.	5.23560	7.92549	4.08441	110
chr1	154909466	154909549	MGE_SST_pvalue_1e-2_peak_40321	62	.	4.33539	6.20685	2.72755	38
chr1	154909744	154909842	MGE_SST_pvalue_1e-2_peak_40322	46	.	3.46831	4.69117	1.55319	50
chr1	154927785	154927877	MGE_SST_pvalue_1e-2_peak_40330	55	.	3.65330	5.50407	2.18661	43
chr1	154933897	154934665	MGE_SST_pvalue_1e-2_peak_40334	67	.	4.47708	6.78418	3.16699	424
chr1	154946721	154946794	MGE_SST_pvalue_1e-2_peak_40338	44	.	3.40368	4.46677	1.54489	34
chr1	154947054	154947227	MGE_SST_pvalue_1e-2_peak_40339	59	.	4.25459	5.92478	2.51586	56
chr1	154955450	154955854	MGE_SST_pvalue_1e-2_peak_40342	59	.	3.72787	5.95225	2.52731	341
chr1	154984692	154984789	MGE_SST_pvalue_1e-2_peak_40361	46	.	2.85467	4.67429	1.54489	47
chr1	154990119	154990313	MGE_SST_pvalue_1e-2_peak_40364	46	.	2.85467	4.67429	1.54489	79
chr1	155023627	155023746	MGE_SST_pvalue_1e-2_peak_40372	46	.	2.85415	4.66951	1.54489	58
chr1	155057202	155057491	MGE_SST_pvalue_1e-2_peak_40385	50	.	3.55840	5.04815	1.83420	244
chr1	155100336	155100444	MGE_SST_pvalue_1e-2_peak_40401	46	.	2.85415	4.66951	1.54489	53
chr1	155108225	155108409	MGE_SST_pvalue_1e-2_peak_40404	73	.	4.59728	7.39833	3.65857	123
chr1	155145537	155145679	MGE_SST_pvalue_1e-2_peak_40415	47	.	3.49040	4.77340	1.61785	64
chr1	155164363	155164932	MGE_SST_pvalue_1e-2_peak_40426	59	.	4.25459	5.92478	2.51586	46
chr1	155178564	155178671	MGE_SST_pvalue_1e-2_peak_40433	55	.	3.65330	5.50407	2.18661	57
chr1	155179022	155179110	MGE_SST_pvalue_1e-2_peak_40434	55	.	3.65330	5.50407	2.18661	43
chr1	155197362	155197652	MGE_SST_pvalue_1e-2_peak_40440	65	.	3.80554	6.56427	2.99896	67
chr1	155213958	155214031	MGE_SST_pvalue_1e-2_peak_40444	42	.	3.34141	4.26972	1.41404	34
chr1	155214173	155214680	MGE_SST_pvalue_1e-2_peak_40445	56	.	4.17676	5.67691	2.31797	246
chr1	155220690	155220763	MGE_SST_pvalue_1e-2_peak_40447	46	.	3.44649	4.61288	1.54489	35
chr1	155225214	155225391	MGE_SST_pvalue_1e-2_peak_40450	48	.	3.51278	4.85998	1.68534	65
chr1	155232033	155232422	MGE_SST_pvalue_1e-2_peak_40453	65	.	3.80622	6.57065	2.99896	328
chr1	155246628	155247290	MGE_SST_pvalue_1e-2_peak_40455	66	.	4.44800	6.65517	3.06073	527
chr1	155278250	155278880	MGE_SST_pvalue_1e-2_peak_40466	57	.	3.70268	5.78921	2.40338	204
chr1	155293321	155293394	MGE_SST_pvalue_1e-2_peak_40469	44	.	3.40368	4.46677	1.54489	52
chr1	155463489	155463631	MGE_SST_pvalue_1e-2_peak_40501	46	.	2.85467	4.67429	1.54489	70
chr1	155502723	155503024	MGE_SST_pvalue_1e-2_peak_40509	46	.	2.85415	4.66951	1.54489	152
chr1	155532025	155533125	MGE_SST_pvalue_1e-2_peak_40515	65	.	4.41930	6.53368	2.98445	262
chr1	155565696	155566240	MGE_SST_pvalue_1e-2_peak_40525	63	.	3.77929	6.33483	2.82384	242
chr1	155579564	155580042	MGE_SST_pvalue_1e-2_peak_40528	90	.	5.47995	9.02903	4.97172	380
chr1	155657924	155658038	MGE_SST_pvalue_1e-2_peak_40535	65	.	3.80554	6.56427	2.99896	55
chr1	155658230	155658311	MGE_SST_pvalue_1e-2_peak_40536	46	.	2.85415	4.66951	1.54489	39
chr1	155658825	155658936	MGE_SST_pvalue_1e-2_peak_40537	46	.	2.85415	4.66951	1.54489	54
chr1	155715336	155715557	MGE_SST_pvalue_1e-2_peak_40552	46	.	2.85467	4.67429	1.54489	104
chr1	155829153	155829729	MGE_SST_pvalue_1e-2_peak_40567	46	.	3.46831	4.69117	1.55319	226
chr1	155869104	155869314	MGE_SST_pvalue_1e-2_peak_40577	65	.	3.80622	6.57065	2.99896	151
chr1	155903989	155904449	MGE_SST_pvalue_1e-2_peak_40588	59	.	3.72787	5.95225	2.52731	55
chr1	155912088	155912227	MGE_SST_pvalue_1e-2_peak_40592	44	.	2.83447	4.49791	1.54489	68
chr1	155932158	155932232	MGE_SST_pvalue_1e-2_peak_40602	46	.	2.85467	4.67429	1.54489	36
chr1	155939132	155939609	MGE_SST_pvalue_1e-2_peak_40603	60	.	4.28119	6.01457	2.57872	406
chr1	155959140	155959436	MGE_SST_pvalue_1e-2_peak_40616	46	.	2.85415	4.66951	1.54489	247
chr1	156033304	156033587	MGE_SST_pvalue_1e-2_peak_40628	46	.	2.85467	4.67429	1.54489	224
chr1	156052539	156052812	MGE_SST_pvalue_1e-2_peak_40638	88	.	5.44366	8.83864	4.81135	213
chr1	156060742	156060829	MGE_SST_pvalue_1e-2_peak_40641	46	.	2.85467	4.67429	1.54489	42
chr1	156084404	156084580	MGE_SST_pvalue_1e-2_peak_40653	73	.	4.59728	7.39833	3.65857	83
chr1	156093604	156093720	MGE_SST_pvalue_1e-2_peak_40661	43	.	2.81505	4.34682	1.45334	57
chr1	156119746	156120512	MGE_SST_pvalue_1e-2_peak_40674	56	.	3.67782	5.64059	2.29030	714
chr1	156130840	156131308	MGE_SST_pvalue_1e-2_peak_40678	69	.	4.50653	6.92169	3.27390	56
chr1	156163637	156164013	MGE_SST_pvalue_1e-2_peak_40689	81	.	5.30316	8.19462	4.29975	76
chr1	156182671	156182831	MGE_SST_pvalue_1e-2_peak_40697	74	.	5.47983	7.48129	3.72471	43
chr1	156186290	156186673	MGE_SST_pvalue_1e-2_peak_40698	142	.	8.86041	14.27894	9.25915	129
chr1	156196874	156196948	MGE_SST_pvalue_1e-2_peak_40702	46	.	2.85415	4.66951	1.54489	36
chr1	156252392	156252837	MGE_SST_pvalue_1e-2_peak_40724	72	.	4.56663	7.22716	3.51980	343
chr1	156265618	156265743	MGE_SST_pvalue_1e-2_peak_40729	46	.	2.85467	4.67429	1.54489	61
chr1	156307749	156308273	MGE_SST_pvalue_1e-2_peak_40740	73	.	4.59728	7.39833	3.65857	296
chr1	156315185	156315262	MGE_SST_pvalue_1e-2_peak_40742	46	.	2.85467	4.67429	1.54489	37
chr1	156315639	156315725	MGE_SST_pvalue_1e-2_peak_40743	46	.	2.85467	4.67429	1.54489	42
chr1	156355394	156355797	MGE_SST_pvalue_1e-2_peak_40751	60	.	4.28119	6.01457	2.57872	333
chr1	156382748	156383041	MGE_SST_pvalue_1e-2_peak_40768	52	.	3.60523	5.26053	1.99473	244
chr1	156391537	156391863	MGE_SST_pvalue_1e-2_peak_40771	67	.	4.86381	6.73327	3.12879	57
chr1	156406460	156406801	MGE_SST_pvalue_1e-2_peak_40774	42	.	3.32116	4.20906	1.36176	25
chr1	156426629	156426721	MGE_SST_pvalue_1e-2_peak_40779	78	.	5.20246	7.80107	3.97851	44
chr1	156427515	156427634	MGE_SST_pvalue_1e-2_peak_40780	78	.	5.20246	7.80107	3.97851	65
chr1	156445433	156445637	MGE_SST_pvalue_1e-2_peak_40787	44	.	2.83447	4.49791	1.54489	60
chr1	156459019	156459161	MGE_SST_pvalue_1e-2_peak_40795	72	.	4.56663	7.22716	3.51980	81
chr1	156470493	156471139	MGE_SST_pvalue_1e-2_peak_40801	64	.	4.89271	6.42638	2.89959	163
chr1	156474910	156475238	MGE_SST_pvalue_1e-2_peak_40803	43	.	3.66300	4.39923	1.49777	96
chr1	156542462	156542567	MGE_SST_pvalue_1e-2_peak_40822	46	.	2.85415	4.66951	1.54489	51
chr1	156561351	156561531	MGE_SST_pvalue_1e-2_peak_40834	46	.	3.46831	4.69117	1.55319	126
chr1	156562888	156563137	MGE_SST_pvalue_1e-2_peak_40835	47	.	3.49040	4.77340	1.61785	179
chr1	156564298	156564398	MGE_SST_pvalue_1e-2_peak_40837	47	.	3.49040	4.77340	1.61785	49
chr1	156570845	156571585	MGE_SST_pvalue_1e-2_peak_40840	66	.	4.44800	6.65517	3.06073	235
chr1	156577926	156578219	MGE_SST_pvalue_1e-2_peak_40843	43	.	2.81505	4.34682	1.45334	133
chr1	156579011	156579131	MGE_SST_pvalue_1e-2_peak_40844	59	.	3.72787	5.95225	2.52731	66
chr1	156611071	156612155	MGE_SST_pvalue_1e-2_peak_40857	49	.	3.53544	4.95138	1.75881	657
chr1	156627195	156627287	MGE_SST_pvalue_1e-2_peak_40865	53	.	4.05318	5.32112	2.04891	51
chr1	156675484	156675766	MGE_SST_pvalue_1e-2_peak_40880	42	.	3.34141	4.26972	1.41404	226
chr1	156687928	156688061	MGE_SST_pvalue_1e-2_peak_40886	46	.	2.85467	4.67429	1.54489	65
chr1	156698076	156698901	MGE_SST_pvalue_1e-2_peak_40887	76	.	5.44874	7.62969	3.84306	213
chr1	156710729	156711306	MGE_SST_pvalue_1e-2_peak_40889	73	.	5.07400	7.35758	3.62621	192
chr1	156716569	156716691	MGE_SST_pvalue_1e-2_peak_40890	61	.	4.64396	6.17345	2.70345	59
chr1	156721368	156721847	MGE_SST_pvalue_1e-2_peak_40892	77	.	5.51138	7.78420	3.97323	292
chr1	156736694	156737449	MGE_SST_pvalue_1e-2_peak_40894	113	.	7.44546	11.34084	6.86726	453
chr1	156767073	156767196	MGE_SST_pvalue_1e-2_peak_40902	46	.	2.85467	4.67429	1.54489	60
chr1	156784142	156784419	MGE_SST_pvalue_1e-2_peak_40909	46	.	2.85467	4.67429	1.54489	55
chr1	156896093	156896388	MGE_SST_pvalue_1e-2_peak_40937	46	.	2.85415	4.66951	1.54489	63
chr1	157015044	157016040	MGE_SST_pvalue_1e-2_peak_40989a	93	.	6.45532	9.35211	5.23285	431
chr1	157015044	157016040	MGE_SST_pvalue_1e-2_peak_40989b	79	.	5.73806	7.99162	4.13853	571
chr1	157015044	157016040	MGE_SST_pvalue_1e-2_peak_40989c	79	.	5.73806	7.99162	4.13853	684
chr1	157039621	157039700	MGE_SST_pvalue_1e-2_peak_40995	46	.	2.85467	4.67429	1.54489	38
chr1	157059620	157060240	MGE_SST_pvalue_1e-2_peak_40998	44	.	2.83447	4.49791	1.54489	486
chr1	157095740	157095826	MGE_SST_pvalue_1e-2_peak_41010	43	.	2.81505	4.34682	1.45334	42
chr1	157107829	157108905	MGE_SST_pvalue_1e-2_peak_41013	61	.	4.64396	6.17345	2.70345	454
chr1	157114837	157115178	MGE_SST_pvalue_1e-2_peak_41015	46	.	2.85467	4.67429	1.54489	68
chr1	157127550	157127706	MGE_SST_pvalue_1e-2_peak_41019	60	.	4.28119	6.01457	2.57872	111
chr1	157143335	157143449	MGE_SST_pvalue_1e-2_peak_41024	46	.	2.85467	4.67429	1.54489	56
chr1	157244809	157244916	MGE_SST_pvalue_1e-2_peak_41039	46	.	2.85467	4.67429	1.54489	52
chr1	157272567	157272864	MGE_SST_pvalue_1e-2_peak_41049	46	.	2.85467	4.67429	1.54489	42
chr1	157276587	157276692	MGE_SST_pvalue_1e-2_peak_41050	46	.	2.85467	4.67429	1.54489	51
chr1	157345739	157345877	MGE_SST_pvalue_1e-2_peak_41064	46	.	2.85467	4.67429	1.54489	68
chr1	157393538	157393673	MGE_SST_pvalue_1e-2_peak_41074	46	.	2.85467	4.67429	1.54489	66
chr1	157459309	157459430	MGE_SST_pvalue_1e-2_peak_41087	57	.	3.70268	5.78921	2.40338	49
chr1	157468237	157468380	MGE_SST_pvalue_1e-2_peak_41091	46	.	2.85467	4.67429	1.54489	70
chr1	157475634	157475726	MGE_SST_pvalue_1e-2_peak_41092	46	.	2.85415	4.66951	1.54489	45
chr1	157550182	157550317	MGE_SST_pvalue_1e-2_peak_41112	46	.	2.85467	4.67429	1.54489	66
chr1	157604489	157604574	MGE_SST_pvalue_1e-2_peak_41121	46	.	2.85467	4.67429	1.54489	41
chr1	157803476	157803550	MGE_SST_pvalue_1e-2_peak_41160	46	.	2.85467	4.67429	1.54489	36
chr1	157812996	157813386	MGE_SST_pvalue_1e-2_peak_41165	63	.	3.77929	6.33483	2.82384	47
chr1	157894897	157895038	MGE_SST_pvalue_1e-2_peak_41192	46	.	2.85467	4.67429	1.54489	69
chr1	157933433	157933824	MGE_SST_pvalue_1e-2_peak_41203	50	.	3.55840	5.04815	1.83420	112
chr1	157945496	157945588	MGE_SST_pvalue_1e-2_peak_41210	46	.	2.85467	4.67429	1.54489	45
chr1	157973043	157973304	MGE_SST_pvalue_1e-2_peak_41215	57	.	3.70268	5.78921	2.40338	60
chr1	158006885	158007104	MGE_SST_pvalue_1e-2_peak_41244	44	.	2.83447	4.49791	1.54489	45
chr1	158017591	158017726	MGE_SST_pvalue_1e-2_peak_41249	46	.	2.85467	4.67429	1.54489	66
chr1	158057236	158057342	MGE_SST_pvalue_1e-2_peak_41277	61	.	3.75340	6.13275	2.66791	51
chr1	158094777	158095072	MGE_SST_pvalue_1e-2_peak_41293	59	.	4.25459	5.92478	2.51586	187
chr1	158095427	158095505	MGE_SST_pvalue_1e-2_peak_41294	43	.	3.36191	4.33276	1.45334	16
chr1	158119412	158119769	MGE_SST_pvalue_1e-2_peak_41301	54	.	4.10172	5.45601	2.15407	130
chr1	158447485	158447570	MGE_SST_pvalue_1e-2_peak_41372	46	.	2.85467	4.67429	1.54489	41
chr1	158479807	158479887	MGE_SST_pvalue_1e-2_peak_41377	46	.	2.85467	4.67429	1.54489	39
chr1	158547482	158547588	MGE_SST_pvalue_1e-2_peak_41389	46	.	2.85467	4.67429	1.54489	52
chr1	158561327	158561419	MGE_SST_pvalue_1e-2_peak_41394	46	.	2.85467	4.67429	1.54489	45
chr1	158969670	158970000	MGE_SST_pvalue_1e-2_peak_41469	65	.	4.80692	6.58071	3.00187	56
chr1	159041900	159042178	MGE_SST_pvalue_1e-2_peak_41489	46	.	2.85467	4.67429	1.54489	60
chr1	159051614	159051694	MGE_SST_pvalue_1e-2_peak_41494	46	.	2.85467	4.67429	1.54489	39
chr1	159102129	159102354	MGE_SST_pvalue_1e-2_peak_41522	44	.	2.83447	4.49791	1.54489	40
chr1	159111431	159112400	MGE_SST_pvalue_1e-2_peak_41524a	56	.	4.48115	5.66648	2.31507	77
chr1	159111431	159112400	MGE_SST_pvalue_1e-2_peak_41524b	105	.	7.04180	10.57657	6.24509	200
chr1	159111431	159112400	MGE_SST_pvalue_1e-2_peak_41524c	92	.	6.37186	9.22990	5.13818	507
chr1	159130914	159131283	MGE_SST_pvalue_1e-2_peak_41527	65	.	3.80622	6.57065	2.99896	61
chr1	159141018	159141545	MGE_SST_pvalue_1e-2_peak_41528a	77	.	5.60433	7.75431	3.94865	358
chr1	159141018	159141545	MGE_SST_pvalue_1e-2_peak_41528b	77	.	5.60433	7.75431	3.94865	474
chr1	159141716	159142101	MGE_SST_pvalue_1e-2_peak_41529	44	.	3.75328	4.41611	1.51420	339
chr1	159142531	159142642	MGE_SST_pvalue_1e-2_peak_41530	44	.	3.77050	4.44540	1.54178	53
chr1	159151235	159151668	MGE_SST_pvalue_1e-2_peak_41532	45	.	3.42495	4.53818	1.54489	39
chr1	159177735	159177923	MGE_SST_pvalue_1e-2_peak_41545	56	.	4.15144	5.60057	2.26638	60
chr1	159273826	159273958	MGE_SST_pvalue_1e-2_peak_41568	46	.	2.85415	4.66951	1.54489	65
chr1	159277363	159277464	MGE_SST_pvalue_1e-2_peak_41571	46	.	2.85415	4.66951	1.54489	49
chr1	159379333	159379418	MGE_SST_pvalue_1e-2_peak_41595	46	.	2.85467	4.67429	1.54489	41
chr1	159439666	159439976	MGE_SST_pvalue_1e-2_peak_41604	46	.	2.85467	4.67429	1.54489	57
chr1	159669659	159669894	MGE_SST_pvalue_1e-2_peak_41650	46	.	2.85415	4.66951	1.54489	71
chr1	159698885	159698983	MGE_SST_pvalue_1e-2_peak_41658	46	.	2.85467	4.67429	1.54489	48
chr1	159707382	159707697	MGE_SST_pvalue_1e-2_peak_41661	63	.	3.77929	6.33483	2.82384	69
chr1	159750444	159751039	MGE_SST_pvalue_1e-2_peak_41669	67	.	4.86381	6.73327	3.12879	262
chr1	159751290	159751365	MGE_SST_pvalue_1e-2_peak_41670	53	.	4.05318	5.32112	2.04891	36
chr1	159801374	159801641	MGE_SST_pvalue_1e-2_peak_41688	46	.	3.44649	4.61288	1.54489	77
chr1	159811795	159811881	MGE_SST_pvalue_1e-2_peak_41691	46	.	2.85467	4.67429	1.54489	42
chr1	159824505	159824882	MGE_SST_pvalue_1e-2_peak_41699	48	.	3.51278	4.85998	1.68534	315
chr1	159861295	159861649	MGE_SST_pvalue_1e-2_peak_41720	42	.	2.79590	4.21192	1.36176	275
chr1	159915435	159915723	MGE_SST_pvalue_1e-2_peak_41744	84	.	5.37249	8.49611	4.54319	137
chr1	159940266	159940408	MGE_SST_pvalue_1e-2_peak_41754	46	.	2.85467	4.67429	1.54489	70
chr1	160001655	160002157	MGE_SST_pvalue_1e-2_peak_41777	68	.	4.92207	6.89603	3.26016	132
chr1	160022101	160022234	MGE_SST_pvalue_1e-2_peak_41784	44	.	2.83447	4.49791	1.54489	65
chr1	160028282	160028387	MGE_SST_pvalue_1e-2_peak_41788	42	.	2.79590	4.21192	1.36176	51
chr1	160031517	160031640	MGE_SST_pvalue_1e-2_peak_41790	42	.	2.79590	4.21192	1.36176	74
chr1	160039860	160040326	MGE_SST_pvalue_1e-2_peak_41797	80	.	5.26917	8.05644	4.18291	394
chr1	160050981	160051448	MGE_SST_pvalue_1e-2_peak_41800	95	.	6.55480	9.56030	5.40708	327
chr1	160055559	160055767	MGE_SST_pvalue_1e-2_peak_41801	53	.	4.30028	5.35518	2.08023	156
chr1	160056247	160056506	MGE_SST_pvalue_1e-2_peak_41802	47	.	3.95179	4.76187	1.61579	34
chr1	160068232	160069087	MGE_SST_pvalue_1e-2_peak_41803a	56	.	4.31096	5.65412	2.30366	416
chr1	160068232	160069087	MGE_SST_pvalue_1e-2_peak_41803b	168	.	9.13286	16.89215	11.36384	623
chr1	160068232	160069087	MGE_SST_pvalue_1e-2_peak_41803c	97	.	6.22695	9.75712	5.56995	730
chr1	160078892	160079024	MGE_SST_pvalue_1e-2_peak_41805	57	.	3.70268	5.78921	2.40338	67
chr1	160099037	160099185	MGE_SST_pvalue_1e-2_peak_41820	73	.	4.59728	7.39833	3.65857	68
chr1	160119131	160119348	MGE_SST_pvalue_1e-2_peak_41830	46	.	2.85415	4.66951	1.54489	178
chr1	160162640	160163276	MGE_SST_pvalue_1e-2_peak_41847	48	.	3.51278	4.85998	1.68534	479
chr1	160174524	160174626	MGE_SST_pvalue_1e-2_peak_41852	45	.	3.72273	4.52573	1.54489	44
chr1	160175040	160175358	MGE_SST_pvalue_1e-2_peak_41853	68	.	5.10093	6.84728	3.21759	183
chr1	160187580	160187680	MGE_SST_pvalue_1e-2_peak_41857	51	.	3.58166	5.15094	1.91223	45
chr1	160200601	160200709	MGE_SST_pvalue_1e-2_peak_41867	46	.	2.85467	4.67429	1.54489	53
chr1	160221379	160222017	MGE_SST_pvalue_1e-2_peak_41877	48	.	3.51278	4.85998	1.68534	536
chr1	160232072	160232456	MGE_SST_pvalue_1e-2_peak_41881	111	.	7.36540	11.16560	6.72314	231
chr1	160254911	160255096	MGE_SST_pvalue_1e-2_peak_41888	140	.	8.45666	14.01914	9.04680	125
chr1	160312792	160313477	MGE_SST_pvalue_1e-2_peak_41911	119	.	7.51817	11.98455	7.39022	398
chr1	160346478	160346572	MGE_SST_pvalue_1e-2_peak_41923	57	.	3.70268	5.78921	2.40338	48
chr1	160398574	160398766	MGE_SST_pvalue_1e-2_peak_41955	57	.	3.70268	5.78921	2.40338	46
chr1	160459018	160459142	MGE_SST_pvalue_1e-2_peak_41968	46	.	2.85467	4.67429	1.54489	61
chr1	160585650	160585791	MGE_SST_pvalue_1e-2_peak_41988	46	.	2.85467	4.67429	1.54489	69
chr1	160647013	160647113	MGE_SST_pvalue_1e-2_peak_41999	46	.	2.85467	4.67429	1.54489	49
chr1	160696775	160696882	MGE_SST_pvalue_1e-2_peak_42013	46	.	2.85467	4.67429	1.54489	52
chr1	160722513	160722641	MGE_SST_pvalue_1e-2_peak_42020	46	.	2.85467	4.67429	1.54489	63
chr1	160749329	160749452	MGE_SST_pvalue_1e-2_peak_42026	46	.	2.85467	4.67429	1.54489	60
chr1	160951637	160951915	MGE_SST_pvalue_1e-2_peak_42065	46	.	2.85467	4.67429	1.54489	225
chr1	160963535	160963671	MGE_SST_pvalue_1e-2_peak_42070	42	.	2.79590	4.21192	1.36176	90
chr1	161008526	161009042	MGE_SST_pvalue_1e-2_peak_42088	73	.	4.59728	7.39833	3.65857	66
chr1	161015138	161016156	MGE_SST_pvalue_1e-2_peak_42089	58	.	4.51637	5.88004	2.47933	634
chr1	161041825	161041923	MGE_SST_pvalue_1e-2_peak_42095	43	.	2.81505	4.34682	1.45334	48
chr1	161043460	161043567	MGE_SST_pvalue_1e-2_peak_42097	46	.	2.85415	4.66951	1.54489	52
chr1	161067481	161068249	MGE_SST_pvalue_1e-2_peak_42102	66	.	4.83520	6.65579	3.06073	620
chr1	161087493	161088222	MGE_SST_pvalue_1e-2_peak_42111	65	.	4.77897	6.50788	2.96819	396
chr1	161102320	161103114	MGE_SST_pvalue_1e-2_peak_42113a	75	.	5.53518	7.58777	3.80630	51
chr1	161102320	161103114	MGE_SST_pvalue_1e-2_peak_42113b	116	.	7.61088	11.64299	7.10949	335
chr1	161123726	161123917	MGE_SST_pvalue_1e-2_peak_42121	93	.	6.03136	9.32317	5.21353	59
chr1	161129152	161129406	MGE_SST_pvalue_1e-2_peak_42122	74	.	5.10551	7.46124	3.70854	187
chr1	161135699	161136431	MGE_SST_pvalue_1e-2_peak_42123	113	.	7.44546	11.34084	6.86726	209
chr1	161146925	161147120	MGE_SST_pvalue_1e-2_peak_42127	53	.	4.07731	5.38744	2.09350	137
chr1	161147311	161147526	MGE_SST_pvalue_1e-2_peak_42128	129	.	8.10636	12.96718	8.19309	87
chr1	161155254	161155688	MGE_SST_pvalue_1e-2_peak_42129	78	.	5.20246	7.80107	3.97851	171
chr1	161171896	161172277	MGE_SST_pvalue_1e-2_peak_42139a	69	.	5.15578	6.96338	3.31071	156
chr1	161171896	161172277	MGE_SST_pvalue_1e-2_peak_42139b	109	.	7.24848	10.91615	6.51675	285
chr1	161177135	161177611	MGE_SST_pvalue_1e-2_peak_42140	46	.	3.46831	4.69117	1.55319	27
chr1	161179611	161179926	MGE_SST_pvalue_1e-2_peak_42142	49	.	3.53544	4.95138	1.75881	222
chr1	161188554	161188718	MGE_SST_pvalue_1e-2_peak_42148	46	.	2.85467	4.67429	1.54489	109
chr1	161195447	161195926	MGE_SST_pvalue_1e-2_peak_42149	49	.	3.91420	4.96371	1.76786	222
chr1	161197327	161197517	MGE_SST_pvalue_1e-2_peak_42150	61	.	4.61787	6.11180	2.65782	66
chr1	161212238	161212375	MGE_SST_pvalue_1e-2_peak_42158	46	.	2.85415	4.66951	1.54489	67
chr1	161228364	161228631	MGE_SST_pvalue_1e-2_peak_42163	65	.	4.77897	6.50788	2.96819	154
chr1	161275782	161276400	MGE_SST_pvalue_1e-2_peak_42189	80	.	5.26917	8.05644	4.18291	420
chr1	161284092	161284254	MGE_SST_pvalue_1e-2_peak_42192	131	.	8.15461	13.10219	8.30292	69
chr1	161295778	161295853	MGE_SST_pvalue_1e-2_peak_42195	44	.	2.83447	4.49791	1.54489	36
chr1	161359622	161360131	MGE_SST_pvalue_1e-2_peak_42235a	101	.	6.88421	10.18100	5.91379	165
chr1	161359622	161360131	MGE_SST_pvalue_1e-2_peak_42235b	101	.	6.88421	10.18100	5.91379	440
chr1	161368903	161369224	MGE_SST_pvalue_1e-2_peak_42237	51	.	3.98248	5.13441	1.90784	52
chr1	161369385	161369728	MGE_SST_pvalue_1e-2_peak_42238	64	.	4.75135	6.43718	2.90544	235
chr1	161390698	161390986	MGE_SST_pvalue_1e-2_peak_42243	43	.	2.81505	4.34682	1.45334	237
chr1	161391876	161392116	MGE_SST_pvalue_1e-2_peak_42244	43	.	2.81505	4.34682	1.45334	157
chr1	161493282	161493943	MGE_SST_pvalue_1e-2_peak_42258	84	.	5.37249	8.49611	4.54319	456
chr1	161500160	161500323	MGE_SST_pvalue_1e-2_peak_42260	78	.	5.54324	7.86473	4.03316	106
chr1	161500589	161501085	MGE_SST_pvalue_1e-2_peak_42261a	64	.	4.75135	6.43718	2.90544	54
chr1	161500589	161501085	MGE_SST_pvalue_1e-2_peak_42261b	78	.	5.54324	7.86473	4.03316	417
chr1	161509515	161510290	MGE_SST_pvalue_1e-2_peak_42263	55	.	3.65330	5.50407	2.18661	501
chr1	161582004	161582656	MGE_SST_pvalue_1e-2_peak_42269a	176	.	10.35444	17.60117	11.93316	270
chr1	161582004	161582656	MGE_SST_pvalue_1e-2_peak_42269b	79	.	5.57547	7.94761	4.09825	599
chr1	161590918	161591626	MGE_SST_pvalue_1e-2_peak_42272	86	.	5.40784	8.66157	4.67165	639
chr1	161676364	161676668	MGE_SST_pvalue_1e-2_peak_42285	73	.	4.59728	7.39833	3.65857	82
chr1	161695776	161695948	MGE_SST_pvalue_1e-2_peak_42290	44	.	3.70261	4.48264	1.54489	83
chr1	161696554	161697097	MGE_SST_pvalue_1e-2_peak_42292	56	.	4.41924	5.66894	2.31525	74
chr1	161719424	161719900	MGE_SST_pvalue_1e-2_peak_42299	109	.	7.16846	10.99299	6.58454	148
chr1	161736081	161736391	MGE_SST_pvalue_1e-2_peak_42303	60	.	4.28119	6.01457	2.57872	58
chr1	161761986	161762085	MGE_SST_pvalue_1e-2_peak_42321	44	.	2.83447	4.49791	1.54489	48
chr1	161826817	161826932	MGE_SST_pvalue_1e-2_peak_42346	46	.	2.85467	4.67429	1.54489	56
chr1	161831667	161831781	MGE_SST_pvalue_1e-2_peak_42347	44	.	2.83447	4.49791	1.54489	56
chr1	161847204	161847595	MGE_SST_pvalue_1e-2_peak_42356	42	.	2.79590	4.21192	1.36176	159
chr1	161993451	161993737	MGE_SST_pvalue_1e-2_peak_42424	43	.	2.81505	4.34682	1.45334	52
chr1	162006897	162007058	MGE_SST_pvalue_1e-2_peak_42432	53	.	3.62911	5.37785	2.09044	107
chr1	162020725	162020798	MGE_SST_pvalue_1e-2_peak_42441	42	.	3.34141	4.26972	1.41404	53
chr1	162025942	162026088	MGE_SST_pvalue_1e-2_peak_42445	57	.	3.70268	5.78921	2.40338	55
chr1	162039415	162039593	MGE_SST_pvalue_1e-2_peak_42446	140	.	8.71080	14.08981	9.10140	127
chr1	162097294	162097421	MGE_SST_pvalue_1e-2_peak_42487	42	.	2.79590	4.21192	1.36176	62
chr1	162114742	162114835	MGE_SST_pvalue_1e-2_peak_42498	42	.	3.34141	4.26972	1.41404	46
chr1	162127357	162127644	MGE_SST_pvalue_1e-2_peak_42502	59	.	4.25459	5.92478	2.51586	72
chr1	162162986	162163059	MGE_SST_pvalue_1e-2_peak_42518	44	.	3.40368	4.46677	1.54489	38
chr1	162174346	162174717	MGE_SST_pvalue_1e-2_peak_42523	91	.	6.26272	9.16759	5.08906	161
chr1	162220309	162220382	MGE_SST_pvalue_1e-2_peak_42552	43	.	3.36191	4.33276	1.45334	61
chr1	162279875	162280467	MGE_SST_pvalue_1e-2_peak_42592	44	.	3.40368	4.46677	1.54489	144
chr1	162301949	162302184	MGE_SST_pvalue_1e-2_peak_42611	50	.	3.55840	5.04815	1.83420	55
chr1	162319685	162320047	MGE_SST_pvalue_1e-2_peak_42622	50	.	3.55840	5.04815	1.83420	108
chr1	162359338	162359527	MGE_SST_pvalue_1e-2_peak_42648	42	.	2.79590	4.21192	1.36176	57
chr1	162467416	162468043	MGE_SST_pvalue_1e-2_peak_42679	56	.	3.67782	5.64059	2.29030	246
chr1	162509214	162509340	MGE_SST_pvalue_1e-2_peak_42696	43	.	2.81505	4.34682	1.45334	62
chr1	162515359	162515471	MGE_SST_pvalue_1e-2_peak_42699	46	.	2.85467	4.67429	1.54489	55
chr1	162531000	162531733	MGE_SST_pvalue_1e-2_peak_42704a	132	.	8.38750	13.24269	8.41824	280
chr1	162531000	162531733	MGE_SST_pvalue_1e-2_peak_42704b	64	.	4.89271	6.42638	2.89959	481
chr1	162558522	162558651	MGE_SST_pvalue_1e-2_peak_42729	42	.	2.79590	4.21192	1.36176	63
chr1	162565726	162565869	MGE_SST_pvalue_1e-2_peak_42736	42	.	2.79590	4.21192	1.36176	70
chr1	162669548	162669659	MGE_SST_pvalue_1e-2_peak_42786	46	.	2.85415	4.66951	1.54489	54
chr1	162680511	162681037	MGE_SST_pvalue_1e-2_peak_42792	56	.	3.67782	5.64059	2.29030	481
chr1	162719277	162719999	MGE_SST_pvalue_1e-2_peak_42810	84	.	5.37249	8.49611	4.54319	248
chr1	162735958	162736044	MGE_SST_pvalue_1e-2_peak_42814	46	.	2.85467	4.67429	1.54489	42
chr1	162752109	162752221	MGE_SST_pvalue_1e-2_peak_42822	43	.	2.81505	4.34682	1.45334	55
chr1	162760189	162760729	MGE_SST_pvalue_1e-2_peak_42827	63	.	4.36300	6.31016	2.81157	151
chr1	162770206	162770309	MGE_SST_pvalue_1e-2_peak_42833	46	.	2.85467	4.67429	1.54489	50
chr1	162792081	162793105	MGE_SST_pvalue_1e-2_peak_42840	52	.	3.60523	5.26053	1.99473	270
chr1	162806393	162806756	MGE_SST_pvalue_1e-2_peak_42847	59	.	3.72787	5.95225	2.52731	51
chr1	162817458	162817539	MGE_SST_pvalue_1e-2_peak_42852	43	.	2.81505	4.34682	1.45334	39
chr1	162824181	162824328	MGE_SST_pvalue_1e-2_peak_42857	90	.	5.47995	9.02903	4.97172	71
chr1	162856390	162856846	MGE_SST_pvalue_1e-2_peak_42878	50	.	3.55840	5.04815	1.83420	392
chr1	162874805	162875547	MGE_SST_pvalue_1e-2_peak_42890	77	.	5.51138	7.78420	3.97323	522
chr1	162901105	162901178	MGE_SST_pvalue_1e-2_peak_42900	42	.	3.34141	4.26972	1.41404	29
chr1	162948215	162948290	MGE_SST_pvalue_1e-2_peak_42924	46	.	2.85415	4.66951	1.54489	36
chr1	162975758	162976078	MGE_SST_pvalue_1e-2_peak_42934	42	.	2.79590	4.21192	1.36176	281
chr1	162998903	162999338	MGE_SST_pvalue_1e-2_peak_42940	85	.	5.77701	8.50271	4.54521	163
chr1	163006600	163006678	MGE_SST_pvalue_1e-2_peak_42943	42	.	2.79590	4.21192	1.36176	38
chr1	163025004	163025831	MGE_SST_pvalue_1e-2_peak_42953	66	.	4.44800	6.65517	3.06073	511
chr1	163038445	163038839	MGE_SST_pvalue_1e-2_peak_42955	52	.	4.26206	5.29078	2.02438	328
chr1	163039039	163039505	MGE_SST_pvalue_1e-2_peak_42956	74	.	5.45554	7.49852	3.73940	120
chr1	163081013	163081575	MGE_SST_pvalue_1e-2_peak_42982	59	.	4.25459	5.92478	2.51586	72
chr1	163096047	163096162	MGE_SST_pvalue_1e-2_peak_42992	43	.	2.81505	4.34682	1.45334	56
chr1	163144764	163145189	MGE_SST_pvalue_1e-2_peak_43017	68	.	4.89277	6.81329	3.18795	116
chr1	163165808	163166033	MGE_SST_pvalue_1e-2_peak_43028	67	.	4.86381	6.73327	3.12879	106
chr1	163191273	163191373	MGE_SST_pvalue_1e-2_peak_43039	57	.	4.20239	5.75623	2.38677	47
chr1	163191548	163191753	MGE_SST_pvalue_1e-2_peak_43040	73	.	5.07400	7.35758	3.62621	72
chr1	163222751	163223079	MGE_SST_pvalue_1e-2_peak_43062	59	.	3.72787	5.95225	2.52731	99
chr1	163229290	163229428	MGE_SST_pvalue_1e-2_peak_43065	43	.	2.81505	4.34682	1.45334	68
chr1	163245042	163245689	MGE_SST_pvalue_1e-2_peak_43078	63	.	4.36300	6.31016	2.81157	340
chr1	163256610	163256892	MGE_SST_pvalue_1e-2_peak_43084	46	.	2.85415	4.66951	1.54489	72
chr1	163258975	163259101	MGE_SST_pvalue_1e-2_peak_43085	44	.	2.83447	4.49791	1.54489	62
chr1	163264162	163264281	MGE_SST_pvalue_1e-2_peak_43088	44	.	2.83447	4.49791	1.54489	58
chr1	163270543	163270860	MGE_SST_pvalue_1e-2_peak_43090	87	.	5.84746	8.71442	4.71542	145
chr1	163285014	163285087	MGE_SST_pvalue_1e-2_peak_43095	46	.	3.44649	4.61288	1.54489	46
chr1	163291071	163292238	MGE_SST_pvalue_1e-2_peak_43097	84	.	5.95637	8.45435	4.50949	527
chr1	163305370	163305504	MGE_SST_pvalue_1e-2_peak_43101	46	.	2.85467	4.67429	1.54489	66
chr1	163330915	163331152	MGE_SST_pvalue_1e-2_peak_43117	44	.	2.83447	4.49791	1.54489	175
chr1	163338648	163338792	MGE_SST_pvalue_1e-2_peak_43123	46	.	2.85467	4.67429	1.54489	71
chr1	163367314	163367684	MGE_SST_pvalue_1e-2_peak_43130	48	.	3.51278	4.85998	1.68534	70
chr1	163383166	163383287	MGE_SST_pvalue_1e-2_peak_43141	50	.	3.55840	5.04815	1.83420	53
chr1	163406154	163406312	MGE_SST_pvalue_1e-2_peak_43151	49	.	3.53544	4.95138	1.75881	59
chr1	163420150	163420510	MGE_SST_pvalue_1e-2_peak_43160	67	.	4.47708	6.78418	3.16699	135
chr1	163481977	163482059	MGE_SST_pvalue_1e-2_peak_43192	46	.	2.85415	4.66951	1.54489	40
chr1	163508981	163509116	MGE_SST_pvalue_1e-2_peak_43203	42	.	2.79590	4.21192	1.36176	74
chr1	163518669	163518748	MGE_SST_pvalue_1e-2_peak_43210	44	.	2.83447	4.49791	1.54489	38
chr1	163531328	163531710	MGE_SST_pvalue_1e-2_peak_43215	43	.	3.38266	4.39837	1.49777	266
chr1	163575192	163575455	MGE_SST_pvalue_1e-2_peak_43234	46	.	2.85467	4.67429	1.54489	203
chr1	163630491	163630623	MGE_SST_pvalue_1e-2_peak_43248	46	.	2.85415	4.66951	1.54489	65
chr1	163699596	163700228	MGE_SST_pvalue_1e-2_peak_43277	70	.	4.53638	7.06887	3.39352	383
chr1	163765657	163765750	MGE_SST_pvalue_1e-2_peak_43292	42	.	2.79590	4.21192	1.36176	45
chr1	163779608	163779722	MGE_SST_pvalue_1e-2_peak_43303	46	.	2.85415	4.66951	1.54489	56
chr1	163939672	163939788	MGE_SST_pvalue_1e-2_peak_43357	65	.	3.80622	6.57065	2.99896	50
chr1	164079488	164079803	MGE_SST_pvalue_1e-2_peak_43398	143	.	8.56238	14.37550	9.33433	254
chr1	164289858	164290426	MGE_SST_pvalue_1e-2_peak_43436	49	.	3.53544	4.95138	1.75881	433
chr1	164290605	164290810	MGE_SST_pvalue_1e-2_peak_43437	81	.	5.30316	8.19462	4.29975	65
chr1	164386389	164386560	MGE_SST_pvalue_1e-2_peak_43463	46	.	2.85467	4.67429	1.54489	40
chr1	164405390	164405475	MGE_SST_pvalue_1e-2_peak_43466	46	.	2.85467	4.67429	1.54489	41
chr1	164528046	164528591	MGE_SST_pvalue_1e-2_peak_43488a	105	.	6.87837	10.51513	6.19166	96
chr1	164528046	164528591	MGE_SST_pvalue_1e-2_peak_43488b	142	.	8.56213	14.27980	9.25915	191
chr1	164528046	164528591	MGE_SST_pvalue_1e-2_peak_43488c	80	.	5.70809	8.09415	4.21844	491
chr1	164545713	164546271	MGE_SST_pvalue_1e-2_peak_43494	47	.	3.80546	4.70840	1.56695	132
chr1	164564372	164564588	MGE_SST_pvalue_1e-2_peak_43505	44	.	2.83447	4.49791	1.54489	146
chr1	164597982	164598337	MGE_SST_pvalue_1e-2_peak_43529	41	.	3.30115	4.15062	1.33402	159
chr1	164598596	164598669	MGE_SST_pvalue_1e-2_peak_43530	41	.	3.30115	4.15062	1.33402	33
chr1	164611012	164611085	MGE_SST_pvalue_1e-2_peak_43532	44	.	3.40368	4.46677	1.54489	45
chr1	164669023	164669518	MGE_SST_pvalue_1e-2_peak_43582	55	.	4.41919	5.55854	2.23249	297
chr1	164676588	164676883	MGE_SST_pvalue_1e-2_peak_43583	53	.	4.31965	5.38798	2.09350	225
chr1	164690577	164690899	MGE_SST_pvalue_1e-2_peak_43585	50	.	3.55840	5.04815	1.83420	63
chr1	164695558	164696081	MGE_SST_pvalue_1e-2_peak_43587	49	.	3.53544	4.95138	1.75881	325
chr1	164723314	164723631	MGE_SST_pvalue_1e-2_peak_43612	55	.	4.12643	5.52700	2.20181	268
chr1	164737039	164737363	MGE_SST_pvalue_1e-2_peak_43617	42	.	3.34141	4.26972	1.41404	9
chr1	164742634	164742707	MGE_SST_pvalue_1e-2_peak_43618	44	.	3.40368	4.46677	1.54489	44
chr1	164743968	164744041	MGE_SST_pvalue_1e-2_peak_43619	45	.	3.42495	4.53818	1.54489	43
chr1	164744199	164744272	MGE_SST_pvalue_1e-2_peak_43620	43	.	3.36191	4.33276	1.45334	32
chr1	164757384	164757474	MGE_SST_pvalue_1e-2_peak_43626	51	.	4.00577	5.19473	1.94994	41
chr1	164793240	164793328	MGE_SST_pvalue_1e-2_peak_43643	43	.	2.81505	4.34682	1.45334	43
chr1	164810978	164811261	MGE_SST_pvalue_1e-2_peak_43659	70	.	4.53638	7.06887	3.39352	188
chr1	164881102	164881378	MGE_SST_pvalue_1e-2_peak_43688	42	.	2.79590	4.21192	1.36176	236
chr1	164912135	164912270	MGE_SST_pvalue_1e-2_peak_43702	46	.	2.85467	4.67429	1.54489	66
chr1	165098788	165099045	MGE_SST_pvalue_1e-2_peak_43775	46	.	2.85467	4.67429	1.54489	216
chr1	165190371	165190458	MGE_SST_pvalue_1e-2_peak_43800	46	.	2.85415	4.66951	1.54489	42
chr1	165190793	165190899	MGE_SST_pvalue_1e-2_peak_43801	46	.	2.85415	4.66951	1.54489	52
chr1	165196419	165196498	MGE_SST_pvalue_1e-2_peak_43804	46	.	2.85415	4.66951	1.54489	38
chr1	165257704	165258309	MGE_SST_pvalue_1e-2_peak_43828	55	.	3.65330	5.50407	2.18661	174
chr1	165272757	165272858	MGE_SST_pvalue_1e-2_peak_43834	46	.	2.85467	4.67429	1.54489	49
chr1	165403548	165403686	MGE_SST_pvalue_1e-2_peak_43879	46	.	2.85467	4.67429	1.54489	68
chr1	165421553	165421791	MGE_SST_pvalue_1e-2_peak_43891	44	.	2.83447	4.49791	1.54489	177
chr1	165451573	165451656	MGE_SST_pvalue_1e-2_peak_43908	46	.	2.85467	4.67429	1.54489	40
chr1	165554867	165554952	MGE_SST_pvalue_1e-2_peak_43937	44	.	2.83447	4.49791	1.54489	41
chr1	165567270	165567707	MGE_SST_pvalue_1e-2_peak_43945	47	.	3.49040	4.77340	1.61785	264
chr1	165599988	165600570	MGE_SST_pvalue_1e-2_peak_43954a	71	.	5.32021	7.18204	3.48753	114
chr1	165599988	165600570	MGE_SST_pvalue_1e-2_peak_43954b	110	.	7.31529	11.07746	6.65243	205
chr1	165599988	165600570	MGE_SST_pvalue_1e-2_peak_43954c	97	.	6.65026	9.73652	5.55315	507
chr1	165640705	165641021	MGE_SST_pvalue_1e-2_peak_43980	55	.	3.65330	5.50407	2.18661	132
chr1	165659088	165659214	MGE_SST_pvalue_1e-2_peak_43991	46	.	2.85415	4.66951	1.54489	62
chr1	165665950	165666172	MGE_SST_pvalue_1e-2_peak_43993	45	.	3.84098	4.56661	1.54489	154
chr1	165667405	165668189	MGE_SST_pvalue_1e-2_peak_43994a	45	.	3.82312	4.53568	1.54489	208
chr1	165667405	165668189	MGE_SST_pvalue_1e-2_peak_43994b	79	.	5.73468	7.98297	4.13201	456
chr1	165667405	165668189	MGE_SST_pvalue_1e-2_peak_43994c	92	.	6.37186	9.22990	5.13818	561
chr1	165687126	165687399	MGE_SST_pvalue_1e-2_peak_43998	92	.	5.51673	9.23489	5.14019	217
chr1	165737914	165738383	MGE_SST_pvalue_1e-2_peak_44032a	79	.	5.57547	7.94761	4.09825	50
chr1	165737914	165738383	MGE_SST_pvalue_1e-2_peak_44032b	65	.	4.80692	6.58071	3.00187	232
chr1	165796576	165797715	MGE_SST_pvalue_1e-2_peak_44051a	153	.	9.17375	15.33214	10.11018	225
chr1	165796576	165797715	MGE_SST_pvalue_1e-2_peak_44051b	63	.	4.87092	6.39016	2.87274	455
chr1	165796576	165797715	MGE_SST_pvalue_1e-2_peak_44051c	52	.	4.26206	5.29078	2.02438	1086
chr1	165874893	165874992	MGE_SST_pvalue_1e-2_peak_44085	43	.	2.81505	4.34682	1.45334	48
chr1	165875135	165875393	MGE_SST_pvalue_1e-2_peak_44086	43	.	2.81505	4.34682	1.45334	190
chr1	165883599	165883800	MGE_SST_pvalue_1e-2_peak_44087	75	.	5.13743	7.56943	3.79707	42
chr1	165894065	165894263	MGE_SST_pvalue_1e-2_peak_44092	56	.	3.67782	5.64059	2.29030	61
chr1	165897502	165897595	MGE_SST_pvalue_1e-2_peak_44095	52	.	3.60523	5.26053	1.99473	43
chr1	165924299	165924523	MGE_SST_pvalue_1e-2_peak_44112	57	.	3.70268	5.78921	2.40338	162
chr1	165979904	165979992	MGE_SST_pvalue_1e-2_peak_44125	46	.	2.85467	4.67429	1.54489	43
chr1	166026542	166027081	MGE_SST_pvalue_1e-2_peak_44144	68	.	4.89277	6.81329	3.18795	56
chr1	166054316	166054516	MGE_SST_pvalue_1e-2_peak_44151	59	.	4.56656	5.99310	2.56409	128
chr1	166055846	166056076	MGE_SST_pvalue_1e-2_peak_44152	50	.	3.93670	5.01899	1.81700	132
chr1	166065137	166065362	MGE_SST_pvalue_1e-2_peak_44156	50	.	3.55840	5.04815	1.83420	64
chr1	166081884	166081981	MGE_SST_pvalue_1e-2_peak_44161	59	.	3.72787	5.95225	2.52731	51
chr1	166088824	166089326	MGE_SST_pvalue_1e-2_peak_44164	48	.	3.51278	4.85998	1.68534	170
chr1	166114780	166114935	MGE_SST_pvalue_1e-2_peak_44182	46	.	3.44649	4.61288	1.54489	107
chr1	166126701	166126812	MGE_SST_pvalue_1e-2_peak_44191	42	.	2.79590	4.21192	1.36176	54
chr1	166134296	166134461	MGE_SST_pvalue_1e-2_peak_44193	56	.	4.48115	5.66648	2.31507	135
chr1	166135877	166136394	MGE_SST_pvalue_1e-2_peak_44195	79	.	5.73468	7.98297	4.13201	173
chr1	166152022	166152141	MGE_SST_pvalue_1e-2_peak_44202	46	.	2.85467	4.67429	1.54489	58
chr1	166167723	166167812	MGE_SST_pvalue_1e-2_peak_44204	44	.	2.83447	4.49791	1.54489	43
chr1	166206294	166206588	MGE_SST_pvalue_1e-2_peak_44216	46	.	2.85467	4.67429	1.54489	51
chr1	166360513	166360608	MGE_SST_pvalue_1e-2_peak_44266	46	.	2.85467	4.67429	1.54489	46
chr1	166388059	166388136	MGE_SST_pvalue_1e-2_peak_44275	46	.	2.85415	4.66951	1.54489	37
chr1	166403513	166403650	MGE_SST_pvalue_1e-2_peak_44282	46	.	2.85415	4.66951	1.54489	67
chr1	166439313	166439626	MGE_SST_pvalue_1e-2_peak_44299	67	.	4.47708	6.78418	3.16699	239
chr1	166684880	166684973	MGE_SST_pvalue_1e-2_peak_44377	46	.	2.85467	4.67429	1.54489	45
chr1	166702424	166703199	MGE_SST_pvalue_1e-2_peak_44381	69	.	4.95172	6.98166	3.32369	457
chr1	166732153	166732279	MGE_SST_pvalue_1e-2_peak_44388	46	.	2.85467	4.67429	1.54489	62
chr1	166808358	166808785	MGE_SST_pvalue_1e-2_peak_44410	115	.	7.57263	11.56821	7.04975	100
chr1	166827456	166827529	MGE_SST_pvalue_1e-2_peak_44415	41	.	3.30115	4.15062	1.33402	34
chr1	166835472	166835581	MGE_SST_pvalue_1e-2_peak_44418	52	.	3.60523	5.26053	1.99473	56
chr1	166845058	166845884	MGE_SST_pvalue_1e-2_peak_44423	123	.	7.90358	12.31284	7.65884	512
chr1	166853491	166854009	MGE_SST_pvalue_1e-2_peak_44426	50	.	3.55840	5.04815	1.83420	262
chr1	166871324	166871429	MGE_SST_pvalue_1e-2_peak_44440	48	.	3.51278	4.85998	1.68534	48
chr1	166912728	166913413	MGE_SST_pvalue_1e-2_peak_44454	55	.	4.37222	5.57009	2.24151	424
chr1	166916751	166917239	MGE_SST_pvalue_1e-2_peak_44455	41	.	3.53082	4.13302	1.32012	51
chr1	166919559	166919666	MGE_SST_pvalue_1e-2_peak_44456	50	.	3.95946	5.07586	1.85673	55
chr1	166944697	166945306	MGE_SST_pvalue_1e-2_peak_44470a	50	.	4.11571	5.04824	1.83420	56
chr1	166944697	166945306	MGE_SST_pvalue_1e-2_peak_44470b	72	.	5.29163	7.22243	3.51980	139
chr1	166953307	166953438	MGE_SST_pvalue_1e-2_peak_44473	44	.	2.83447	4.49791	1.54489	64
chr1	166979874	166979999	MGE_SST_pvalue_1e-2_peak_44481	46	.	2.85467	4.67429	1.54489	61
chr1	167013110	167013729	MGE_SST_pvalue_1e-2_peak_44488	60	.	4.59207	6.05171	2.61110	220
chr1	167026638	167026789	MGE_SST_pvalue_1e-2_peak_44495	43	.	3.38266	4.39837	1.49777	77
chr1	167035990	167036190	MGE_SST_pvalue_1e-2_peak_44498	71	.	5.01211	7.16245	3.46967	60
chr1	167100140	167100602	MGE_SST_pvalue_1e-2_peak_44527	43	.	2.81505	4.34682	1.45334	210
chr1	167168194	167168781	MGE_SST_pvalue_1e-2_peak_44552	56	.	3.67782	5.64059	2.29030	270
chr1	167177202	167177622	MGE_SST_pvalue_1e-2_peak_44553	42	.	2.79590	4.21192	1.36176	213
chr1	167189252	167190232	MGE_SST_pvalue_1e-2_peak_44558a	76	.	5.52893	7.62404	3.84147	186
chr1	167189252	167190232	MGE_SST_pvalue_1e-2_peak_44558b	76	.	5.52893	7.62404	3.84147	581
chr1	167189252	167190232	MGE_SST_pvalue_1e-2_peak_44558c	87	.	6.11583	8.78147	4.77041	717
chr1	167215579	167215714	MGE_SST_pvalue_1e-2_peak_44566	46	.	2.85415	4.66951	1.54489	66
chr1	167221345	167221455	MGE_SST_pvalue_1e-2_peak_44570	44	.	2.83447	4.49791	1.54489	54
chr1	167239754	167239827	MGE_SST_pvalue_1e-2_peak_44581	45	.	3.42495	4.53818	1.54489	55
chr1	167260077	167260311	MGE_SST_pvalue_1e-2_peak_44593	57	.	3.70268	5.78921	2.40338	189
chr1	167298079	167298733	MGE_SST_pvalue_1e-2_peak_44617	99	.	6.74855	9.92096	5.70058	146
chr1	167314652	167314968	MGE_SST_pvalue_1e-2_peak_44624	70	.	4.53638	7.06887	3.39352	245
chr1	167321608	167322373	MGE_SST_pvalue_1e-2_peak_44627	69	.	4.50653	6.92169	3.27390	697
chr1	167338090	167338221	MGE_SST_pvalue_1e-2_peak_44640	46	.	3.46831	4.69117	1.55319	60
chr1	167342885	167343106	MGE_SST_pvalue_1e-2_peak_44641	69	.	4.95172	6.98166	3.32369	149
chr1	167357040	167357126	MGE_SST_pvalue_1e-2_peak_44646	46	.	2.85415	4.66951	1.54489	42
chr1	167358751	167358830	MGE_SST_pvalue_1e-2_peak_44647	46	.	2.85415	4.66951	1.54489	38
chr1	167388472	167388597	MGE_SST_pvalue_1e-2_peak_44669	44	.	2.83447	4.49791	1.54489	61
chr1	167424132	167424607	MGE_SST_pvalue_1e-2_peak_44686	71	.	5.24031	7.14717	3.45970	67
chr1	167425298	167425608	MGE_SST_pvalue_1e-2_peak_44688	43	.	3.66300	4.39923	1.49777	56
chr1	167454304	167454387	MGE_SST_pvalue_1e-2_peak_44698	46	.	2.85415	4.66951	1.54489	40
chr1	167455332	167455454	MGE_SST_pvalue_1e-2_peak_44699	44	.	2.83447	4.49791	1.54489	60
chr1	167462446	167462577	MGE_SST_pvalue_1e-2_peak_44703	46	.	2.85467	4.67429	1.54489	64
chr1	167522788	167523252	MGE_SST_pvalue_1e-2_peak_44740a	84	.	5.98524	8.43663	4.49516	76
chr1	167522788	167523252	MGE_SST_pvalue_1e-2_peak_44740b	84	.	6.01443	8.49085	4.54319	276
chr1	167549959	167550059	MGE_SST_pvalue_1e-2_peak_44750	46	.	2.85467	4.67429	1.54489	49
chr1	167599260	167599377	MGE_SST_pvalue_1e-2_peak_44766	42	.	2.79590	4.21192	1.36176	57
chr1	167672802	167672919	MGE_SST_pvalue_1e-2_peak_44804	44	.	2.83447	4.49791	1.54489	57
chr1	167683584	167684310	MGE_SST_pvalue_1e-2_peak_44810a	70	.	5.26905	7.08836	3.40661	56
chr1	167683584	167684310	MGE_SST_pvalue_1e-2_peak_44810b	83	.	5.92768	8.33063	4.40810	176
chr1	167683584	167684310	MGE_SST_pvalue_1e-2_peak_44810c	96	.	6.58631	9.61817	5.45415	450
chr1	167684574	167684984	MGE_SST_pvalue_1e-2_peak_44811	47	.	3.95179	4.76187	1.61579	242
chr1	167691074	167691577	MGE_SST_pvalue_1e-2_peak_44814	158	.	9.62678	15.85613	10.53896	108
chr1	167722154	167722265	MGE_SST_pvalue_1e-2_peak_44825	46	.	2.85415	4.66951	1.54489	54
chr1	167732437	167733024	MGE_SST_pvalue_1e-2_peak_44828	43	.	2.81505	4.34682	1.45334	44
chr1	167742561	167742703	MGE_SST_pvalue_1e-2_peak_44834	43	.	2.81505	4.34682	1.45334	70
chr1	167745919	167746004	MGE_SST_pvalue_1e-2_peak_44837	44	.	2.83447	4.49791	1.54489	41
chr1	167766094	167766591	MGE_SST_pvalue_1e-2_peak_44848	55	.	3.65330	5.50407	2.18661	346
chr1	167772699	167773007	MGE_SST_pvalue_1e-2_peak_44851	90	.	5.47995	9.02903	4.97172	67
chr1	167792071	167792186	MGE_SST_pvalue_1e-2_peak_44854	46	.	2.85467	4.67429	1.54489	56
chr1	167843986	167844120	MGE_SST_pvalue_1e-2_peak_44866	46	.	2.85467	4.67429	1.54489	66
chr1	167868794	167868928	MGE_SST_pvalue_1e-2_peak_44874	43	.	2.81505	4.34682	1.45334	66
chr1	167905079	167905990	MGE_SST_pvalue_1e-2_peak_44891a	85	.	5.98229	8.55312	4.58707	57
chr1	167905079	167905990	MGE_SST_pvalue_1e-2_peak_44891b	123	.	7.77698	12.31224	7.65884	475
chr1	167905079	167905990	MGE_SST_pvalue_1e-2_peak_44891c	74	.	5.40768	7.41733	3.67327	782
chr1	168002464	168002542	MGE_SST_pvalue_1e-2_peak_44941	44	.	2.83447	4.49791	1.54489	38
chr1	168036298	168036376	MGE_SST_pvalue_1e-2_peak_44961	43	.	2.81505	4.34682	1.45334	38
chr1	168051647	168051965	MGE_SST_pvalue_1e-2_peak_44974	50	.	3.55840	5.04815	1.83420	52
chr1	168066071	168066213	MGE_SST_pvalue_1e-2_peak_44986	43	.	2.81505	4.34682	1.45334	70
chr1	168073033	168073125	MGE_SST_pvalue_1e-2_peak_44992	46	.	2.85467	4.67429	1.54489	45
chr1	168087329	168087432	MGE_SST_pvalue_1e-2_peak_44999	42	.	2.79590	4.21192	1.36176	50
chr1	168118386	168118473	MGE_SST_pvalue_1e-2_peak_45013	52	.	3.60523	5.26053	1.99473	43
chr1	168147815	168148338	MGE_SST_pvalue_1e-2_peak_45025a	95	.	6.55480	9.56030	5.40708	270
chr1	168147815	168148338	MGE_SST_pvalue_1e-2_peak_45025b	70	.	5.24384	7.04257	3.37786	466
chr1	168148494	168148709	MGE_SST_pvalue_1e-2_peak_45026	47	.	3.93288	4.72811	1.58557	51
chr1	168159505	168159734	MGE_SST_pvalue_1e-2_peak_45029	46	.	2.85415	4.66951	1.54489	176
chr1	168178124	168178223	MGE_SST_pvalue_1e-2_peak_45037	46	.	2.85415	4.66951	1.54489	48
chr1	168195224	168195317	MGE_SST_pvalue_1e-2_peak_45044	46	.	2.85415	4.66951	1.54489	45
chr1	168215577	168215709	MGE_SST_pvalue_1e-2_peak_45053	43	.	2.81505	4.34682	1.45334	65
chr1	168219700	168219886	MGE_SST_pvalue_1e-2_peak_45055	43	.	2.81505	4.34682	1.45334	63
chr1	168277925	168278062	MGE_SST_pvalue_1e-2_peak_45080	42	.	2.79590	4.21192	1.36176	67
chr1	168311581	168312351	MGE_SST_pvalue_1e-2_peak_45097	67	.	5.07393	6.79101	3.17155	628
chr1	168313908	168313996	MGE_SST_pvalue_1e-2_peak_45100	42	.	3.60516	4.28055	1.42341	46
chr1	168330046	168330149	MGE_SST_pvalue_1e-2_peak_45105	61	.	4.30812	6.10846	2.65782	42
chr1	168331084	168331157	MGE_SST_pvalue_1e-2_peak_45106	45	.	3.42495	4.53818	1.54489	45
chr1	168341747	168341921	MGE_SST_pvalue_1e-2_peak_45109	77	.	5.51138	7.78420	3.97323	72
chr1	168343060	168343376	MGE_SST_pvalue_1e-2_peak_45110	63	.	4.69704	6.30170	2.81055	285
chr1	168356535	168356743	MGE_SST_pvalue_1e-2_peak_45116	59	.	4.56656	5.99310	2.56409	65
chr1	168368246	168368643	MGE_SST_pvalue_1e-2_peak_45121	59	.	4.65518	5.97795	2.55183	179
chr1	168393250	168393831	MGE_SST_pvalue_1e-2_peak_45134	52	.	4.19375	5.21198	1.96495	195
chr1	168402447	168402773	MGE_SST_pvalue_1e-2_peak_45136	77	.	5.47988	7.70589	3.90427	261
chr1	168408718	168409390	MGE_SST_pvalue_1e-2_peak_45137	88	.	6.12276	8.83110	4.81129	477
chr1	168428962	168429068	MGE_SST_pvalue_1e-2_peak_45139	46	.	2.85467	4.67429	1.54489	52
chr1	168433504	168433686	MGE_SST_pvalue_1e-2_peak_45141	42	.	2.79590	4.21192	1.36176	55
chr1	168434951	168435031	MGE_SST_pvalue_1e-2_peak_45142	43	.	2.81505	4.34682	1.45334	39
chr1	168440418	168440516	MGE_SST_pvalue_1e-2_peak_45146	46	.	2.85467	4.67429	1.54489	48
chr1	168453424	168453630	MGE_SST_pvalue_1e-2_peak_45150	46	.	2.85415	4.66951	1.54489	143
chr1	168461316	168461419	MGE_SST_pvalue_1e-2_peak_45156	53	.	3.62911	5.37785	2.09044	45
chr1	168467364	168468007	MGE_SST_pvalue_1e-2_peak_45158	89	.	6.15716	8.91201	4.87650	224
chr1	168491972	168492079	MGE_SST_pvalue_1e-2_peak_45169	44	.	2.83447	4.49791	1.54489	52
chr1	168544216	168544306	MGE_SST_pvalue_1e-2_peak_45185	46	.	2.85467	4.67429	1.54489	44
chr1	168553276	168553549	MGE_SST_pvalue_1e-2_peak_45188	51	.	3.58166	5.15094	1.91223	41
chr1	168560020	168560458	MGE_SST_pvalue_1e-2_peak_45191	60	.	4.28119	6.01457	2.57872	258
chr1	168572833	168573086	MGE_SST_pvalue_1e-2_peak_45201	67	.	4.47708	6.78418	3.16699	133
chr1	168578457	168579119	MGE_SST_pvalue_1e-2_peak_45202	59	.	4.56656	5.99310	2.56409	455
chr1	168604290	168604626	MGE_SST_pvalue_1e-2_peak_45211	84	.	5.74241	8.40242	4.46326	81
chr1	168645457	168645597	MGE_SST_pvalue_1e-2_peak_45226	43	.	2.81505	4.34682	1.45334	69
chr1	168664985	168665861	MGE_SST_pvalue_1e-2_peak_45233	55	.	3.65330	5.50407	2.18661	418
chr1	168679020	168679287	MGE_SST_pvalue_1e-2_peak_45244	43	.	2.81505	4.34682	1.45334	204
chr1	168706656	168707118	MGE_SST_pvalue_1e-2_peak_45257a	81	.	5.64107	8.12096	4.23841	73
chr1	168706656	168707118	MGE_SST_pvalue_1e-2_peak_45257b	97	.	6.48508	9.74780	5.56076	292
chr1	168817396	168817763	MGE_SST_pvalue_1e-2_peak_45314	59	.	4.25459	5.92478	2.51586	296
chr1	168849635	168850044	MGE_SST_pvalue_1e-2_peak_45324	56	.	4.15144	5.60057	2.26638	56
chr1	168850984	168851360	MGE_SST_pvalue_1e-2_peak_45325	56	.	4.15144	5.60057	2.26638	43
chr1	168862378	168862761	MGE_SST_pvalue_1e-2_peak_45329	43	.	2.81505	4.34682	1.45334	58
chr1	168902750	168902916	MGE_SST_pvalue_1e-2_peak_45358	43	.	2.81505	4.34682	1.45334	98
chr1	168940244	168940317	MGE_SST_pvalue_1e-2_peak_45381	46	.	3.44649	4.61288	1.54489	55
chr1	168940578	168940724	MGE_SST_pvalue_1e-2_peak_45382	46	.	3.44649	4.61288	1.54489	100
chr1	168940877	168940950	MGE_SST_pvalue_1e-2_peak_45383	45	.	3.42495	4.53818	1.54489	34
chr1	168942583	168942656	MGE_SST_pvalue_1e-2_peak_45384	43	.	3.36191	4.33276	1.45334	37
chr1	168952654	168952755	MGE_SST_pvalue_1e-2_peak_45391	46	.	2.85467	4.67429	1.54489	49
chr1	169056407	169056622	MGE_SST_pvalue_1e-2_peak_45432	63	.	4.69704	6.30170	2.81055	63
chr1	169075290	169076132	MGE_SST_pvalue_1e-2_peak_45437a	62	.	4.41909	6.28852	2.80062	224
chr1	169075290	169076132	MGE_SST_pvalue_1e-2_peak_45437b	62	.	4.40617	6.26804	2.78281	333
chr1	169075290	169076132	MGE_SST_pvalue_1e-2_peak_45437c	71	.	4.80673	7.17673	3.48385	567
chr1	169075290	169076132	MGE_SST_pvalue_1e-2_peak_45437d	100	.	5.99089	10.06914	5.82474	672
chr1	169165776	169165874	MGE_SST_pvalue_1e-2_peak_45470	51	.	3.58166	5.15094	1.91223	46
chr1	169166049	169166171	MGE_SST_pvalue_1e-2_peak_45471	51	.	3.58166	5.15094	1.91223	61
chr1	169193446	169193584	MGE_SST_pvalue_1e-2_peak_45494	43	.	2.81505	4.34682	1.45334	68
chr1	169214207	169214285	MGE_SST_pvalue_1e-2_peak_45509	42	.	2.79590	4.21192	1.36176	38
chr1	169271268	169271358	MGE_SST_pvalue_1e-2_peak_45522	46	.	2.85415	4.66951	1.54489	44
chr1	169316172	169316275	MGE_SST_pvalue_1e-2_peak_45540	44	.	2.83447	4.49791	1.54489	50
chr1	169317861	169317997	MGE_SST_pvalue_1e-2_peak_45542	43	.	2.81505	4.34682	1.45334	67
chr1	169336969	169337489	MGE_SST_pvalue_1e-2_peak_45550	281	.	15.05457	28.19124	21.07371	177
chr1	169384927	169385055	MGE_SST_pvalue_1e-2_peak_45560	46	.	2.85467	4.67429	1.54489	63
chr1	169396456	169396914	MGE_SST_pvalue_1e-2_peak_45564	84	.	5.74241	8.40242	4.46326	258
chr1	169420361	169420457	MGE_SST_pvalue_1e-2_peak_45572	46	.	2.85415	4.66951	1.54489	47
chr1	169439446	169439752	MGE_SST_pvalue_1e-2_peak_45578	59	.	4.25459	5.92478	2.51586	259
chr1	169455024	169455595	MGE_SST_pvalue_1e-2_peak_45584a	125	.	7.91525	12.55147	7.85690	315
chr1	169455024	169455595	MGE_SST_pvalue_1e-2_peak_45584b	87	.	6.08865	8.73470	4.73235	510
chr1	169464291	169464902	MGE_SST_pvalue_1e-2_peak_45585	89	.	5.91966	8.94285	4.90183	276
chr1	169484678	169484753	MGE_SST_pvalue_1e-2_peak_45592	46	.	2.85415	4.66951	1.54489	36
chr1	169515827	169516035	MGE_SST_pvalue_1e-2_peak_45608	59	.	3.72787	5.95225	2.52731	64
chr1	169555698	169555899	MGE_SST_pvalue_1e-2_peak_45631	69	.	4.50653	6.92169	3.27390	66
chr1	169646693	169646818	MGE_SST_pvalue_1e-2_peak_45658	46	.	2.85415	4.66951	1.54489	61
chr1	169649068	169649603	MGE_SST_pvalue_1e-2_peak_45659	44	.	2.83447	4.49791	1.54489	40
chr1	169703847	169703962	MGE_SST_pvalue_1e-2_peak_45669	46	.	2.85467	4.67429	1.54489	56
chr1	169763646	169764467	MGE_SST_pvalue_1e-2_peak_45689a	128	.	8.19001	12.84796	8.09561	269
chr1	169763646	169764467	MGE_SST_pvalue_1e-2_peak_45689b	113	.	7.44546	11.34084	6.86726	524
chr1	169800131	169800233	MGE_SST_pvalue_1e-2_peak_45711	42	.	2.79590	4.21192	1.36176	50
chr1	169838870	169839081	MGE_SST_pvalue_1e-2_peak_45736	55	.	3.65330	5.50407	2.18661	71
chr1	169862768	169863289	MGE_SST_pvalue_1e-2_peak_45748a	72	.	5.29163	7.22243	3.51980	63
chr1	169862768	169863289	MGE_SST_pvalue_1e-2_peak_45748b	133	.	8.23142	13.38573	8.53307	194
chr1	169862768	169863289	MGE_SST_pvalue_1e-2_peak_45748c	120	.	7.64346	12.08369	7.47491	382
chr1	169911513	169911601	MGE_SST_pvalue_1e-2_peak_45774	56	.	3.67782	5.64059	2.29030	42
chr1	169968339	169968691	MGE_SST_pvalue_1e-2_peak_45802	52	.	3.60523	5.26053	1.99473	280
chr1	170043355	170044255	MGE_SST_pvalue_1e-2_peak_45827	108	.	7.21033	10.83630	6.45348	458
chr1	170114503	170114853	MGE_SST_pvalue_1e-2_peak_45846	61	.	3.75340	6.13275	2.66791	297
chr1	170180529	170180641	MGE_SST_pvalue_1e-2_peak_45867	46	.	2.85467	4.67429	1.54489	55
chr1	170395669	170395795	MGE_SST_pvalue_1e-2_peak_45934	46	.	2.85415	4.66951	1.54489	62
chr1	170429446	170430087	MGE_SST_pvalue_1e-2_peak_45942	67	.	4.47708	6.78418	3.16699	487
chr1	170500951	170501805	MGE_SST_pvalue_1e-2_peak_45971a	97	.	6.68271	9.79705	5.59782	73
chr1	170500951	170501805	MGE_SST_pvalue_1e-2_peak_45971b	85	.	6.04392	8.54592	4.58106	298
chr1	170569967	170570146	MGE_SST_pvalue_1e-2_peak_46000	46	.	2.85467	4.67429	1.54489	130
chr1	170632060	170632134	MGE_SST_pvalue_1e-2_peak_46022	47	.	3.82673	4.75687	1.61169	38
chr1	170652868	170652983	MGE_SST_pvalue_1e-2_peak_46032	44	.	2.83447	4.49791	1.54489	56
chr1	170663487	170664095	MGE_SST_pvalue_1e-2_peak_46035	88	.	6.12276	8.83110	4.81129	67
chr1	170739707	170739822	MGE_SST_pvalue_1e-2_peak_46059	46	.	2.85467	4.67429	1.54489	56
chr1	170773524	170773617	MGE_SST_pvalue_1e-2_peak_46079	46	.	2.85415	4.66951	1.54489	45
chr1	170774925	170775185	MGE_SST_pvalue_1e-2_peak_46080	46	.	2.85467	4.67429	1.54489	62
chr1	170814114	170814476	MGE_SST_pvalue_1e-2_peak_46090	43	.	2.81505	4.34682	1.45334	105
chr1	170850995	170851323	MGE_SST_pvalue_1e-2_peak_46111	50	.	3.55840	5.04815	1.83420	286
chr1	170857498	170857679	MGE_SST_pvalue_1e-2_peak_46114	62	.	4.33539	6.20685	2.72755	133
chr1	170862971	170863532	MGE_SST_pvalue_1e-2_peak_46116	76	.	5.44874	7.62969	3.84306	277
chr1	170889025	170889236	MGE_SST_pvalue_1e-2_peak_46127	46	.	2.85467	4.67429	1.54489	146
chr1	170898697	170899272	MGE_SST_pvalue_1e-2_peak_46130	65	.	4.41930	6.53368	2.98445	428
chr1	170936061	170936265	MGE_SST_pvalue_1e-2_peak_46145	80	.	4.69175	8.01511	4.15755	151
chr1	170960760	170960836	MGE_SST_pvalue_1e-2_peak_46154	46	.	2.85415	4.66951	1.54489	37
chr1	171005397	171005511	MGE_SST_pvalue_1e-2_peak_46169	46	.	2.85467	4.67429	1.54489	56
chr1	171050627	171050871	MGE_SST_pvalue_1e-2_peak_46187	50	.	3.93670	5.01899	1.81700	47
chr1	171051021	171051395	MGE_SST_pvalue_1e-2_peak_46188	107	.	7.08606	10.78148	6.40652	227
chr1	171116484	171116619	MGE_SST_pvalue_1e-2_peak_46218	42	.	2.79590	4.21192	1.36176	66
chr1	171127986	171128078	MGE_SST_pvalue_1e-2_peak_46221	44	.	2.83447	4.49791	1.54489	45
chr1	171161571	171161709	MGE_SST_pvalue_1e-2_peak_46235	43	.	2.81505	4.34682	1.45334	68
chr1	171162767	171162852	MGE_SST_pvalue_1e-2_peak_46236	42	.	2.79590	4.21192	1.36176	41
chr1	171196088	171196175	MGE_SST_pvalue_1e-2_peak_46255	59	.	3.72787	5.95225	2.52731	44
chr1	171234993	171235706	MGE_SST_pvalue_1e-2_peak_46273	49	.	3.53544	4.95138	1.75881	351
chr1	171283090	171283274	MGE_SST_pvalue_1e-2_peak_46294	42	.	2.79590	4.21192	1.36176	37
chr1	171292029	171292181	MGE_SST_pvalue_1e-2_peak_46302	43	.	2.81505	4.34682	1.45334	101
chr1	171298673	171298787	MGE_SST_pvalue_1e-2_peak_46307	43	.	2.81505	4.34682	1.45334	56
chr1	171309035	171309115	MGE_SST_pvalue_1e-2_peak_46312	43	.	2.81505	4.34682	1.45334	39
chr1	171361554	171361698	MGE_SST_pvalue_1e-2_peak_46331	46	.	2.85415	4.66951	1.54489	71
chr1	171366049	171366421	MGE_SST_pvalue_1e-2_peak_46332	46	.	2.85415	4.66951	1.54489	316
chr1	171418534	171418666	MGE_SST_pvalue_1e-2_peak_46351	46	.	2.85415	4.66951	1.54489	65
chr1	171426499	171426937	MGE_SST_pvalue_1e-2_peak_46357	51	.	3.58166	5.15094	1.91223	243
chr1	171454284	171455293	MGE_SST_pvalue_1e-2_peak_46369a	112	.	7.40521	11.25228	6.79134	344
chr1	171454284	171455293	MGE_SST_pvalue_1e-2_peak_46369b	70	.	5.18365	7.02331	3.36042	662
chr1	171470603	171471112	MGE_SST_pvalue_1e-2_peak_46379	64	.	4.39097	6.41891	2.89402	371
chr1	171479311	171479426	MGE_SST_pvalue_1e-2_peak_46388	42	.	2.79590	4.21192	1.36176	56
chr1	171487716	171487797	MGE_SST_pvalue_1e-2_peak_46394	42	.	2.79590	4.21192	1.36176	39
chr1	171606608	171606693	MGE_SST_pvalue_1e-2_peak_46457	46	.	2.85467	4.67429	1.54489	41
chr1	171616877	171617014	MGE_SST_pvalue_1e-2_peak_46462	43	.	2.81505	4.34682	1.45334	67
chr1	171685905	171686129	MGE_SST_pvalue_1e-2_peak_46495	52	.	3.60523	5.26053	1.99473	162
chr1	171710839	171711638	MGE_SST_pvalue_1e-2_peak_46512a	54	.	4.37883	5.48897	2.18405	261
chr1	171710839	171711638	MGE_SST_pvalue_1e-2_peak_46512b	90	.	6.25547	9.02418	4.97073	386
chr1	171750313	171750910	MGE_SST_pvalue_1e-2_peak_46519a	183	.	10.69233	18.39005	12.57217	184
chr1	171750313	171750910	MGE_SST_pvalue_1e-2_peak_46519b	139	.	8.68752	13.94841	8.99300	286
chr1	171771573	171771697	MGE_SST_pvalue_1e-2_peak_46532	52	.	3.60523	5.26053	1.99473	53
chr1	171810295	171811087	MGE_SST_pvalue_1e-2_peak_46542a	114	.	7.40512	11.41575	6.93052	66
chr1	171810295	171811087	MGE_SST_pvalue_1e-2_peak_46542b	168	.	9.82922	16.81182	11.30532	325
chr1	171810295	171811087	MGE_SST_pvalue_1e-2_peak_46542c	76	.	5.52893	7.62404	3.84147	674
chr1	171832752	171832883	MGE_SST_pvalue_1e-2_peak_46555	44	.	2.83447	4.49791	1.54489	64
chr1	171863715	171863788	MGE_SST_pvalue_1e-2_peak_46578	46	.	3.44649	4.61288	1.54489	35
chr1	171868134	171868484	MGE_SST_pvalue_1e-2_peak_46580	60	.	4.28119	6.01457	2.57872	52
chr1	171874165	171874332	MGE_SST_pvalue_1e-2_peak_46582	52	.	3.60523	5.26053	1.99473	122
chr1	171879927	171880212	MGE_SST_pvalue_1e-2_peak_46586	46	.	2.85415	4.66951	1.54489	67
chr1	171903780	171903872	MGE_SST_pvalue_1e-2_peak_46603	55	.	4.12643	5.52700	2.20181	46
chr1	171914915	171915345	MGE_SST_pvalue_1e-2_peak_46610	51	.	3.58166	5.15094	1.91223	57
chr1	172013331	172013791	MGE_SST_pvalue_1e-2_peak_46669	45	.	3.42495	4.53818	1.54489	270
chr1	172032819	172032938	MGE_SST_pvalue_1e-2_peak_46679	46	.	2.85467	4.67429	1.54489	58
chr1	172077561	172077664	MGE_SST_pvalue_1e-2_peak_46712	43	.	2.81505	4.34682	1.45334	50
chr1	172088114	172088222	MGE_SST_pvalue_1e-2_peak_46718	42	.	2.79590	4.21192	1.36176	53
chr1	172090658	172090761	MGE_SST_pvalue_1e-2_peak_46721	57	.	3.70268	5.78921	2.40338	55
chr1	172123712	172124259	MGE_SST_pvalue_1e-2_peak_46738	65	.	4.41930	6.53368	2.98445	223
chr1	172137595	172137677	MGE_SST_pvalue_1e-2_peak_46747	42	.	2.79590	4.21192	1.36176	40
chr1	172292601	172292674	MGE_SST_pvalue_1e-2_peak_46837	46	.	3.46831	4.69117	1.55319	48
chr1	172299238	172299352	MGE_SST_pvalue_1e-2_peak_46840	43	.	2.81505	4.34682	1.45334	56
chr1	172320710	172320842	MGE_SST_pvalue_1e-2_peak_46857	44	.	2.83447	4.49791	1.54489	65
chr1	172327388	172327942	MGE_SST_pvalue_1e-2_peak_46863	51	.	3.58166	5.15094	1.91223	300
chr1	172346739	172347010	MGE_SST_pvalue_1e-2_peak_46872	46	.	2.85467	4.67429	1.54489	37
chr1	172368678	172368792	MGE_SST_pvalue_1e-2_peak_46886	70	.	4.53638	7.06887	3.39352	55
chr1	172413190	172413426	MGE_SST_pvalue_1e-2_peak_46921	45	.	3.42495	4.53818	1.54489	74
chr1	172419202	172419303	MGE_SST_pvalue_1e-2_peak_46923	46	.	2.85415	4.66951	1.54489	49
chr1	172469069	172469143	MGE_SST_pvalue_1e-2_peak_46945	46	.	2.85467	4.67429	1.54489	36
chr1	172501382	172502380	MGE_SST_pvalue_1e-2_peak_46956a	47	.	3.91411	4.72310	1.58145	253
chr1	172501382	172502380	MGE_SST_pvalue_1e-2_peak_46956b	152	.	8.94654	15.29451	10.08410	370
chr1	172501382	172502380	MGE_SST_pvalue_1e-2_peak_46956c	127	.	7.82823	12.70499	7.97991	675
chr1	172501382	172502380	MGE_SST_pvalue_1e-2_peak_46956d	152	.	8.91017	15.23344	10.03047	835
chr1	172573136	172573239	MGE_SST_pvalue_1e-2_peak_47007	44	.	2.83447	4.49791	1.54489	50
chr1	172714300	172714407	MGE_SST_pvalue_1e-2_peak_47060	43	.	2.81505	4.34682	1.45334	52
chr1	172738763	172738903	MGE_SST_pvalue_1e-2_peak_47073	46	.	2.85415	4.66951	1.54489	69
chr1	172795302	172795518	MGE_SST_pvalue_1e-2_peak_47099	107	.	6.80735	10.72482	6.36084	66
chr1	172910655	172911180	MGE_SST_pvalue_1e-2_peak_47134	51	.	3.58166	5.15094	1.91223	348
chr1	172985158	172985274	MGE_SST_pvalue_1e-2_peak_47154	61	.	3.75340	6.13275	2.66791	59
chr1	173017909	173018203	MGE_SST_pvalue_1e-2_peak_47171	46	.	2.85415	4.66951	1.54489	59
chr1	173071575	173071692	MGE_SST_pvalue_1e-2_peak_47181	46	.	2.85467	4.67429	1.54489	57
chr1	173083397	173083475	MGE_SST_pvalue_1e-2_peak_47185	46	.	2.85415	4.66951	1.54489	38
chr1	173092156	173092248	MGE_SST_pvalue_1e-2_peak_47190	65	.	3.80622	6.57065	2.99896	44
chr1	173107218	173107347	MGE_SST_pvalue_1e-2_peak_47198	67	.	4.47708	6.78418	3.16699	62
chr1	173159674	173159892	MGE_SST_pvalue_1e-2_peak_47220	43	.	2.81505	4.34682	1.45334	152
chr1	173178237	173178473	MGE_SST_pvalue_1e-2_peak_47233	43	.	2.81505	4.34682	1.45334	37
chr1	173193070	173193572	MGE_SST_pvalue_1e-2_peak_47241	55	.	3.65330	5.50407	2.18661	69
chr1	173254341	173254457	MGE_SST_pvalue_1e-2_peak_47272	52	.	3.60523	5.26053	1.99473	49
chr1	173384716	173384830	MGE_SST_pvalue_1e-2_peak_47329	46	.	2.85415	4.66951	1.54489	56
chr1	173389471	173389807	MGE_SST_pvalue_1e-2_peak_47330	43	.	2.81505	4.34682	1.45334	299
chr1	173398771	173399443	MGE_SST_pvalue_1e-2_peak_47334	138	.	8.61124	13.83732	8.90409	512
chr1	173431850	173432112	MGE_SST_pvalue_1e-2_peak_47350	46	.	2.85467	4.67429	1.54489	208
chr1	173445847	173446553	MGE_SST_pvalue_1e-2_peak_47354a	109	.	7.14754	10.97031	6.56544	543
chr1	173445847	173446553	MGE_SST_pvalue_1e-2_peak_47354b	149	.	8.93442	14.91547	9.77093	635
chr1	173476788	173476917	MGE_SST_pvalue_1e-2_peak_47366	46	.	2.85467	4.67429	1.54489	63
chr1	173494535	173494621	MGE_SST_pvalue_1e-2_peak_47369	46	.	2.85467	4.67429	1.54489	42
chr1	173539311	173539662	MGE_SST_pvalue_1e-2_peak_47381	46	.	2.85467	4.67429	1.54489	70
chr1	173638839	173639140	MGE_SST_pvalue_1e-2_peak_47404	57	.	4.20239	5.75623	2.38677	236
chr1	173683868	173684477	MGE_SST_pvalue_1e-2_peak_47421	91	.	6.26272	9.16759	5.08906	190
chr1	173703216	173703369	MGE_SST_pvalue_1e-2_peak_47430	46	.	2.85467	4.67429	1.54489	93
chr1	173724612	173724713	MGE_SST_pvalue_1e-2_peak_47438	46	.	2.85415	4.66951	1.54489	49
chr1	173729424	173729562	MGE_SST_pvalue_1e-2_peak_47442	46	.	2.85415	4.66951	1.54489	68
chr1	173793355	173793905	MGE_SST_pvalue_1e-2_peak_47480a	107	.	7.14193	10.75773	6.38838	282
chr1	173793355	173793905	MGE_SST_pvalue_1e-2_peak_47480b	193	.	11.03753	19.31904	13.31968	379
chr1	173836784	173837589	MGE_SST_pvalue_1e-2_peak_47500a	50	.	4.13345	5.07733	1.85791	214
chr1	173836784	173837589	MGE_SST_pvalue_1e-2_peak_47500b	108	.	7.08592	10.86525	6.48122	421
chr1	173836784	173837589	MGE_SST_pvalue_1e-2_peak_47500c	190	.	10.67489	19.03230	13.08791	515
chr1	173836784	173837589	MGE_SST_pvalue_1e-2_peak_47500d	51	.	4.15135	5.10675	1.88536	755
chr1	173847269	173847589	MGE_SST_pvalue_1e-2_peak_47503	46	.	2.85415	4.66951	1.54489	263
chr1	173921684	173921854	MGE_SST_pvalue_1e-2_peak_47541	46	.	2.85467	4.67429	1.54489	48
chr1	173956246	173956331	MGE_SST_pvalue_1e-2_peak_47562	46	.	2.85415	4.66951	1.54489	41
chr1	173991063	173991770	MGE_SST_pvalue_1e-2_peak_47576a	56	.	4.46030	5.63000	2.29030	57
chr1	173991063	173991770	MGE_SST_pvalue_1e-2_peak_47576b	145	.	8.92061	14.59509	9.51865	537
chr1	174007701	174007877	MGE_SST_pvalue_1e-2_peak_47585	43	.	2.81505	4.34682	1.45334	65
chr1	174084568	174084708	MGE_SST_pvalue_1e-2_peak_47604	46	.	2.85467	4.67429	1.54489	69
chr1	174128371	174128841	MGE_SST_pvalue_1e-2_peak_47612a	145	.	8.92061	14.59509	9.51865	120
chr1	174128371	174128841	MGE_SST_pvalue_1e-2_peak_47612b	160	.	9.60246	16.09791	10.73158	251
chr1	174139812	174140110	MGE_SST_pvalue_1e-2_peak_47616	43	.	2.81505	4.34682	1.45334	234
chr1	174152542	174152663	MGE_SST_pvalue_1e-2_peak_47623	46	.	2.85467	4.67429	1.54489	59
chr1	174174175	174174491	MGE_SST_pvalue_1e-2_peak_47634	46	.	2.85467	4.67429	1.54489	59
chr1	174183532	174183619	MGE_SST_pvalue_1e-2_peak_47637	46	.	2.85467	4.67429	1.54489	42
chr1	174231787	174232251	MGE_SST_pvalue_1e-2_peak_47659	43	.	3.38266	4.39837	1.49777	222
chr1	174275926	174276001	MGE_SST_pvalue_1e-2_peak_47677	46	.	2.85467	4.67429	1.54489	36
chr1	174374149	174374350	MGE_SST_pvalue_1e-2_peak_47715	56	.	3.67782	5.64059	2.29030	55
chr1	174491537	174491747	MGE_SST_pvalue_1e-2_peak_47787	43	.	2.81505	4.34682	1.45334	45
chr1	174499316	174499437	MGE_SST_pvalue_1e-2_peak_47789	46	.	2.85467	4.67429	1.54489	59
chr1	174515512	174515687	MGE_SST_pvalue_1e-2_peak_47800	46	.	2.85467	4.67429	1.54489	136
chr1	174536350	174536447	MGE_SST_pvalue_1e-2_peak_47810	44	.	2.83447	4.49791	1.54489	47
chr1	174540862	174540960	MGE_SST_pvalue_1e-2_peak_47811	43	.	2.81505	4.34682	1.45334	48
chr1	174541618	174541706	MGE_SST_pvalue_1e-2_peak_47812	44	.	2.83447	4.49791	1.54489	43
chr1	174611931	174612058	MGE_SST_pvalue_1e-2_peak_47839	46	.	2.85467	4.67429	1.54489	62
chr1	174665469	174665583	MGE_SST_pvalue_1e-2_peak_47849	46	.	2.85467	4.67429	1.54489	56
chr1	174685095	174685214	MGE_SST_pvalue_1e-2_peak_47857	44	.	2.83447	4.49791	1.54489	58
chr1	174730302	174730405	MGE_SST_pvalue_1e-2_peak_47881	42	.	2.79590	4.21192	1.36176	50
chr1	174739301	174739427	MGE_SST_pvalue_1e-2_peak_47887	65	.	3.80554	6.56427	2.99896	61
chr1	174754768	174755079	MGE_SST_pvalue_1e-2_peak_47894	69	.	4.50653	6.92169	3.27390	58
chr1	174768572	174769100	MGE_SST_pvalue_1e-2_peak_47901a	76	.	5.52893	7.62404	3.84147	237
chr1	174768572	174769100	MGE_SST_pvalue_1e-2_peak_47901b	100	.	6.75759	10.07453	5.82875	334
chr1	174781078	174781395	MGE_SST_pvalue_1e-2_peak_47904	59	.	3.72787	5.95225	2.52731	61
chr1	174838728	174839204	MGE_SST_pvalue_1e-2_peak_47946	48	.	3.51278	4.85998	1.68534	329
chr1	174852686	174852812	MGE_SST_pvalue_1e-2_peak_47953	78	.	5.20246	7.80107	3.97851	69
chr1	174864130	174864280	MGE_SST_pvalue_1e-2_peak_47962	43	.	2.81505	4.34682	1.45334	109
chr1	174882679	174882759	MGE_SST_pvalue_1e-2_peak_47971	44	.	2.83447	4.49791	1.54489	39
chr1	174891372	174891819	MGE_SST_pvalue_1e-2_peak_47975	44	.	2.83447	4.49791	1.54489	202
chr1	174897366	174897701	MGE_SST_pvalue_1e-2_peak_47980	43	.	2.81505	4.34682	1.45334	266
chr1	174934015	174934520	MGE_SST_pvalue_1e-2_peak_47994	68	.	4.89277	6.81329	3.18795	408
chr1	174951599	174952016	MGE_SST_pvalue_1e-2_peak_48005	63	.	4.36300	6.31016	2.81157	212
chr1	174968526	174969192	MGE_SST_pvalue_1e-2_peak_48013a	78	.	5.56886	7.86544	4.03326	88
chr1	174968526	174969192	MGE_SST_pvalue_1e-2_peak_48013b	90	.	6.12574	9.00885	4.95959	298
chr1	174968526	174969192	MGE_SST_pvalue_1e-2_peak_48013c	114	.	7.26907	11.45390	6.95771	397
chr1	174968526	174969192	MGE_SST_pvalue_1e-2_peak_48013d	166	.	9.50570	16.62937	11.15525	576
chr1	174992287	174992783	MGE_SST_pvalue_1e-2_peak_48031a	88	.	6.12276	8.83110	4.81129	120
chr1	174992287	174992783	MGE_SST_pvalue_1e-2_peak_48031b	74	.	5.35742	7.41268	3.66972	312
chr1	174998747	174999223	MGE_SST_pvalue_1e-2_peak_48032	72	.	4.56663	7.22716	3.51980	330
chr1	175041718	175041865	MGE_SST_pvalue_1e-2_peak_48048	44	.	2.83447	4.49791	1.54489	38
chr1	175089570	175089643	MGE_SST_pvalue_1e-2_peak_48067	44	.	3.40368	4.46677	1.54489	37
chr1	175093916	175094691	MGE_SST_pvalue_1e-2_peak_48068	71	.	5.01211	7.16245	3.46967	51
chr1	175117565	175117667	MGE_SST_pvalue_1e-2_peak_48079	43	.	2.81505	4.34682	1.45334	50
chr1	175143681	175143891	MGE_SST_pvalue_1e-2_peak_48099	43	.	2.81505	4.34682	1.45334	146
chr1	175169854	175170173	MGE_SST_pvalue_1e-2_peak_48112	81	.	5.30316	8.19462	4.29975	88
chr1	175288970	175289045	MGE_SST_pvalue_1e-2_peak_48151	46	.	2.85467	4.67429	1.54489	36
chr1	175349824	175350240	MGE_SST_pvalue_1e-2_peak_48181	56	.	3.67782	5.64059	2.29030	144
chr1	175397975	175398053	MGE_SST_pvalue_1e-2_peak_48198	42	.	2.79590	4.21192	1.36176	38
chr1	175413620	175413767	MGE_SST_pvalue_1e-2_peak_48206	46	.	2.85415	4.66951	1.54489	46
chr1	175428780	175428888	MGE_SST_pvalue_1e-2_peak_48211	46	.	2.85467	4.67429	1.54489	53
chr1	175448729	175449121	MGE_SST_pvalue_1e-2_peak_48222	55	.	3.65330	5.50407	2.18661	273
chr1	175463042	175463608	MGE_SST_pvalue_1e-2_peak_48228	46	.	3.46831	4.69117	1.55319	363
chr1	175472834	175473163	MGE_SST_pvalue_1e-2_peak_48230	74	.	5.10551	7.46124	3.70854	65
chr1	175499366	175499993	MGE_SST_pvalue_1e-2_peak_48243	59	.	3.72787	5.95225	2.52731	282
chr1	175524127	175524736	MGE_SST_pvalue_1e-2_peak_48258	69	.	4.50653	6.92169	3.27390	548
chr1	175534198	175534438	MGE_SST_pvalue_1e-2_peak_48265	43	.	2.81505	4.34682	1.45334	53
chr1	175545300	175545405	MGE_SST_pvalue_1e-2_peak_48270	65	.	3.80622	6.57065	2.99896	46
chr1	175568486	175568617	MGE_SST_pvalue_1e-2_peak_48276	42	.	2.79590	4.21192	1.36176	64
chr1	175583801	175583911	MGE_SST_pvalue_1e-2_peak_48287	46	.	2.85467	4.67429	1.54489	54
chr1	175673902	175674095	MGE_SST_pvalue_1e-2_peak_48345	42	.	2.79590	4.21192	1.36176	149
chr1	175689621	175689752	MGE_SST_pvalue_1e-2_peak_48357	46	.	2.85467	4.67429	1.54489	64
chr1	175800689	175800946	MGE_SST_pvalue_1e-2_peak_48416	42	.	2.79590	4.21192	1.36176	141
chr1	175834539	175834686	MGE_SST_pvalue_1e-2_peak_48427	42	.	3.32116	4.20906	1.36176	25
chr1	175845139	175845252	MGE_SST_pvalue_1e-2_peak_48434	51	.	3.58166	5.15094	1.91223	47
chr1	175854348	175854756	MGE_SST_pvalue_1e-2_peak_48439	58	.	4.49169	5.82547	2.43505	352
chr1	175856945	175857388	MGE_SST_pvalue_1e-2_peak_48440	72	.	5.29821	7.27678	3.55908	373
chr1	175863580	175863904	MGE_SST_pvalue_1e-2_peak_48442	42	.	2.79590	4.21192	1.36176	56
chr1	175865936	175866141	MGE_SST_pvalue_1e-2_peak_48443	42	.	2.79590	4.21192	1.36176	65
chr1	175944541	175944623	MGE_SST_pvalue_1e-2_peak_48474	46	.	2.85467	4.67429	1.54489	40
chr1	176044861	176044941	MGE_SST_pvalue_1e-2_peak_48509	46	.	2.85467	4.67429	1.54489	39
chr1	176054373	176054678	MGE_SST_pvalue_1e-2_peak_48512	46	.	2.85467	4.67429	1.54489	51
chr1	176073884	176073967	MGE_SST_pvalue_1e-2_peak_48518	46	.	2.85467	4.67429	1.54489	40
chr1	176148413	176148519	MGE_SST_pvalue_1e-2_peak_48565	44	.	2.83447	4.49791	1.54489	52
chr1	176175631	176175996	MGE_SST_pvalue_1e-2_peak_48576	50	.	4.13052	5.09083	1.86990	298
chr1	176176240	176176833	MGE_SST_pvalue_1e-2_peak_48577a	87	.	6.16481	8.77517	4.76542	199
chr1	176176240	176176833	MGE_SST_pvalue_1e-2_peak_48577b	74	.	5.47983	7.48129	3.72471	479
chr1	176305454	176305680	MGE_SST_pvalue_1e-2_peak_48594	46	.	2.85415	4.66951	1.54489	179
chr1	176335522	176335653	MGE_SST_pvalue_1e-2_peak_48609	44	.	2.83447	4.49791	1.54489	64
chr1	176625496	176625630	MGE_SST_pvalue_1e-2_peak_48692	46	.	2.85467	4.67429	1.54489	66
chr1	176645921	176646084	MGE_SST_pvalue_1e-2_peak_48699	43	.	2.81505	4.34682	1.45334	120
chr1	176646601	176646929	MGE_SST_pvalue_1e-2_peak_48700	42	.	2.79590	4.21192	1.36176	256
chr1	176661038	176661121	MGE_SST_pvalue_1e-2_peak_48707	46	.	2.85415	4.66951	1.54489	40
chr1	176701717	176701811	MGE_SST_pvalue_1e-2_peak_48722	46	.	2.85467	4.67429	1.54489	46
chr1	176711238	176711976	MGE_SST_pvalue_1e-2_peak_48728	64	.	4.39097	6.41891	2.89402	506
chr1	176872775	176872938	MGE_SST_pvalue_1e-2_peak_48800	62	.	4.67035	6.23671	2.75332	101
chr1	176873523	176873801	MGE_SST_pvalue_1e-2_peak_48802	64	.	4.75135	6.43718	2.90544	140
chr1	176884573	176884834	MGE_SST_pvalue_1e-2_peak_48804	46	.	2.85415	4.66951	1.54489	51
chr1	176930822	176931130	MGE_SST_pvalue_1e-2_peak_48821	59	.	4.25459	5.92478	2.51586	136
chr1	176983594	176983977	MGE_SST_pvalue_1e-2_peak_48851	75	.	5.13743	7.56943	3.79707	65
chr1	176990155	176990286	MGE_SST_pvalue_1e-2_peak_48852	45	.	3.42495	4.53818	1.54489	85
chr1	176991106	176991201	MGE_SST_pvalue_1e-2_peak_48853	61	.	4.30812	6.10846	2.65782	46
chr1	177038658	177038861	MGE_SST_pvalue_1e-2_peak_48873	56	.	4.15144	5.60057	2.26638	153
chr1	177056224	177056350	MGE_SST_pvalue_1e-2_peak_48884	42	.	2.79590	4.21192	1.36176	62
chr1	177057412	177057486	MGE_SST_pvalue_1e-2_peak_48885	43	.	2.81505	4.34682	1.45334	36
chr1	177072073	177072535	MGE_SST_pvalue_1e-2_peak_48894	65	.	4.94315	6.52570	2.98411	312
chr1	177088439	177088958	MGE_SST_pvalue_1e-2_peak_48902	64	.	4.39097	6.41891	2.89402	220
chr1	177097676	177097771	MGE_SST_pvalue_1e-2_peak_48910	77	.	4.65983	7.78896	3.97323	44
chr1	177133744	177134206	MGE_SST_pvalue_1e-2_peak_48937	105	.	7.00553	10.58141	6.24617	152
chr1	177139558	177140629	MGE_SST_pvalue_1e-2_peak_48938a	91	.	6.31313	9.12568	5.05335	423
chr1	177139558	177140629	MGE_SST_pvalue_1e-2_peak_48938b	116	.	7.54100	11.65529	7.11840	577
chr1	177150989	177151476	MGE_SST_pvalue_1e-2_peak_48940	45	.	3.72273	4.52573	1.54489	55
chr1	177165096	177165682	MGE_SST_pvalue_1e-2_peak_48952	47	.	3.49040	4.77340	1.61785	362
chr1	177188733	177189109	MGE_SST_pvalue_1e-2_peak_48975	47	.	3.49040	4.77340	1.61785	48
chr1	177195083	177195162	MGE_SST_pvalue_1e-2_peak_48977	58	.	4.22833	5.83877	2.44236	41
chr1	177204640	177204828	MGE_SST_pvalue_1e-2_peak_48978	62	.	4.33539	6.20685	2.72755	70
chr1	177237948	177238066	MGE_SST_pvalue_1e-2_peak_49002	46	.	2.85415	4.66951	1.54489	58
chr1	177360612	177360784	MGE_SST_pvalue_1e-2_peak_49056	46	.	2.85467	4.67429	1.54489	128
chr1	177395681	177396040	MGE_SST_pvalue_1e-2_peak_49061a	59	.	4.54133	5.93590	2.52448	110
chr1	177395681	177396040	MGE_SST_pvalue_1e-2_peak_49061b	72	.	5.29821	7.27678	3.55908	264
chr1	177446158	177446257	MGE_SST_pvalue_1e-2_peak_49091	46	.	2.85415	4.66951	1.54489	48
chr1	177448480	177448610	MGE_SST_pvalue_1e-2_peak_49092	46	.	2.85467	4.67429	1.54489	64
chr1	177458896	177459609	MGE_SST_pvalue_1e-2_peak_49099	65	.	4.41930	6.53368	2.98445	58
chr1	177569001	177569818	MGE_SST_pvalue_1e-2_peak_49139	63	.	4.69704	6.30170	2.81055	414
chr1	177601687	177601934	MGE_SST_pvalue_1e-2_peak_49155	46	.	2.85467	4.67429	1.54489	53
chr1	177714042	177714125	MGE_SST_pvalue_1e-2_peak_49190	60	.	4.28119	6.01457	2.57872	44
chr1	177804794	177805257	MGE_SST_pvalue_1e-2_peak_49229	69	.	4.50653	6.92169	3.27390	82
chr1	177842546	177842704	MGE_SST_pvalue_1e-2_peak_49242	61	.	3.75340	6.13275	2.66791	88
chr1	177915200	177915450	MGE_SST_pvalue_1e-2_peak_49271	83	.	5.70823	8.30550	4.38828	62
chr1	177917495	177917828	MGE_SST_pvalue_1e-2_peak_49272	80	.	5.60808	8.03297	4.16879	206
chr1	177928843	177928916	MGE_SST_pvalue_1e-2_peak_49277	46	.	3.44649	4.61288	1.54489	35
chr1	177929088	177929161	MGE_SST_pvalue_1e-2_peak_49278	46	.	3.44649	4.61288	1.54489	29
chr1	177953485	177953572	MGE_SST_pvalue_1e-2_peak_49290	78	.	5.20246	7.80107	3.97851	45
chr1	177974176	177974339	MGE_SST_pvalue_1e-2_peak_49301	53	.	3.62911	5.37785	2.09044	120
chr1	177994150	177994435	MGE_SST_pvalue_1e-2_peak_49309	42	.	2.79590	4.21192	1.36176	65
chr1	178020577	178020692	MGE_SST_pvalue_1e-2_peak_49326	46	.	2.85415	4.66951	1.54489	56
chr1	178038494	178038605	MGE_SST_pvalue_1e-2_peak_49333	46	.	2.85467	4.67429	1.54489	54
chr1	178044179	178044948	MGE_SST_pvalue_1e-2_peak_49334	63	.	4.36300	6.31016	2.81157	522
chr1	178055808	178056267	MGE_SST_pvalue_1e-2_peak_49338	46	.	3.44649	4.61288	1.54489	235
chr1	178062813	178062996	MGE_SST_pvalue_1e-2_peak_49340	49	.	4.04913	4.93869	1.75694	94
chr1	178124612	178124815	MGE_SST_pvalue_1e-2_peak_49373	46	.	2.85467	4.67429	1.54489	66
chr1	178244625	178244717	MGE_SST_pvalue_1e-2_peak_49442	43	.	2.81505	4.34682	1.45334	45
chr1	178252087	178252214	MGE_SST_pvalue_1e-2_peak_49449	69	.	4.50653	6.92169	3.27390	65
chr1	178293193	178293312	MGE_SST_pvalue_1e-2_peak_49469	46	.	2.85415	4.66951	1.54489	58
chr1	178314629	178314878	MGE_SST_pvalue_1e-2_peak_49481	46	.	2.85467	4.67429	1.54489	210
chr1	178320987	178321162	MGE_SST_pvalue_1e-2_peak_49486	42	.	2.79590	4.21192	1.36176	37
chr1	178334276	178334393	MGE_SST_pvalue_1e-2_peak_49495	46	.	2.85467	4.67429	1.54489	57
chr1	178341431	178341539	MGE_SST_pvalue_1e-2_peak_49497	56	.	4.15144	5.60057	2.26638	50
chr1	178363794	178364015	MGE_SST_pvalue_1e-2_peak_49512	43	.	2.81505	4.34682	1.45334	154
chr1	178404257	178404675	MGE_SST_pvalue_1e-2_peak_49529	44	.	3.40368	4.46677	1.54489	7
chr1	178429476	178429745	MGE_SST_pvalue_1e-2_peak_49540	52	.	3.60523	5.26053	1.99473	50
chr1	178445292	178445387	MGE_SST_pvalue_1e-2_peak_49550	43	.	2.81505	4.34682	1.45334	46
chr1	178464442	178464525	MGE_SST_pvalue_1e-2_peak_49564	46	.	2.85467	4.67429	1.54489	40
chr1	178501522	178501707	MGE_SST_pvalue_1e-2_peak_49583	56	.	3.67782	5.64059	2.29030	66
chr1	178511892	178512360	MGE_SST_pvalue_1e-2_peak_49587	69	.	4.95172	6.98166	3.32369	51
chr1	178545220	178545464	MGE_SST_pvalue_1e-2_peak_49596	59	.	3.72787	5.95225	2.52731	62
chr1	178596788	178596897	MGE_SST_pvalue_1e-2_peak_49623	46	.	2.85467	4.67429	1.54489	53
chr1	178614350	178614534	MGE_SST_pvalue_1e-2_peak_49631	48	.	3.51278	4.85998	1.68534	41
chr1	178620847	178621136	MGE_SST_pvalue_1e-2_peak_49633	67	.	4.86381	6.73327	3.12879	108
chr1	178648768	178648870	MGE_SST_pvalue_1e-2_peak_49643	43	.	2.81505	4.34682	1.45334	50
chr1	178670816	178670901	MGE_SST_pvalue_1e-2_peak_49650	46	.	2.85467	4.67429	1.54489	41
chr1	178694331	178694715	MGE_SST_pvalue_1e-2_peak_49654	123	.	7.87340	12.35105	7.69036	89
chr1	178695116	178695206	MGE_SST_pvalue_1e-2_peak_49655	50	.	3.95946	5.07586	1.85673	45
chr1	178722697	178722782	MGE_SST_pvalue_1e-2_peak_49664	44	.	2.83447	4.49791	1.54489	41
chr1	178745929	178746024	MGE_SST_pvalue_1e-2_peak_49671	65	.	3.80622	6.57065	2.99896	47
chr1	178751171	178751256	MGE_SST_pvalue_1e-2_peak_49673	46	.	2.85467	4.67429	1.54489	41
chr1	178826978	178827274	MGE_SST_pvalue_1e-2_peak_49694	65	.	4.41930	6.53368	2.98445	69
chr1	178833356	178833933	MGE_SST_pvalue_1e-2_peak_49696	80	.	5.26917	8.05644	4.18291	302
chr1	178909066	178909270	MGE_SST_pvalue_1e-2_peak_49720	59	.	3.72787	5.95225	2.52731	61
chr1	178972062	178972277	MGE_SST_pvalue_1e-2_peak_49735	46	.	2.85467	4.67429	1.54489	42
chr1	178973506	178973628	MGE_SST_pvalue_1e-2_peak_49736	46	.	2.85415	4.66951	1.54489	60
chr1	178991160	178991432	MGE_SST_pvalue_1e-2_peak_49742	47	.	3.82673	4.75687	1.61169	155
chr1	178994682	178995087	MGE_SST_pvalue_1e-2_peak_49743	61	.	4.64396	6.17345	2.70345	51
chr1	178995349	178995460	MGE_SST_pvalue_1e-2_peak_49744	48	.	3.86997	4.85757	1.68534	44
chr1	179048437	179048605	MGE_SST_pvalue_1e-2_peak_49767	103	.	6.88811	10.30028	6.01190	71
chr1	179050808	179051280	MGE_SST_pvalue_1e-2_peak_49768	76	.	5.44874	7.62969	3.84306	406
chr1	179086043	179086147	MGE_SST_pvalue_1e-2_peak_49789	46	.	2.85467	4.67429	1.54489	51
chr1	179098573	179098680	MGE_SST_pvalue_1e-2_peak_49794	46	.	2.85415	4.66951	1.54489	52
chr1	179146427	179146520	MGE_SST_pvalue_1e-2_peak_49809	46	.	2.85415	4.66951	1.54489	45
chr1	179187821	179187927	MGE_SST_pvalue_1e-2_peak_49834	42	.	2.79590	4.21192	1.36176	52
chr1	179198299	179199050	MGE_SST_pvalue_1e-2_peak_49838	63	.	4.69704	6.30170	2.81055	327
chr1	179262501	179263231	MGE_SST_pvalue_1e-2_peak_49857	161	.	9.67040	16.19480	10.80997	382
chr1	179302101	179302182	MGE_SST_pvalue_1e-2_peak_49873	46	.	2.85467	4.67429	1.54489	39
chr1	179334692	179335306	MGE_SST_pvalue_1e-2_peak_49879	73	.	5.07400	7.35758	3.62621	260
chr1	179532876	179533009	MGE_SST_pvalue_1e-2_peak_49913	46	.	2.85467	4.67429	1.54489	65
chr1	179555435	179555959	MGE_SST_pvalue_1e-2_peak_49920	59	.	3.72787	5.95225	2.52731	160
chr1	179680826	179680947	MGE_SST_pvalue_1e-2_peak_49935	46	.	2.85467	4.67429	1.54489	59
chr1	179783694	179784310	MGE_SST_pvalue_1e-2_peak_49963	67	.	4.86381	6.73327	3.12879	581
chr1	179829567	179829769	MGE_SST_pvalue_1e-2_peak_49978	42	.	2.79590	4.21192	1.36176	71
chr1	179846930	179847133	MGE_SST_pvalue_1e-2_peak_49992	66	.	5.02734	6.65855	3.06249	51
chr1	179851129	179852224	MGE_SST_pvalue_1e-2_peak_49994a	89	.	6.19886	8.92526	4.88864	312
chr1	179851129	179852224	MGE_SST_pvalue_1e-2_peak_49994b	115	.	7.50657	11.59426	7.06991	632
chr1	179851129	179852224	MGE_SST_pvalue_1e-2_peak_49994c	66	.	5.05051	6.69891	3.09975	763
chr1	179895700	179896200	MGE_SST_pvalue_1e-2_peak_50012	67	.	4.47708	6.78418	3.16699	144
chr1	179923501	179924318	MGE_SST_pvalue_1e-2_peak_50018	72	.	5.26910	7.21123	3.51202	197
chr1	179979536	179980299	MGE_SST_pvalue_1e-2_peak_50036	52	.	3.60523	5.26053	1.99473	425
chr1	179991519	179991607	MGE_SST_pvalue_1e-2_peak_50043	46	.	2.85467	4.67429	1.54489	43
chr1	180045706	180045850	MGE_SST_pvalue_1e-2_peak_50060	46	.	2.85467	4.67429	1.54489	71
chr1	180081942	180082020	MGE_SST_pvalue_1e-2_peak_50074	46	.	2.85467	4.67429	1.54489	38
chr1	180123444	180124166	MGE_SST_pvalue_1e-2_peak_50081a	70	.	5.18365	7.02331	3.36042	216
chr1	180123444	180124166	MGE_SST_pvalue_1e-2_peak_50081b	97	.	6.66469	9.79542	5.59782	573
chr1	180135831	180135960	MGE_SST_pvalue_1e-2_peak_50088	43	.	2.81505	4.34682	1.45334	63
chr1	180148501	180148574	MGE_SST_pvalue_1e-2_peak_50095	46	.	3.46831	4.69117	1.55319	51
chr1	180148760	180149050	MGE_SST_pvalue_1e-2_peak_50096	63	.	4.36300	6.31016	2.81157	161
chr1	180157507	180157609	MGE_SST_pvalue_1e-2_peak_50101	43	.	2.81505	4.34682	1.45334	50
chr1	180213986	180214238	MGE_SST_pvalue_1e-2_peak_50131	46	.	2.85467	4.67429	1.54489	180
chr1	180451586	180451672	MGE_SST_pvalue_1e-2_peak_50192	44	.	2.83447	4.49791	1.54489	42
chr1	180471752	180472231	MGE_SST_pvalue_1e-2_peak_50200	83	.	5.70823	8.30550	4.38828	272
chr1	180511003	180511099	MGE_SST_pvalue_1e-2_peak_50209	46	.	2.85467	4.67429	1.54489	47
chr1	180522328	180522466	MGE_SST_pvalue_1e-2_peak_50213	46	.	2.85467	4.67429	1.54489	68
chr1	180580407	180580512	MGE_SST_pvalue_1e-2_peak_50224	46	.	2.85467	4.67429	1.54489	51
chr1	180590191	180590698	MGE_SST_pvalue_1e-2_peak_50227	56	.	3.67782	5.64059	2.29030	464
chr1	180601011	180601838	MGE_SST_pvalue_1e-2_peak_50230	161	.	9.73574	16.13715	10.76371	107
chr1	180823300	180823416	MGE_SST_pvalue_1e-2_peak_50289	46	.	2.85415	4.66951	1.54489	57
chr1	180831046	180831185	MGE_SST_pvalue_1e-2_peak_50295	43	.	2.81505	4.34682	1.45334	82
chr1	180832431	180832559	MGE_SST_pvalue_1e-2_peak_50297	44	.	2.83447	4.49791	1.54489	63
chr1	180923290	180923760	MGE_SST_pvalue_1e-2_peak_50329	53	.	4.05318	5.32112	2.04891	56
chr1	180991991	180992475	MGE_SST_pvalue_1e-2_peak_50363	59	.	4.25459	5.92478	2.51586	147
chr1	180993049	180993122	MGE_SST_pvalue_1e-2_peak_50364	43	.	3.38266	4.39837	1.49777	60
chr1	181002471	181003432	MGE_SST_pvalue_1e-2_peak_50368	47	.	3.49040	4.77340	1.61785	248
chr1	181030676	181030972	MGE_SST_pvalue_1e-2_peak_50382	55	.	3.65330	5.50407	2.18661	54
chr1	181035810	181035943	MGE_SST_pvalue_1e-2_peak_50386	46	.	2.85467	4.67429	1.54489	65
chr1	181057669	181058220	MGE_SST_pvalue_1e-2_peak_50391	107	.	7.08606	10.78148	6.40652	126
chr1	181074376	181074951	MGE_SST_pvalue_1e-2_peak_50394	74	.	5.38752	7.48318	3.72471	269
chr1	181135788	181136048	MGE_SST_pvalue_1e-2_peak_50422	56	.	3.67782	5.64059	2.29030	154
chr1	181148848	181149410	MGE_SST_pvalue_1e-2_peak_50432	65	.	4.41930	6.53368	2.98445	422
chr1	181159028	181159331	MGE_SST_pvalue_1e-2_peak_50436	60	.	4.28119	6.01457	2.57872	180
chr1	181181864	181182472	MGE_SST_pvalue_1e-2_peak_50447	49	.	3.53544	4.95138	1.75881	405
chr1	181264329	181264404	MGE_SST_pvalue_1e-2_peak_50464	46	.	2.85467	4.67429	1.54489	36
chr1	181286622	181287135	MGE_SST_pvalue_1e-2_peak_50468	55	.	3.65330	5.50407	2.18661	246
chr1	181316056	181316248	MGE_SST_pvalue_1e-2_peak_50479	46	.	2.85467	4.67429	1.54489	69
chr1	181362188	181362300	MGE_SST_pvalue_1e-2_peak_50486	46	.	2.85467	4.67429	1.54489	55
chr1	181367564	181367642	MGE_SST_pvalue_1e-2_peak_50487	46	.	2.85467	4.67429	1.54489	38
chr1	181399379	181399888	MGE_SST_pvalue_1e-2_peak_50499	86	.	5.40784	8.66157	4.67165	262
chr1	181439164	181439336	MGE_SST_pvalue_1e-2_peak_50505	65	.	3.80622	6.57065	2.99896	120
chr1	181451723	181452186	MGE_SST_pvalue_1e-2_peak_50509	71	.	5.22436	7.11066	3.42847	368
chr1	181454168	181454243	MGE_SST_pvalue_1e-2_peak_50510	48	.	3.97908	4.82686	1.66653	36
chr1	181454427	181454896	MGE_SST_pvalue_1e-2_peak_50511	70	.	5.15878	7.00248	3.34269	141
chr1	181469303	181469415	MGE_SST_pvalue_1e-2_peak_50516	43	.	2.81505	4.34682	1.45334	55
chr1	181486831	181486926	MGE_SST_pvalue_1e-2_peak_50525	44	.	3.40368	4.46677	1.54489	42
chr1	181520077	181520974	MGE_SST_pvalue_1e-2_peak_50544	49	.	3.53544	4.95138	1.75881	420
chr1	181527053	181527176	MGE_SST_pvalue_1e-2_peak_50548	43	.	2.81505	4.34682	1.45334	60
chr1	181561501	181561626	MGE_SST_pvalue_1e-2_peak_50567	46	.	2.85467	4.67429	1.54489	61
chr1	181578505	181579130	MGE_SST_pvalue_1e-2_peak_50578	53	.	3.62911	5.37785	2.09044	583
chr1	181697723	181698037	MGE_SST_pvalue_1e-2_peak_50644	43	.	2.81505	4.34682	1.45334	59
chr1	181718516	181718627	MGE_SST_pvalue_1e-2_peak_50651	46	.	2.85467	4.67429	1.54489	54
chr1	181722201	181722344	MGE_SST_pvalue_1e-2_peak_50653	46	.	2.85467	4.67429	1.54489	70
chr1	181867395	181867522	MGE_SST_pvalue_1e-2_peak_50701	46	.	2.85467	4.67429	1.54489	62
chr1	181881063	181881284	MGE_SST_pvalue_1e-2_peak_50705	44	.	2.83447	4.49791	1.54489	41
chr1	181905225	181905301	MGE_SST_pvalue_1e-2_peak_50713	44	.	2.83447	4.49791	1.54489	37
chr1	181906237	181906353	MGE_SST_pvalue_1e-2_peak_50715	46	.	2.85415	4.66951	1.54489	57
chr1	181998707	181999403	MGE_SST_pvalue_1e-2_peak_50731	143	.	8.93455	14.39270	9.34635	207
chr1	182053854	182054396	MGE_SST_pvalue_1e-2_peak_50749	67	.	4.47708	6.78418	3.16699	380
chr1	182089701	182089774	MGE_SST_pvalue_1e-2_peak_50762	42	.	3.34141	4.26972	1.41404	60
chr1	182090065	182090219	MGE_SST_pvalue_1e-2_peak_50763	103	.	6.68282	10.32403	6.02841	81
chr1	182122458	182123169	MGE_SST_pvalue_1e-2_peak_50781	65	.	4.41930	6.53368	2.98445	378
chr1	182142935	182143695	MGE_SST_pvalue_1e-2_peak_50788	63	.	4.36300	6.31016	2.81157	220
chr1	182155424	182155722	MGE_SST_pvalue_1e-2_peak_50790	79	.	5.57547	7.94761	4.09825	246
chr1	182169380	182169477	MGE_SST_pvalue_1e-2_peak_50795	46	.	2.85467	4.67429	1.54489	47
chr1	182185096	182185174	MGE_SST_pvalue_1e-2_peak_50802	46	.	2.85467	4.67429	1.54489	38
chr1	182199171	182199549	MGE_SST_pvalue_1e-2_peak_50806	43	.	2.81505	4.34682	1.45334	176
chr1	182217630	182217755	MGE_SST_pvalue_1e-2_peak_50820	44	.	2.83447	4.49791	1.54489	47
chr1	182234845	182234992	MGE_SST_pvalue_1e-2_peak_50826	46	.	2.85467	4.67429	1.54489	79
chr1	182246627	182246780	MGE_SST_pvalue_1e-2_peak_50830	53	.	3.62911	5.37785	2.09044	44
chr1	182360924	182361272	MGE_SST_pvalue_1e-2_peak_50873	86	.	6.10376	8.65869	4.67165	112
chr1	182439411	182439490	MGE_SST_pvalue_1e-2_peak_50889	46	.	2.85467	4.67429	1.54489	38
chr1	182557767	182558522	MGE_SST_pvalue_1e-2_peak_50928	49	.	3.53544	4.95138	1.75881	651
chr1	182573500	182573795	MGE_SST_pvalue_1e-2_peak_50938	89	.	5.91966	8.94285	4.90183	123
chr1	182584129	182584476	MGE_SST_pvalue_1e-2_peak_50939	71	.	5.01211	7.16245	3.46967	162
chr1	182587234	182587520	MGE_SST_pvalue_1e-2_peak_50940	56	.	4.17676	5.67691	2.31797	243
chr1	182627352	182627499	MGE_SST_pvalue_1e-2_peak_50955	59	.	4.25459	5.92478	2.51586	42
chr1	182650873	182650956	MGE_SST_pvalue_1e-2_peak_50970	43	.	3.66300	4.39923	1.49777	45
chr1	182653640	182653989	MGE_SST_pvalue_1e-2_peak_50971	57	.	4.44313	5.71997	2.35743	278
chr1	182668500	182668584	MGE_SST_pvalue_1e-2_peak_50975	46	.	2.85467	4.67429	1.54489	41
chr1	182694704	182695312	MGE_SST_pvalue_1e-2_peak_50990	59	.	4.25459	5.92478	2.51586	568
chr1	182700425	182700505	MGE_SST_pvalue_1e-2_peak_50991	42	.	2.79590	4.21192	1.36176	39
chr1	182716270	182716391	MGE_SST_pvalue_1e-2_peak_50997	44	.	2.83447	4.49791	1.54489	59
chr1	182721881	182722090	MGE_SST_pvalue_1e-2_peak_51000	90	.	5.95643	9.06419	5.00185	68
chr1	182729822	182730004	MGE_SST_pvalue_1e-2_peak_51002	42	.	2.79590	4.21192	1.36176	133
chr1	182758032	182759043	MGE_SST_pvalue_1e-2_peak_51020a	81	.	5.79878	8.11714	4.23841	610
chr1	182758032	182759043	MGE_SST_pvalue_1e-2_peak_51020b	55	.	4.34909	5.52219	2.20181	785
chr1	182758032	182759043	MGE_SST_pvalue_1e-2_peak_51020c	126	.	8.10194	12.65468	7.93632	872
chr1	182808191	182808934	MGE_SST_pvalue_1e-2_peak_51034	85	.	5.98892	8.52626	4.56394	195
chr1	182825109	182825244	MGE_SST_pvalue_1e-2_peak_51040	44	.	2.83447	4.49791	1.54489	82
chr1	182931838	182932015	MGE_SST_pvalue_1e-2_peak_51068	65	.	3.80554	6.56427	2.99896	90
chr1	182992187	182992730	MGE_SST_pvalue_1e-2_peak_51079	55	.	4.37222	5.57009	2.24151	218
chr1	182992940	182993567	MGE_SST_pvalue_1e-2_peak_51080	43	.	3.64352	4.35885	1.46374	319
chr1	183011847	183012369	MGE_SST_pvalue_1e-2_peak_51091	50	.	3.55840	5.04815	1.83420	281
chr1	183108801	183108931	MGE_SST_pvalue_1e-2_peak_51128	46	.	2.85467	4.67429	1.54489	64
chr1	183116027	183116318	MGE_SST_pvalue_1e-2_peak_51132	43	.	2.81505	4.34682	1.45334	48
chr1	183143487	183143618	MGE_SST_pvalue_1e-2_peak_51141	46	.	2.85415	4.66951	1.54489	81
chr1	183213318	183213432	MGE_SST_pvalue_1e-2_peak_51164	44	.	2.83447	4.49791	1.54489	56
chr1	183233202	183233288	MGE_SST_pvalue_1e-2_peak_51173	43	.	2.81505	4.34682	1.45334	42
chr1	183233508	183233626	MGE_SST_pvalue_1e-2_peak_51174	43	.	2.81505	4.34682	1.45334	58
chr1	183250779	183250967	MGE_SST_pvalue_1e-2_peak_51182	49	.	3.53544	4.95138	1.75881	70
chr1	183303066	183303161	MGE_SST_pvalue_1e-2_peak_51216	56	.	4.17676	5.67691	2.31797	47
chr1	183318508	183318794	MGE_SST_pvalue_1e-2_peak_51221	59	.	4.25459	5.92478	2.51586	68
chr1	183343580	183343996	MGE_SST_pvalue_1e-2_peak_51231	52	.	3.60523	5.26053	1.99473	122
chr1	183386994	183387688	MGE_SST_pvalue_1e-2_peak_51252	85	.	6.02183	8.59982	4.62448	579
chr1	183412374	183412562	MGE_SST_pvalue_1e-2_peak_51260	65	.	3.80622	6.57065	2.99896	131
chr1	183440504	183440762	MGE_SST_pvalue_1e-2_peak_51267	68	.	5.14536	6.86593	3.23472	64
chr1	183440956	183441839	MGE_SST_pvalue_1e-2_peak_51268	57	.	4.50219	5.70347	2.34346	242
chr1	183525387	183525521	MGE_SST_pvalue_1e-2_peak_51311	44	.	2.83447	4.49791	1.54489	66
chr1	183539127	183539256	MGE_SST_pvalue_1e-2_peak_51316	46	.	2.85467	4.67429	1.54489	63
chr1	183578564	183578654	MGE_SST_pvalue_1e-2_peak_51327	85	.	4.75692	8.55556	4.58758	45
chr1	183578962	183579059	MGE_SST_pvalue_1e-2_peak_51328	46	.	2.85415	4.66951	1.54489	47
chr1	183604775	183605695	MGE_SST_pvalue_1e-2_peak_51337a	89	.	6.22704	8.97441	4.93000	155
chr1	183604775	183605695	MGE_SST_pvalue_1e-2_peak_51337b	102	.	6.84974	10.23548	5.95814	428
chr1	183624777	183624986	MGE_SST_pvalue_1e-2_peak_51351	50	.	3.55840	5.04815	1.83420	45
chr1	183645524	183645919	MGE_SST_pvalue_1e-2_peak_51356	46	.	2.85467	4.67429	1.54489	52
chr1	183663858	183664284	MGE_SST_pvalue_1e-2_peak_51363	53	.	3.62911	5.37785	2.09044	186
chr1	183689891	183689975	MGE_SST_pvalue_1e-2_peak_51371	44	.	2.83447	4.49791	1.54489	41
chr1	183701856	183702457	MGE_SST_pvalue_1e-2_peak_51377	67	.	4.47708	6.78418	3.16699	179
chr1	183712455	183712548	MGE_SST_pvalue_1e-2_peak_51383	46	.	2.85415	4.66951	1.54489	45
chr1	183774029	183774648	MGE_SST_pvalue_1e-2_peak_51411	94	.	6.06954	9.46183	5.32110	324
chr1	183797899	183798409	MGE_SST_pvalue_1e-2_peak_51425	44	.	2.83447	4.49791	1.54489	237
chr1	183839826	183839991	MGE_SST_pvalue_1e-2_peak_51456	47	.	3.49040	4.77340	1.61785	115
chr1	183874312	183874575	MGE_SST_pvalue_1e-2_peak_51477	42	.	2.79590	4.21192	1.36176	196
chr1	183884937	183885518	MGE_SST_pvalue_1e-2_peak_51482	43	.	2.81505	4.34682	1.45334	314
chr1	183912013	183912499	MGE_SST_pvalue_1e-2_peak_51502	56	.	3.67782	5.64059	2.29030	422
chr1	183952666	183952833	MGE_SST_pvalue_1e-2_peak_51522	74	.	5.10551	7.46124	3.70854	130
chr1	183953206	183953279	MGE_SST_pvalue_1e-2_peak_51523	43	.	3.38266	4.39837	1.49777	47
chr1	183965253	183965340	MGE_SST_pvalue_1e-2_peak_51531	42	.	2.79590	4.21192	1.36176	42
chr1	183971513	183971638	MGE_SST_pvalue_1e-2_peak_51534	42	.	2.79590	4.21192	1.36176	61
chr1	183987949	183988058	MGE_SST_pvalue_1e-2_peak_51546	50	.	3.93670	5.01899	1.81700	57
chr1	184005614	184005966	MGE_SST_pvalue_1e-2_peak_51550	54	.	4.37883	5.48897	2.18405	90
chr1	184006120	184006810	MGE_SST_pvalue_1e-2_peak_51551	55	.	4.39892	5.52352	2.20181	296
chr1	184020549	184020999	MGE_SST_pvalue_1e-2_peak_51554	105	.	6.76533	10.58580	6.24796	380
chr1	184044357	184044903	MGE_SST_pvalue_1e-2_peak_51563	72	.	5.04286	7.25809	3.54400	310
chr1	184090951	184091107	MGE_SST_pvalue_1e-2_peak_51583	56	.	4.17676	5.67691	2.31797	68
chr1	184107279	184107353	MGE_SST_pvalue_1e-2_peak_51586	46	.	2.85467	4.67429	1.54489	36
chr1	184112385	184112828	MGE_SST_pvalue_1e-2_peak_51588	57	.	3.70268	5.78921	2.40338	378
chr1	184133003	184133094	MGE_SST_pvalue_1e-2_peak_51600	43	.	2.81505	4.34682	1.45334	44
chr1	184157084	184157488	MGE_SST_pvalue_1e-2_peak_51611	52	.	4.19375	5.21198	1.96495	324
chr1	184160227	184160687	MGE_SST_pvalue_1e-2_peak_51612	117	.	7.64951	11.71906	7.16674	376
chr1	184187771	184188170	MGE_SST_pvalue_1e-2_peak_51629	43	.	2.81505	4.34682	1.45334	38
chr1	184227711	184228061	MGE_SST_pvalue_1e-2_peak_51643	115	.	7.02556	11.52241	7.01192	102
chr1	184293827	184293939	MGE_SST_pvalue_1e-2_peak_51662	46	.	2.85467	4.67429	1.54489	55
chr1	184355511	184356385	MGE_SST_pvalue_1e-2_peak_51684	114	.	7.43863	11.47451	6.97435	621
chr1	184374571	184375161	MGE_SST_pvalue_1e-2_peak_51693	64	.	4.39097	6.41891	2.89402	262
chr1	184470282	184470355	MGE_SST_pvalue_1e-2_peak_51762	44	.	3.40368	4.46677	1.54489	38
chr1	184503097	184503182	MGE_SST_pvalue_1e-2_peak_51780	42	.	2.79590	4.21192	1.36176	41
chr1	184516293	184516385	MGE_SST_pvalue_1e-2_peak_51788	46	.	2.85467	4.67429	1.54489	45
chr1	184573511	184573897	MGE_SST_pvalue_1e-2_peak_51819	42	.	2.79590	4.21192	1.36176	64
chr1	184580132	184580887	MGE_SST_pvalue_1e-2_peak_51822	72	.	4.56663	7.22716	3.51980	430
chr1	184595068	184595141	MGE_SST_pvalue_1e-2_peak_51828	43	.	3.38266	4.39837	1.49777	51
chr1	184633222	184633439	MGE_SST_pvalue_1e-2_peak_51847	99	.	6.56276	9.96641	5.73633	94
chr1	184633683	184633760	MGE_SST_pvalue_1e-2_peak_51848	55	.	4.12643	5.52700	2.20181	59
chr1	184648346	184648437	MGE_SST_pvalue_1e-2_peak_51853	46	.	2.85467	4.67429	1.54489	44
chr1	184661064	184661137	MGE_SST_pvalue_1e-2_peak_51859	46	.	3.44649	4.61288	1.54489	42
chr1	184671041	184671114	MGE_SST_pvalue_1e-2_peak_51861	44	.	3.40368	4.46677	1.54489	37
chr1	184691522	184691700	MGE_SST_pvalue_1e-2_peak_51878	42	.	2.79590	4.21192	1.36176	128
chr1	184711851	184711992	MGE_SST_pvalue_1e-2_peak_51885	46	.	2.85467	4.67429	1.54489	69
chr1	184723770	184724491	MGE_SST_pvalue_1e-2_peak_51889a	58	.	4.52873	5.82402	2.43505	49
chr1	184723770	184724491	MGE_SST_pvalue_1e-2_peak_51889b	141	.	8.49137	14.16045	9.16028	326
chr1	184738121	184738249	MGE_SST_pvalue_1e-2_peak_51893	46	.	2.85467	4.67429	1.54489	63
chr1	184747874	184747977	MGE_SST_pvalue_1e-2_peak_51897	65	.	3.80554	6.56427	2.99896	53
chr1	184774643	184775169	MGE_SST_pvalue_1e-2_peak_51910	52	.	3.60523	5.26053	1.99473	359
chr1	184785035	184785156	MGE_SST_pvalue_1e-2_peak_51919	46	.	2.85415	4.66951	1.54489	59
chr1	184807427	184808045	MGE_SST_pvalue_1e-2_peak_51934	46	.	3.46831	4.69117	1.55319	255
chr1	184837366	184837771	MGE_SST_pvalue_1e-2_peak_51943	76	.	5.16974	7.68256	3.88749	332
chr1	184868844	184868966	MGE_SST_pvalue_1e-2_peak_51957	46	.	2.85467	4.67429	1.54489	60
chr1	184908361	184908461	MGE_SST_pvalue_1e-2_peak_51978	46	.	2.85467	4.67429	1.54489	49
chr1	184915132	184915208	MGE_SST_pvalue_1e-2_peak_51980	43	.	2.81505	4.34682	1.45334	37
chr1	184928077	184928569	MGE_SST_pvalue_1e-2_peak_51993	64	.	4.39097	6.41891	2.89402	62
chr1	184942815	184943343	MGE_SST_pvalue_1e-2_peak_52005	43	.	2.81505	4.34682	1.45334	198
chr1	184951427	184951533	MGE_SST_pvalue_1e-2_peak_52007	46	.	2.85415	4.66951	1.54489	52
chr1	185014330	185015144	MGE_SST_pvalue_1e-2_peak_52024a	106	.	7.10824	10.69650	6.33762	262
chr1	185014330	185015144	MGE_SST_pvalue_1e-2_peak_52024b	134	.	8.40065	13.41579	8.55425	387
chr1	185026242	185026373	MGE_SST_pvalue_1e-2_peak_52026	46	.	2.85467	4.67429	1.54489	64
chr1	185044556	185044665	MGE_SST_pvalue_1e-2_peak_52043	43	.	2.81505	4.34682	1.45334	53
chr1	185056040	185056158	MGE_SST_pvalue_1e-2_peak_52050	46	.	2.85467	4.67429	1.54489	58
chr1	185063468	185063933	MGE_SST_pvalue_1e-2_peak_52052	59	.	3.72787	5.95225	2.52731	324
chr1	185078459	185078596	MGE_SST_pvalue_1e-2_peak_52060	44	.	2.83447	4.49791	1.54489	67
chr1	185113410	185113532	MGE_SST_pvalue_1e-2_peak_52084	43	.	2.81505	4.34682	1.45334	60
chr1	185125551	185126725	MGE_SST_pvalue_1e-2_peak_52091a	51	.	4.12010	5.17576	1.93490	185
chr1	185125551	185126725	MGE_SST_pvalue_1e-2_peak_52091b	71	.	5.11169	7.12996	3.44750	364
chr1	185125551	185126725	MGE_SST_pvalue_1e-2_peak_52091c	81	.	5.62286	8.19411	4.29975	642
chr1	185125551	185126725	MGE_SST_pvalue_1e-2_peak_52091d	153	.	8.72242	15.32624	10.10799	808
chr1	185133211	185133343	MGE_SST_pvalue_1e-2_peak_52092	42	.	2.79590	4.21192	1.36176	65
chr1	185139098	185139183	MGE_SST_pvalue_1e-2_peak_52094	44	.	2.83447	4.49791	1.54489	41
chr1	185139516	185139805	MGE_SST_pvalue_1e-2_peak_52095	44	.	2.83447	4.49791	1.54489	249
chr1	185140308	185140440	MGE_SST_pvalue_1e-2_peak_52096	44	.	2.83447	4.49791	1.54489	65
chr1	185170939	185171073	MGE_SST_pvalue_1e-2_peak_52108	46	.	2.85467	4.67429	1.54489	66
chr1	185193109	185193234	MGE_SST_pvalue_1e-2_peak_52121	44	.	2.83447	4.49791	1.54489	61
chr1	185285371	185285561	MGE_SST_pvalue_1e-2_peak_52181	118	.	7.32026	11.86630	7.29472	50
chr1	185285867	185286074	MGE_SST_pvalue_1e-2_peak_52182	83	.	5.72976	8.36558	4.43635	85
chr1	185286239	185286859	MGE_SST_pvalue_1e-2_peak_52183a	106	.	6.79739	10.67841	6.32492	202
chr1	185286239	185286859	MGE_SST_pvalue_1e-2_peak_52183b	156	.	8.88889	15.60087	10.32572	322
chr1	185435805	185435936	MGE_SST_pvalue_1e-2_peak_52252	46	.	2.85467	4.67429	1.54489	64
chr1	185448995	185449077	MGE_SST_pvalue_1e-2_peak_52256	42	.	2.79590	4.21192	1.36176	40
chr1	185457187	185457398	MGE_SST_pvalue_1e-2_peak_52259	87	.	5.84746	8.71442	4.71542	149
chr1	185502993	185503074	MGE_SST_pvalue_1e-2_peak_52284	44	.	2.83447	4.49791	1.54489	39
chr1	185514210	185514300	MGE_SST_pvalue_1e-2_peak_52289	43	.	3.38266	4.39837	1.49777	42
chr1	185514646	185514777	MGE_SST_pvalue_1e-2_peak_52290	72	.	5.04286	7.25809	3.54400	66
chr1	185536630	185536932	MGE_SST_pvalue_1e-2_peak_52303	77	.	5.47988	7.70589	3.90427	186
chr1	185541969	185542771	MGE_SST_pvalue_1e-2_peak_52304a	109	.	7.28704	10.99761	6.58510	437
chr1	185541969	185542771	MGE_SST_pvalue_1e-2_peak_52304b	55	.	4.37222	5.57009	2.24151	726
chr1	185603030	185603107	MGE_SST_pvalue_1e-2_peak_52327	46	.	2.85467	4.67429	1.54489	37
chr1	185634430	185634566	MGE_SST_pvalue_1e-2_peak_52340	44	.	2.83447	4.49791	1.54489	67
chr1	185664607	185664738	MGE_SST_pvalue_1e-2_peak_52357	46	.	2.85415	4.66951	1.54489	64
chr1	185691187	185691656	MGE_SST_pvalue_1e-2_peak_52368	70	.	4.53638	7.06887	3.39352	63
chr1	185711795	185711876	MGE_SST_pvalue_1e-2_peak_52373	44	.	2.83447	4.49791	1.54489	39
chr1	185772596	185772736	MGE_SST_pvalue_1e-2_peak_52401	46	.	2.85467	4.67429	1.54489	69
chr1	185790994	185791109	MGE_SST_pvalue_1e-2_peak_52412	46	.	2.85467	4.67429	1.54489	56
chr1	185835912	185836049	MGE_SST_pvalue_1e-2_peak_52429	46	.	2.85467	4.67429	1.54489	67
chr1	185905759	185906192	MGE_SST_pvalue_1e-2_peak_52459	43	.	2.81505	4.34682	1.45334	390
chr1	185996982	185997161	MGE_SST_pvalue_1e-2_peak_52496	44	.	2.83447	4.49791	1.54489	124
chr1	186022625	186023426	MGE_SST_pvalue_1e-2_peak_52512	48	.	3.51278	4.85998	1.68534	273
chr1	186031046	186031136	MGE_SST_pvalue_1e-2_peak_52517	46	.	2.85467	4.67429	1.54489	44
chr1	186085049	186085135	MGE_SST_pvalue_1e-2_peak_52544	44	.	2.83447	4.49791	1.54489	42
chr1	186091482	186091609	MGE_SST_pvalue_1e-2_peak_52545	46	.	2.85467	4.67429	1.54489	62
chr1	186132316	186132434	MGE_SST_pvalue_1e-2_peak_52566	46	.	2.85467	4.67429	1.54489	58
chr1	186132622	186132775	MGE_SST_pvalue_1e-2_peak_52567	46	.	2.85467	4.67429	1.54489	113
chr1	186138455	186138541	MGE_SST_pvalue_1e-2_peak_52568	46	.	2.85467	4.67429	1.54489	42
chr1	186157610	186157812	MGE_SST_pvalue_1e-2_peak_52580	42	.	2.79590	4.21192	1.36176	67
chr1	186167939	186168141	MGE_SST_pvalue_1e-2_peak_52586	44	.	2.83447	4.49791	1.54489	31
chr1	186181889	186182086	MGE_SST_pvalue_1e-2_peak_52597	67	.	4.47708	6.78418	3.16699	50
chr1	186271238	186271514	MGE_SST_pvalue_1e-2_peak_52635	69	.	4.50653	6.92169	3.27390	208
chr1	186320414	186320555	MGE_SST_pvalue_1e-2_peak_52665	46	.	2.85415	4.66951	1.54489	69
chr1	186343966	186345094	MGE_SST_pvalue_1e-2_peak_52676a	79	.	5.61451	7.94014	4.09520	282
chr1	186343966	186345094	MGE_SST_pvalue_1e-2_peak_52676b	102	.	6.73741	10.28030	5.99694	459
chr1	186343966	186345094	MGE_SST_pvalue_1e-2_peak_52676c	127	.	7.86031	12.75860	8.02089	610
chr1	186343966	186345094	MGE_SST_pvalue_1e-2_peak_52676d	102	.	6.73741	10.28030	5.99694	890
chr1	186343966	186345094	MGE_SST_pvalue_1e-2_peak_52676e	68	.	5.05306	6.82959	3.20271	1075
chr1	186373150	186373445	MGE_SST_pvalue_1e-2_peak_52689	43	.	2.81505	4.34682	1.45334	232
chr1	186373770	186373913	MGE_SST_pvalue_1e-2_peak_52690	43	.	2.81505	4.34682	1.45334	100
chr1	186418225	186418467	MGE_SST_pvalue_1e-2_peak_52719	43	.	2.81505	4.34682	1.45334	69
chr1	186531699	186531779	MGE_SST_pvalue_1e-2_peak_52779	46	.	2.85467	4.67429	1.54489	39
chr1	186580626	186580761	MGE_SST_pvalue_1e-2_peak_52793	46	.	2.85467	4.67429	1.54489	66
chr1	186649317	186649643	MGE_SST_pvalue_1e-2_peak_52810	72	.	5.04286	7.25809	3.54400	179
chr1	186649834	186650030	MGE_SST_pvalue_1e-2_peak_52811	56	.	4.15144	5.60057	2.26638	149
chr1	186659687	186659806	MGE_SST_pvalue_1e-2_peak_52815	46	.	2.85467	4.67429	1.54489	58
chr1	186691551	186691676	MGE_SST_pvalue_1e-2_peak_52827	42	.	2.79590	4.21192	1.36176	61
chr1	186793489	186793612	MGE_SST_pvalue_1e-2_peak_52862	46	.	2.85415	4.66951	1.54489	60
chr1	186895358	186895449	MGE_SST_pvalue_1e-2_peak_52895	46	.	2.85467	4.67429	1.54489	44
chr1	186947387	186947485	MGE_SST_pvalue_1e-2_peak_52907	42	.	2.79590	4.21192	1.36176	48
chr1	186955004	186955354	MGE_SST_pvalue_1e-2_peak_52913	65	.	4.41930	6.53368	2.98445	232
chr1	186967164	186967297	MGE_SST_pvalue_1e-2_peak_52925	43	.	2.81505	4.34682	1.45334	65
chr1	186973561	186973699	MGE_SST_pvalue_1e-2_peak_52927	46	.	2.85467	4.67429	1.54489	68
chr1	187008292	187008385	MGE_SST_pvalue_1e-2_peak_52938	46	.	2.85467	4.67429	1.54489	45
chr1	187080282	187080367	MGE_SST_pvalue_1e-2_peak_52968	46	.	2.85467	4.67429	1.54489	41
chr1	187234319	187234629	MGE_SST_pvalue_1e-2_peak_53014	90	.	5.47995	9.02903	4.97172	71
chr1	187278470	187278566	MGE_SST_pvalue_1e-2_peak_53033	46	.	2.85467	4.67429	1.54489	47
chr1	187289125	187289242	MGE_SST_pvalue_1e-2_peak_53035	46	.	2.85467	4.67429	1.54489	57
chr1	187427147	187427388	MGE_SST_pvalue_1e-2_peak_53098	46	.	2.85467	4.67429	1.54489	55
chr1	187450865	187450951	MGE_SST_pvalue_1e-2_peak_53106	43	.	2.81505	4.34682	1.45334	42
chr1	187501378	187501612	MGE_SST_pvalue_1e-2_peak_53129	43	.	2.81505	4.34682	1.45334	194
chr1	187507340	187507481	MGE_SST_pvalue_1e-2_peak_53132	46	.	2.85467	4.67429	1.54489	69
chr1	187596133	187596233	MGE_SST_pvalue_1e-2_peak_53158	44	.	2.83447	4.49791	1.54489	49
chr1	187631442	187631575	MGE_SST_pvalue_1e-2_peak_53170	46	.	2.85467	4.67429	1.54489	65
chr1	187767224	187767351	MGE_SST_pvalue_1e-2_peak_53229	46	.	2.85467	4.67429	1.54489	62
chr1	187869040	187869509	MGE_SST_pvalue_1e-2_peak_53268	53	.	3.62911	5.37785	2.09044	49
chr1	187901349	187901474	MGE_SST_pvalue_1e-2_peak_53290	43	.	2.81505	4.34682	1.45334	61
chr1	187961624	187961766	MGE_SST_pvalue_1e-2_peak_53314	43	.	2.81505	4.34682	1.45334	70
chr1	188023675	188023967	MGE_SST_pvalue_1e-2_peak_53345	42	.	2.79590	4.21192	1.36176	69
chr1	188026199	188026340	MGE_SST_pvalue_1e-2_peak_53346	42	.	2.79590	4.21192	1.36176	69
chr1	188034079	188034153	MGE_SST_pvalue_1e-2_peak_53348	46	.	2.85467	4.67429	1.54489	36
chr1	188265197	188265661	MGE_SST_pvalue_1e-2_peak_53430	42	.	2.79590	4.21192	1.36176	335
chr1	188274667	188274782	MGE_SST_pvalue_1e-2_peak_53433	43	.	2.81505	4.34682	1.45334	56
chr1	188278609	188278793	MGE_SST_pvalue_1e-2_peak_53435	42	.	2.79590	4.21192	1.36176	138
chr1	188289089	188289221	MGE_SST_pvalue_1e-2_peak_53444	43	.	2.81505	4.34682	1.45334	65
chr1	188367189	188367290	MGE_SST_pvalue_1e-2_peak_53474	46	.	2.85467	4.67429	1.54489	49
chr1	188396445	188397114	MGE_SST_pvalue_1e-2_peak_53490	64	.	4.39097	6.41891	2.89402	242
chr1	188414054	188414161	MGE_SST_pvalue_1e-2_peak_53497	46	.	2.85467	4.67429	1.54489	52
chr1	188555744	188556019	MGE_SST_pvalue_1e-2_peak_53554	46	.	2.85415	4.66951	1.54489	42
chr1	188621456	188621566	MGE_SST_pvalue_1e-2_peak_53570	46	.	2.85467	4.67429	1.54489	54
chr1	188666959	188667058	MGE_SST_pvalue_1e-2_peak_53586	46	.	2.85467	4.67429	1.54489	48
chr1	188782569	188782845	MGE_SST_pvalue_1e-2_peak_53617	46	.	2.85467	4.67429	1.54489	69
chr1	188792757	188792892	MGE_SST_pvalue_1e-2_peak_53623	46	.	2.85467	4.67429	1.54489	66
chr1	188805231	188805387	MGE_SST_pvalue_1e-2_peak_53627	43	.	2.81505	4.34682	1.45334	45
chr1	188854037	188854624	MGE_SST_pvalue_1e-2_peak_53645	87	.	5.84746	8.71442	4.71542	102
chr1	188905243	188905676	MGE_SST_pvalue_1e-2_peak_53663	44	.	2.83447	4.49791	1.54489	190
chr1	188962467	188962661	MGE_SST_pvalue_1e-2_peak_53685	44	.	2.83447	4.49791	1.54489	46
chr1	189009986	189010071	MGE_SST_pvalue_1e-2_peak_53714	43	.	2.81505	4.34682	1.45334	41
chr1	189037810	189037992	MGE_SST_pvalue_1e-2_peak_53728	46	.	2.85415	4.66951	1.54489	132
chr1	189072587	189072670	MGE_SST_pvalue_1e-2_peak_53743	46	.	2.85467	4.67429	1.54489	40
chr1	189123604	189123721	MGE_SST_pvalue_1e-2_peak_53763	44	.	2.83447	4.49791	1.54489	57
chr1	189152085	189152279	MGE_SST_pvalue_1e-2_peak_53777	42	.	2.79590	4.21192	1.36176	61
chr1	189154245	189154599	MGE_SST_pvalue_1e-2_peak_53779	42	.	2.79590	4.21192	1.36176	178
chr1	189170155	189170381	MGE_SST_pvalue_1e-2_peak_53786	44	.	2.83447	4.49791	1.54489	56
chr1	189194718	189194855	MGE_SST_pvalue_1e-2_peak_53797	44	.	2.83447	4.49791	1.54489	67
chr1	189237420	189237494	MGE_SST_pvalue_1e-2_peak_53807	46	.	2.85467	4.67429	1.54489	36
chr1	189264941	189265019	MGE_SST_pvalue_1e-2_peak_53820	46	.	2.85415	4.66951	1.54489	38
chr1	189334718	189334807	MGE_SST_pvalue_1e-2_peak_53855	44	.	2.83447	4.49791	1.54489	43
chr1	189374303	189374994	MGE_SST_pvalue_1e-2_peak_53873	69	.	4.50653	6.92169	3.27390	618
chr1	189387970	189388098	MGE_SST_pvalue_1e-2_peak_53876	46	.	2.85467	4.67429	1.54489	63
chr1	189454040	189454132	MGE_SST_pvalue_1e-2_peak_53902	46	.	2.85467	4.67429	1.54489	45
chr1	189454903	189454988	MGE_SST_pvalue_1e-2_peak_53903	46	.	2.85467	4.67429	1.54489	41
chr1	189652937	189653076	MGE_SST_pvalue_1e-2_peak_53976	46	.	2.85415	4.66951	1.54489	68
chr1	189694982	189695109	MGE_SST_pvalue_1e-2_peak_53989	46	.	2.85467	4.67429	1.54489	62
chr1	189756239	189756620	MGE_SST_pvalue_1e-2_peak_54010	73	.	4.59728	7.39833	3.65857	320
chr1	189777154	189777451	MGE_SST_pvalue_1e-2_peak_54016	46	.	2.85467	4.67429	1.54489	237
chr1	189801674	189801782	MGE_SST_pvalue_1e-2_peak_54026	44	.	2.83447	4.49791	1.54489	53
chr1	189831783	189831895	MGE_SST_pvalue_1e-2_peak_54037	46	.	2.85467	4.67429	1.54489	55
chr1	189848420	189848498	MGE_SST_pvalue_1e-2_peak_54042	46	.	2.85415	4.66951	1.54489	38
chr1	189973834	189973968	MGE_SST_pvalue_1e-2_peak_54091	46	.	2.85467	4.67429	1.54489	66
chr1	190041805	190042135	MGE_SST_pvalue_1e-2_peak_54113	72	.	4.56663	7.22716	3.51980	105
chr1	190069000	190069316	MGE_SST_pvalue_1e-2_peak_54131	49	.	3.53544	4.95138	1.75881	209
chr1	190090350	190090475	MGE_SST_pvalue_1e-2_peak_54147	46	.	2.85415	4.66951	1.54489	61
chr1	190099720	190099826	MGE_SST_pvalue_1e-2_peak_54150	42	.	2.79590	4.21192	1.36176	52
chr1	190117375	190117459	MGE_SST_pvalue_1e-2_peak_54165	46	.	2.85467	4.67429	1.54489	41
chr1	190125213	190125320	MGE_SST_pvalue_1e-2_peak_54168	46	.	2.85467	4.67429	1.54489	52
chr1	190129949	190130093	MGE_SST_pvalue_1e-2_peak_54171	44	.	2.83447	4.49791	1.54489	71
chr1	190142204	190142611	MGE_SST_pvalue_1e-2_peak_54182	48	.	3.51278	4.85998	1.68534	69
chr1	190159853	190159970	MGE_SST_pvalue_1e-2_peak_54191	46	.	2.85467	4.67429	1.54489	57
chr1	190165091	190165340	MGE_SST_pvalue_1e-2_peak_54195	46	.	2.85467	4.67429	1.54489	42
chr1	190221756	190221913	MGE_SST_pvalue_1e-2_peak_54232	43	.	2.81505	4.34682	1.45334	119
chr1	190227230	190227308	MGE_SST_pvalue_1e-2_peak_54234	44	.	2.83447	4.49791	1.54489	38
chr1	190234505	190234579	MGE_SST_pvalue_1e-2_peak_54240	44	.	2.83447	4.49791	1.54489	36
chr1	190242486	190242741	MGE_SST_pvalue_1e-2_peak_54241	43	.	3.38266	4.39837	1.49777	82
chr1	190306770	190306881	MGE_SST_pvalue_1e-2_peak_54269	42	.	2.79590	4.21192	1.36176	54
chr1	190353032	190353140	MGE_SST_pvalue_1e-2_peak_54310	44	.	2.83447	4.49791	1.54489	53
chr1	190447702	190448164	MGE_SST_pvalue_1e-2_peak_54358	50	.	4.10987	5.05183	1.83657	8
chr1	190458902	190458993	MGE_SST_pvalue_1e-2_peak_54362	46	.	2.85415	4.66951	1.54489	44
chr1	190480637	190481017	MGE_SST_pvalue_1e-2_peak_54370	46	.	2.85415	4.66951	1.54489	316
chr1	190501138	190501216	MGE_SST_pvalue_1e-2_peak_54376	46	.	2.85467	4.67429	1.54489	38
chr1	190522486	190522627	MGE_SST_pvalue_1e-2_peak_54382	46	.	2.85467	4.67429	1.54489	69
chr1	190706235	190706501	MGE_SST_pvalue_1e-2_peak_54430	46	.	2.85415	4.66951	1.54489	39
chr1	190782271	190782791	MGE_SST_pvalue_1e-2_peak_54457	72	.	5.04286	7.25809	3.54400	135
chr1	190796192	190796536	MGE_SST_pvalue_1e-2_peak_54465	73	.	4.59728	7.39833	3.65857	52
chr1	191069354	191069468	MGE_SST_pvalue_1e-2_peak_54554	44	.	2.83447	4.49791	1.54489	56
chr1	191087684	191087761	MGE_SST_pvalue_1e-2_peak_54560	46	.	2.85467	4.67429	1.54489	37
chr1	191172673	191172762	MGE_SST_pvalue_1e-2_peak_54581	44	.	2.83447	4.49791	1.54489	43
chr1	191200116	191200210	MGE_SST_pvalue_1e-2_peak_54592	46	.	2.85415	4.66951	1.54489	46
chr1	191277989	191278211	MGE_SST_pvalue_1e-2_peak_54613	46	.	2.85467	4.67429	1.54489	184
chr1	191305040	191305119	MGE_SST_pvalue_1e-2_peak_54625	46	.	2.85467	4.67429	1.54489	38
chr1	191361012	191361129	MGE_SST_pvalue_1e-2_peak_54635	46	.	2.85467	4.67429	1.54489	57
chr1	191498081	191498202	MGE_SST_pvalue_1e-2_peak_54681	46	.	2.85467	4.67429	1.54489	59
chr1	191515998	191516203	MGE_SST_pvalue_1e-2_peak_54691	56	.	3.67782	5.64059	2.29030	69
chr1	191571268	191571472	MGE_SST_pvalue_1e-2_peak_54715	46	.	2.85467	4.67429	1.54489	59
chr1	191640768	191640877	MGE_SST_pvalue_1e-2_peak_54745	46	.	2.85415	4.66951	1.54489	53
chr1	191668655	191668796	MGE_SST_pvalue_1e-2_peak_54767	43	.	2.81505	4.34682	1.45334	69
chr1	191725905	191726026	MGE_SST_pvalue_1e-2_peak_54784	46	.	2.85467	4.67429	1.54489	59
chr1	191738311	191738641	MGE_SST_pvalue_1e-2_peak_54791	46	.	2.85415	4.66951	1.54489	264
chr1	191760624	191760971	MGE_SST_pvalue_1e-2_peak_54800	43	.	2.81505	4.34682	1.45334	234
chr1	191766401	191766891	MGE_SST_pvalue_1e-2_peak_54804	53	.	3.62911	5.37785	2.09044	236
chr1	191787666	191787994	MGE_SST_pvalue_1e-2_peak_54815	73	.	5.07400	7.35758	3.62621	262
chr1	191865340	191865565	MGE_SST_pvalue_1e-2_peak_54846	43	.	2.81505	4.34682	1.45334	163
chr1	191882780	191883178	MGE_SST_pvalue_1e-2_peak_54857	53	.	4.05318	5.32112	2.04891	148
chr1	191907659	191907770	MGE_SST_pvalue_1e-2_peak_54871	56	.	3.67782	5.64059	2.29030	46
chr1	191938577	191938935	MGE_SST_pvalue_1e-2_peak_54889	46	.	3.46831	4.69117	1.55319	261
chr1	192077774	192077900	MGE_SST_pvalue_1e-2_peak_54950	46	.	2.85415	4.66951	1.54489	62
chr1	192109094	192109203	MGE_SST_pvalue_1e-2_peak_54966	44	.	2.83447	4.49791	1.54489	53
chr1	192123512	192123753	MGE_SST_pvalue_1e-2_peak_54977	42	.	2.79590	4.21192	1.36176	48
chr1	192127783	192127868	MGE_SST_pvalue_1e-2_peak_54978	43	.	2.81505	4.34682	1.45334	41
chr1	192137247	192137377	MGE_SST_pvalue_1e-2_peak_54983	46	.	3.46831	4.69117	1.55319	52
chr1	192217689	192217791	MGE_SST_pvalue_1e-2_peak_55007	46	.	2.85467	4.67429	1.54489	50
chr1	192280678	192280922	MGE_SST_pvalue_1e-2_peak_55029	42	.	2.79590	4.21192	1.36176	171
chr1	192290898	192291175	MGE_SST_pvalue_1e-2_peak_55035	44	.	2.83447	4.49791	1.54489	65
chr1	192327953	192328030	MGE_SST_pvalue_1e-2_peak_55053	46	.	2.85415	4.66951	1.54489	37
chr1	192333647	192333727	MGE_SST_pvalue_1e-2_peak_55055	46	.	2.85467	4.67429	1.54489	39
chr1	192376534	192376808	MGE_SST_pvalue_1e-2_peak_55070	77	.	4.65983	7.78896	3.97323	50
chr1	192595388	192595588	MGE_SST_pvalue_1e-2_peak_55159	44	.	2.83447	4.49791	1.54489	58
chr1	192617006	192617216	MGE_SST_pvalue_1e-2_peak_55168	57	.	3.70268	5.78921	2.40338	147
chr1	192629558	192629737	MGE_SST_pvalue_1e-2_peak_55175	46	.	2.85467	4.67429	1.54489	124
chr1	192670027	192670156	MGE_SST_pvalue_1e-2_peak_55187	46	.	2.85467	4.67429	1.54489	63
chr1	192699518	192699742	MGE_SST_pvalue_1e-2_peak_55197	61	.	3.75340	6.13275	2.66791	65
chr1	192711632	192711740	MGE_SST_pvalue_1e-2_peak_55202	59	.	3.72787	5.95225	2.52731	48
chr1	192716564	192716777	MGE_SST_pvalue_1e-2_peak_55205	44	.	2.83447	4.49791	1.54489	126
chr1	192757395	192757665	MGE_SST_pvalue_1e-2_peak_55221	46	.	2.85415	4.66951	1.54489	210
chr1	192777513	192778483	MGE_SST_pvalue_1e-2_peak_55227a	51	.	4.16940	5.13652	1.90966	326
chr1	192777513	192778483	MGE_SST_pvalue_1e-2_peak_55227b	135	.	8.33879	13.56991	8.68184	599
chr1	192790335	192790454	MGE_SST_pvalue_1e-2_peak_55230	46	.	2.85415	4.66951	1.54489	58
chr1	192907595	192907897	MGE_SST_pvalue_1e-2_peak_55281	46	.	2.85467	4.67429	1.54489	243
chr1	192920660	192921514	MGE_SST_pvalue_1e-2_peak_55282	55	.	4.34909	5.52219	2.20181	365
chr1	193028293	193029321	MGE_SST_pvalue_1e-2_peak_55330a	69	.	5.16963	6.90914	3.26879	43
chr1	193028293	193029321	MGE_SST_pvalue_1e-2_peak_55330c	106	.	7.07486	10.63612	6.28941	356
chr1	193028293	193029321	MGE_SST_pvalue_1e-2_peak_55330d	57	.	4.50219	5.70347	2.34346	542
chr1	193044132	193044246	MGE_SST_pvalue_1e-2_peak_55339	43	.	2.81505	4.34682	1.45334	56
chr1	193073744	193074001	MGE_SST_pvalue_1e-2_peak_55356	60	.	4.67789	6.01958	2.58249	89
chr1	193074369	193074870	MGE_SST_pvalue_1e-2_peak_55357	126	.	8.05856	12.60337	7.89206	260
chr1	193090738	193091408	MGE_SST_pvalue_1e-2_peak_55360	97	.	6.65026	9.73652	5.55315	314
chr1	193111123	193111526	MGE_SST_pvalue_1e-2_peak_55370	52	.	3.60523	5.26053	1.99473	336
chr1	193137342	193137527	MGE_SST_pvalue_1e-2_peak_55391	57	.	3.70268	5.78921	2.40338	133
chr1	193155351	193155648	MGE_SST_pvalue_1e-2_peak_55397	50	.	4.13052	5.09083	1.86990	242
chr1	193174048	193174319	MGE_SST_pvalue_1e-2_peak_55400	46	.	2.85467	4.67429	1.54489	216
chr1	193224827	193225330	MGE_SST_pvalue_1e-2_peak_55432	43	.	2.81505	4.34682	1.45334	274
chr1	193402513	193402595	MGE_SST_pvalue_1e-2_peak_55497	46	.	2.85467	4.67429	1.54489	40
chr1	193426872	193427083	MGE_SST_pvalue_1e-2_peak_55505	44	.	2.83447	4.49791	1.54489	169
chr1	193431950	193432236	MGE_SST_pvalue_1e-2_peak_55508	43	.	2.81505	4.34682	1.45334	18
chr1	193444897	193445012	MGE_SST_pvalue_1e-2_peak_55518	43	.	2.81505	4.34682	1.45334	56
chr1	193476346	193476454	MGE_SST_pvalue_1e-2_peak_55529	46	.	2.85415	4.66951	1.54489	53
chr1	193506756	193506867	MGE_SST_pvalue_1e-2_peak_55540	44	.	2.83447	4.49791	1.54489	54
chr1	193579902	193580463	MGE_SST_pvalue_1e-2_peak_55573	52	.	3.60523	5.26053	1.99473	68
chr1	193599172	193599303	MGE_SST_pvalue_1e-2_peak_55588	46	.	2.85467	4.67429	1.54489	64
chr1	193670382	193670497	MGE_SST_pvalue_1e-2_peak_55614	43	.	2.81505	4.34682	1.45334	56
chr1	193767086	193767178	MGE_SST_pvalue_1e-2_peak_55648	46	.	2.85467	4.67429	1.54489	45
chr1	193993935	193994048	MGE_SST_pvalue_1e-2_peak_55748	46	.	2.85415	4.66951	1.54489	55
chr1	194042657	194042737	MGE_SST_pvalue_1e-2_peak_55765	46	.	2.85467	4.67429	1.54489	39
chr1	194308756	194308864	MGE_SST_pvalue_1e-2_peak_55841	65	.	3.80622	6.57065	2.99896	51
chr1	194326044	194326183	MGE_SST_pvalue_1e-2_peak_55847	44	.	2.83447	4.49791	1.54489	68
chr1	194350558	194350639	MGE_SST_pvalue_1e-2_peak_55852	46	.	2.85467	4.67429	1.54489	39
chr1	194390021	194390127	MGE_SST_pvalue_1e-2_peak_55867	46	.	2.85467	4.67429	1.54489	52
chr1	194412096	194412372	MGE_SST_pvalue_1e-2_peak_55872	97	.	6.48508	9.74780	5.56076	51
chr1	194567508	194567616	MGE_SST_pvalue_1e-2_peak_55923	46	.	2.85415	4.66951	1.54489	53
chr1	194630463	194630541	MGE_SST_pvalue_1e-2_peak_55948	44	.	2.83447	4.49791	1.54489	38
chr1	194648078	194648350	MGE_SST_pvalue_1e-2_peak_55959	43	.	2.81505	4.34682	1.45334	63
chr1	194653955	194654140	MGE_SST_pvalue_1e-2_peak_55961	46	.	2.85467	4.67429	1.54489	59
chr1	194664475	194664572	MGE_SST_pvalue_1e-2_peak_55965	46	.	2.85467	4.67429	1.54489	47
chr1	194678956	194679086	MGE_SST_pvalue_1e-2_peak_55969	46	.	2.85467	4.67429	1.54489	64
chr1	194687064	194687164	MGE_SST_pvalue_1e-2_peak_55971	46	.	2.85467	4.67429	1.54489	49
chr1	194758238	194758538	MGE_SST_pvalue_1e-2_peak_56008	46	.	2.85467	4.67429	1.54489	240
chr1	194899464	194899607	MGE_SST_pvalue_1e-2_peak_56056	46	.	2.85467	4.67429	1.54489	70
chr1	194978000	194978507	MGE_SST_pvalue_1e-2_peak_56086	51	.	3.58166	5.15094	1.91223	136
chr1	194993658	194993738	MGE_SST_pvalue_1e-2_peak_56093	46	.	2.85467	4.67429	1.54489	39
chr1	195002402	195002489	MGE_SST_pvalue_1e-2_peak_56097	46	.	2.85467	4.67429	1.54489	42
chr1	195005184	195005293	MGE_SST_pvalue_1e-2_peak_56098	44	.	2.83447	4.49791	1.54489	53
chr1	195008189	195008311	MGE_SST_pvalue_1e-2_peak_56100	46	.	2.85415	4.66951	1.54489	60
chr1	195034306	195034443	MGE_SST_pvalue_1e-2_peak_56108	46	.	2.85467	4.67429	1.54489	67
chr1	195206778	195206910	MGE_SST_pvalue_1e-2_peak_56161	46	.	2.85467	4.67429	1.54489	65
chr1	195238490	195238631	MGE_SST_pvalue_1e-2_peak_56170	42	.	2.79590	4.21192	1.36176	69
chr1	195251103	195251222	MGE_SST_pvalue_1e-2_peak_56181	43	.	2.81505	4.34682	1.45334	58
chr1	195296705	195297134	MGE_SST_pvalue_1e-2_peak_56194	57	.	3.70268	5.78921	2.40338	56
chr1	195458983	195459101	MGE_SST_pvalue_1e-2_peak_56257	46	.	2.85467	4.67429	1.54489	58
chr1	195477163	195477276	MGE_SST_pvalue_1e-2_peak_56261	46	.	2.85467	4.67429	1.54489	55
chr1	195549894	195550036	MGE_SST_pvalue_1e-2_peak_56286	46	.	2.85467	4.67429	1.54489	70
chr1	195606846	195606969	MGE_SST_pvalue_1e-2_peak_56302	46	.	2.85467	4.67429	1.54489	60
chr1	195669346	195669433	MGE_SST_pvalue_1e-2_peak_56322	46	.	2.85467	4.67429	1.54489	42
chr1	195758619	195758793	MGE_SST_pvalue_1e-2_peak_56368	46	.	2.85467	4.67429	1.54489	45
chr1	195904004	195904530	MGE_SST_pvalue_1e-2_peak_56409	67	.	4.86381	6.73327	3.12879	51
chr1	195947660	195947797	MGE_SST_pvalue_1e-2_peak_56436	42	.	2.79590	4.21192	1.36176	67
chr1	195979446	195979576	MGE_SST_pvalue_1e-2_peak_56449	46	.	2.85467	4.67429	1.54489	64
chr1	196032483	196032732	MGE_SST_pvalue_1e-2_peak_56469	46	.	2.85415	4.66951	1.54489	195
chr1	196068710	196068799	MGE_SST_pvalue_1e-2_peak_56488	46	.	2.85467	4.67429	1.54489	43
chr1	196085049	196085178	MGE_SST_pvalue_1e-2_peak_56494	44	.	2.83447	4.49791	1.54489	63
chr1	196231358	196231491	MGE_SST_pvalue_1e-2_peak_56550	46	.	2.85415	4.66951	1.54489	65
chr1	196278777	196278916	MGE_SST_pvalue_1e-2_peak_56569	46	.	2.85415	4.66951	1.54489	68
chr1	196291663	196291759	MGE_SST_pvalue_1e-2_peak_56571	46	.	2.85467	4.67429	1.54489	47
chr1	196302058	196302166	MGE_SST_pvalue_1e-2_peak_56575	46	.	2.85415	4.66951	1.54489	53
chr1	196337010	196337101	MGE_SST_pvalue_1e-2_peak_56593	44	.	2.83447	4.49791	1.54489	44
chr1	196421694	196421798	MGE_SST_pvalue_1e-2_peak_56629	46	.	2.85467	4.67429	1.54489	51
chr1	196500766	196500964	MGE_SST_pvalue_1e-2_peak_56662	63	.	4.36300	6.31016	2.81157	62
chr1	196520109	196520228	MGE_SST_pvalue_1e-2_peak_56671	46	.	2.85415	4.66951	1.54489	58
chr1	196527107	196527284	MGE_SST_pvalue_1e-2_peak_56676	43	.	2.81505	4.34682	1.45334	122
chr1	196527920	196528030	MGE_SST_pvalue_1e-2_peak_56677	42	.	2.79590	4.21192	1.36176	54
chr1	196544863	196544979	MGE_SST_pvalue_1e-2_peak_56683	46	.	2.85467	4.67429	1.54489	57
chr1	196563264	196563394	MGE_SST_pvalue_1e-2_peak_56692	46	.	2.85467	4.67429	1.54489	64
chr1	196577178	196577438	MGE_SST_pvalue_1e-2_peak_56700	50	.	3.55840	5.04815	1.83420	98
chr1	196630174	196630356	MGE_SST_pvalue_1e-2_peak_56724	46	.	2.85415	4.66951	1.54489	67
chr1	196688474	196688582	MGE_SST_pvalue_1e-2_peak_56744	42	.	2.79590	4.21192	1.36176	53
chr1	196689500	196689782	MGE_SST_pvalue_1e-2_peak_56745	42	.	2.79590	4.21192	1.36176	133
chr1	196835667	196835776	MGE_SST_pvalue_1e-2_peak_56771	46	.	2.85415	4.66951	1.54489	53
chr1	196847320	196847566	MGE_SST_pvalue_1e-2_peak_56777	52	.	3.60523	5.26053	1.99473	67
chr1	196866774	196867013	MGE_SST_pvalue_1e-2_peak_56789	42	.	2.79590	4.21192	1.36176	168
chr1	196874002	196874124	MGE_SST_pvalue_1e-2_peak_56791	46	.	3.44649	4.61288	1.54489	81
chr1	196874370	196874448	MGE_SST_pvalue_1e-2_peak_56792	46	.	3.44649	4.61288	1.54489	15
chr1	196951489	196951614	MGE_SST_pvalue_1e-2_peak_56813	46	.	2.85467	4.67429	1.54489	61
chr1	197048814	197049176	MGE_SST_pvalue_1e-2_peak_56843	44	.	2.83447	4.49791	1.54489	53
chr1	197072333	197072803	MGE_SST_pvalue_1e-2_peak_56854	51	.	4.18760	5.16664	1.92735	198
chr1	197073198	197073563	MGE_SST_pvalue_1e-2_peak_56855	52	.	4.22450	5.22796	1.98032	304
chr1	197089513	197089653	MGE_SST_pvalue_1e-2_peak_56861	46	.	2.85467	4.67429	1.54489	69
chr1	197115598	197116143	MGE_SST_pvalue_1e-2_peak_56875	185	.	10.87272	18.58105	12.71210	308
chr1	197121235	197121594	MGE_SST_pvalue_1e-2_peak_56877	52	.	3.60523	5.26053	1.99473	290
chr1	197149424	197149760	MGE_SST_pvalue_1e-2_peak_56889	55	.	3.65330	5.50407	2.18661	71
chr1	197170090	197170991	MGE_SST_pvalue_1e-2_peak_56899a	81	.	5.84340	8.17739	4.29078	376
chr1	197170090	197170991	MGE_SST_pvalue_1e-2_peak_56899b	57	.	4.54486	5.77904	2.40338	635
chr1	197193163	197193591	MGE_SST_pvalue_1e-2_peak_56910	56	.	3.67782	5.64059	2.29030	385
chr1	197231742	197232167	MGE_SST_pvalue_1e-2_peak_56926	93	.	6.03136	9.32317	5.21353	304
chr1	197237095	197237570	MGE_SST_pvalue_1e-2_peak_56927	58	.	4.49169	5.82547	2.43505	368
chr1	197238120	197238520	MGE_SST_pvalue_1e-2_peak_56928	99	.	6.73754	9.95609	5.72964	207
chr1	197257213	197257406	MGE_SST_pvalue_1e-2_peak_56941	43	.	2.81505	4.34682	1.45334	71
chr1	197275166	197275867	MGE_SST_pvalue_1e-2_peak_56951	51	.	3.58166	5.15094	1.91223	156
chr1	197284102	197284965	MGE_SST_pvalue_1e-2_peak_56953	80	.	5.60808	8.03297	4.16879	543
chr1	197296907	197296987	MGE_SST_pvalue_1e-2_peak_56959	61	.	3.75340	6.13275	2.66791	40
chr1	197326197	197326349	MGE_SST_pvalue_1e-2_peak_56980	53	.	3.62911	5.37785	2.09044	104
chr1	197343466	197343718	MGE_SST_pvalue_1e-2_peak_56990	46	.	2.85467	4.67429	1.54489	18
chr1	197353829	197353925	MGE_SST_pvalue_1e-2_peak_56996	43	.	2.81505	4.34682	1.45334	47
chr1	197386065	197386179	MGE_SST_pvalue_1e-2_peak_57021	42	.	2.79590	4.21192	1.36176	56
chr1	197395082	197395183	MGE_SST_pvalue_1e-2_peak_57029	46	.	2.85467	4.67429	1.54489	49
chr1	197404218	197404572	MGE_SST_pvalue_1e-2_peak_57032	43	.	2.81505	4.34682	1.45334	283
chr1	197433266	197433421	MGE_SST_pvalue_1e-2_peak_57054	56	.	3.67782	5.64059	2.29030	48
chr1	197440079	197440340	MGE_SST_pvalue_1e-2_peak_57059	44	.	2.83447	4.49791	1.54489	121
chr1	197528043	197528665	MGE_SST_pvalue_1e-2_peak_57104	50	.	3.55840	5.04815	1.83420	556
chr1	197539211	197539296	MGE_SST_pvalue_1e-2_peak_57113	46	.	2.85467	4.67429	1.54489	41
chr1	197557449	197557653	MGE_SST_pvalue_1e-2_peak_57123	43	.	2.81505	4.34682	1.45334	65
chr1	197564375	197564480	MGE_SST_pvalue_1e-2_peak_57129	46	.	2.85467	4.67429	1.54489	51
chr1	197566008	197566124	MGE_SST_pvalue_1e-2_peak_57130	46	.	2.85467	4.67429	1.54489	57
chr1	197606831	197607139	MGE_SST_pvalue_1e-2_peak_57146	63	.	4.72404	6.36848	2.85326	209
chr1	197611721	197611966	MGE_SST_pvalue_1e-2_peak_57148	52	.	4.02933	5.25693	1.99473	174
chr1	197640819	197640894	MGE_SST_pvalue_1e-2_peak_57161	46	.	2.85415	4.66951	1.54489	36
chr1	197728187	197728510	MGE_SST_pvalue_1e-2_peak_57220	44	.	2.83447	4.49791	1.54489	55
chr1	197743762	197744776	MGE_SST_pvalue_1e-2_peak_57227	55	.	4.34909	5.52219	2.20181	788
chr1	197871583	197872225	MGE_SST_pvalue_1e-2_peak_57251a	72	.	5.37237	7.27863	3.55908	221
chr1	197871583	197872225	MGE_SST_pvalue_1e-2_peak_57251b	85	.	6.04392	8.54592	4.58106	302
chr1	197871583	197872225	MGE_SST_pvalue_1e-2_peak_57251c	126	.	8.05856	12.60337	7.89206	431
chr1	197898399	197898489	MGE_SST_pvalue_1e-2_peak_57261	46	.	2.85467	4.67429	1.54489	44
chr1	197939874	197940133	MGE_SST_pvalue_1e-2_peak_57276	46	.	2.85467	4.67429	1.54489	202
chr1	198010810	198010934	MGE_SST_pvalue_1e-2_peak_57299	46	.	2.85415	4.66951	1.54489	61
chr1	198097790	198097961	MGE_SST_pvalue_1e-2_peak_57340	52	.	3.60523	5.26053	1.99473	120
chr1	198125912	198126914	MGE_SST_pvalue_1e-2_peak_57352a	69	.	4.99975	6.95262	3.30310	44
chr1	198125912	198126914	MGE_SST_pvalue_1e-2_peak_57352b	113	.	6.99965	11.34431	6.87058	247
chr1	198125912	198126914	MGE_SST_pvalue_1e-2_peak_57352c	69	.	4.98157	6.92389	3.27598	883
chr1	198128017	198128440	MGE_SST_pvalue_1e-2_peak_57353a	58	.	4.43503	5.84723	2.45076	41
chr1	198128017	198128440	MGE_SST_pvalue_1e-2_peak_57353b	78	.	5.40116	7.84068	4.01495	258
chr1	198128017	198128440	MGE_SST_pvalue_1e-2_peak_57353c	48	.	3.92812	4.87838	1.70268	360
chr1	198144582	198144855	MGE_SST_pvalue_1e-2_peak_57358	44	.	2.83447	4.49791	1.54489	41
chr1	198173947	198174536	MGE_SST_pvalue_1e-2_peak_57375	92	.	6.29872	9.25743	5.15849	293
chr1	198201300	198201392	MGE_SST_pvalue_1e-2_peak_57388	42	.	2.79590	4.21192	1.36176	45
chr1	198222649	198222767	MGE_SST_pvalue_1e-2_peak_57403	46	.	2.85467	4.67429	1.54489	58
chr1	198259122	198259222	MGE_SST_pvalue_1e-2_peak_57423	44	.	2.83447	4.49791	1.54489	49
chr1	198267733	198268413	MGE_SST_pvalue_1e-2_peak_57429	64	.	4.39097	6.41891	2.89402	294
chr1	198349480	198349614	MGE_SST_pvalue_1e-2_peak_57463	46	.	2.85415	4.66951	1.54489	44
chr1	198434880	198435020	MGE_SST_pvalue_1e-2_peak_57493	46	.	2.85467	4.67429	1.54489	69
chr1	198441638	198441767	MGE_SST_pvalue_1e-2_peak_57495	46	.	2.85467	4.67429	1.54489	63
chr1	198469106	198469478	MGE_SST_pvalue_1e-2_peak_57511	72	.	5.04286	7.25809	3.54400	250
chr1	198486891	198487298	MGE_SST_pvalue_1e-2_peak_57516	43	.	3.38266	4.39837	1.49777	119
chr1	198488933	198489131	MGE_SST_pvalue_1e-2_peak_57517	55	.	4.12643	5.52700	2.20181	37
chr1	198503288	198503405	MGE_SST_pvalue_1e-2_peak_57524	43	.	2.81505	4.34682	1.45334	57
chr1	198554169	198554291	MGE_SST_pvalue_1e-2_peak_57547	46	.	2.85415	4.66951	1.54489	60
chr1	198636772	198637379	MGE_SST_pvalue_1e-2_peak_57587	57	.	3.70268	5.78921	2.40338	291
chr1	198651051	198651561	MGE_SST_pvalue_1e-2_peak_57593	48	.	3.51278	4.85998	1.68534	65
chr1	198682720	198683000	MGE_SST_pvalue_1e-2_peak_57612	46	.	2.85467	4.67429	1.54489	48
chr1	198727802	198728250	MGE_SST_pvalue_1e-2_peak_57633	55	.	3.65330	5.50407	2.18661	393
chr1	198787475	198787578	MGE_SST_pvalue_1e-2_peak_57673	46	.	2.85467	4.67429	1.54489	50
chr1	198798358	198798431	MGE_SST_pvalue_1e-2_peak_57679	46	.	3.46831	4.69117	1.55319	57
chr1	198818157	198818420	MGE_SST_pvalue_1e-2_peak_57693	42	.	3.34141	4.26972	1.41404	86
chr1	198845059	198845261	MGE_SST_pvalue_1e-2_peak_57708	42	.	3.34141	4.26972	1.41404	30
chr1	198845688	198845792	MGE_SST_pvalue_1e-2_peak_57709	50	.	3.95946	5.07586	1.85673	50
chr1	198850460	198850605	MGE_SST_pvalue_1e-2_peak_57711	49	.	3.91420	4.96371	1.76786	55
chr1	198872696	198872809	MGE_SST_pvalue_1e-2_peak_57715	44	.	3.75328	4.41611	1.51420	44
chr1	198899142	198899323	MGE_SST_pvalue_1e-2_peak_57717	43	.	3.62424	4.31930	1.45334	127
chr1	198899467	198899728	MGE_SST_pvalue_1e-2_peak_57718	53	.	4.25894	5.33988	2.06555	117
chr1	198904765	198904903	MGE_SST_pvalue_1e-2_peak_57719	43	.	3.68596	4.30275	1.44520	86
chr1	198906493	198906830	MGE_SST_pvalue_1e-2_peak_57720a	115	.	7.50657	11.59426	7.06991	101
chr1	198906493	198906830	MGE_SST_pvalue_1e-2_peak_57720b	102	.	6.88102	10.29049	6.00537	196
chr1	198921441	198921526	MGE_SST_pvalue_1e-2_peak_57727	44	.	2.83447	4.49791	1.54489	41
chr1	198921715	198921930	MGE_SST_pvalue_1e-2_peak_57728	44	.	2.83447	4.49791	1.54489	23
chr1	198937452	198937550	MGE_SST_pvalue_1e-2_peak_57735	43	.	2.81505	4.34682	1.45334	48
chr1	198951281	198951987	MGE_SST_pvalue_1e-2_peak_57742	42	.	2.79590	4.21192	1.36176	62
chr1	199023796	199023874	MGE_SST_pvalue_1e-2_peak_57781	46	.	2.85467	4.67429	1.54489	38
chr1	199030041	199030151	MGE_SST_pvalue_1e-2_peak_57785	46	.	2.85467	4.67429	1.54489	54
chr1	199052952	199053050	MGE_SST_pvalue_1e-2_peak_57792	46	.	2.85467	4.67429	1.54489	48
chr1	199060146	199060277	MGE_SST_pvalue_1e-2_peak_57796	44	.	2.83447	4.49791	1.54489	45
chr1	199075876	199076014	MGE_SST_pvalue_1e-2_peak_57804	46	.	2.85415	4.66951	1.54489	68
chr1	199098671	199098795	MGE_SST_pvalue_1e-2_peak_57813	46	.	2.85467	4.67429	1.54489	61
chr1	199141937	199142039	MGE_SST_pvalue_1e-2_peak_57847	43	.	2.81505	4.34682	1.45334	50
chr1	199183241	199183567	MGE_SST_pvalue_1e-2_peak_57873	69	.	4.50653	6.92169	3.27390	263
chr1	199187320	199187498	MGE_SST_pvalue_1e-2_peak_57878	49	.	3.53544	4.95138	1.75881	55
chr1	199195592	199195690	MGE_SST_pvalue_1e-2_peak_57886	43	.	2.81505	4.34682	1.45334	48
chr1	199214851	199215427	MGE_SST_pvalue_1e-2_peak_57898	65	.	4.41930	6.53368	2.98445	268
chr1	199230849	199230926	MGE_SST_pvalue_1e-2_peak_57904	46	.	2.85467	4.67429	1.54489	37
chr1	199253915	199254012	MGE_SST_pvalue_1e-2_peak_57919	43	.	2.81505	4.34682	1.45334	47
chr1	199292997	199293133	MGE_SST_pvalue_1e-2_peak_57947	65	.	3.80622	6.57065	2.99896	72
chr1	199323059	199323516	MGE_SST_pvalue_1e-2_peak_57958	50	.	3.93670	5.01899	1.81700	351
chr1	199327717	199327790	MGE_SST_pvalue_1e-2_peak_57960	41	.	3.30115	4.15062	1.33402	50
chr1	199372353	199372813	MGE_SST_pvalue_1e-2_peak_57980	61	.	4.74737	6.14848	2.68210	406
chr1	199414897	199415172	MGE_SST_pvalue_1e-2_peak_57999	43	.	2.81505	4.34682	1.45334	60
chr1	199422357	199423255	MGE_SST_pvalue_1e-2_peak_58001	58	.	4.51637	5.88004	2.47933	708
chr1	199492192	199492461	MGE_SST_pvalue_1e-2_peak_58031	61	.	4.30812	6.10846	2.65782	113
chr1	199519676	199519981	MGE_SST_pvalue_1e-2_peak_58045	66	.	4.44800	6.65517	3.06073	247
chr1	199544392	199544493	MGE_SST_pvalue_1e-2_peak_58059	46	.	2.85415	4.66951	1.54489	49
chr1	199559251	199559474	MGE_SST_pvalue_1e-2_peak_58066	46	.	2.85467	4.67429	1.54489	43
chr1	199627128	199627339	MGE_SST_pvalue_1e-2_peak_58081	46	.	2.85467	4.67429	1.54489	64
chr1	199645834	199646103	MGE_SST_pvalue_1e-2_peak_58088	46	.	2.85467	4.67429	1.54489	199
chr1	199653647	199654069	MGE_SST_pvalue_1e-2_peak_58095	48	.	3.51278	4.85998	1.68534	353
chr1	199655674	199655895	MGE_SST_pvalue_1e-2_peak_58097	80	.	5.26917	8.05644	4.18291	162
chr1	199688255	199688340	MGE_SST_pvalue_1e-2_peak_58102	46	.	2.85467	4.67429	1.54489	41
chr1	199692599	199692674	MGE_SST_pvalue_1e-2_peak_58104	46	.	2.85467	4.67429	1.54489	36
chr1	199704009	199704115	MGE_SST_pvalue_1e-2_peak_58106	46	.	2.85467	4.67429	1.54489	52
chr1	199736582	199737128	MGE_SST_pvalue_1e-2_peak_58121	65	.	3.80622	6.57065	2.99896	389
chr1	199748884	199749018	MGE_SST_pvalue_1e-2_peak_58123	46	.	2.85467	4.67429	1.54489	66
chr1	199828662	199829133	MGE_SST_pvalue_1e-2_peak_58149	64	.	4.39097	6.41891	2.89402	400
chr1	199847123	199847241	MGE_SST_pvalue_1e-2_peak_58161	46	.	2.85467	4.67429	1.54489	58
chr1	199906475	199907019	MGE_SST_pvalue_1e-2_peak_58176	55	.	3.65330	5.50407	2.18661	270
chr1	199922871	199923015	MGE_SST_pvalue_1e-2_peak_58180	46	.	2.85467	4.67429	1.54489	71
chr1	199969125	199969611	MGE_SST_pvalue_1e-2_peak_58208	49	.	3.53544	4.95138	1.75881	374
chr1	200008535	200008608	MGE_SST_pvalue_1e-2_peak_58221	42	.	3.32116	4.20906	1.36176	33
chr1	200031403	200031703	MGE_SST_pvalue_1e-2_peak_58228	65	.	3.80554	6.56427	2.99896	195
chr1	200195233	200195315	MGE_SST_pvalue_1e-2_peak_58287	57	.	3.70268	5.78921	2.40338	41
chr1	200271539	200271660	MGE_SST_pvalue_1e-2_peak_58327	78	.	5.54324	7.86473	4.03316	57
chr1	200271886	200272316	MGE_SST_pvalue_1e-2_peak_58328	63	.	4.69704	6.30170	2.81055	353
chr1	200322610	200322741	MGE_SST_pvalue_1e-2_peak_58349	46	.	2.85467	4.67429	1.54489	64
chr1	200327261	200327347	MGE_SST_pvalue_1e-2_peak_58352	44	.	2.83447	4.49791	1.54489	42
chr1	200342923	200343058	MGE_SST_pvalue_1e-2_peak_58359	46	.	2.85467	4.67429	1.54489	66
chr1	200361058	200361503	MGE_SST_pvalue_1e-2_peak_58364	53	.	3.62911	5.37785	2.09044	163
chr1	200378846	200379039	MGE_SST_pvalue_1e-2_peak_58372	59	.	4.54133	5.93590	2.52448	155
chr1	200379219	200379574	MGE_SST_pvalue_1e-2_peak_58373	87	.	6.08874	8.75215	4.74560	141
chr1	200457931	200458124	MGE_SST_pvalue_1e-2_peak_58403	52	.	3.60523	5.26053	1.99473	62
chr1	200462722	200462806	MGE_SST_pvalue_1e-2_peak_58407	55	.	3.65330	5.50407	2.18661	40
chr1	200481419	200481713	MGE_SST_pvalue_1e-2_peak_58416	60	.	4.28119	6.01457	2.57872	210
chr1	200528107	200528331	MGE_SST_pvalue_1e-2_peak_58436	59	.	3.72787	5.95225	2.52731	65
chr1	200534160	200534377	MGE_SST_pvalue_1e-2_peak_58440	46	.	2.85467	4.67429	1.54489	152
chr1	200551970	200552080	MGE_SST_pvalue_1e-2_peak_58444	46	.	2.85415	4.66951	1.54489	54
chr1	200558880	200559462	MGE_SST_pvalue_1e-2_peak_58448	83	.	5.33760	8.34085	4.41172	367
chr1	200589600	200590064	MGE_SST_pvalue_1e-2_peak_58457	151	.	9.07815	15.10245	9.92796	397
chr1	200594609	200594682	MGE_SST_pvalue_1e-2_peak_58458	43	.	3.36191	4.33276	1.45334	35
chr1	200609315	200609389	MGE_SST_pvalue_1e-2_peak_58462	46	.	2.85467	4.67429	1.54489	36
chr1	200638527	200639515	MGE_SST_pvalue_1e-2_peak_58471	76	.	5.59167	7.69798	3.90016	642
chr1	200678111	200678246	MGE_SST_pvalue_1e-2_peak_58482	42	.	2.79590	4.21192	1.36176	66
chr1	200689369	200689506	MGE_SST_pvalue_1e-2_peak_58486	42	.	2.79590	4.21192	1.36176	52
chr1	200693111	200693499	MGE_SST_pvalue_1e-2_peak_58489	55	.	3.65330	5.50407	2.18661	322
chr1	200707654	200708946	MGE_SST_pvalue_1e-2_peak_58495	83	.	5.89232	8.31518	4.39466	472
chr1	200715185	200715288	MGE_SST_pvalue_1e-2_peak_58496	46	.	2.85415	4.66951	1.54489	50
chr1	200718350	200718442	MGE_SST_pvalue_1e-2_peak_58499	44	.	2.83447	4.49791	1.54489	45
chr1	200750014	200750255	MGE_SST_pvalue_1e-2_peak_58521	59	.	3.72787	5.95225	2.52731	188
chr1	200772222	200772478	MGE_SST_pvalue_1e-2_peak_58533	46	.	2.85467	4.67429	1.54489	39
chr1	200778125	200778209	MGE_SST_pvalue_1e-2_peak_58534	46	.	2.85467	4.67429	1.54489	41
chr1	200916943	200917059	MGE_SST_pvalue_1e-2_peak_58597	46	.	2.85467	4.67429	1.54489	57
chr1	200941350	200941704	MGE_SST_pvalue_1e-2_peak_58605	48	.	3.51278	4.85998	1.68534	66
chr1	200975781	200975889	MGE_SST_pvalue_1e-2_peak_58621	46	.	2.85415	4.66951	1.54489	53
chr1	200985367	200985704	MGE_SST_pvalue_1e-2_peak_58627	65	.	4.96877	6.57675	3.00187	199
chr1	200992766	200992998	MGE_SST_pvalue_1e-2_peak_58629	136	.	8.52124	13.63745	8.73653	164
chr1	201011936	201012384	MGE_SST_pvalue_1e-2_peak_58640	49	.	3.53544	4.95138	1.75881	52
chr1	201029318	201029639	MGE_SST_pvalue_1e-2_peak_58651	69	.	4.50653	6.92169	3.27390	210
chr1	201053398	201053612	MGE_SST_pvalue_1e-2_peak_58658	72	.	4.56663	7.22716	3.51980	147
chr1	201068877	201069015	MGE_SST_pvalue_1e-2_peak_58667	46	.	2.85467	4.67429	1.54489	68
chr1	201077833	201077906	MGE_SST_pvalue_1e-2_peak_58674	46	.	3.46831	4.69117	1.55319	30
chr1	201083226	201083806	MGE_SST_pvalue_1e-2_peak_58677	114	.	7.48615	11.43136	6.93843	310
chr1	201123186	201123802	MGE_SST_pvalue_1e-2_peak_58698	73	.	5.07400	7.35758	3.62621	515
chr1	201131267	201131375	MGE_SST_pvalue_1e-2_peak_58702	61	.	3.75340	6.13275	2.66791	53
chr1	201139751	201140152	MGE_SST_pvalue_1e-2_peak_58703	84	.	5.74241	8.40242	4.46326	246
chr1	201140306	201140792	MGE_SST_pvalue_1e-2_peak_58704	53	.	4.07731	5.38744	2.09350	17
chr1	201164420	201164504	MGE_SST_pvalue_1e-2_peak_58709	46	.	2.85467	4.67429	1.54489	41
chr1	201330934	201331019	MGE_SST_pvalue_1e-2_peak_58764	46	.	2.85467	4.67429	1.54489	41
chr1	201353471	201353600	MGE_SST_pvalue_1e-2_peak_58774	46	.	2.85467	4.67429	1.54489	63
chr1	201405043	201405168	MGE_SST_pvalue_1e-2_peak_58785	46	.	2.85467	4.67429	1.54489	61
chr1	201417376	201417593	MGE_SST_pvalue_1e-2_peak_58789	55	.	3.65330	5.50407	2.18661	153
chr1	201426476	201426675	MGE_SST_pvalue_1e-2_peak_58797	75	.	4.62834	7.58464	3.80514	59
chr1	201437772	201438809	MGE_SST_pvalue_1e-2_peak_58800	69	.	5.15578	6.96338	3.31071	677
chr1	201446441	201446571	MGE_SST_pvalue_1e-2_peak_58802	43	.	2.81505	4.34682	1.45334	64
chr1	201451356	201451498	MGE_SST_pvalue_1e-2_peak_58805	43	.	2.81505	4.34682	1.45334	70
chr1	201476149	201476493	MGE_SST_pvalue_1e-2_peak_58819	56	.	3.67782	5.64059	2.29030	198
chr1	201482302	201482486	MGE_SST_pvalue_1e-2_peak_58825	46	.	2.85415	4.66951	1.54489	38
chr1	201499650	201500207	MGE_SST_pvalue_1e-2_peak_58829	64	.	4.39097	6.41891	2.89402	65
chr1	201507904	201508114	MGE_SST_pvalue_1e-2_peak_58831	52	.	4.02933	5.25693	1.99473	155
chr1	201509277	201509371	MGE_SST_pvalue_1e-2_peak_58833	53	.	4.07731	5.38744	2.09350	43
chr1	201528702	201529342	MGE_SST_pvalue_1e-2_peak_58845	77	.	4.65983	7.78896	3.97323	270
chr1	201534631	201534825	MGE_SST_pvalue_1e-2_peak_58848	46	.	2.85415	4.66951	1.54489	147
chr1	201560507	201560753	MGE_SST_pvalue_1e-2_peak_58862	77	.	4.65983	7.78896	3.97323	198
chr1	201561382	201561534	MGE_SST_pvalue_1e-2_peak_58863	42	.	2.79590	4.21192	1.36176	40
chr1	201572149	201572254	MGE_SST_pvalue_1e-2_peak_58865	85	.	4.75778	8.56355	4.59360	50
chr1	201592830	201592908	MGE_SST_pvalue_1e-2_peak_58868	46	.	2.85467	4.67429	1.54489	38
chr1	201600023	201600478	MGE_SST_pvalue_1e-2_peak_58873	80	.	4.69175	8.01511	4.15755	384
chr1	201619637	201619853	MGE_SST_pvalue_1e-2_peak_58880	60	.	4.67789	6.01958	2.58249	57
chr1	201628899	201629137	MGE_SST_pvalue_1e-2_peak_58884	42	.	2.79590	4.21192	1.36176	65
chr1	201634241	201634462	MGE_SST_pvalue_1e-2_peak_58887	77	.	4.65983	7.78896	3.97323	165
chr1	201655195	201655596	MGE_SST_pvalue_1e-2_peak_58899	42	.	2.79590	4.21192	1.36176	81
chr1	201663257	201663365	MGE_SST_pvalue_1e-2_peak_58903	53	.	4.05318	5.32112	2.04891	51
chr1	201677300	201677579	MGE_SST_pvalue_1e-2_peak_58910	61	.	4.30812	6.10846	2.65782	35
chr1	201690789	201691049	MGE_SST_pvalue_1e-2_peak_58918	46	.	2.85467	4.67429	1.54489	40
chr1	201706590	201706826	MGE_SST_pvalue_1e-2_peak_58927	61	.	3.75340	6.13275	2.66791	59
chr1	201708926	201709027	MGE_SST_pvalue_1e-2_peak_58929	42	.	2.79590	4.21192	1.36176	49
chr1	201714324	201714569	MGE_SST_pvalue_1e-2_peak_58933	43	.	2.81505	4.34682	1.45334	187
chr1	201728859	201728958	MGE_SST_pvalue_1e-2_peak_58943	46	.	2.85415	4.66951	1.54489	48
chr1	201747869	201748004	MGE_SST_pvalue_1e-2_peak_58950	46	.	2.85415	4.66951	1.54489	66
chr1	201798041	201798683	MGE_SST_pvalue_1e-2_peak_58977	69	.	4.50653	6.92169	3.27390	274
chr1	201846946	201847263	MGE_SST_pvalue_1e-2_peak_58997	65	.	4.41930	6.53368	2.98445	255
chr1	201915720	201915835	MGE_SST_pvalue_1e-2_peak_59022	46	.	2.85467	4.67429	1.54489	56
chr1	201924113	201924262	MGE_SST_pvalue_1e-2_peak_59024	56	.	3.67782	5.64059	2.29030	61
chr1	201924541	201924916	MGE_SST_pvalue_1e-2_peak_59025	111	.	6.43619	11.13817	6.70262	122
chr1	201951497	201952628	MGE_SST_pvalue_1e-2_peak_59034	48	.	3.51278	4.85998	1.68534	664
chr1	201958873	201958970	MGE_SST_pvalue_1e-2_peak_59036	46	.	2.85467	4.67429	1.54489	47
chr1	201973228	201973319	MGE_SST_pvalue_1e-2_peak_59043	46	.	2.85467	4.67429	1.54489	44
chr1	202104363	202104774	MGE_SST_pvalue_1e-2_peak_59078	57	.	3.70268	5.78921	2.40338	289
chr1	202113494	202113952	MGE_SST_pvalue_1e-2_peak_59084	55	.	3.65330	5.50407	2.18661	387
chr1	202157653	202157759	MGE_SST_pvalue_1e-2_peak_59101	43	.	2.81505	4.34682	1.45334	52
chr1	202217419	202217534	MGE_SST_pvalue_1e-2_peak_59112	46	.	2.85467	4.67429	1.54489	56
chr1	202219452	202219559	MGE_SST_pvalue_1e-2_peak_59113	46	.	2.85467	4.67429	1.54489	52
chr1	202298070	202298154	MGE_SST_pvalue_1e-2_peak_59130	42	.	2.79590	4.21192	1.36176	41
chr1	202310742	202311610	MGE_SST_pvalue_1e-2_peak_59138	66	.	4.44800	6.65517	3.06073	373
chr1	202317576	202317937	MGE_SST_pvalue_1e-2_peak_59139	83	.	5.70823	8.30550	4.38828	121
chr1	202336068	202336762	MGE_SST_pvalue_1e-2_peak_59144	42	.	2.79590	4.21192	1.36176	539
chr1	202433259	202433573	MGE_SST_pvalue_1e-2_peak_59165	46	.	2.85467	4.67429	1.54489	255
chr1	202657521	202657602	MGE_SST_pvalue_1e-2_peak_59210	46	.	2.85415	4.66951	1.54489	39
chr1	202676470	202676611	MGE_SST_pvalue_1e-2_peak_59218	44	.	2.83447	4.49791	1.54489	69
chr1	202679603	202679778	MGE_SST_pvalue_1e-2_peak_59221	61	.	3.75340	6.13275	2.66791	69
chr1	202688901	202689039	MGE_SST_pvalue_1e-2_peak_59223	46	.	2.85467	4.67429	1.54489	68
chr1	202705321	202705571	MGE_SST_pvalue_1e-2_peak_59227	46	.	2.85467	4.67429	1.54489	180
chr1	202731918	202732167	MGE_SST_pvalue_1e-2_peak_59236	46	.	2.85467	4.67429	1.54489	53
chr1	202777579	202777665	MGE_SST_pvalue_1e-2_peak_59251	61	.	4.30812	6.10846	2.65782	39
chr1	202779579	202780163	MGE_SST_pvalue_1e-2_peak_59252	47	.	3.49040	4.77340	1.61785	361
chr1	202830205	202830280	MGE_SST_pvalue_1e-2_peak_59269	42	.	2.79590	4.21192	1.36176	36
chr1	202830625	202830916	MGE_SST_pvalue_1e-2_peak_59270	44	.	2.83447	4.49791	1.54489	250
chr1	202857765	202858410	MGE_SST_pvalue_1e-2_peak_59277	81	.	5.30316	8.19462	4.29975	256
chr1	202896019	202896530	MGE_SST_pvalue_1e-2_peak_59293	55	.	3.65330	5.50407	2.18661	416
chr1	202907804	202907936	MGE_SST_pvalue_1e-2_peak_59294	46	.	2.85467	4.67429	1.54489	65
chr1	202927317	202927665	MGE_SST_pvalue_1e-2_peak_59301	65	.	4.41930	6.53368	2.98445	243
chr1	202935952	202936804	MGE_SST_pvalue_1e-2_peak_59306	53	.	3.62911	5.37785	2.09044	221
chr1	202973872	202973962	MGE_SST_pvalue_1e-2_peak_59313	42	.	2.79590	4.21192	1.36176	44
chr1	202985670	202985794	MGE_SST_pvalue_1e-2_peak_59319	44	.	2.83447	4.49791	1.54489	61
chr1	202995487	202995779	MGE_SST_pvalue_1e-2_peak_59324	94	.	6.06954	9.46183	5.32110	148
chr1	203007131	203007810	MGE_SST_pvalue_1e-2_peak_59333	48	.	3.51278	4.85998	1.68534	221
chr1	203097243	203097470	MGE_SST_pvalue_1e-2_peak_59359	56	.	3.67782	5.64059	2.29030	171
chr1	203128357	203128459	MGE_SST_pvalue_1e-2_peak_59372	46	.	2.85467	4.67429	1.54489	50
chr1	203182937	203183055	MGE_SST_pvalue_1e-2_peak_59383	46	.	2.85467	4.67429	1.54489	58
chr1	203236511	203236617	MGE_SST_pvalue_1e-2_peak_59393	52	.	3.60523	5.26053	1.99473	48
chr1	203238281	203238483	MGE_SST_pvalue_1e-2_peak_59395	51	.	3.58166	5.15094	1.91223	152
chr1	203240286	203240421	MGE_SST_pvalue_1e-2_peak_59396	48	.	3.51278	4.85998	1.68534	70
chr1	203243930	203244037	MGE_SST_pvalue_1e-2_peak_59400	51	.	3.58166	5.15094	1.91223	47
chr1	203247743	203247879	MGE_SST_pvalue_1e-2_peak_59403	42	.	2.79590	4.21192	1.36176	45
chr1	203259429	203260097	MGE_SST_pvalue_1e-2_peak_59410	84	.	5.37249	8.49611	4.54319	414
chr1	203274245	203274660	MGE_SST_pvalue_1e-2_peak_59413	94	.	6.06954	9.46183	5.32110	355
chr1	203331443	203331638	MGE_SST_pvalue_1e-2_peak_59432	65	.	3.80622	6.57065	2.99896	134
chr1	203348099	203348261	MGE_SST_pvalue_1e-2_peak_59435	44	.	2.83447	4.49791	1.54489	44
chr1	203378054	203378156	MGE_SST_pvalue_1e-2_peak_59441	46	.	2.85467	4.67429	1.54489	50
chr1	203394217	203394448	MGE_SST_pvalue_1e-2_peak_59447	44	.	2.83447	4.49791	1.54489	192
chr1	203399643	203399785	MGE_SST_pvalue_1e-2_peak_59449	46	.	2.85467	4.67429	1.54489	70
chr1	203527784	203527919	MGE_SST_pvalue_1e-2_peak_59483	42	.	2.79590	4.21192	1.36176	66
chr1	203605028	203605108	MGE_SST_pvalue_1e-2_peak_59515	46	.	2.85467	4.67429	1.54489	39
chr1	203632395	203632520	MGE_SST_pvalue_1e-2_peak_59518	46	.	2.85467	4.67429	1.54489	61
chr1	203764650	203765101	MGE_SST_pvalue_1e-2_peak_59548	57	.	3.70268	5.78921	2.40338	165
chr1	203795180	203795275	MGE_SST_pvalue_1e-2_peak_59556	46	.	2.85467	4.67429	1.54489	46
chr1	203830397	203830872	MGE_SST_pvalue_1e-2_peak_59563	88	.	5.44366	8.83864	4.81135	206
chr1	203840349	203840588	MGE_SST_pvalue_1e-2_peak_59566	46	.	2.85467	4.67429	1.54489	61
chr1	204210185	204210499	MGE_SST_pvalue_1e-2_peak_59649	46	.	2.85467	4.67429	1.54489	250
chr1	204248181	204248369	MGE_SST_pvalue_1e-2_peak_59671	67	.	4.47708	6.78418	3.16699	115
chr1	204258031	204258293	MGE_SST_pvalue_1e-2_peak_59680	46	.	2.85415	4.66951	1.54489	71
chr1	204295626	204295744	MGE_SST_pvalue_1e-2_peak_59688	46	.	2.85467	4.67429	1.54489	58
chr1	204296047	204296231	MGE_SST_pvalue_1e-2_peak_59689	46	.	2.85467	4.67429	1.54489	37
chr1	204328798	204329164	MGE_SST_pvalue_1e-2_peak_59701	46	.	3.46831	4.69117	1.55319	304
chr1	204334629	204334747	MGE_SST_pvalue_1e-2_peak_59703	42	.	2.79590	4.21192	1.36176	58
chr1	204336378	204336479	MGE_SST_pvalue_1e-2_peak_59705	42	.	2.79590	4.21192	1.36176	49
chr1	204380848	204381306	MGE_SST_pvalue_1e-2_peak_59714	66	.	4.44800	6.65517	3.06073	230
chr1	204400445	204400769	MGE_SST_pvalue_1e-2_peak_59720	61	.	3.75340	6.13275	2.66791	252
chr1	204405224	204405350	MGE_SST_pvalue_1e-2_peak_59724	43	.	2.81505	4.34682	1.45334	62
chr1	204463176	204463866	MGE_SST_pvalue_1e-2_peak_59742	50	.	3.55840	5.04815	1.83420	189
chr1	204475592	204475865	MGE_SST_pvalue_1e-2_peak_59747	51	.	3.98248	5.13441	1.90784	37
chr1	204485220	204485571	MGE_SST_pvalue_1e-2_peak_59750	70	.	4.53638	7.06887	3.39352	285
chr1	204538328	204538757	MGE_SST_pvalue_1e-2_peak_59773	53	.	3.62911	5.37785	2.09044	383
chr1	204644083	204644399	MGE_SST_pvalue_1e-2_peak_59818	44	.	2.83447	4.49791	1.54489	58
chr1	204654566	204654734	MGE_SST_pvalue_1e-2_peak_59820	46	.	3.44649	4.61288	1.54489	39
chr1	204661471	204661717	MGE_SST_pvalue_1e-2_peak_59823	61	.	3.75340	6.13275	2.66791	196
chr1	204663388	204663473	MGE_SST_pvalue_1e-2_peak_59824	42	.	2.79590	4.21192	1.36176	41
chr1	204675813	204676130	MGE_SST_pvalue_1e-2_peak_59831	49	.	3.53544	4.95138	1.75881	203
chr1	204776013	204776579	MGE_SST_pvalue_1e-2_peak_59861	44	.	2.83447	4.49791	1.54489	68
chr1	204797474	204798095	MGE_SST_pvalue_1e-2_peak_59865	63	.	4.36300	6.31016	2.81157	370
chr1	204812149	204812416	MGE_SST_pvalue_1e-2_peak_59873	46	.	2.85467	4.67429	1.54489	203
chr1	204820252	204820348	MGE_SST_pvalue_1e-2_peak_59876	46	.	2.85467	4.67429	1.54489	47
chr1	204822741	204822865	MGE_SST_pvalue_1e-2_peak_59877	43	.	2.81505	4.34682	1.45334	61
chr1	204868132	204868278	MGE_SST_pvalue_1e-2_peak_59902	46	.	2.85415	4.66951	1.54489	48
chr1	204893272	204893648	MGE_SST_pvalue_1e-2_peak_59913	57	.	3.70268	5.78921	2.40338	114
chr1	204944920	204945012	MGE_SST_pvalue_1e-2_peak_59938	44	.	2.83447	4.49791	1.54489	45
chr1	204973894	204974016	MGE_SST_pvalue_1e-2_peak_59955	46	.	2.85467	4.67429	1.54489	60
chr1	205012132	205012398	MGE_SST_pvalue_1e-2_peak_59973	61	.	4.30812	6.10846	2.65782	70
chr1	205090946	205091260	MGE_SST_pvalue_1e-2_peak_59993	75	.	4.62834	7.58464	3.80514	48
chr1	205144731	205144838	MGE_SST_pvalue_1e-2_peak_60014	44	.	2.83447	4.49791	1.54489	52
chr1	205180673	205181033	MGE_SST_pvalue_1e-2_peak_60021	73	.	4.59728	7.39833	3.65857	65
chr1	205196964	205197239	MGE_SST_pvalue_1e-2_peak_60024	70	.	4.98173	7.07040	3.39352	133
chr1	205242782	205243114	MGE_SST_pvalue_1e-2_peak_60039	72	.	4.56663	7.22716	3.51980	69
chr1	205251679	205251832	MGE_SST_pvalue_1e-2_peak_60044	43	.	2.81505	4.34682	1.45334	111
chr1	205268058	205268329	MGE_SST_pvalue_1e-2_peak_60048	46	.	2.85467	4.67429	1.54489	70
chr1	205312753	205312924	MGE_SST_pvalue_1e-2_peak_60062	58	.	4.22833	5.83877	2.44236	39
chr1	205313195	205313453	MGE_SST_pvalue_1e-2_peak_60063	42	.	3.34141	4.26972	1.41404	215
chr1	205338955	205339121	MGE_SST_pvalue_1e-2_peak_60078	74	.	5.10551	7.46124	3.70854	46
chr1	205345467	205345563	MGE_SST_pvalue_1e-2_peak_60082	55	.	3.65330	5.50407	2.18661	48
chr1	205399915	205400119	MGE_SST_pvalue_1e-2_peak_60093	43	.	2.81505	4.34682	1.45334	150
chr1	205404877	205404962	MGE_SST_pvalue_1e-2_peak_60095	42	.	2.79590	4.21192	1.36176	41
chr1	205413976	205414584	MGE_SST_pvalue_1e-2_peak_60099	63	.	4.69704	6.30170	2.81055	196
chr1	205453055	205453198	MGE_SST_pvalue_1e-2_peak_60108	46	.	2.85467	4.67429	1.54489	70
chr1	205498338	205498430	MGE_SST_pvalue_1e-2_peak_60129	46	.	2.85415	4.66951	1.54489	45
chr1	205560940	205561687	MGE_SST_pvalue_1e-2_peak_60141	42	.	2.79590	4.21192	1.36176	233
chr1	205600578	205601344	MGE_SST_pvalue_1e-2_peak_60153a	86	.	5.81202	8.60663	4.62485	513
chr1	205600578	205601344	MGE_SST_pvalue_1e-2_peak_60153b	100	.	6.60229	10.08138	5.83216	695
chr1	205631841	205631917	MGE_SST_pvalue_1e-2_peak_60160	46	.	2.85467	4.67429	1.54489	37
chr1	205649385	205649966	MGE_SST_pvalue_1e-2_peak_60165	47	.	3.49040	4.77340	1.61785	68
chr1	205677750	205677835	MGE_SST_pvalue_1e-2_peak_60176	44	.	2.83447	4.49791	1.54489	41
chr1	205699243	205699323	MGE_SST_pvalue_1e-2_peak_60183	46	.	2.85467	4.67429	1.54489	39
chr1	205717779	205717879	MGE_SST_pvalue_1e-2_peak_60190	53	.	4.07731	5.38744	2.09350	46
chr1	205718638	205718978	MGE_SST_pvalue_1e-2_peak_60191	53	.	4.07731	5.38744	2.09350	155
chr1	205719325	205719532	MGE_SST_pvalue_1e-2_peak_60192	84	.	5.74241	8.40242	4.46326	136
chr1	205744379	205744782	MGE_SST_pvalue_1e-2_peak_60196	63	.	3.77929	6.33483	2.82384	67
chr1	205782208	205782695	MGE_SST_pvalue_1e-2_peak_60208a	100	.	6.60229	10.08138	5.83216	153
chr1	205782208	205782695	MGE_SST_pvalue_1e-2_peak_60208b	69	.	4.95172	6.98166	3.32369	293
chr1	206075546	206075683	MGE_SST_pvalue_1e-2_peak_60237	46	.	2.85467	4.67429	1.54489	67
chr1	206130914	206130989	MGE_SST_pvalue_1e-2_peak_60243	44	.	2.83447	4.49791	1.54489	36
chr1	206138076	206138265	MGE_SST_pvalue_1e-2_peak_60245	125	.	7.70614	12.59988	7.89206	64
chr1	206305631	206306076	MGE_SST_pvalue_1e-2_peak_60266	46	.	2.85467	4.67429	1.54489	58
chr1	206603542	206603658	MGE_SST_pvalue_1e-2_peak_60289	46	.	2.85467	4.67429	1.54489	57
chr1	206624803	206624938	MGE_SST_pvalue_1e-2_peak_60296	44	.	2.83447	4.49791	1.54489	66
chr1	206637973	206638312	MGE_SST_pvalue_1e-2_peak_60301	60	.	4.28119	6.01457	2.57872	66
chr1	206652982	206653066	MGE_SST_pvalue_1e-2_peak_60307	44	.	2.83447	4.49791	1.54489	41
chr1	206657496	206657594	MGE_SST_pvalue_1e-2_peak_60310	46	.	2.85415	4.66951	1.54489	48
chr1	206664692	206664812	MGE_SST_pvalue_1e-2_peak_60313	46	.	2.85467	4.67429	1.54489	59
chr1	206680677	206681004	MGE_SST_pvalue_1e-2_peak_60317	68	.	4.92207	6.89603	3.26016	124
chr1	206713376	206713711	MGE_SST_pvalue_1e-2_peak_60330	44	.	2.83447	4.49791	1.54489	271
chr1	206722923	206723008	MGE_SST_pvalue_1e-2_peak_60335	44	.	2.83447	4.49791	1.54489	41
chr1	206730448	206730756	MGE_SST_pvalue_1e-2_peak_60338	59	.	4.56656	5.99310	2.56409	96
chr1	206785605	206786144	MGE_SST_pvalue_1e-2_peak_60364	81	.	5.64107	8.12096	4.23841	318
chr1	206808753	206809028	MGE_SST_pvalue_1e-2_peak_60373	65	.	4.41930	6.53368	2.98445	90
chr1	206858146	206858469	MGE_SST_pvalue_1e-2_peak_60393	105	.	6.76533	10.58580	6.24796	71
chr1	206909496	206909810	MGE_SST_pvalue_1e-2_peak_60424	46	.	2.85415	4.66951	1.54489	248
chr1	207098638	207098765	MGE_SST_pvalue_1e-2_peak_60459	46	.	2.85467	4.67429	1.54489	62
chr1	207134915	207134995	MGE_SST_pvalue_1e-2_peak_60468	46	.	2.85467	4.67429	1.54489	39
chr1	207215069	207215402	MGE_SST_pvalue_1e-2_peak_60509	46	.	2.85415	4.66951	1.54489	61
chr1	207224355	207224495	MGE_SST_pvalue_1e-2_peak_60515	46	.	3.76364	4.61492	1.54489	66
chr1	207226122	207226735	MGE_SST_pvalue_1e-2_peak_60516	72	.	5.26910	7.21123	3.51202	362
chr1	207235600	207235691	MGE_SST_pvalue_1e-2_peak_60517	65	.	3.80622	6.57065	2.99896	44
chr1	207251282	207251633	MGE_SST_pvalue_1e-2_peak_60521	46	.	2.85467	4.67429	1.54489	48
chr1	207258221	207258365	MGE_SST_pvalue_1e-2_peak_60523	46	.	2.85467	4.67429	1.54489	71
chr1	207419449	207419584	MGE_SST_pvalue_1e-2_peak_60556	42	.	2.79590	4.21192	1.36176	66
chr1	207460289	207460694	MGE_SST_pvalue_1e-2_peak_60567	82	.	4.72411	8.26824	4.35908	65
chr1	207494492	207494982	MGE_SST_pvalue_1e-2_peak_60577	45	.	3.42495	4.53818	1.54489	439
chr1	207495421	207495494	MGE_SST_pvalue_1e-2_peak_60579	45	.	3.42495	4.53818	1.54489	32
chr1	207578507	207578624	MGE_SST_pvalue_1e-2_peak_60604	46	.	2.85467	4.67429	1.54489	57
chr1	207660802	207661494	MGE_SST_pvalue_1e-2_peak_60614	111	.	6.43619	11.13817	6.70262	396
chr1	207672845	207673117	MGE_SST_pvalue_1e-2_peak_60618	59	.	3.72787	5.95225	2.52731	207
chr1	207793640	207793978	MGE_SST_pvalue_1e-2_peak_60632	82	.	4.72411	8.26824	4.35908	169
chr1	207818135	207818491	MGE_SST_pvalue_1e-2_peak_60638	44	.	2.83447	4.49791	1.54489	247
chr1	207925304	207925520	MGE_SST_pvalue_1e-2_peak_60663	100	.	6.60229	10.08138	5.83216	81
chr1	207925675	207925748	MGE_SST_pvalue_1e-2_peak_60664	41	.	3.30115	4.15062	1.33402	34
chr1	207996080	207996333	MGE_SST_pvalue_1e-2_peak_60690	52	.	4.19375	5.21198	1.96495	130
chr1	207997369	207997558	MGE_SST_pvalue_1e-2_peak_60691	64	.	4.89271	6.42638	2.89959	63
chr1	208016995	208017083	MGE_SST_pvalue_1e-2_peak_60707	43	.	2.81505	4.34682	1.45334	43
chr1	208024445	208024528	MGE_SST_pvalue_1e-2_peak_60712	42	.	2.79590	4.21192	1.36176	40
chr1	208040286	208040443	MGE_SST_pvalue_1e-2_peak_60720	42	.	3.58629	4.24258	1.39104	54
chr1	208041181	208041436	MGE_SST_pvalue_1e-2_peak_60721	42	.	3.56761	4.20535	1.36176	186
chr1	208041616	208041730	MGE_SST_pvalue_1e-2_peak_60722	53	.	4.28113	5.38413	2.09350	53
chr1	208042225	208042685	MGE_SST_pvalue_1e-2_peak_60723	64	.	4.91780	6.47559	2.94096	348
chr1	208058522	208058782	MGE_SST_pvalue_1e-2_peak_60728	75	.	4.62834	7.58464	3.80514	141
chr1	208136531	208136874	MGE_SST_pvalue_1e-2_peak_60753	47	.	3.49040	4.77340	1.61785	293
chr1	208195300	208195559	MGE_SST_pvalue_1e-2_peak_60784	52	.	3.60523	5.26053	1.99473	58
chr1	208203104	208203607	MGE_SST_pvalue_1e-2_peak_60789	61	.	4.64396	6.17345	2.70345	76
chr1	208231420	208231500	MGE_SST_pvalue_1e-2_peak_60806	46	.	2.85415	4.66951	1.54489	39
chr1	208250646	208250931	MGE_SST_pvalue_1e-2_peak_60820	41	.	3.30115	4.15062	1.33402	223
chr1	208251906	208252307	MGE_SST_pvalue_1e-2_peak_60822	54	.	4.10172	5.45601	2.15407	328
chr1	208276796	208277207	MGE_SST_pvalue_1e-2_peak_60830	57	.	4.44313	5.71997	2.35743	188
chr1	208301450	208301619	MGE_SST_pvalue_1e-2_peak_60843	76	.	5.16974	7.68256	3.88749	119
chr1	208358555	208358931	MGE_SST_pvalue_1e-2_peak_60891	52	.	3.60523	5.26053	1.99473	279
chr1	208376798	208377004	MGE_SST_pvalue_1e-2_peak_60904	57	.	3.70268	5.78921	2.40338	154
chr1	208385285	208385496	MGE_SST_pvalue_1e-2_peak_60911	73	.	4.59728	7.39833	3.65857	39
chr1	208417637	208417887	MGE_SST_pvalue_1e-2_peak_60931	63	.	4.86787	6.37804	2.86125	54
chr1	208431241	208431378	MGE_SST_pvalue_1e-2_peak_60939	46	.	2.85467	4.67429	1.54489	67
chr1	208465237	208465362	MGE_SST_pvalue_1e-2_peak_60954	46	.	2.85415	4.66951	1.54489	61
chr1	208510931	208511048	MGE_SST_pvalue_1e-2_peak_60971	46	.	2.85415	4.66951	1.54489	57
chr1	208513439	208513555	MGE_SST_pvalue_1e-2_peak_60972	42	.	2.79590	4.21192	1.36176	57
chr1	208610552	208610684	MGE_SST_pvalue_1e-2_peak_61003	46	.	2.85415	4.66951	1.54489	65
chr1	208616459	208616539	MGE_SST_pvalue_1e-2_peak_61009	44	.	2.83447	4.49791	1.54489	39
chr1	208623462	208623969	MGE_SST_pvalue_1e-2_peak_61011	69	.	4.95172	6.98166	3.32369	142
chr1	208629220	208629343	MGE_SST_pvalue_1e-2_peak_61012	46	.	2.85415	4.66951	1.54489	60
chr1	208648885	208649199	MGE_SST_pvalue_1e-2_peak_61018	46	.	2.85415	4.66951	1.54489	187
chr1	208649775	208649866	MGE_SST_pvalue_1e-2_peak_61019	44	.	2.83447	4.49791	1.54489	44
chr1	208656927	208657064	MGE_SST_pvalue_1e-2_peak_61021	46	.	2.85467	4.67429	1.54489	67
chr1	208693248	208693345	MGE_SST_pvalue_1e-2_peak_61032	46	.	2.85467	4.67429	1.54489	47
chr1	208702238	208702672	MGE_SST_pvalue_1e-2_peak_61036	88	.	5.44366	8.83864	4.81135	134
chr1	208714954	208715340	MGE_SST_pvalue_1e-2_peak_61044	43	.	2.81505	4.34682	1.45334	315
chr1	208750077	208750490	MGE_SST_pvalue_1e-2_peak_61058	42	.	2.79590	4.21192	1.36176	47
chr1	208759457	208759540	MGE_SST_pvalue_1e-2_peak_61062	46	.	2.85467	4.67429	1.54489	40
chr1	208772080	208772816	MGE_SST_pvalue_1e-2_peak_61069	63	.	4.36300	6.31016	2.81157	456
chr1	208797477	208797603	MGE_SST_pvalue_1e-2_peak_61074	46	.	2.85467	4.67429	1.54489	62
chr1	208804558	208804640	MGE_SST_pvalue_1e-2_peak_61077	44	.	2.83447	4.49791	1.54489	40
chr1	208805014	208805098	MGE_SST_pvalue_1e-2_peak_61079	44	.	2.83447	4.49791	1.54489	41
chr1	208816363	208816849	MGE_SST_pvalue_1e-2_peak_61083	46	.	3.46831	4.69117	1.55319	38
chr1	208821261	208821334	MGE_SST_pvalue_1e-2_peak_61084	41	.	3.30115	4.15062	1.33402	35
chr1	208825757	208825971	MGE_SST_pvalue_1e-2_peak_61087	49	.	3.53544	4.95138	1.75881	95
chr1	208850071	208850213	MGE_SST_pvalue_1e-2_peak_61103	44	.	2.83447	4.49791	1.54489	70
chr1	208976678	208976994	MGE_SST_pvalue_1e-2_peak_61155	44	.	2.83447	4.49791	1.54489	116
chr1	208993760	208993874	MGE_SST_pvalue_1e-2_peak_61160	74	.	5.10551	7.46124	3.70854	43
chr1	209020186	209020493	MGE_SST_pvalue_1e-2_peak_61172	46	.	2.85467	4.67429	1.54489	241
chr1	209036192	209036312	MGE_SST_pvalue_1e-2_peak_61175	46	.	2.85467	4.67429	1.54489	59
chr1	209128183	209128266	MGE_SST_pvalue_1e-2_peak_61212	46	.	2.85467	4.67429	1.54489	40
chr1	209140676	209140799	MGE_SST_pvalue_1e-2_peak_61215	46	.	2.85415	4.66951	1.54489	60
chr1	209158901	209159070	MGE_SST_pvalue_1e-2_peak_61229	43	.	2.81505	4.34682	1.45334	125
chr1	209212792	209213002	MGE_SST_pvalue_1e-2_peak_61253	59	.	3.72787	5.95225	2.52731	153
chr1	209227669	209227813	MGE_SST_pvalue_1e-2_peak_61256	46	.	2.85467	4.67429	1.54489	71
chr1	209283034	209283177	MGE_SST_pvalue_1e-2_peak_61278	46	.	2.85467	4.67429	1.54489	70
chr1	209331383	209331707	MGE_SST_pvalue_1e-2_peak_61292	52	.	3.60523	5.26053	1.99473	47
chr1	209393560	209393962	MGE_SST_pvalue_1e-2_peak_61317	44	.	2.83447	4.49791	1.54489	196
chr1	209466855	209467255	MGE_SST_pvalue_1e-2_peak_61333	61	.	3.75340	6.13275	2.66791	344
chr1	209467477	209467602	MGE_SST_pvalue_1e-2_peak_61334	43	.	2.81505	4.34682	1.45334	61
chr1	209484612	209484756	MGE_SST_pvalue_1e-2_peak_61337	46	.	2.85467	4.67429	1.54489	102
chr1	209491827	209492037	MGE_SST_pvalue_1e-2_peak_61340	46	.	2.85467	4.67429	1.54489	151
chr1	209527679	209528000	MGE_SST_pvalue_1e-2_peak_61349	63	.	3.77929	6.33483	2.82384	175
chr1	209595468	209595594	MGE_SST_pvalue_1e-2_peak_61378	57	.	3.70268	5.78921	2.40338	62
chr1	209609157	209609332	MGE_SST_pvalue_1e-2_peak_61390	69	.	4.50653	6.92169	3.27390	125
chr1	209649390	209649546	MGE_SST_pvalue_1e-2_peak_61409	46	.	2.85415	4.66951	1.54489	66
chr1	209739368	209739744	MGE_SST_pvalue_1e-2_peak_61436	49	.	3.53544	4.95138	1.75881	222
chr1	209749952	209750460	MGE_SST_pvalue_1e-2_peak_61445	86	.	5.40784	8.66157	4.67165	333
chr1	209756934	209757073	MGE_SST_pvalue_1e-2_peak_61446	61	.	4.77099	6.19286	2.72048	57
chr1	209759095	209759474	MGE_SST_pvalue_1e-2_peak_61447	46	.	3.88242	4.67280	1.54489	51
chr1	209763351	209764046	MGE_SST_pvalue_1e-2_peak_61448	87	.	6.11583	8.78147	4.77041	238
chr1	209770999	209771282	MGE_SST_pvalue_1e-2_peak_61449	52	.	4.02933	5.25693	1.99473	32
chr1	209775578	209775651	MGE_SST_pvalue_1e-2_peak_61450	45	.	3.42495	4.53818	1.54489	39
chr1	209782909	209783136	MGE_SST_pvalue_1e-2_peak_61451	69	.	4.95172	6.98166	3.32369	167
chr1	209792233	209792404	MGE_SST_pvalue_1e-2_peak_61452	85	.	5.98892	8.52626	4.56394	80
chr1	209796445	209797044	MGE_SST_pvalue_1e-2_peak_61454	43	.	3.66300	4.39923	1.49777	527
chr1	209848270	209849436	MGE_SST_pvalue_1e-2_peak_61480	65	.	4.41930	6.53368	2.98445	1002
chr1	209875181	209875713	MGE_SST_pvalue_1e-2_peak_61497	67	.	4.47708	6.78418	3.16699	459
chr1	209900516	209900837	MGE_SST_pvalue_1e-2_peak_61515	56	.	3.67782	5.64059	2.29030	70
chr1	209920966	209921454	MGE_SST_pvalue_1e-2_peak_61524	56	.	4.17676	5.67691	2.31797	429
chr1	209957699	209958140	MGE_SST_pvalue_1e-2_peak_61535a	88	.	5.88334	8.82639	4.81076	222
chr1	209957699	209958140	MGE_SST_pvalue_1e-2_peak_61535b	121	.	7.56430	12.12922	7.50616	381
chr1	209996605	209996773	MGE_SST_pvalue_1e-2_peak_61552	46	.	3.46831	4.69117	1.55319	109
chr1	210000908	210001961	MGE_SST_pvalue_1e-2_peak_61553	48	.	3.51278	4.85998	1.68534	434
chr1	210013802	210013891	MGE_SST_pvalue_1e-2_peak_61560	42	.	2.79590	4.21192	1.36176	43
chr1	210023979	210024052	MGE_SST_pvalue_1e-2_peak_61569	44	.	3.40368	4.46677	1.54489	33
chr1	210027606	210027926	MGE_SST_pvalue_1e-2_peak_61571	65	.	4.41930	6.53368	2.98445	209
chr1	210033684	210034146	MGE_SST_pvalue_1e-2_peak_61572	70	.	4.53638	7.06887	3.39352	193
chr1	210080251	210080387	MGE_SST_pvalue_1e-2_peak_61591	46	.	2.85467	4.67429	1.54489	67
chr1	210111033	210111937	MGE_SST_pvalue_1e-2_peak_61596	61	.	4.64396	6.17345	2.70345	632
chr1	210163483	210163617	MGE_SST_pvalue_1e-2_peak_61621	46	.	2.85467	4.67429	1.54489	66
chr1	210216613	210216748	MGE_SST_pvalue_1e-2_peak_61639	46	.	2.85467	4.67429	1.54489	66
chr1	210307963	210308072	MGE_SST_pvalue_1e-2_peak_61684	46	.	2.85467	4.67429	1.54489	53
chr1	210322600	210322724	MGE_SST_pvalue_1e-2_peak_61691	43	.	2.81505	4.34682	1.45334	61
chr1	210377046	210377124	MGE_SST_pvalue_1e-2_peak_61708	46	.	2.85467	4.67429	1.54489	38
chr1	210419768	210420075	MGE_SST_pvalue_1e-2_peak_61722	52	.	3.60523	5.26053	1.99473	118
chr1	210424855	210425425	MGE_SST_pvalue_1e-2_peak_61723	63	.	4.36300	6.31016	2.81157	48
chr1	210433415	210433500	MGE_SST_pvalue_1e-2_peak_61727	46	.	2.85467	4.67429	1.54489	41
chr1	210456401	210456517	MGE_SST_pvalue_1e-2_peak_61735	46	.	2.85467	4.67429	1.54489	57
chr1	210474815	210475179	MGE_SST_pvalue_1e-2_peak_61746	80	.	4.69175	8.01511	4.15755	302
chr1	210486170	210486269	MGE_SST_pvalue_1e-2_peak_61751	46	.	2.85467	4.67429	1.54489	48
chr1	210502098	210502690	MGE_SST_pvalue_1e-2_peak_61758	84	.	5.37249	8.49611	4.54319	143
chr1	210532055	210532530	MGE_SST_pvalue_1e-2_peak_61765	48	.	3.51278	4.85998	1.68534	267
chr1	210757711	210757974	MGE_SST_pvalue_1e-2_peak_61845	44	.	2.83447	4.49791	1.54489	221
chr1	210798301	210798374	MGE_SST_pvalue_1e-2_peak_61861	43	.	3.38266	4.39837	1.49777	54
chr1	210798900	210799087	MGE_SST_pvalue_1e-2_peak_61862	43	.	3.38266	4.39837	1.49777	48
chr1	210836218	210836296	MGE_SST_pvalue_1e-2_peak_61878	44	.	2.83447	4.49791	1.54489	38
chr1	210836999	210837094	MGE_SST_pvalue_1e-2_peak_61879	44	.	2.83447	4.49791	1.54489	46
chr1	210854109	210854217	MGE_SST_pvalue_1e-2_peak_61891	46	.	2.85415	4.66951	1.54489	53
chr1	210867944	210868539	MGE_SST_pvalue_1e-2_peak_61900	58	.	4.22833	5.83877	2.44236	258
chr1	210910007	210910387	MGE_SST_pvalue_1e-2_peak_61929	83	.	5.70823	8.30550	4.38828	221
chr1	210946438	210946739	MGE_SST_pvalue_1e-2_peak_61946	45	.	3.42495	4.53818	1.54489	22
chr1	210966181	210966414	MGE_SST_pvalue_1e-2_peak_61960	43	.	2.81505	4.34682	1.45334	193
chr1	210980862	210980983	MGE_SST_pvalue_1e-2_peak_61970	46	.	2.85415	4.66951	1.54489	59
chr1	210988862	210989585	MGE_SST_pvalue_1e-2_peak_61975	48	.	3.51278	4.85998	1.68534	399
chr1	211055643	211055731	MGE_SST_pvalue_1e-2_peak_62010	44	.	2.83447	4.49791	1.54489	43
chr1	211096698	211096835	MGE_SST_pvalue_1e-2_peak_62037	46	.	2.85467	4.67429	1.54489	67
chr1	211124712	211124935	MGE_SST_pvalue_1e-2_peak_62055	49	.	3.53544	4.95138	1.75881	83
chr1	211210004	211210130	MGE_SST_pvalue_1e-2_peak_62085	46	.	2.85467	4.67429	1.54489	62
chr1	211276950	211277044	MGE_SST_pvalue_1e-2_peak_62107	46	.	2.85415	4.66951	1.54489	46
chr1	211306893	211307180	MGE_SST_pvalue_1e-2_peak_62121	63	.	4.72404	6.36848	2.85326	60
chr1	211307334	211307754	MGE_SST_pvalue_1e-2_peak_62122	79	.	5.57547	7.94761	4.09825	278
chr1	211363323	211363460	MGE_SST_pvalue_1e-2_peak_62133	46	.	2.85467	4.67429	1.54489	67
chr1	211432151	211432473	MGE_SST_pvalue_1e-2_peak_62153	54	.	4.37883	5.48897	2.18405	264
chr1	211432618	211433228	MGE_SST_pvalue_1e-2_peak_62154	77	.	5.62993	7.79885	3.97851	65
chr1	211454861	211454980	MGE_SST_pvalue_1e-2_peak_62163	46	.	2.85415	4.66951	1.54489	58
chr1	211477630	211477738	MGE_SST_pvalue_1e-2_peak_62168	44	.	2.83447	4.49791	1.54489	53
chr1	211478457	211478571	MGE_SST_pvalue_1e-2_peak_62169	44	.	2.83447	4.49791	1.54489	56
chr1	211529868	211530089	MGE_SST_pvalue_1e-2_peak_62185	46	.	2.85415	4.66951	1.54489	177
chr1	211530465	211530595	MGE_SST_pvalue_1e-2_peak_62186	46	.	2.85415	4.66951	1.54489	64
chr1	211532045	211532122	MGE_SST_pvalue_1e-2_peak_62187	46	.	2.85415	4.66951	1.54489	37
chr1	211555846	211556327	MGE_SST_pvalue_1e-2_peak_62194	133	.	8.25287	13.38607	8.53307	263
chr1	211663371	211663528	MGE_SST_pvalue_1e-2_peak_62214	59	.	3.72787	5.95225	2.52731	97
chr1	211687288	211687670	MGE_SST_pvalue_1e-2_peak_62225	67	.	4.47708	6.78418	3.16699	229
chr1	211688858	211688977	MGE_SST_pvalue_1e-2_peak_62226	53	.	3.62911	5.37785	2.09044	63
chr1	211705003	211705505	MGE_SST_pvalue_1e-2_peak_62235	61	.	3.75340	6.13275	2.66791	71
chr1	211751991	211752356	MGE_SST_pvalue_1e-2_peak_62248	45	.	3.85902	4.59799	1.54489	224
chr1	211752507	211752843	MGE_SST_pvalue_1e-2_peak_62249	148	.	9.04685	14.82470	9.69742	153
chr1	211765613	211766256	MGE_SST_pvalue_1e-2_peak_62253	81	.	5.30316	8.19462	4.29975	65
chr1	211848948	211849228	MGE_SST_pvalue_1e-2_peak_62275	66	.	4.44800	6.65517	3.06073	74
chr1	211854175	211854510	MGE_SST_pvalue_1e-2_peak_62276	52	.	3.60523	5.26053	1.99473	135
chr1	211946421	211946659	MGE_SST_pvalue_1e-2_peak_62315	43	.	2.81505	4.34682	1.45334	49
chr1	211954611	211955208	MGE_SST_pvalue_1e-2_peak_62321	55	.	3.65330	5.50407	2.18661	222
chr1	212003446	212004315	MGE_SST_pvalue_1e-2_peak_62353	107	.	7.17257	10.75800	6.38838	702
chr1	212148921	212149007	MGE_SST_pvalue_1e-2_peak_62396	42	.	2.79590	4.21192	1.36176	42
chr1	212185447	212185551	MGE_SST_pvalue_1e-2_peak_62409	46	.	2.85467	4.67429	1.54489	51
chr1	212208201	212209215	MGE_SST_pvalue_1e-2_peak_62414a	85	.	6.02183	8.59982	4.62448	528
chr1	212208201	212209215	MGE_SST_pvalue_1e-2_peak_62414b	85	.	6.02183	8.59982	4.62448	706
chr1	212208201	212209215	MGE_SST_pvalue_1e-2_peak_62414c	72	.	5.26910	7.21123	3.51202	872
chr1	212228138	212228291	MGE_SST_pvalue_1e-2_peak_62416	46	.	2.85467	4.67429	1.54489	40
chr1	212244086	212244347	MGE_SST_pvalue_1e-2_peak_62426	46	.	2.85467	4.67429	1.54489	214
chr1	212261354	212261559	MGE_SST_pvalue_1e-2_peak_62430	46	.	2.85467	4.67429	1.54489	141
chr1	212274237	212274475	MGE_SST_pvalue_1e-2_peak_62434	44	.	2.83447	4.49791	1.54489	71
chr1	212396719	212396833	MGE_SST_pvalue_1e-2_peak_62466	46	.	2.85467	4.67429	1.54489	56
chr1	212407840	212408066	MGE_SST_pvalue_1e-2_peak_62468	44	.	2.83447	4.49791	1.54489	69
chr1	212458396	212458855	MGE_SST_pvalue_1e-2_peak_62477a	65	.	4.95909	6.54059	2.99066	102
chr1	212458396	212458855	MGE_SST_pvalue_1e-2_peak_62477b	114	.	7.43863	11.47451	6.97435	210
chr1	212458396	212458855	MGE_SST_pvalue_1e-2_peak_62477c	128	.	8.05852	12.80237	8.06067	329
chr1	212459200	212459285	MGE_SST_pvalue_1e-2_peak_62478	43	.	3.73622	4.38721	1.49169	62
chr1	212475100	212475287	MGE_SST_pvalue_1e-2_peak_62485	57	.	3.70268	5.78921	2.40338	66
chr1	212516140	212516268	MGE_SST_pvalue_1e-2_peak_62507	46	.	2.85415	4.66951	1.54489	63
chr1	212523180	212523323	MGE_SST_pvalue_1e-2_peak_62508	46	.	2.85467	4.67429	1.54489	70
chr1	212571247	212571407	MGE_SST_pvalue_1e-2_peak_62518	46	.	2.85467	4.67429	1.54489	37
chr1	212588098	212588332	MGE_SST_pvalue_1e-2_peak_62524	79	.	5.23560	7.92549	4.08441	188
chr1	212606021	212606923	MGE_SST_pvalue_1e-2_peak_62530	81	.	5.64107	8.12096	4.23841	248
chr1	212617883	212617984	MGE_SST_pvalue_1e-2_peak_62534	42	.	2.79590	4.21192	1.36176	49
chr1	212629385	212629716	MGE_SST_pvalue_1e-2_peak_62539	65	.	4.41930	6.53368	2.98445	46
chr1	212643429	212643635	MGE_SST_pvalue_1e-2_peak_62546	43	.	2.81505	4.34682	1.45334	167
chr1	212650449	212650710	MGE_SST_pvalue_1e-2_peak_62550	44	.	2.83447	4.49791	1.54489	54
chr1	212687752	212687866	MGE_SST_pvalue_1e-2_peak_62567	42	.	2.79590	4.21192	1.36176	56
chr1	212708977	212709254	MGE_SST_pvalue_1e-2_peak_62577	46	.	2.85415	4.66951	1.54489	234
chr1	212713744	212713831	MGE_SST_pvalue_1e-2_peak_62579	46	.	2.85415	4.66951	1.54489	42
chr1	212731931	212732004	MGE_SST_pvalue_1e-2_peak_62589	42	.	3.34141	4.26972	1.41404	58
chr1	212732353	212732608	MGE_SST_pvalue_1e-2_peak_62590	56	.	4.17676	5.67691	2.31797	155
chr1	212740509	212740762	MGE_SST_pvalue_1e-2_peak_62595	44	.	2.83447	4.49791	1.54489	71
chr1	212766867	212766985	MGE_SST_pvalue_1e-2_peak_62601	46	.	2.85467	4.67429	1.54489	58
chr1	212781695	212782229	MGE_SST_pvalue_1e-2_peak_62605	83	.	5.89232	8.31518	4.39466	293
chr1	212804660	212804883	MGE_SST_pvalue_1e-2_peak_62616	42	.	2.79590	4.21192	1.36176	72
chr1	212820112	212820292	MGE_SST_pvalue_1e-2_peak_62624	42	.	2.79590	4.21192	1.36176	39
chr1	212828849	212828930	MGE_SST_pvalue_1e-2_peak_62629	46	.	2.85467	4.67429	1.54489	39
chr1	212844839	212845261	MGE_SST_pvalue_1e-2_peak_62635	64	.	4.39097	6.41891	2.89402	60
chr1	212955941	212956155	MGE_SST_pvalue_1e-2_peak_62686	42	.	2.79590	4.21192	1.36176	124
chr1	212964918	212965717	MGE_SST_pvalue_1e-2_peak_62689a	89	.	6.19195	8.99500	4.94649	64
chr1	212964918	212965717	MGE_SST_pvalue_1e-2_peak_62689b	75	.	5.41796	7.55548	3.78882	261
chr1	213031261	213032435	MGE_SST_pvalue_1e-2_peak_62717a	63	.	4.86787	6.37804	2.86125	50
chr1	213031261	213032435	MGE_SST_pvalue_1e-2_peak_62717b	52	.	4.19375	5.21198	1.96495	277
chr1	213079803	213079880	MGE_SST_pvalue_1e-2_peak_62739	46	.	2.85467	4.67429	1.54489	37
chr1	213123838	213124040	MGE_SST_pvalue_1e-2_peak_62751	59	.	4.25459	5.92478	2.51586	38
chr1	213177167	213177305	MGE_SST_pvalue_1e-2_peak_62782	42	.	2.79590	4.21192	1.36176	68
chr1	213188615	213189309	MGE_SST_pvalue_1e-2_peak_62788a	52	.	4.23699	5.29645	2.02860	77
chr1	213188615	213189309	MGE_SST_pvalue_1e-2_peak_62788b	64	.	4.91780	6.47559	2.94096	339
chr1	213188615	213189309	MGE_SST_pvalue_1e-2_peak_62788c	78	.	5.64932	7.81219	3.98718	550
chr1	213206421	213206640	MGE_SST_pvalue_1e-2_peak_62792	45	.	3.42495	4.53818	1.54489	36
chr1	213209081	213209199	MGE_SST_pvalue_1e-2_peak_62793	111	.	6.93662	11.18031	6.73423	63
chr1	213214954	213215041	MGE_SST_pvalue_1e-2_peak_62795	42	.	2.79590	4.21192	1.36176	42
chr1	213215184	213215315	MGE_SST_pvalue_1e-2_peak_62796	42	.	2.79590	4.21192	1.36176	64
chr1	213215502	213215618	MGE_SST_pvalue_1e-2_peak_62797	42	.	2.79590	4.21192	1.36176	57
chr1	213224349	213224940	MGE_SST_pvalue_1e-2_peak_62799	102	.	6.84984	10.21116	5.93559	309
chr1	213332506	213332654	MGE_SST_pvalue_1e-2_peak_62865	46	.	2.85415	4.66951	1.54489	70
chr1	213362389	213362529	MGE_SST_pvalue_1e-2_peak_62876	63	.	3.77929	6.33483	2.82384	71
chr1	213369676	213369776	MGE_SST_pvalue_1e-2_peak_62879	46	.	2.85415	4.66951	1.54489	49
chr1	213372201	213372414	MGE_SST_pvalue_1e-2_peak_62880	46	.	2.85415	4.66951	1.54489	40
chr1	213396479	213396569	MGE_SST_pvalue_1e-2_peak_62886	46	.	2.85467	4.67429	1.54489	44
chr1	213433395	213433524	MGE_SST_pvalue_1e-2_peak_62905	46	.	2.85467	4.67429	1.54489	63
chr1	213455092	213455304	MGE_SST_pvalue_1e-2_peak_62915	70	.	4.98173	7.07040	3.39352	59
chr1	213482597	213482682	MGE_SST_pvalue_1e-2_peak_62923	46	.	2.85415	4.66951	1.54489	41
chr1	213493642	213493764	MGE_SST_pvalue_1e-2_peak_62929	44	.	2.83447	4.49791	1.54489	60
chr1	213706082	213706186	MGE_SST_pvalue_1e-2_peak_63011	46	.	2.85467	4.67429	1.54489	51
chr1	213770612	213770740	MGE_SST_pvalue_1e-2_peak_63034	46	.	2.85467	4.67429	1.54489	63
chr1	213847492	213847608	MGE_SST_pvalue_1e-2_peak_63058	46	.	2.85467	4.67429	1.54489	57
chr1	213911237	213911373	MGE_SST_pvalue_1e-2_peak_63081	46	.	2.85467	4.67429	1.54489	67
chr1	213941999	213942596	MGE_SST_pvalue_1e-2_peak_63096	69	.	4.50653	6.92169	3.27390	70
chr1	213964155	213964251	MGE_SST_pvalue_1e-2_peak_63103	46	.	2.85467	4.67429	1.54489	47
chr1	214029214	214029419	MGE_SST_pvalue_1e-2_peak_63115	44	.	2.83447	4.49791	1.54489	72
chr1	214029734	214029827	MGE_SST_pvalue_1e-2_peak_63116	44	.	2.83447	4.49791	1.54489	45
chr1	214078857	214078962	MGE_SST_pvalue_1e-2_peak_63132	46	.	2.85467	4.67429	1.54489	51
chr1	214093332	214093453	MGE_SST_pvalue_1e-2_peak_63137	43	.	2.81505	4.34682	1.45334	59
chr1	214095234	214095353	MGE_SST_pvalue_1e-2_peak_63139	46	.	2.85415	4.66951	1.54489	58
chr1	214160966	214161042	MGE_SST_pvalue_1e-2_peak_63161	55	.	4.12643	5.52700	2.20181	40
chr1	214161214	214161346	MGE_SST_pvalue_1e-2_peak_63162	41	.	3.30115	4.15062	1.33402	54
chr1	214192454	214192530	MGE_SST_pvalue_1e-2_peak_63173	46	.	2.85467	4.67429	1.54489	37
chr1	214200361	214200498	MGE_SST_pvalue_1e-2_peak_63176	46	.	2.85467	4.67429	1.54489	67
chr1	214360498	214361064	MGE_SST_pvalue_1e-2_peak_63223	67	.	4.47708	6.78418	3.16699	472
chr1	214387454	214387678	MGE_SST_pvalue_1e-2_peak_63234	42	.	2.79590	4.21192	1.36176	42
chr1	214411129	214411214	MGE_SST_pvalue_1e-2_peak_63245	42	.	2.79590	4.21192	1.36176	41
chr1	214435033	214435498	MGE_SST_pvalue_1e-2_peak_63257	59	.	3.72787	5.95225	2.52731	67
chr1	214454118	214455031	MGE_SST_pvalue_1e-2_peak_63265	108	.	7.21033	10.83630	6.45348	502
chr1	214476591	214476838	MGE_SST_pvalue_1e-2_peak_63273	44	.	2.83447	4.49791	1.54489	202
chr1	214477009	214477087	MGE_SST_pvalue_1e-2_peak_63274	44	.	2.83447	4.49791	1.54489	38
chr1	214524583	214524721	MGE_SST_pvalue_1e-2_peak_63302	42	.	2.79590	4.21192	1.36176	68
chr1	214528232	214528514	MGE_SST_pvalue_1e-2_peak_63306	43	.	2.81505	4.34682	1.45334	244
chr1	214564100	214564264	MGE_SST_pvalue_1e-2_peak_63322	44	.	2.83447	4.49791	1.54489	48
chr1	214589802	214590125	MGE_SST_pvalue_1e-2_peak_63333	49	.	3.53544	4.95138	1.75881	149
chr1	214595430	214595530	MGE_SST_pvalue_1e-2_peak_63336	46	.	2.85467	4.67429	1.54489	49
chr1	214615436	214615629	MGE_SST_pvalue_1e-2_peak_63346	42	.	2.79590	4.21192	1.36176	64
chr1	214622675	214622773	MGE_SST_pvalue_1e-2_peak_63352	42	.	2.79590	4.21192	1.36176	48
chr1	214625801	214625980	MGE_SST_pvalue_1e-2_peak_63355	43	.	2.81505	4.34682	1.45334	127
chr1	214637514	214637602	MGE_SST_pvalue_1e-2_peak_63357	46	.	2.85467	4.67429	1.54489	43
chr1	214637809	214637914	MGE_SST_pvalue_1e-2_peak_63358	46	.	2.85467	4.67429	1.54489	51
chr1	214680083	214680379	MGE_SST_pvalue_1e-2_peak_63372	43	.	2.81505	4.34682	1.45334	186
chr1	214687926	214688041	MGE_SST_pvalue_1e-2_peak_63374	46	.	2.85467	4.67429	1.54489	56
chr1	214712273	214712395	MGE_SST_pvalue_1e-2_peak_63385	46	.	2.85467	4.67429	1.54489	60
chr1	214724822	214725344	MGE_SST_pvalue_1e-2_peak_63389	58	.	4.22833	5.83877	2.44236	379
chr1	214776266	214776811	MGE_SST_pvalue_1e-2_peak_63402	67	.	4.86381	6.73327	3.12879	328
chr1	214819255	214819446	MGE_SST_pvalue_1e-2_peak_63416	72	.	5.04286	7.25809	3.54400	63
chr1	214834226	214834564	MGE_SST_pvalue_1e-2_peak_63421	136	.	8.35352	13.69066	8.78284	251
chr1	214858507	214858592	MGE_SST_pvalue_1e-2_peak_63427	46	.	2.85467	4.67429	1.54489	41
chr1	214920437	214920555	MGE_SST_pvalue_1e-2_peak_63446	46	.	2.85467	4.67429	1.54489	58
chr1	214925691	214925776	MGE_SST_pvalue_1e-2_peak_63447	46	.	2.85467	4.67429	1.54489	41
chr1	214951630	214951715	MGE_SST_pvalue_1e-2_peak_63460	44	.	2.83447	4.49791	1.54489	41
chr1	215001116	215001259	MGE_SST_pvalue_1e-2_peak_63471	46	.	2.85467	4.67429	1.54489	70
chr1	215020686	215021326	MGE_SST_pvalue_1e-2_peak_63481	66	.	4.44800	6.65517	3.06073	564
chr1	215070685	215070774	MGE_SST_pvalue_1e-2_peak_63503	44	.	2.83447	4.49791	1.54489	43
chr1	215082619	215082883	MGE_SST_pvalue_1e-2_peak_63509	42	.	2.79590	4.21192	1.36176	44
chr1	215115055	215116023	MGE_SST_pvalue_1e-2_peak_63529	67	.	4.47708	6.78418	3.16699	410
chr1	215134125	215134202	MGE_SST_pvalue_1e-2_peak_63537	46	.	2.85467	4.67429	1.54489	37
chr1	215162107	215162246	MGE_SST_pvalue_1e-2_peak_63544	46	.	2.85467	4.67429	1.54489	68
chr1	215255794	215255921	MGE_SST_pvalue_1e-2_peak_63583	48	.	4.00962	4.86629	1.69064	81
chr1	215265479	215265553	MGE_SST_pvalue_1e-2_peak_63589	50	.	3.93670	5.01899	1.81700	33
chr1	215277642	215278346	MGE_SST_pvalue_1e-2_peak_63595	47	.	3.49040	4.77340	1.61785	59
chr1	215288937	215289256	MGE_SST_pvalue_1e-2_peak_63601	50	.	3.55840	5.04815	1.83420	64
chr1	215389137	215389499	MGE_SST_pvalue_1e-2_peak_63669	61	.	4.30812	6.10846	2.65782	321
chr1	215400244	215400815	MGE_SST_pvalue_1e-2_peak_63674	50	.	3.55840	5.04815	1.83420	67
chr1	215438844	215439076	MGE_SST_pvalue_1e-2_peak_63712	43	.	2.81505	4.34682	1.45334	38
chr1	215450991	215451385	MGE_SST_pvalue_1e-2_peak_63718	89	.	5.91966	8.94285	4.90183	260
chr1	215458569	215458654	MGE_SST_pvalue_1e-2_peak_63720	44	.	2.83447	4.49791	1.54489	41
chr1	215477968	215478298	MGE_SST_pvalue_1e-2_peak_63733	49	.	3.53544	4.95138	1.75881	60
chr1	215486026	215486297	MGE_SST_pvalue_1e-2_peak_63739	46	.	2.85415	4.66951	1.54489	59
chr1	215548311	215548508	MGE_SST_pvalue_1e-2_peak_63773	43	.	2.81505	4.34682	1.45334	145
chr1	215557216	215557350	MGE_SST_pvalue_1e-2_peak_63776	46	.	2.85467	4.67429	1.54489	57
chr1	215621173	215621268	MGE_SST_pvalue_1e-2_peak_63796	57	.	3.70268	5.78921	2.40338	49
chr1	215681835	215681952	MGE_SST_pvalue_1e-2_peak_63819	85	.	4.75778	8.56355	4.59360	48
chr1	215691091	215691185	MGE_SST_pvalue_1e-2_peak_63825	43	.	2.81505	4.34682	1.45334	46
chr1	215699519	215699602	MGE_SST_pvalue_1e-2_peak_63830	42	.	2.79590	4.21192	1.36176	40
chr1	215699857	215700049	MGE_SST_pvalue_1e-2_peak_63831	42	.	2.79590	4.21192	1.36176	39
chr1	215740480	215741602	MGE_SST_pvalue_1e-2_peak_63843a	78	.	5.67859	7.87088	4.03608	344
chr1	215740480	215741602	MGE_SST_pvalue_1e-2_peak_63843b	78	.	5.64932	7.81219	3.98718	805
chr1	215755041	215755166	MGE_SST_pvalue_1e-2_peak_63849	46	.	2.85415	4.66951	1.54489	61
chr1	215762485	215762666	MGE_SST_pvalue_1e-2_peak_63854	43	.	2.81505	4.34682	1.45334	125
chr1	215785834	215786180	MGE_SST_pvalue_1e-2_peak_63875	56	.	4.15144	5.60057	2.26638	61
chr1	215812096	215812214	MGE_SST_pvalue_1e-2_peak_63888	46	.	2.85467	4.67429	1.54489	58
chr1	215821196	215821396	MGE_SST_pvalue_1e-2_peak_63893	42	.	2.79590	4.21192	1.36176	146
chr1	215838588	215838666	MGE_SST_pvalue_1e-2_peak_63901	46	.	2.85467	4.67429	1.54489	38
chr1	215855743	215855877	MGE_SST_pvalue_1e-2_peak_63909	77	.	4.65983	7.78896	3.97323	66
chr1	215912955	215913040	MGE_SST_pvalue_1e-2_peak_63935	43	.	2.81505	4.34682	1.45334	41
chr1	215933451	215933575	MGE_SST_pvalue_1e-2_peak_63948	46	.	2.85415	4.66951	1.54489	61
chr1	215950857	215951107	MGE_SST_pvalue_1e-2_peak_63954	61	.	4.30812	6.10846	2.65782	70
chr1	215968164	215968292	MGE_SST_pvalue_1e-2_peak_63962	46	.	2.85467	4.67429	1.54489	63
chr1	215980363	215980470	MGE_SST_pvalue_1e-2_peak_63968	46	.	2.85467	4.67429	1.54489	52
chr1	216022526	216022666	MGE_SST_pvalue_1e-2_peak_63984	46	.	2.85467	4.67429	1.54489	69
chr1	216047869	216047955	MGE_SST_pvalue_1e-2_peak_63989	46	.	2.85467	4.67429	1.54489	42
chr1	216166601	216166715	MGE_SST_pvalue_1e-2_peak_64037	46	.	2.85415	4.66951	1.54489	56
chr1	216187486	216187593	MGE_SST_pvalue_1e-2_peak_64044	46	.	2.85467	4.67429	1.54489	52
chr1	216202825	216202924	MGE_SST_pvalue_1e-2_peak_64052	46	.	2.85467	4.67429	1.54489	48
chr1	216267915	216268042	MGE_SST_pvalue_1e-2_peak_64078	46	.	2.85467	4.67429	1.54489	62
chr1	216296519	216296688	MGE_SST_pvalue_1e-2_peak_64087	46	.	2.85467	4.67429	1.54489	123
chr1	216304387	216304505	MGE_SST_pvalue_1e-2_peak_64091	43	.	2.81505	4.34682	1.45334	58
chr1	216356881	216356973	MGE_SST_pvalue_1e-2_peak_64112	46	.	2.85467	4.67429	1.54489	45
chr1	216371330	216371434	MGE_SST_pvalue_1e-2_peak_64117	46	.	2.85467	4.67429	1.54489	51
chr1	216394466	216394914	MGE_SST_pvalue_1e-2_peak_64126	72	.	4.56663	7.22716	3.51980	61
chr1	216608818	216608951	MGE_SST_pvalue_1e-2_peak_64215	46	.	2.85467	4.67429	1.54489	65
chr1	216676098	216676418	MGE_SST_pvalue_1e-2_peak_64251	56	.	3.67782	5.64059	2.29030	257
chr1	216683852	216684020	MGE_SST_pvalue_1e-2_peak_64254	42	.	3.34141	4.26972	1.41404	127
chr1	216696855	216697420	MGE_SST_pvalue_1e-2_peak_64258	65	.	4.77897	6.50788	2.96819	234
chr1	216715088	216715330	MGE_SST_pvalue_1e-2_peak_64267	46	.	2.85415	4.66951	1.54489	42
chr1	216774068	216774794	MGE_SST_pvalue_1e-2_peak_64293a	87	.	6.13413	8.71645	4.71542	395
chr1	216774068	216774794	MGE_SST_pvalue_1e-2_peak_64293b	61	.	4.77099	6.19286	2.72048	595
chr1	216923539	216923687	MGE_SST_pvalue_1e-2_peak_64386	70	.	4.53638	7.06887	3.39352	58
chr1	216930957	216931048	MGE_SST_pvalue_1e-2_peak_64392	43	.	2.81505	4.34682	1.45334	44
chr1	216957026	216957110	MGE_SST_pvalue_1e-2_peak_64409	52	.	3.60523	5.26053	1.99473	40
chr1	216976973	216977101	MGE_SST_pvalue_1e-2_peak_64422	44	.	2.83447	4.49791	1.54489	63
chr1	216986399	216986497	MGE_SST_pvalue_1e-2_peak_64429	44	.	2.83447	4.49791	1.54489	48
chr1	216997758	216998146	MGE_SST_pvalue_1e-2_peak_64436	65	.	3.80554	6.56427	2.99896	329
chr1	217028948	217029253	MGE_SST_pvalue_1e-2_peak_64449	51	.	3.58166	5.15094	1.91223	244
chr1	217112223	217112333	MGE_SST_pvalue_1e-2_peak_64507	46	.	2.85415	4.66951	1.54489	54
chr1	217135071	217135200	MGE_SST_pvalue_1e-2_peak_64521	46	.	2.85415	4.66951	1.54489	63
chr1	217227097	217227868	MGE_SST_pvalue_1e-2_peak_64577	65	.	4.41930	6.53368	2.98445	280
chr1	217263005	217263386	MGE_SST_pvalue_1e-2_peak_64601	61	.	4.74737	6.14848	2.68210	329
chr1	217263557	217263908	MGE_SST_pvalue_1e-2_peak_64602	49	.	4.06918	4.97578	1.77900	151
chr1	217278838	217279349	MGE_SST_pvalue_1e-2_peak_64609	43	.	2.81505	4.34682	1.45334	278
chr1	217314982	217315403	MGE_SST_pvalue_1e-2_peak_64629	43	.	2.81505	4.34682	1.45334	258
chr1	217357038	217357120	MGE_SST_pvalue_1e-2_peak_64641	46	.	2.85467	4.67429	1.54489	40
chr1	217404000	217404083	MGE_SST_pvalue_1e-2_peak_64654	46	.	2.85467	4.67429	1.54489	40
chr1	217455296	217455551	MGE_SST_pvalue_1e-2_peak_64672	46	.	2.85467	4.67429	1.54489	192
chr1	217497890	217497980	MGE_SST_pvalue_1e-2_peak_64691	44	.	2.83447	4.49791	1.54489	44
chr1	217499606	217500046	MGE_SST_pvalue_1e-2_peak_64692	44	.	2.83447	4.49791	1.54489	384
chr1	217518887	217519005	MGE_SST_pvalue_1e-2_peak_64697	46	.	2.85467	4.67429	1.54489	58
chr1	217598763	217599161	MGE_SST_pvalue_1e-2_peak_64725	44	.	2.83447	4.49791	1.54489	325
chr1	217680011	217680132	MGE_SST_pvalue_1e-2_peak_64763	46	.	2.85415	4.66951	1.54489	59
chr1	217680276	217680486	MGE_SST_pvalue_1e-2_peak_64764	43	.	2.81505	4.34682	1.45334	60
chr1	217716292	217716377	MGE_SST_pvalue_1e-2_peak_64783	42	.	2.79590	4.21192	1.36176	41
chr1	217717721	217717809	MGE_SST_pvalue_1e-2_peak_64785	42	.	2.79590	4.21192	1.36176	43
chr1	217741031	217741173	MGE_SST_pvalue_1e-2_peak_64793	46	.	2.85467	4.67429	1.54489	70
chr1	217790808	217790918	MGE_SST_pvalue_1e-2_peak_64820	63	.	3.77929	6.33483	2.82384	50
chr1	217804191	217804840	MGE_SST_pvalue_1e-2_peak_64823	84	.	5.74241	8.40242	4.46326	255
chr1	217834737	217834879	MGE_SST_pvalue_1e-2_peak_64836	44	.	2.83447	4.49791	1.54489	70
chr1	217968963	217969086	MGE_SST_pvalue_1e-2_peak_64882	46	.	2.85467	4.67429	1.54489	60
chr1	217979165	217979302	MGE_SST_pvalue_1e-2_peak_64884	46	.	2.85467	4.67429	1.54489	67
chr1	218011249	218011329	MGE_SST_pvalue_1e-2_peak_64899	42	.	2.79590	4.21192	1.36176	39
chr1	218023040	218023128	MGE_SST_pvalue_1e-2_peak_64908	46	.	2.85415	4.66951	1.54489	43
chr1	218030822	218030915	MGE_SST_pvalue_1e-2_peak_64911	46	.	2.85467	4.67429	1.54489	45
chr1	218072342	218072456	MGE_SST_pvalue_1e-2_peak_64932	46	.	2.85467	4.67429	1.54489	56
chr1	218093062	218093724	MGE_SST_pvalue_1e-2_peak_64936	88	.	5.88334	8.82639	4.81076	599
chr1	218144032	218144167	MGE_SST_pvalue_1e-2_peak_64960	65	.	3.80622	6.57065	2.99896	63
chr1	218156509	218156815	MGE_SST_pvalue_1e-2_peak_64968	119	.	7.11680	11.90322	7.32686	88
chr1	218236840	218237199	MGE_SST_pvalue_1e-2_peak_64993	66	.	4.44800	6.65517	3.06073	142
chr1	218330440	218330733	MGE_SST_pvalue_1e-2_peak_65025	46	.	2.85415	4.66951	1.54489	247
chr1	218337614	218338356	MGE_SST_pvalue_1e-2_peak_65029	66	.	4.44800	6.65517	3.06073	171
chr1	218374064	218374608	MGE_SST_pvalue_1e-2_peak_65049	65	.	4.41930	6.53368	2.98445	449
chr1	218391105	218391179	MGE_SST_pvalue_1e-2_peak_65055	44	.	2.83447	4.49791	1.54489	36
chr1	218424772	218424848	MGE_SST_pvalue_1e-2_peak_65069	46	.	2.85467	4.67429	1.54489	37
chr1	218457891	218458792	MGE_SST_pvalue_1e-2_peak_65080a	56	.	4.39560	5.61900	2.28268	85
chr1	218457891	218458792	MGE_SST_pvalue_1e-2_peak_65080b	83	.	5.89232	8.31518	4.39466	250
chr1	218457891	218458792	MGE_SST_pvalue_1e-2_peak_65080c	69	.	5.15578	6.96338	3.31071	435
chr1	218479257	218479351	MGE_SST_pvalue_1e-2_peak_65094	44	.	3.40368	4.46677	1.54489	62
chr1	218490571	218490857	MGE_SST_pvalue_1e-2_peak_65101	65	.	4.41930	6.53368	2.98445	192
chr1	218518587	218518776	MGE_SST_pvalue_1e-2_peak_65122	47	.	3.93288	4.72811	1.58557	41
chr1	218519187	218519474	MGE_SST_pvalue_1e-2_peak_65123	46	.	3.91415	4.69486	1.55598	150
chr1	218534598	218534838	MGE_SST_pvalue_1e-2_peak_65130	50	.	3.55840	5.04815	1.83420	58
chr1	218540041	218540166	MGE_SST_pvalue_1e-2_peak_65133	45	.	3.42495	4.53818	1.54489	68
chr1	218550492	218550592	MGE_SST_pvalue_1e-2_peak_65140	43	.	2.81505	4.34682	1.45334	49
chr1	218576003	218576176	MGE_SST_pvalue_1e-2_peak_65156	44	.	2.83447	4.49791	1.54489	49
chr1	218583293	218583562	MGE_SST_pvalue_1e-2_peak_65160	56	.	3.67782	5.64059	2.29030	143
chr1	218595409	218595541	MGE_SST_pvalue_1e-2_peak_65167	46	.	2.85415	4.66951	1.54489	65
chr1	218619388	218619500	MGE_SST_pvalue_1e-2_peak_65180	44	.	2.83447	4.49791	1.54489	55
chr1	218648854	218649083	MGE_SST_pvalue_1e-2_peak_65206	43	.	2.81505	4.34682	1.45334	69
chr1	218654195	218654413	MGE_SST_pvalue_1e-2_peak_65210	42	.	2.79590	4.21192	1.36176	48
chr1	218664877	218664953	MGE_SST_pvalue_1e-2_peak_65215	46	.	2.85467	4.67429	1.54489	37
chr1	218686945	218687041	MGE_SST_pvalue_1e-2_peak_65221	61	.	4.30812	6.10846	2.65782	55
chr1	218687280	218687353	MGE_SST_pvalue_1e-2_peak_65222	46	.	3.44649	4.61288	1.54489	36
chr1	218703173	218703283	MGE_SST_pvalue_1e-2_peak_65228	46	.	2.85467	4.67429	1.54489	54
chr1	218717195	218717292	MGE_SST_pvalue_1e-2_peak_65235	46	.	2.85467	4.67429	1.54489	47
chr1	218826840	218827026	MGE_SST_pvalue_1e-2_peak_65272	46	.	2.85415	4.66951	1.54489	67
chr1	218833287	218833625	MGE_SST_pvalue_1e-2_peak_65276	56	.	3.67782	5.64059	2.29030	65
chr1	218838762	218838955	MGE_SST_pvalue_1e-2_peak_65280	59	.	3.72787	5.95225	2.52731	50
chr1	218878546	218878630	MGE_SST_pvalue_1e-2_peak_65301	46	.	2.85467	4.67429	1.54489	41
chr1	218956546	218956924	MGE_SST_pvalue_1e-2_peak_65322	132	.	8.20345	13.24171	8.41824	170
chr1	219000911	219001175	MGE_SST_pvalue_1e-2_peak_65343	46	.	2.85415	4.66951	1.54489	40
chr1	219039692	219039870	MGE_SST_pvalue_1e-2_peak_65362	46	.	3.44649	4.61288	1.54489	96
chr1	219068558	219068657	MGE_SST_pvalue_1e-2_peak_65380	42	.	2.79590	4.21192	1.36176	48
chr1	219100234	219100839	MGE_SST_pvalue_1e-2_peak_65395	43	.	3.36191	4.33276	1.45334	32
chr1	219106360	219106479	MGE_SST_pvalue_1e-2_peak_65398	46	.	2.85415	4.66951	1.54489	58
chr1	219159262	219159356	MGE_SST_pvalue_1e-2_peak_65416	46	.	2.85467	4.67429	1.54489	46
chr1	219240762	219240880	MGE_SST_pvalue_1e-2_peak_65447	46	.	2.85467	4.67429	1.54489	58
chr1	219242321	219242423	MGE_SST_pvalue_1e-2_peak_65449	46	.	2.85467	4.67429	1.54489	50
chr1	219293957	219294956	MGE_SST_pvalue_1e-2_peak_65473	64	.	4.39097	6.41891	2.89402	260
chr1	219347027	219347671	MGE_SST_pvalue_1e-2_peak_65503	75	.	5.41796	7.55548	3.78882	205
chr1	219361828	219361933	MGE_SST_pvalue_1e-2_peak_65512	46	.	2.85467	4.67429	1.54489	51
chr1	219378130	219378284	MGE_SST_pvalue_1e-2_peak_65518	46	.	2.85415	4.66951	1.54489	61
chr1	219392872	219392952	MGE_SST_pvalue_1e-2_peak_65527	46	.	2.85415	4.66951	1.54489	39
chr1	219466233	219466662	MGE_SST_pvalue_1e-2_peak_65572	80	.	5.60808	8.03297	4.16879	363
chr1	219472207	219472316	MGE_SST_pvalue_1e-2_peak_65574	46	.	2.85415	4.66951	1.54489	53
chr1	219498338	219498415	MGE_SST_pvalue_1e-2_peak_65586	43	.	2.81505	4.34682	1.45334	37
chr1	219510486	219510746	MGE_SST_pvalue_1e-2_peak_65593	46	.	2.85467	4.67429	1.54489	39
chr1	219575456	219575581	MGE_SST_pvalue_1e-2_peak_65629	42	.	2.79590	4.21192	1.36176	61
chr1	219582882	219583012	MGE_SST_pvalue_1e-2_peak_65635	43	.	2.81505	4.34682	1.45334	64
chr1	219632665	219633075	MGE_SST_pvalue_1e-2_peak_65656	56	.	3.67782	5.64059	2.29030	246
chr1	219652584	219652676	MGE_SST_pvalue_1e-2_peak_65667	46	.	2.85415	4.66951	1.54489	45
chr1	219671606	219671749	MGE_SST_pvalue_1e-2_peak_65682	43	.	2.81505	4.34682	1.45334	70
chr1	219722683	219722762	MGE_SST_pvalue_1e-2_peak_65701	46	.	2.85467	4.67429	1.54489	38
chr1	219740517	219741053	MGE_SST_pvalue_1e-2_peak_65712	70	.	4.53638	7.06887	3.39352	374
chr1	219761193	219761472	MGE_SST_pvalue_1e-2_peak_65723	60	.	4.28119	6.01457	2.57872	206
chr1	219761625	219761744	MGE_SST_pvalue_1e-2_peak_65724	60	.	4.28119	6.01457	2.57872	61
chr1	219769096	219769212	MGE_SST_pvalue_1e-2_peak_65726	46	.	2.85415	4.66951	1.54489	57
chr1	219798600	219799050	MGE_SST_pvalue_1e-2_peak_65735	46	.	3.44649	4.61288	1.54489	377
chr1	219809235	219809308	MGE_SST_pvalue_1e-2_peak_65737	43	.	3.38266	4.39837	1.49777	55
chr1	219809470	219809568	MGE_SST_pvalue_1e-2_peak_65738	43	.	3.38266	4.39837	1.49777	36
chr1	219809909	219810399	MGE_SST_pvalue_1e-2_peak_65739	42	.	3.34141	4.26972	1.41404	454
chr1	219834535	219834867	MGE_SST_pvalue_1e-2_peak_65753	62	.	4.33539	6.20685	2.72755	102
chr1	219929363	219929452	MGE_SST_pvalue_1e-2_peak_65784	46	.	2.85467	4.67429	1.54489	43
chr1	219956931	219957036	MGE_SST_pvalue_1e-2_peak_65794	44	.	2.83447	4.49791	1.54489	51
chr1	219986140	219986333	MGE_SST_pvalue_1e-2_peak_65815	49	.	3.53544	4.95138	1.75881	64
chr1	219998556	219998636	MGE_SST_pvalue_1e-2_peak_65824	46	.	2.85467	4.67429	1.54489	39
chr1	220084038	220084144	MGE_SST_pvalue_1e-2_peak_65856	46	.	3.46831	4.69117	1.55319	55
chr1	220100189	220100328	MGE_SST_pvalue_1e-2_peak_65868	51	.	4.00577	5.19473	1.94994	66
chr1	220158824	220158969	MGE_SST_pvalue_1e-2_peak_65893	46	.	2.85467	4.67429	1.54489	47
chr1	220167223	220167600	MGE_SST_pvalue_1e-2_peak_65900	50	.	3.55840	5.04815	1.83420	148
chr1	220213452	220213605	MGE_SST_pvalue_1e-2_peak_65933	53	.	4.07731	5.38744	2.09350	53
chr1	220219472	220220246	MGE_SST_pvalue_1e-2_peak_65934a	61	.	4.77099	6.19286	2.72048	72
chr1	220219472	220220246	MGE_SST_pvalue_1e-2_peak_65934b	114	.	7.49727	11.42233	6.93434	384
chr1	220219472	220220246	MGE_SST_pvalue_1e-2_peak_65934c	114	.	7.49727	11.42233	6.93434	478
chr1	220232496	220232622	MGE_SST_pvalue_1e-2_peak_65943	43	.	2.81505	4.34682	1.45334	62
chr1	220267323	220267963	MGE_SST_pvalue_1e-2_peak_65960a	67	.	5.07393	6.79101	3.17155	72
chr1	220267323	220267963	MGE_SST_pvalue_1e-2_peak_65960b	81	.	5.82963	8.18180	4.29208	407
chr1	220337507	220337759	MGE_SST_pvalue_1e-2_peak_66016	88	.	5.88334	8.82639	4.81076	191
chr1	220380985	220381576	MGE_SST_pvalue_1e-2_peak_66046	66	.	4.44800	6.65517	3.06073	528
chr1	220391935	220392303	MGE_SST_pvalue_1e-2_peak_66055	55	.	3.65330	5.50407	2.18661	297
chr1	220412673	220412807	MGE_SST_pvalue_1e-2_peak_66067	46	.	2.85415	4.66951	1.54489	66
chr1	220414517	220414856	MGE_SST_pvalue_1e-2_peak_66068	46	.	2.85467	4.67429	1.54489	63
chr1	220445631	220446053	MGE_SST_pvalue_1e-2_peak_66074	85	.	5.77701	8.50271	4.54521	191
chr1	220446429	220446559	MGE_SST_pvalue_1e-2_peak_66075	55	.	4.12643	5.52700	2.20181	63
chr1	220454580	220454716	MGE_SST_pvalue_1e-2_peak_66076	85	.	4.75778	8.56355	4.59360	67
chr1	220473531	220474352	MGE_SST_pvalue_1e-2_peak_66081	98	.	6.70092	9.87487	5.66042	490
chr1	220512453	220512738	MGE_SST_pvalue_1e-2_peak_66092	55	.	4.12643	5.52700	2.20181	33
chr1	220521680	220521789	MGE_SST_pvalue_1e-2_peak_66094	46	.	2.85467	4.67429	1.54489	53
chr1	220535910	220535983	MGE_SST_pvalue_1e-2_peak_66101	46	.	3.46831	4.69117	1.55319	58
chr1	220536385	220536886	MGE_SST_pvalue_1e-2_peak_66102	47	.	3.49040	4.77340	1.61785	247
chr1	220584771	220585090	MGE_SST_pvalue_1e-2_peak_66122	43	.	2.81505	4.34682	1.45334	257
chr1	220630309	220630430	MGE_SST_pvalue_1e-2_peak_66140	46	.	2.85467	4.67429	1.54489	59
chr1	220660963	220661302	MGE_SST_pvalue_1e-2_peak_66147a	65	.	4.77897	6.50788	2.96819	63
chr1	220660963	220661302	MGE_SST_pvalue_1e-2_peak_66147b	51	.	3.98248	5.13441	1.90784	249
chr1	220661454	220661532	MGE_SST_pvalue_1e-2_peak_66148	51	.	3.98248	5.13441	1.90784	35
chr1	220700751	220700981	MGE_SST_pvalue_1e-2_peak_66167	70	.	5.20231	7.07421	3.39688	49
chr1	220701346	220702134	MGE_SST_pvalue_1e-2_peak_66168	81	.	5.75606	8.17358	4.28841	296
chr1	220719236	220719326	MGE_SST_pvalue_1e-2_peak_66173	43	.	2.81505	4.34682	1.45334	44
chr1	220753815	220753902	MGE_SST_pvalue_1e-2_peak_66190	65	.	3.80622	6.57065	2.99896	44
chr1	220760995	220761161	MGE_SST_pvalue_1e-2_peak_66194	42	.	2.79590	4.21192	1.36176	128
chr1	220812902	220813135	MGE_SST_pvalue_1e-2_peak_66224	46	.	2.85467	4.67429	1.54489	53
chr1	220906582	220906695	MGE_SST_pvalue_1e-2_peak_66266	43	.	2.81505	4.34682	1.45334	55
chr1	220921603	220921888	MGE_SST_pvalue_1e-2_peak_66268	61	.	4.30812	6.10846	2.65782	68
chr1	220959644	220960515	MGE_SST_pvalue_1e-2_peak_66288a	67	.	5.04723	6.73586	3.12879	64
chr1	220959644	220960515	MGE_SST_pvalue_1e-2_peak_66288b	54	.	4.32620	5.47526	2.17120	282
chr1	220959644	220960515	MGE_SST_pvalue_1e-2_peak_66288c	67	.	5.04723	6.73586	3.12879	487
chr1	220995131	220995254	MGE_SST_pvalue_1e-2_peak_66306	46	.	2.85415	4.66951	1.54489	60
chr1	221047733	221047835	MGE_SST_pvalue_1e-2_peak_66323	43	.	3.36191	4.33276	1.45334	49
chr1	221057713	221057816	MGE_SST_pvalue_1e-2_peak_66325	53	.	4.05318	5.32112	2.04891	49
chr1	221130266	221130400	MGE_SST_pvalue_1e-2_peak_66353	43	.	3.38266	4.39837	1.49777	67
chr1	221130547	221130828	MGE_SST_pvalue_1e-2_peak_66354	55	.	4.12643	5.52700	2.20181	55
chr1	221135560	221135813	MGE_SST_pvalue_1e-2_peak_66355	43	.	3.36191	4.33276	1.45334	86
chr1	221164279	221164466	MGE_SST_pvalue_1e-2_peak_66368	46	.	2.85467	4.67429	1.54489	65
chr1	221273959	221274057	MGE_SST_pvalue_1e-2_peak_66417	42	.	2.79590	4.21192	1.36176	48
chr1	221358937	221359022	MGE_SST_pvalue_1e-2_peak_66447	46	.	2.85467	4.67429	1.54489	41
chr1	221441722	221441831	MGE_SST_pvalue_1e-2_peak_66473	43	.	2.81505	4.34682	1.45334	53
chr1	221450459	221450804	MGE_SST_pvalue_1e-2_peak_66476	44	.	2.83447	4.49791	1.54489	218
chr1	221545117	221545242	MGE_SST_pvalue_1e-2_peak_66503	61	.	3.75340	6.13275	2.66791	55
chr1	221611587	221612215	MGE_SST_pvalue_1e-2_peak_66522	55	.	3.65330	5.50407	2.18661	564
chr1	221651402	221651786	MGE_SST_pvalue_1e-2_peak_66541a	124	.	7.91891	12.46716	7.78467	224
chr1	221651402	221651786	MGE_SST_pvalue_1e-2_peak_66541b	107	.	7.08606	10.78148	6.40652	323
chr1	221671276	221671460	MGE_SST_pvalue_1e-2_peak_66559	46	.	2.85415	4.66951	1.54489	51
chr1	221685377	221685500	MGE_SST_pvalue_1e-2_peak_66565	44	.	2.83447	4.49791	1.54489	60
chr1	221741248	221741602	MGE_SST_pvalue_1e-2_peak_66590	42	.	3.34141	4.26972	1.41404	218
chr1	221785617	221785864	MGE_SST_pvalue_1e-2_peak_66606	46	.	2.85467	4.67429	1.54489	205
chr1	221817744	221818485	MGE_SST_pvalue_1e-2_peak_66618	47	.	3.49040	4.77340	1.61785	394
chr1	221838918	221839036	MGE_SST_pvalue_1e-2_peak_66626	46	.	2.85467	4.67429	1.54489	58
chr1	221857559	221857700	MGE_SST_pvalue_1e-2_peak_66634	44	.	2.83447	4.49791	1.54489	69
chr1	221857951	221858064	MGE_SST_pvalue_1e-2_peak_66635	44	.	2.83447	4.49791	1.54489	55
chr1	221915046	221915931	MGE_SST_pvalue_1e-2_peak_66666a	58	.	4.45104	5.87223	2.47427	276
chr1	221915046	221915931	MGE_SST_pvalue_1e-2_peak_66666b	112	.	6.94893	11.26208	6.80043	403
chr1	221915046	221915931	MGE_SST_pvalue_1e-2_peak_66666c	213	.	10.91974	21.33246	14.99766	511
chr1	221955934	221956090	MGE_SST_pvalue_1e-2_peak_66683	47	.	3.49040	4.77340	1.61785	93
chr1	221979886	221980913	MGE_SST_pvalue_1e-2_peak_66697a	69	.	5.12821	6.90473	3.26558	778
chr1	221979886	221980913	MGE_SST_pvalue_1e-2_peak_66697b	69	.	5.12821	6.90473	3.26558	930
chr1	222027226	222027428	MGE_SST_pvalue_1e-2_peak_66718	42	.	2.79590	4.21192	1.36176	63
chr1	222070697	222070884	MGE_SST_pvalue_1e-2_peak_66743	44	.	2.83447	4.49791	1.54489	96
chr1	222088617	222088697	MGE_SST_pvalue_1e-2_peak_66753	43	.	2.81505	4.34682	1.45334	39
chr1	222184491	222184577	MGE_SST_pvalue_1e-2_peak_66795	44	.	2.83447	4.49791	1.54489	42
chr1	222196875	222196998	MGE_SST_pvalue_1e-2_peak_66803	46	.	2.85415	4.66951	1.54489	60
chr1	222263356	222263464	MGE_SST_pvalue_1e-2_peak_66836	44	.	2.83447	4.49791	1.54489	53
chr1	222270590	222270700	MGE_SST_pvalue_1e-2_peak_66843	44	.	2.83447	4.49791	1.54489	54
chr1	222327472	222327602	MGE_SST_pvalue_1e-2_peak_66863	46	.	2.85467	4.67429	1.54489	64
chr1	222335135	222335324	MGE_SST_pvalue_1e-2_peak_66868	43	.	2.81505	4.34682	1.45334	133
chr1	222337293	222337564	MGE_SST_pvalue_1e-2_peak_66869	43	.	2.81505	4.34682	1.45334	48
chr1	222344517	222344644	MGE_SST_pvalue_1e-2_peak_66871	46	.	2.85467	4.67429	1.54489	62
chr1	222353424	222353942	MGE_SST_pvalue_1e-2_peak_66874	73	.	4.59728	7.39833	3.65857	169
chr1	222385696	222385829	MGE_SST_pvalue_1e-2_peak_66891	46	.	2.85415	4.66951	1.54489	65
chr1	222404964	222405049	MGE_SST_pvalue_1e-2_peak_66902	42	.	2.79590	4.21192	1.36176	41
chr1	222484272	222484697	MGE_SST_pvalue_1e-2_peak_66942a	60	.	4.59207	6.05171	2.61110	77
chr1	222484272	222484697	MGE_SST_pvalue_1e-2_peak_66942b	103	.	6.92681	10.39163	6.08550	201
chr1	222511370	222511595	MGE_SST_pvalue_1e-2_peak_66953	46	.	2.85467	4.67429	1.54489	43
chr1	222547271	222547401	MGE_SST_pvalue_1e-2_peak_66964	44	.	2.83447	4.49791	1.54489	64
chr1	222627152	222627225	MGE_SST_pvalue_1e-2_peak_67009	42	.	3.32116	4.20906	1.36176	34
chr1	222628568	222628806	MGE_SST_pvalue_1e-2_peak_67010	121	.	7.56430	12.12922	7.50616	87
chr1	222638404	222639176	MGE_SST_pvalue_1e-2_peak_67011	91	.	6.26272	9.16759	5.08906	449
chr1	222697365	222697649	MGE_SST_pvalue_1e-2_peak_67022	86	.	5.40784	8.66157	4.67165	188
chr1	222763050	222763368	MGE_SST_pvalue_1e-2_peak_67051	138	.	8.40477	13.85168	8.91579	254
chr1	222772534	222773934	MGE_SST_pvalue_1e-2_peak_67052	46	.	3.46831	4.69117	1.55319	510
chr1	222781569	222781712	MGE_SST_pvalue_1e-2_peak_67055	46	.	2.85467	4.67429	1.54489	70
chr1	222790747	222791553	MGE_SST_pvalue_1e-2_peak_67056a	97	.	6.68271	9.79705	5.59782	374
chr1	222790747	222791553	MGE_SST_pvalue_1e-2_peak_67056b	59	.	4.65518	5.97795	2.55183	714
chr1	222817088	222817844	MGE_SST_pvalue_1e-2_peak_67069	69	.	5.15578	6.96338	3.31071	528
chr1	222885554	222886440	MGE_SST_pvalue_1e-2_peak_67103	94	.	6.49266	9.44705	5.31239	330
chr1	222886633	222886805	MGE_SST_pvalue_1e-2_peak_67104	57	.	4.52342	5.74098	2.37733	113
chr1	222906509	222906651	MGE_SST_pvalue_1e-2_peak_67108	46	.	2.85467	4.67429	1.54489	70
chr1	222912002	222912080	MGE_SST_pvalue_1e-2_peak_67111	44	.	2.83447	4.49791	1.54489	38
chr1	222934159	222934908	MGE_SST_pvalue_1e-2_peak_67125	92	.	5.51673	9.23489	5.14019	535
chr1	222959411	222959543	MGE_SST_pvalue_1e-2_peak_67131	42	.	2.79590	4.21192	1.36176	46
chr1	222968602	222968725	MGE_SST_pvalue_1e-2_peak_67139	44	.	2.83447	4.49791	1.54489	60
chr1	222987965	222988651	MGE_SST_pvalue_1e-2_peak_67141	73	.	5.07400	7.35758	3.62621	405
chr1	222998127	222998622	MGE_SST_pvalue_1e-2_peak_67145	46	.	2.85467	4.67429	1.54489	241
chr1	223101745	223101932	MGE_SST_pvalue_1e-2_peak_67191	46	.	2.85467	4.67429	1.54489	138
chr1	223123881	223124132	MGE_SST_pvalue_1e-2_peak_67206	44	.	2.83447	4.49791	1.54489	49
chr1	223130629	223130777	MGE_SST_pvalue_1e-2_peak_67211	46	.	2.85467	4.67429	1.54489	94
chr1	223168468	223168585	MGE_SST_pvalue_1e-2_peak_67223	46	.	2.85467	4.67429	1.54489	57
chr1	223176621	223176769	MGE_SST_pvalue_1e-2_peak_67225	42	.	2.79590	4.21192	1.36176	57
chr1	223180819	223181070	MGE_SST_pvalue_1e-2_peak_67229	56	.	3.67782	5.64059	2.29030	182
chr1	223218444	223218569	MGE_SST_pvalue_1e-2_peak_67251	46	.	2.85467	4.67429	1.54489	61
chr1	223241974	223242208	MGE_SST_pvalue_1e-2_peak_67259	43	.	2.81505	4.34682	1.45334	192
chr1	223254668	223255042	MGE_SST_pvalue_1e-2_peak_67264	46	.	2.85415	4.66951	1.54489	334
chr1	223260742	223261092	MGE_SST_pvalue_1e-2_peak_67268	49	.	3.53544	4.95138	1.75881	287
chr1	223288354	223288480	MGE_SST_pvalue_1e-2_peak_67280	46	.	2.85415	4.66951	1.54489	62
chr1	223306927	223307370	MGE_SST_pvalue_1e-2_peak_67288	65	.	4.41930	6.53368	2.98445	382
chr1	223316241	223316519	MGE_SST_pvalue_1e-2_peak_67294	43	.	2.81505	4.34682	1.45334	217
chr1	223370221	223370299	MGE_SST_pvalue_1e-2_peak_67311	46	.	2.85467	4.67429	1.54489	38
chr1	223406562	223407139	MGE_SST_pvalue_1e-2_peak_67328	53	.	3.62911	5.37785	2.09044	519
chr1	223474549	223474638	MGE_SST_pvalue_1e-2_peak_67354	43	.	2.81505	4.34682	1.45334	43
chr1	223503475	223503751	MGE_SST_pvalue_1e-2_peak_67366	46	.	2.85467	4.67429	1.54489	63
chr1	223514640	223514846	MGE_SST_pvalue_1e-2_peak_67369	58	.	4.22833	5.83877	2.44236	39
chr1	223536403	223536525	MGE_SST_pvalue_1e-2_peak_67374	43	.	3.64352	4.35885	1.46374	73
chr1	223537299	223537761	MGE_SST_pvalue_1e-2_peak_67376	56	.	4.39560	5.61900	2.28268	296
chr1	223568741	223568826	MGE_SST_pvalue_1e-2_peak_67385	46	.	2.85467	4.67429	1.54489	41
chr1	223584464	223585222	MGE_SST_pvalue_1e-2_peak_67387	75	.	4.62834	7.58464	3.80514	386
chr1	223639690	223639785	MGE_SST_pvalue_1e-2_peak_67397	46	.	2.85467	4.67429	1.54489	46
chr1	223641816	223641949	MGE_SST_pvalue_1e-2_peak_67399	44	.	2.83447	4.49791	1.54489	65
chr1	223822676	223822749	MGE_SST_pvalue_1e-2_peak_67432	42	.	3.34141	4.26972	1.41404	36
chr1	223839947	223840067	MGE_SST_pvalue_1e-2_peak_67436	46	.	2.85467	4.67429	1.54489	59
chr1	223872008	223872216	MGE_SST_pvalue_1e-2_peak_67445	46	.	2.85467	4.67429	1.54489	46
chr1	223893891	223894291	MGE_SST_pvalue_1e-2_peak_67456	83	.	5.70823	8.30550	4.38828	95
chr1	223912185	223912438	MGE_SST_pvalue_1e-2_peak_67460	76	.	5.16974	7.68256	3.88749	54
chr1	223919302	223919576	MGE_SST_pvalue_1e-2_peak_67465	42	.	2.79590	4.21192	1.36176	217
chr1	223925966	223926107	MGE_SST_pvalue_1e-2_peak_67470	43	.	2.81505	4.34682	1.45334	69
chr1	223930312	223930389	MGE_SST_pvalue_1e-2_peak_67473	43	.	2.81505	4.34682	1.45334	37
chr1	223960107	223960351	MGE_SST_pvalue_1e-2_peak_67493	42	.	2.79590	4.21192	1.36176	37
chr1	224033506	224034011	MGE_SST_pvalue_1e-2_peak_67528	52	.	4.02933	5.25693	1.99473	48
chr1	224047509	224047626	MGE_SST_pvalue_1e-2_peak_67535	44	.	2.83447	4.49791	1.54489	57
chr1	224132496	224132628	MGE_SST_pvalue_1e-2_peak_67547	46	.	2.85467	4.67429	1.54489	65
chr1	224180222	224180505	MGE_SST_pvalue_1e-2_peak_67551	166	.	9.84413	16.68275	11.19697	127
chr1	224301573	224301968	MGE_SST_pvalue_1e-2_peak_67570	138	.	8.40477	13.85168	8.91579	215
chr1	224323402	224323537	MGE_SST_pvalue_1e-2_peak_67575	65	.	3.80622	6.57065	2.99896	72
chr1	224348003	224348129	MGE_SST_pvalue_1e-2_peak_67581	46	.	2.85467	4.67429	1.54489	62
chr1	224363076	224363566	MGE_SST_pvalue_1e-2_peak_67588	46	.	2.85415	4.66951	1.54489	428
chr1	224370407	224371183	MGE_SST_pvalue_1e-2_peak_67589a	69	.	5.15578	6.96338	3.31071	252
chr1	224370407	224371183	MGE_SST_pvalue_1e-2_peak_67589b	69	.	5.15578	6.96338	3.31071	445
chr1	224371364	224371482	MGE_SST_pvalue_1e-2_peak_67590	57	.	4.44313	5.71997	2.35743	56
chr1	224379703	224380037	MGE_SST_pvalue_1e-2_peak_67591	43	.	2.81505	4.34682	1.45334	285
chr1	224410798	224410933	MGE_SST_pvalue_1e-2_peak_67605	46	.	2.85467	4.67429	1.54489	66
chr1	224419853	224419975	MGE_SST_pvalue_1e-2_peak_67611	46	.	2.85467	4.67429	1.54489	60
chr1	224432452	224432533	MGE_SST_pvalue_1e-2_peak_67615	42	.	2.79590	4.21192	1.36176	39
chr1	224461785	224461862	MGE_SST_pvalue_1e-2_peak_67628	46	.	2.85467	4.67429	1.54489	37
chr1	224465633	224465713	MGE_SST_pvalue_1e-2_peak_67630	43	.	2.81505	4.34682	1.45334	39
chr1	224470143	224470217	MGE_SST_pvalue_1e-2_peak_67631	46	.	2.85467	4.67429	1.54489	36
chr1	224517547	224518275	MGE_SST_pvalue_1e-2_peak_67644	72	.	5.04286	7.25809	3.54400	386
chr1	224544459	224544964	MGE_SST_pvalue_1e-2_peak_67648	129	.	8.10636	12.96718	8.19309	66
chr1	224586469	224586727	MGE_SST_pvalue_1e-2_peak_67665	42	.	2.79590	4.21192	1.36176	58
chr1	224595273	224595368	MGE_SST_pvalue_1e-2_peak_67668	65	.	3.80622	6.57065	2.99896	47
chr1	224622232	224622343	MGE_SST_pvalue_1e-2_peak_67680	66	.	4.83520	6.65579	3.06073	53
chr1	224622485	224622656	MGE_SST_pvalue_1e-2_peak_67681	96	.	6.44693	9.64370	5.47253	58
chr1	224645009	224645552	MGE_SST_pvalue_1e-2_peak_67692	52	.	3.60523	5.26053	1.99473	143
chr1	224701457	224701666	MGE_SST_pvalue_1e-2_peak_67718	73	.	4.59728	7.39833	3.65857	156
chr1	224772019	224772526	MGE_SST_pvalue_1e-2_peak_67743	44	.	2.83447	4.49791	1.54489	226
chr1	224803466	224804018	MGE_SST_pvalue_1e-2_peak_67753	71	.	5.24031	7.14717	3.45970	284
chr1	224832364	224832463	MGE_SST_pvalue_1e-2_peak_67773	42	.	2.79590	4.21192	1.36176	48
chr1	224909018	224909143	MGE_SST_pvalue_1e-2_peak_67819	46	.	2.85415	4.66951	1.54489	61
chr1	224944083	224944264	MGE_SST_pvalue_1e-2_peak_67841	44	.	2.83447	4.49791	1.54489	56
chr1	224971156	224971285	MGE_SST_pvalue_1e-2_peak_67853	46	.	2.85467	4.67429	1.54489	63
chr1	224990475	224990592	MGE_SST_pvalue_1e-2_peak_67857	46	.	2.85467	4.67429	1.54489	57
chr1	225040744	225040982	MGE_SST_pvalue_1e-2_peak_67881	43	.	2.81505	4.34682	1.45334	55
chr1	225110248	225110537	MGE_SST_pvalue_1e-2_peak_67901	59	.	3.72787	5.95225	2.52731	48
chr1	225110866	225110988	MGE_SST_pvalue_1e-2_peak_67902	42	.	2.79590	4.21192	1.36176	60
chr1	225138844	225138987	MGE_SST_pvalue_1e-2_peak_67909	46	.	2.85467	4.67429	1.54489	70
chr1	225353459	225353587	MGE_SST_pvalue_1e-2_peak_67946	46	.	2.85467	4.67429	1.54489	63
chr1	225492217	225492353	MGE_SST_pvalue_1e-2_peak_67975	46	.	2.85467	4.67429	1.54489	67
chr1	225615365	225616097	MGE_SST_pvalue_1e-2_peak_68002	138	.	8.61124	13.83732	8.90409	505
chr1	225662724	225663187	MGE_SST_pvalue_1e-2_peak_68018	56	.	3.67782	5.64059	2.29030	187
chr1	225670065	225670152	MGE_SST_pvalue_1e-2_peak_68020	44	.	2.83447	4.49791	1.54489	42
chr1	225676150	225676256	MGE_SST_pvalue_1e-2_peak_68021	43	.	3.38266	4.39837	1.49777	63
chr1	225686326	225686830	MGE_SST_pvalue_1e-2_peak_68026	46	.	2.85415	4.66951	1.54489	435
chr1	225783402	225783511	MGE_SST_pvalue_1e-2_peak_68079	46	.	2.85415	4.66951	1.54489	53
chr1	225815191	225815458	MGE_SST_pvalue_1e-2_peak_68099	42	.	2.79590	4.21192	1.36176	206
chr1	225840670	225841121	MGE_SST_pvalue_1e-2_peak_68117a	119	.	7.71803	11.97277	7.38249	208
chr1	225840670	225841121	MGE_SST_pvalue_1e-2_peak_68117b	57	.	4.50219	5.70347	2.34346	400
chr1	225925593	225925933	MGE_SST_pvalue_1e-2_peak_68138	42	.	2.79590	4.21192	1.36176	273
chr1	225951403	225951643	MGE_SST_pvalue_1e-2_peak_68149	42	.	3.32116	4.20906	1.36176	38
chr1	225952013	225952352	MGE_SST_pvalue_1e-2_peak_68150	68	.	4.92207	6.89603	3.26016	131
chr1	225959950	225960315	MGE_SST_pvalue_1e-2_peak_68151	61	.	4.30812	6.10846	2.65782	241
chr1	225964951	225965594	MGE_SST_pvalue_1e-2_peak_68152	118	.	7.65345	11.81495	7.24960	482
chr1	225973001	225973143	MGE_SST_pvalue_1e-2_peak_68154	46	.	2.85467	4.67429	1.54489	70
chr1	225997645	225998010	MGE_SST_pvalue_1e-2_peak_68160	75	.	5.13743	7.56943	3.79707	200
chr1	226052011	226052152	MGE_SST_pvalue_1e-2_peak_68178	44	.	2.83447	4.49791	1.54489	69
chr1	226053475	226053566	MGE_SST_pvalue_1e-2_peak_68180	46	.	2.85467	4.67429	1.54489	44
chr1	226070065	226070575	MGE_SST_pvalue_1e-2_peak_68188	66	.	4.44800	6.65517	3.06073	158
chr1	226111616	226112263	MGE_SST_pvalue_1e-2_peak_68203	127	.	8.01154	12.70964	7.98076	384
chr1	226124370	226124998	MGE_SST_pvalue_1e-2_peak_68210	79	.	5.23560	7.92549	4.08441	501
chr1	226176086	226176338	MGE_SST_pvalue_1e-2_peak_68228	42	.	2.79590	4.21192	1.36176	180
chr1	226186854	226187576	MGE_SST_pvalue_1e-2_peak_68232	84	.	5.74241	8.40242	4.46326	369
chr1	226249812	226250611	MGE_SST_pvalue_1e-2_peak_68248a	98	.	6.71547	9.85852	5.64897	492
chr1	226249812	226250611	MGE_SST_pvalue_1e-2_peak_68248b	60	.	4.70083	6.06186	2.61957	609
chr1	226270764	226270972	MGE_SST_pvalue_1e-2_peak_68255	43	.	2.81505	4.34682	1.45334	142
chr1	226297507	226298044	MGE_SST_pvalue_1e-2_peak_68268	64	.	4.75135	6.43718	2.90544	221
chr1	226309354	226309481	MGE_SST_pvalue_1e-2_peak_68273	75	.	5.13743	7.56943	3.79707	67
chr1	226334985	226335067	MGE_SST_pvalue_1e-2_peak_68284	44	.	2.83447	4.49791	1.54489	40
chr1	226373937	226374812	MGE_SST_pvalue_1e-2_peak_68294	80	.	5.26917	8.05644	4.18291	596
chr1	226496661	226496742	MGE_SST_pvalue_1e-2_peak_68321	46	.	3.46831	4.69117	1.55319	45
chr1	226496997	226497262	MGE_SST_pvalue_1e-2_peak_68322	78	.	5.20246	7.80107	3.97851	198
chr1	226497452	226497525	MGE_SST_pvalue_1e-2_peak_68323	46	.	3.46831	4.69117	1.55319	59
chr1	226595281	226595496	MGE_SST_pvalue_1e-2_peak_68353	54	.	4.10172	5.45601	2.15407	180
chr1	226595745	226596050	MGE_SST_pvalue_1e-2_peak_68354	85	.	5.77701	8.50271	4.54521	86
chr1	226654041	226654375	MGE_SST_pvalue_1e-2_peak_68377	57	.	3.70268	5.78921	2.40338	263
chr1	226668169	226668299	MGE_SST_pvalue_1e-2_peak_68384	46	.	2.85467	4.67429	1.54489	64
chr1	226706465	226706788	MGE_SST_pvalue_1e-2_peak_68392	56	.	3.67782	5.64059	2.29030	62
chr1	226821910	226822032	MGE_SST_pvalue_1e-2_peak_68446	42	.	2.79590	4.21192	1.36176	60
chr1	226867628	226867814	MGE_SST_pvalue_1e-2_peak_68464	57	.	3.70268	5.78921	2.40338	140
chr1	226884722	226884828	MGE_SST_pvalue_1e-2_peak_68470	42	.	2.79590	4.21192	1.36176	52
chr1	226890769	226891310	MGE_SST_pvalue_1e-2_peak_68473	61	.	4.30812	6.10846	2.65782	286
chr1	226896637	226896830	MGE_SST_pvalue_1e-2_peak_68474	44	.	2.83447	4.49791	1.54489	62
chr1	226924974	226925370	MGE_SST_pvalue_1e-2_peak_68491	46	.	3.76364	4.61492	1.54489	29
chr1	226951918	226952126	MGE_SST_pvalue_1e-2_peak_68505	44	.	2.83447	4.49791	1.54489	71
chr1	226976071	226976258	MGE_SST_pvalue_1e-2_peak_68510	46	.	2.85415	4.66951	1.54489	45
chr1	227015943	227016072	MGE_SST_pvalue_1e-2_peak_68519	46	.	2.85467	4.67429	1.54489	63
chr1	227058279	227058803	MGE_SST_pvalue_1e-2_peak_68521	53	.	3.62911	5.37785	2.09044	61
chr1	227127202	227128285	MGE_SST_pvalue_1e-2_peak_68543a	100	.	6.77456	10.03915	5.79734	561
chr1	227127202	227128285	MGE_SST_pvalue_1e-2_peak_68543b	72	.	5.26910	7.21123	3.51202	809
chr1	227167633	227167747	MGE_SST_pvalue_1e-2_peak_68561	43	.	2.81505	4.34682	1.45334	56
chr1	227262817	227262955	MGE_SST_pvalue_1e-2_peak_68592	46	.	2.85467	4.67429	1.54489	68
chr1	227315451	227315555	MGE_SST_pvalue_1e-2_peak_68603	46	.	2.85467	4.67429	1.54489	51
chr1	227345898	227346155	MGE_SST_pvalue_1e-2_peak_68611	46	.	2.85467	4.67429	1.54489	39
chr1	227407272	227407376	MGE_SST_pvalue_1e-2_peak_68625	46	.	2.85415	4.66951	1.54489	51
chr1	227476330	227476424	MGE_SST_pvalue_1e-2_peak_68641	46	.	2.85467	4.67429	1.54489	46
chr1	227505792	227506639	MGE_SST_pvalue_1e-2_peak_68655	73	.	5.32765	7.34391	3.61790	300
chr1	227579464	227579666	MGE_SST_pvalue_1e-2_peak_68674	46	.	2.85467	4.67429	1.54489	146
chr1	227598658	227599030	MGE_SST_pvalue_1e-2_peak_68676	61	.	3.75340	6.13275	2.66791	72
chr1	227669441	227669517	MGE_SST_pvalue_1e-2_peak_68698	46	.	2.85467	4.67429	1.54489	37
chr1	227730481	227730556	MGE_SST_pvalue_1e-2_peak_68709	46	.	2.85467	4.67429	1.54489	36
chr1	227751193	227751616	MGE_SST_pvalue_1e-2_peak_68711	73	.	4.59728	7.39833	3.65857	59
chr1	227922466	227922549	MGE_SST_pvalue_1e-2_peak_68729	42	.	3.34141	4.26972	1.41404	41
chr1	227923221	227923467	MGE_SST_pvalue_1e-2_peak_68730	60	.	4.28119	6.01457	2.57872	196
chr1	228032094	228032179	MGE_SST_pvalue_1e-2_peak_68756	46	.	2.85467	4.67429	1.54489	41
chr1	228134146	228134237	MGE_SST_pvalue_1e-2_peak_68779	46	.	2.85467	4.67429	1.54489	44
chr1	228270025	228270435	MGE_SST_pvalue_1e-2_peak_68805	91	.	5.99366	9.19080	5.10500	257
chr1	228290897	228291350	MGE_SST_pvalue_1e-2_peak_68812	67	.	4.47708	6.78418	3.16699	165
chr1	228296994	228297279	MGE_SST_pvalue_1e-2_peak_68813	46	.	3.46831	4.69117	1.55319	165
chr1	228297535	228298032	MGE_SST_pvalue_1e-2_peak_68814	47	.	3.49040	4.77340	1.61785	236
chr1	228327319	228328080	MGE_SST_pvalue_1e-2_peak_68823	113	.	7.29572	11.33472	6.86478	429
chr1	228340838	228340949	MGE_SST_pvalue_1e-2_peak_68831	42	.	2.79590	4.21192	1.36176	54
chr1	228353005	228353883	MGE_SST_pvalue_1e-2_peak_68836	67	.	4.86381	6.73327	3.12879	345
chr1	228477192	228477373	MGE_SST_pvalue_1e-2_peak_68848	46	.	2.85467	4.67429	1.54489	71
chr1	228566347	228566420	MGE_SST_pvalue_1e-2_peak_68874	46	.	3.46831	4.69117	1.55319	58
chr1	228594340	228595194	MGE_SST_pvalue_1e-2_peak_68883	48	.	3.51278	4.85998	1.68534	204
chr1	228601923	228602251	MGE_SST_pvalue_1e-2_peak_68886	42	.	2.79590	4.21192	1.36176	269
chr1	228633497	228634159	MGE_SST_pvalue_1e-2_peak_68902	42	.	2.79590	4.21192	1.36176	114
chr1	228645540	228645834	MGE_SST_pvalue_1e-2_peak_68906	68	.	4.89277	6.81329	3.18795	130
chr1	228652392	228652588	MGE_SST_pvalue_1e-2_peak_68908	56	.	3.67782	5.64059	2.29030	133
chr1	228674188	228674401	MGE_SST_pvalue_1e-2_peak_68915	42	.	3.34141	4.26972	1.41404	54
chr1	228674926	228675633	MGE_SST_pvalue_1e-2_peak_68916	56	.	4.17676	5.67691	2.31797	433
chr1	228682153	228682265	MGE_SST_pvalue_1e-2_peak_68918	46	.	2.85467	4.67429	1.54489	55
chr1	228688600	228688879	MGE_SST_pvalue_1e-2_peak_68920	46	.	2.85467	4.67429	1.54489	232
chr1	228834326	228834405	MGE_SST_pvalue_1e-2_peak_68938	46	.	2.85467	4.67429	1.54489	38
chr1	228871044	228871281	MGE_SST_pvalue_1e-2_peak_68943	42	.	2.79590	4.21192	1.36176	163
chr1	228882995	228883122	MGE_SST_pvalue_1e-2_peak_68947	46	.	2.85467	4.67429	1.54489	62
chr1	228930667	228930777	MGE_SST_pvalue_1e-2_peak_68956	46	.	2.85467	4.67429	1.54489	54
chr1	228972023	228972163	MGE_SST_pvalue_1e-2_peak_68965	46	.	2.85467	4.67429	1.54489	69
chr1	229053891	229053987	MGE_SST_pvalue_1e-2_peak_68986	46	.	2.85467	4.67429	1.54489	47
chr1	229079919	229080352	MGE_SST_pvalue_1e-2_peak_68996	46	.	2.85467	4.67429	1.54489	364
chr1	229199315	229199444	MGE_SST_pvalue_1e-2_peak_69017	46	.	2.85467	4.67429	1.54489	63
chr1	229282835	229282945	MGE_SST_pvalue_1e-2_peak_69033	46	.	2.85467	4.67429	1.54489	54
chr1	229363395	229363547	MGE_SST_pvalue_1e-2_peak_69047	46	.	2.85415	4.66951	1.54489	109
chr1	229406762	229407047	MGE_SST_pvalue_1e-2_peak_69062	51	.	3.58166	5.15094	1.91223	48
chr1	229423516	229423650	MGE_SST_pvalue_1e-2_peak_69070	46	.	2.85467	4.67429	1.54489	66
chr1	229431533	229431756	MGE_SST_pvalue_1e-2_peak_69073	46	.	2.85467	4.67429	1.54489	167
chr1	229477779	229477969	MGE_SST_pvalue_1e-2_peak_69089	57	.	4.44313	5.71997	2.35743	150
chr1	229478202	229478459	MGE_SST_pvalue_1e-2_peak_69090	70	.	5.18365	7.02331	3.36042	146
chr1	229478768	229478927	MGE_SST_pvalue_1e-2_peak_69091	44	.	3.70261	4.48264	1.54489	44
chr1	229546701	229547167	MGE_SST_pvalue_1e-2_peak_69111	79	.	5.57547	7.94761	4.09825	398
chr1	229588975	229589320	MGE_SST_pvalue_1e-2_peak_69133	43	.	2.81505	4.34682	1.45334	183
chr1	229610821	229610895	MGE_SST_pvalue_1e-2_peak_69139	46	.	2.85467	4.67429	1.54489	36
chr1	229617877	229618026	MGE_SST_pvalue_1e-2_peak_69142	46	.	2.85467	4.67429	1.54489	101
chr1	229644202	229644546	MGE_SST_pvalue_1e-2_peak_69150	89	.	5.91966	8.94285	4.90183	46
chr1	229650422	229650771	MGE_SST_pvalue_1e-2_peak_69151	46	.	2.85467	4.67429	1.54489	129
chr1	229656874	229657034	MGE_SST_pvalue_1e-2_peak_69152	46	.	2.85467	4.67429	1.54489	44
chr1	229694475	229695010	MGE_SST_pvalue_1e-2_peak_69165	56	.	4.15144	5.60057	2.26638	237
chr1	229708304	229708634	MGE_SST_pvalue_1e-2_peak_69169	46	.	2.85467	4.67429	1.54489	66
chr1	229714699	229715449	MGE_SST_pvalue_1e-2_peak_69173	65	.	4.41930	6.53368	2.98445	350
chr1	229732152	229732267	MGE_SST_pvalue_1e-2_peak_69183	59	.	3.72787	5.95225	2.52731	60
chr1	229797191	229797269	MGE_SST_pvalue_1e-2_peak_69203	46	.	2.85467	4.67429	1.54489	38
chr1	229830040	229830416	MGE_SST_pvalue_1e-2_peak_69209	51	.	3.58166	5.15094	1.91223	179
chr1	229878343	229878418	MGE_SST_pvalue_1e-2_peak_69219	46	.	2.85467	4.67429	1.54489	36
chr1	230190589	230191171	MGE_SST_pvalue_1e-2_peak_69265	43	.	2.81505	4.34682	1.45334	37
chr1	230202886	230203219	MGE_SST_pvalue_1e-2_peak_69267	79	.	5.57547	7.94761	4.09825	68
chr1	230211522	230211649	MGE_SST_pvalue_1e-2_peak_69273	43	.	2.81505	4.34682	1.45334	62
chr1	230276354	230276449	MGE_SST_pvalue_1e-2_peak_69303	70	.	4.98173	7.07040	3.39352	48
chr1	230312722	230313143	MGE_SST_pvalue_1e-2_peak_69321	52	.	3.60523	5.26053	1.99473	120
chr1	230318822	230318959	MGE_SST_pvalue_1e-2_peak_69324	46	.	2.85467	4.67429	1.54489	67
chr1	230344394	230344543	MGE_SST_pvalue_1e-2_peak_69340	47	.	3.49040	4.77340	1.61785	78
chr1	230368059	230368424	MGE_SST_pvalue_1e-2_peak_69357	55	.	3.65330	5.50407	2.18661	187
chr1	230387585	230387918	MGE_SST_pvalue_1e-2_peak_69368	42	.	2.79590	4.21192	1.36176	53
chr1	230414352	230414486	MGE_SST_pvalue_1e-2_peak_69380	46	.	2.85467	4.67429	1.54489	66
chr1	230505404	230505669	MGE_SST_pvalue_1e-2_peak_69419	51	.	3.58166	5.15094	1.91223	223
chr1	230551507	230551758	MGE_SST_pvalue_1e-2_peak_69450	44	.	2.83447	4.49791	1.54489	52
chr1	230561837	230562361	MGE_SST_pvalue_1e-2_peak_69454	107	.	7.17257	10.75800	6.38838	407
chr1	230639602	230639767	MGE_SST_pvalue_1e-2_peak_69463	57	.	3.70268	5.78921	2.40338	68
chr1	230644262	230644389	MGE_SST_pvalue_1e-2_peak_69467	42	.	2.79590	4.21192	1.36176	62
chr1	230684893	230685157	MGE_SST_pvalue_1e-2_peak_69476	65	.	3.80554	6.56427	2.99896	68
chr1	230777915	230777988	MGE_SST_pvalue_1e-2_peak_69501	46	.	3.44649	4.61288	1.54489	33
chr1	230778193	230778307	MGE_SST_pvalue_1e-2_peak_69502	76	.	5.16974	7.68256	3.88749	43
chr1	230817407	230817510	MGE_SST_pvalue_1e-2_peak_69511	43	.	2.81505	4.34682	1.45334	50
chr1	230824502	230824732	MGE_SST_pvalue_1e-2_peak_69517	42	.	2.79590	4.21192	1.36176	41
chr1	230888348	230888527	MGE_SST_pvalue_1e-2_peak_69534	46	.	2.85467	4.67429	1.54489	32
chr1	230917522	230917597	MGE_SST_pvalue_1e-2_peak_69546	46	.	2.85467	4.67429	1.54489	36
chr1	230933789	230934021	MGE_SST_pvalue_1e-2_peak_69548	46	.	2.85467	4.67429	1.54489	70
chr1	231003877	231004412	MGE_SST_pvalue_1e-2_peak_69578	50	.	3.55840	5.04815	1.83420	473
chr1	231060707	231060958	MGE_SST_pvalue_1e-2_peak_69596	57	.	3.70268	5.78921	2.40338	62
chr1	231107660	231107792	MGE_SST_pvalue_1e-2_peak_69619	46	.	2.85467	4.67429	1.54489	65
chr1	231114571	231114903	MGE_SST_pvalue_1e-2_peak_69622	132	.	8.37202	13.26129	8.43232	148
chr1	231123211	231123341	MGE_SST_pvalue_1e-2_peak_69624	46	.	2.85467	4.67429	1.54489	64
chr1	231131910	231132054	MGE_SST_pvalue_1e-2_peak_69630	46	.	2.85467	4.67429	1.54489	71
chr1	231163001	231163306	MGE_SST_pvalue_1e-2_peak_69645	52	.	3.60523	5.26053	1.99473	56
chr1	231174895	231175264	MGE_SST_pvalue_1e-2_peak_69653	47	.	3.49040	4.77340	1.61785	300
chr1	231175733	231176161	MGE_SST_pvalue_1e-2_peak_69654	47	.	3.49040	4.77340	1.61785	293
chr1	231193773	231193861	MGE_SST_pvalue_1e-2_peak_69660	46	.	2.85467	4.67429	1.54489	43
chr1	231199291	231199406	MGE_SST_pvalue_1e-2_peak_69663	46	.	2.85467	4.67429	1.54489	56
chr1	231210701	231210864	MGE_SST_pvalue_1e-2_peak_69667	43	.	2.81505	4.34682	1.45334	120
chr1	231211876	231212284	MGE_SST_pvalue_1e-2_peak_69668	43	.	2.81505	4.34682	1.45334	224
chr1	231292514	231292687	MGE_SST_pvalue_1e-2_peak_69696	51	.	3.98248	5.13441	1.90784	64
chr1	231298776	231299044	MGE_SST_pvalue_1e-2_peak_69699	65	.	4.96877	6.57675	3.00187	214
chr1	231317131	231317259	MGE_SST_pvalue_1e-2_peak_69706	43	.	2.81505	4.34682	1.45334	63
chr1	231318306	231318415	MGE_SST_pvalue_1e-2_peak_69707	44	.	2.83447	4.49791	1.54489	53
chr1	231323531	231323844	MGE_SST_pvalue_1e-2_peak_69711	42	.	2.79590	4.21192	1.36176	64
chr1	231341670	231341799	MGE_SST_pvalue_1e-2_peak_69720	44	.	2.83447	4.49791	1.54489	63
chr1	231352872	231352959	MGE_SST_pvalue_1e-2_peak_69730	44	.	2.83447	4.49791	1.54489	42
chr1	231361961	231362470	MGE_SST_pvalue_1e-2_peak_69733	108	.	6.84990	10.86987	6.48250	173
chr1	231376825	231377194	MGE_SST_pvalue_1e-2_peak_69736	53	.	3.62911	5.37785	2.09044	120
chr1	231414321	231414423	MGE_SST_pvalue_1e-2_peak_69747	46	.	2.85467	4.67429	1.54489	50
chr1	231473160	231474098	MGE_SST_pvalue_1e-2_peak_69758	56	.	4.17676	5.67691	2.31797	55
chr1	231521247	231521371	MGE_SST_pvalue_1e-2_peak_69779	46	.	2.85415	4.66951	1.54489	61
chr1	231543920	231544239	MGE_SST_pvalue_1e-2_peak_69788	43	.	2.81505	4.34682	1.45334	164
chr1	231550984	231551067	MGE_SST_pvalue_1e-2_peak_69794	46	.	2.85415	4.66951	1.54489	40
chr1	231557290	231558448	MGE_SST_pvalue_1e-2_peak_69796	94	.	6.52363	9.49394	5.34955	801
chr1	231663896	231664538	MGE_SST_pvalue_1e-2_peak_69811	84	.	5.37249	8.49611	4.54319	266
chr1	231778539	231779033	MGE_SST_pvalue_1e-2_peak_69842	46	.	2.85415	4.66951	1.54489	60
chr1	231829913	231830025	MGE_SST_pvalue_1e-2_peak_69853	46	.	2.85467	4.67429	1.54489	55
chr1	231832765	231832895	MGE_SST_pvalue_1e-2_peak_69855	46	.	2.85415	4.66951	1.54489	64
chr1	231914889	231915020	MGE_SST_pvalue_1e-2_peak_69875	42	.	2.79590	4.21192	1.36176	64
chr1	232026714	232027031	MGE_SST_pvalue_1e-2_peak_69913	46	.	2.85415	4.66951	1.54489	69
chr1	232065174	232065297	MGE_SST_pvalue_1e-2_peak_69931	44	.	2.83447	4.49791	1.54489	47
chr1	232074673	232074770	MGE_SST_pvalue_1e-2_peak_69933	46	.	2.85467	4.67429	1.54489	47
chr1	232076620	232076719	MGE_SST_pvalue_1e-2_peak_69935	46	.	2.85467	4.67429	1.54489	48
chr1	232276328	232276459	MGE_SST_pvalue_1e-2_peak_69972	46	.	2.85467	4.67429	1.54489	64
chr1	232320660	232320766	MGE_SST_pvalue_1e-2_peak_69988	46	.	2.85467	4.67429	1.54489	52
chr1	232384320	232384456	MGE_SST_pvalue_1e-2_peak_69999	46	.	2.85467	4.67429	1.54489	67
chr1	232430343	232430455	MGE_SST_pvalue_1e-2_peak_70014	46	.	2.85467	4.67429	1.54489	55
chr1	232461254	232461339	MGE_SST_pvalue_1e-2_peak_70023	46	.	2.85467	4.67429	1.54489	41
chr1	232469361	232469500	MGE_SST_pvalue_1e-2_peak_70028	43	.	2.81505	4.34682	1.45334	68
chr1	232469805	232470030	MGE_SST_pvalue_1e-2_peak_70029	61	.	3.75340	6.13275	2.66791	64
chr1	232586133	232586614	MGE_SST_pvalue_1e-2_peak_70067	46	.	2.85415	4.66951	1.54489	41
chr1	232592391	232592779	MGE_SST_pvalue_1e-2_peak_70070	42	.	2.79590	4.21192	1.36176	332
chr1	232618499	232618640	MGE_SST_pvalue_1e-2_peak_70079	46	.	2.85467	4.67429	1.54489	69
chr1	232625580	232625681	MGE_SST_pvalue_1e-2_peak_70082	55	.	3.65330	5.50407	2.18661	49
chr1	232626738	232627104	MGE_SST_pvalue_1e-2_peak_70083	69	.	4.50653	6.92169	3.27390	252
chr1	232649483	232649609	MGE_SST_pvalue_1e-2_peak_70104	56	.	3.67782	5.64059	2.29030	67
chr1	232674785	232675011	MGE_SST_pvalue_1e-2_peak_70116	46	.	2.85415	4.66951	1.54489	186
chr1	232683683	232684129	MGE_SST_pvalue_1e-2_peak_70119	77	.	4.65983	7.78896	3.97323	62
chr1	232749848	232749965	MGE_SST_pvalue_1e-2_peak_70138	46	.	2.85467	4.67429	1.54489	57
chr1	232756044	232756454	MGE_SST_pvalue_1e-2_peak_70142	52	.	3.60523	5.26053	1.99473	283
chr1	232765737	232766191	MGE_SST_pvalue_1e-2_peak_70146	90	.	6.29063	9.02020	4.96779	220
chr1	232771699	232771844	MGE_SST_pvalue_1e-2_peak_70148	42	.	2.79590	4.21192	1.36176	38
chr1	232840402	232840977	MGE_SST_pvalue_1e-2_peak_70164	52	.	3.60523	5.26053	1.99473	296
chr1	232862744	232862885	MGE_SST_pvalue_1e-2_peak_70171	46	.	2.85467	4.67429	1.54489	69
chr1	232867887	232868009	MGE_SST_pvalue_1e-2_peak_70172	46	.	2.85467	4.67429	1.54489	60
chr1	232950795	232950997	MGE_SST_pvalue_1e-2_peak_70205	44	.	2.83447	4.49791	1.54489	146
chr1	233057093	233057306	MGE_SST_pvalue_1e-2_peak_70236	42	.	2.79590	4.21192	1.36176	145
chr1	233058361	233058586	MGE_SST_pvalue_1e-2_peak_70237	61	.	3.75340	6.13275	2.66791	161
chr1	233124638	233124761	MGE_SST_pvalue_1e-2_peak_70277	46	.	2.85467	4.67429	1.54489	60
chr1	233222808	233222928	MGE_SST_pvalue_1e-2_peak_70320	65	.	3.80622	6.57065	2.99896	59
chr1	233243513	233243601	MGE_SST_pvalue_1e-2_peak_70332	46	.	2.85467	4.67429	1.54489	43
chr1	233248756	233248986	MGE_SST_pvalue_1e-2_peak_70334	44	.	2.83447	4.49791	1.54489	60
chr1	233250212	233250459	MGE_SST_pvalue_1e-2_peak_70336	46	.	2.85415	4.66951	1.54489	68
chr1	233360082	233360468	MGE_SST_pvalue_1e-2_peak_70373	52	.	3.60523	5.26053	1.99473	72
chr1	233376665	233377110	MGE_SST_pvalue_1e-2_peak_70384	90	.	5.47995	9.02903	4.97172	383
chr1	233431485	233431618	MGE_SST_pvalue_1e-2_peak_70416	46	.	3.46831	4.69117	1.55319	43
chr1	233439748	233439854	MGE_SST_pvalue_1e-2_peak_70418	46	.	2.85467	4.67429	1.54489	52
chr1	233462840	233462924	MGE_SST_pvalue_1e-2_peak_70425	51	.	3.98248	5.13441	1.90784	36
chr1	233530761	233531041	MGE_SST_pvalue_1e-2_peak_70455	46	.	2.85467	4.67429	1.54489	45
chr1	233576374	233576490	MGE_SST_pvalue_1e-2_peak_70465	46	.	2.85467	4.67429	1.54489	57
chr1	233649292	233649414	MGE_SST_pvalue_1e-2_peak_70489	46	.	2.85415	4.66951	1.54489	60
chr1	233679332	233679550	MGE_SST_pvalue_1e-2_peak_70494	46	.	2.85467	4.67429	1.54489	50
chr1	233733424	233733526	MGE_SST_pvalue_1e-2_peak_70506	46	.	2.85467	4.67429	1.54489	50
chr1	233749325	233749415	MGE_SST_pvalue_1e-2_peak_70512	56	.	4.15144	5.60057	2.26638	43
chr1	233749634	233749707	MGE_SST_pvalue_1e-2_peak_70513	42	.	3.32116	4.20906	1.36176	50
chr1	233750370	233750822	MGE_SST_pvalue_1e-2_peak_70515	42	.	3.32116	4.20906	1.36176	381
chr1	233763324	233763591	MGE_SST_pvalue_1e-2_peak_70522	50	.	3.55840	5.04815	1.83420	71
chr1	233782893	233783104	MGE_SST_pvalue_1e-2_peak_70537	42	.	2.79590	4.21192	1.36176	55
chr1	233823912	233823997	MGE_SST_pvalue_1e-2_peak_70550	46	.	2.85467	4.67429	1.54489	41
chr1	233886480	233886611	MGE_SST_pvalue_1e-2_peak_70570	46	.	2.85467	4.67429	1.54489	64
chr1	233926829	233927105	MGE_SST_pvalue_1e-2_peak_70581	65	.	3.80622	6.57065	2.99896	214
chr1	233964659	233964763	MGE_SST_pvalue_1e-2_peak_70594	46	.	2.85467	4.67429	1.54489	51
chr1	234111799	234112131	MGE_SST_pvalue_1e-2_peak_70621	46	.	2.85467	4.67429	1.54489	70
chr1	234237762	234237865	MGE_SST_pvalue_1e-2_peak_70644	46	.	2.85467	4.67429	1.54489	50
chr1	234250523	234250788	MGE_SST_pvalue_1e-2_peak_70648	44	.	2.83447	4.49791	1.54489	103
chr1	234255483	234255558	MGE_SST_pvalue_1e-2_peak_70650	46	.	2.85415	4.66951	1.54489	36
chr1	234310392	234310774	MGE_SST_pvalue_1e-2_peak_70666	46	.	2.85467	4.67429	1.54489	52
chr1	234336309	234337159	MGE_SST_pvalue_1e-2_peak_70675	65	.	4.41930	6.53368	2.98445	278
chr1	234349963	234350232	MGE_SST_pvalue_1e-2_peak_70684	49	.	3.53544	4.95138	1.75881	137
chr1	234350454	234351349	MGE_SST_pvalue_1e-2_peak_70685	49	.	3.53544	4.95138	1.75881	367
chr1	234369858	234369977	MGE_SST_pvalue_1e-2_peak_70696	46	.	2.85415	4.66951	1.54489	58
chr1	234465920	234466051	MGE_SST_pvalue_1e-2_peak_70741	46	.	2.85467	4.67429	1.54489	64
chr1	234492679	234492968	MGE_SST_pvalue_1e-2_peak_70744	46	.	2.85467	4.67429	1.54489	228
chr1	234508939	234509251	MGE_SST_pvalue_1e-2_peak_70747	70	.	4.98173	7.07040	3.39352	215
chr1	234509413	234509549	MGE_SST_pvalue_1e-2_peak_70748	42	.	3.32116	4.20906	1.36176	83
chr1	234614064	234614142	MGE_SST_pvalue_1e-2_peak_70787	58	.	4.22833	5.83877	2.44236	33
chr1	234614403	234614644	MGE_SST_pvalue_1e-2_peak_70788	58	.	4.22833	5.83877	2.44236	193
chr1	234622926	234623113	MGE_SST_pvalue_1e-2_peak_70791	46	.	2.85467	4.67429	1.54489	144
chr1	234634782	234635080	MGE_SST_pvalue_1e-2_peak_70795	82	.	4.72411	8.26824	4.35908	232
chr1	234659449	234659701	MGE_SST_pvalue_1e-2_peak_70807	53	.	3.62911	5.37785	2.09044	58
chr1	234669108	234669434	MGE_SST_pvalue_1e-2_peak_70811	43	.	2.81505	4.34682	1.45334	58
chr1	234670516	234670640	MGE_SST_pvalue_1e-2_peak_70812	43	.	2.81505	4.34682	1.45334	61
chr1	234680001	234680554	MGE_SST_pvalue_1e-2_peak_70815a	118	.	7.65345	11.81495	7.24960	75
chr1	234680001	234680554	MGE_SST_pvalue_1e-2_peak_70815b	59	.	4.56656	5.99310	2.56409	309
chr1	234743128	234743212	MGE_SST_pvalue_1e-2_peak_70835	41	.	3.53082	4.13302	1.32012	42
chr1	234745921	234746194	MGE_SST_pvalue_1e-2_peak_70837	62	.	4.79485	6.23798	2.75332	217
chr1	234812092	234812224	MGE_SST_pvalue_1e-2_peak_70851	44	.	2.83447	4.49791	1.54489	65
chr1	234859676	234860580	MGE_SST_pvalue_1e-2_peak_70864	50	.	3.93670	5.01899	1.81700	380
chr1	234873292	234874047	MGE_SST_pvalue_1e-2_peak_70868	63	.	4.36300	6.31016	2.81157	685
chr1	234893729	234893953	MGE_SST_pvalue_1e-2_peak_70876	44	.	2.83447	4.49791	1.54489	162
chr1	234944510	234944625	MGE_SST_pvalue_1e-2_peak_70892	46	.	2.85467	4.67429	1.54489	56
chr1	235256716	235257125	MGE_SST_pvalue_1e-2_peak_70976	42	.	2.79590	4.21192	1.36176	51
chr1	235291927	235292463	MGE_SST_pvalue_1e-2_peak_70991	46	.	3.46831	4.69117	1.55319	404
chr1	235324256	235324776	MGE_SST_pvalue_1e-2_peak_71005	52	.	3.60523	5.26053	1.99473	348
chr1	235416651	235416770	MGE_SST_pvalue_1e-2_peak_71035	46	.	2.85467	4.67429	1.54489	58
chr1	235491353	235492387	MGE_SST_pvalue_1e-2_peak_71049a	58	.	4.49169	5.82547	2.43505	199
chr1	235491353	235492387	MGE_SST_pvalue_1e-2_peak_71049b	72	.	5.26910	7.21123	3.51202	651
chr1	235530565	235530877	MGE_SST_pvalue_1e-2_peak_71057	123	.	7.21045	12.33245	7.67658	123
chr1	235572245	235572346	MGE_SST_pvalue_1e-2_peak_71063	46	.	2.85467	4.67429	1.54489	49
chr1	235594410	235594498	MGE_SST_pvalue_1e-2_peak_71073	46	.	2.85467	4.67429	1.54489	43
chr1	235614647	235614746	MGE_SST_pvalue_1e-2_peak_71077	46	.	2.85467	4.67429	1.54489	48
chr1	235667474	235668190	MGE_SST_pvalue_1e-2_peak_71088a	43	.	3.64352	4.35885	1.46374	332
chr1	235667474	235668190	MGE_SST_pvalue_1e-2_peak_71088b	81	.	5.82963	8.18180	4.29208	602
chr1	235776715	235776800	MGE_SST_pvalue_1e-2_peak_71113	46	.	2.85467	4.67429	1.54489	41
chr1	235793744	235793855	MGE_SST_pvalue_1e-2_peak_71122	46	.	2.85467	4.67429	1.54489	54
chr1	235813088	235813302	MGE_SST_pvalue_1e-2_peak_71133	53	.	3.62911	5.37785	2.09044	67
chr1	235833666	235834053	MGE_SST_pvalue_1e-2_peak_71139	46	.	2.85467	4.67429	1.54489	327
chr1	236029998	236030535	MGE_SST_pvalue_1e-2_peak_71193	75	.	5.41796	7.55548	3.78882	405
chr1	236071985	236072194	MGE_SST_pvalue_1e-2_peak_71201	44	.	2.83447	4.49791	1.54489	60
chr1	236072459	236072606	MGE_SST_pvalue_1e-2_peak_71202	44	.	2.83447	4.49791	1.54489	39
chr1	236086665	236086849	MGE_SST_pvalue_1e-2_peak_71214	52	.	3.60523	5.26053	1.99473	66
chr1	236116656	236117109	MGE_SST_pvalue_1e-2_peak_71225	57	.	3.70268	5.78921	2.40338	61
chr1	236134669	236135580	MGE_SST_pvalue_1e-2_peak_71228	53	.	3.62911	5.37785	2.09044	594
chr1	236267177	236267286	MGE_SST_pvalue_1e-2_peak_71251	46	.	2.85467	4.67429	1.54489	53
chr1	236305659	236305924	MGE_SST_pvalue_1e-2_peak_71265	50	.	3.55840	5.04815	1.83420	208
chr1	236445325	236445687	MGE_SST_pvalue_1e-2_peak_71332	73	.	5.07400	7.35758	3.62621	87
chr1	236513935	236514033	MGE_SST_pvalue_1e-2_peak_71347	42	.	2.79590	4.21192	1.36176	48
chr1	236606684	236606769	MGE_SST_pvalue_1e-2_peak_71368	46	.	2.85467	4.67429	1.54489	41
chr1	236649849	236650489	MGE_SST_pvalue_1e-2_peak_71375	51	.	3.58166	5.15094	1.91223	70
chr1	236687020	236687700	MGE_SST_pvalue_1e-2_peak_71390	52	.	3.60523	5.26053	1.99473	242
chr1	236723179	236723306	MGE_SST_pvalue_1e-2_peak_71407	46	.	2.85467	4.67429	1.54489	62
chr1	236767416	236768216	MGE_SST_pvalue_1e-2_peak_71414	55	.	3.65330	5.50407	2.18661	203
chr1	236849760	236849883	MGE_SST_pvalue_1e-2_peak_71428	65	.	3.80622	6.57065	2.99896	51
chr1	236862718	236862998	MGE_SST_pvalue_1e-2_peak_71433	46	.	2.85467	4.67429	1.54489	68
chr1	236883717	236883851	MGE_SST_pvalue_1e-2_peak_71439	46	.	2.85467	4.67429	1.54489	66
chr1	236958312	236958789	MGE_SST_pvalue_1e-2_peak_71460	60	.	4.28119	6.01457	2.57872	159
chr1	237050356	237050486	MGE_SST_pvalue_1e-2_peak_71477	44	.	2.83447	4.49791	1.54489	46
chr1	237102043	237102454	MGE_SST_pvalue_1e-2_peak_71494	46	.	2.85415	4.66951	1.54489	39
chr1	237108541	237108664	MGE_SST_pvalue_1e-2_peak_71498	46	.	2.85467	4.67429	1.54489	60
chr1	237115732	237115855	MGE_SST_pvalue_1e-2_peak_71500	46	.	2.85467	4.67429	1.54489	60
chr1	237116520	237116707	MGE_SST_pvalue_1e-2_peak_71501	46	.	2.85415	4.66951	1.54489	49
chr1	237204973	237205082	MGE_SST_pvalue_1e-2_peak_71515	49	.	3.91420	4.96371	1.76786	53
chr1	237205354	237205801	MGE_SST_pvalue_1e-2_peak_71516	76	.	5.44874	7.62969	3.84306	93
chr1	237216930	237217055	MGE_SST_pvalue_1e-2_peak_71519	46	.	2.85467	4.67429	1.54489	61
chr1	237330126	237330239	MGE_SST_pvalue_1e-2_peak_71573	42	.	2.79590	4.21192	1.36176	55
chr1	237349637	237350151	MGE_SST_pvalue_1e-2_peak_71587	64	.	4.39097	6.41891	2.89402	386
chr1	237371464	237371761	MGE_SST_pvalue_1e-2_peak_71597	57	.	3.70268	5.78921	2.40338	69
chr1	237383767	237384106	MGE_SST_pvalue_1e-2_peak_71603	46	.	2.85415	4.66951	1.54489	72
chr1	237433769	237433852	MGE_SST_pvalue_1e-2_peak_71631	46	.	2.85467	4.67429	1.54489	40
chr1	237463864	237464053	MGE_SST_pvalue_1e-2_peak_71642	44	.	2.83447	4.49791	1.54489	151
chr1	237599833	237599910	MGE_SST_pvalue_1e-2_peak_71693	46	.	2.85467	4.67429	1.54489	37
chr1	237692104	237692189	MGE_SST_pvalue_1e-2_peak_71724	46	.	2.85467	4.67429	1.54489	41
chr1	237725684	237725768	MGE_SST_pvalue_1e-2_peak_71734	46	.	2.85467	4.67429	1.54489	41
chr1	237731876	237731989	MGE_SST_pvalue_1e-2_peak_71736	63	.	3.77929	6.33483	2.82384	50
chr1	237734547	237734687	MGE_SST_pvalue_1e-2_peak_71738	43	.	2.81505	4.34682	1.45334	69
chr1	237751443	237751802	MGE_SST_pvalue_1e-2_peak_71748	44	.	2.83447	4.49791	1.54489	249
chr1	237775506	237775591	MGE_SST_pvalue_1e-2_peak_71752	46	.	2.85467	4.67429	1.54489	41
chr1	237817707	237817908	MGE_SST_pvalue_1e-2_peak_71762	46	.	2.85467	4.67429	1.54489	143
chr1	237841120	237841220	MGE_SST_pvalue_1e-2_peak_71774	56	.	3.67782	5.64059	2.29030	54
chr1	237932915	237933121	MGE_SST_pvalue_1e-2_peak_71805	46	.	2.85467	4.67429	1.54489	159
chr1	237940261	237940389	MGE_SST_pvalue_1e-2_peak_71806	46	.	2.85467	4.67429	1.54489	63
chr1	237964906	237965350	MGE_SST_pvalue_1e-2_peak_71826	48	.	3.51278	4.85998	1.68534	334
chr1	237977590	237977718	MGE_SST_pvalue_1e-2_peak_71833	46	.	2.85467	4.67429	1.54489	63
chr1	238014748	238014845	MGE_SST_pvalue_1e-2_peak_71845	46	.	2.85467	4.67429	1.54489	47
chr1	238027555	238028048	MGE_SST_pvalue_1e-2_peak_71849	57	.	3.70268	5.78921	2.40338	259
chr1	238155039	238155175	MGE_SST_pvalue_1e-2_peak_71885	46	.	2.85415	4.66951	1.54489	67
chr1	238278932	238279012	MGE_SST_pvalue_1e-2_peak_71911	46	.	2.85467	4.67429	1.54489	39
chr1	238299561	238300021	MGE_SST_pvalue_1e-2_peak_71918	43	.	2.81505	4.34682	1.45334	59
chr1	238304592	238304987	MGE_SST_pvalue_1e-2_peak_71920	72	.	4.56663	7.22716	3.51980	194
chr1	238362088	238362216	MGE_SST_pvalue_1e-2_peak_71931	46	.	2.85467	4.67429	1.54489	63
chr1	238415812	238415936	MGE_SST_pvalue_1e-2_peak_71940	46	.	2.85415	4.66951	1.54489	61
chr1	238467863	238467978	MGE_SST_pvalue_1e-2_peak_71949	46	.	2.85467	4.67429	1.54489	56
chr1	238474163	238474273	MGE_SST_pvalue_1e-2_peak_71953	46	.	2.85467	4.67429	1.54489	54
chr1	238522921	238523063	MGE_SST_pvalue_1e-2_peak_71959	46	.	2.85467	4.67429	1.54489	70
chr1	238651215	238651309	MGE_SST_pvalue_1e-2_peak_71990	44	.	2.83447	4.49791	1.54489	46
chr1	238664272	238664482	MGE_SST_pvalue_1e-2_peak_71998	44	.	2.83447	4.49791	1.54489	160
chr1	238664873	238664951	MGE_SST_pvalue_1e-2_peak_71999	44	.	2.83447	4.49791	1.54489	38
chr1	238665189	238665348	MGE_SST_pvalue_1e-2_peak_72000	44	.	2.83447	4.49791	1.54489	38
chr1	238708027	238708131	MGE_SST_pvalue_1e-2_peak_72010	46	.	2.85467	4.67429	1.54489	51
chr1	238746573	238746658	MGE_SST_pvalue_1e-2_peak_72017	46	.	2.85467	4.67429	1.54489	41
chr1	238770324	238770552	MGE_SST_pvalue_1e-2_peak_72025	42	.	2.79590	4.21192	1.36176	69
chr1	238926961	238927060	MGE_SST_pvalue_1e-2_peak_72072	46	.	2.85415	4.66951	1.54489	48
chr1	239113380	239113897	MGE_SST_pvalue_1e-2_peak_72119	83	.	5.33760	8.34085	4.41172	296
chr1	239123996	239124098	MGE_SST_pvalue_1e-2_peak_72123	44	.	2.83447	4.49791	1.54489	50
chr1	239126138	239126450	MGE_SST_pvalue_1e-2_peak_72124	44	.	2.83447	4.49791	1.54489	266
chr1	239155183	239155792	MGE_SST_pvalue_1e-2_peak_72129	43	.	2.81505	4.34682	1.45334	474
chr1	239173957	239174041	MGE_SST_pvalue_1e-2_peak_72131	46	.	2.85467	4.67429	1.54489	41
chr1	239203968	239204110	MGE_SST_pvalue_1e-2_peak_72141	46	.	2.85467	4.67429	1.54489	70
chr1	239221281	239221657	MGE_SST_pvalue_1e-2_peak_72148	46	.	2.85467	4.67429	1.54489	310
chr1	239248325	239248503	MGE_SST_pvalue_1e-2_peak_72158	46	.	2.85415	4.66951	1.54489	123
chr1	239261682	239261806	MGE_SST_pvalue_1e-2_peak_72162	65	.	3.80622	6.57065	2.99896	56
chr1	239318795	239319328	MGE_SST_pvalue_1e-2_peak_72190a	79	.	5.23560	7.92549	4.08441	72
chr1	239318795	239319328	MGE_SST_pvalue_1e-2_peak_72190b	79	.	5.23560	7.92549	4.08441	280
chr1	239345646	239345739	MGE_SST_pvalue_1e-2_peak_72198	46	.	2.85467	4.67429	1.54489	45
chr1	239512132	239512240	MGE_SST_pvalue_1e-2_peak_72228	46	.	2.85467	4.67429	1.54489	53
chr1	239549421	239550104	MGE_SST_pvalue_1e-2_peak_72238	69	.	5.12821	6.90473	3.26558	586
chr1	239550576	239550682	MGE_SST_pvalue_1e-2_peak_72240	43	.	3.66300	4.39923	1.49777	46
chr1	239550841	239551057	MGE_SST_pvalue_1e-2_peak_72241	69	.	5.12821	6.90473	3.26558	156
chr1	239560172	239560278	MGE_SST_pvalue_1e-2_peak_72243	44	.	2.83447	4.49791	1.54489	52
chr1	239576296	239576537	MGE_SST_pvalue_1e-2_peak_72251	42	.	2.79590	4.21192	1.36176	71
chr1	239581980	239582247	MGE_SST_pvalue_1e-2_peak_72256	42	.	2.79590	4.21192	1.36176	227
chr1	239606204	239606287	MGE_SST_pvalue_1e-2_peak_72275	42	.	2.79590	4.21192	1.36176	40
chr1	239621313	239621416	MGE_SST_pvalue_1e-2_peak_72284	42	.	2.79590	4.21192	1.36176	50
chr1	239629617	239629728	MGE_SST_pvalue_1e-2_peak_72293	43	.	2.81505	4.34682	1.45334	54
chr1	239634795	239634915	MGE_SST_pvalue_1e-2_peak_72297	42	.	2.79590	4.21192	1.36176	59
chr1	239799338	239799417	MGE_SST_pvalue_1e-2_peak_72396	46	.	2.85467	4.67429	1.54489	38
chr1	239875677	239875802	MGE_SST_pvalue_1e-2_peak_72431	46	.	2.85467	4.67429	1.54489	61
chr1	239884465	239884600	MGE_SST_pvalue_1e-2_peak_72436	46	.	2.85415	4.66951	1.54489	66
chr1	239890409	239890549	MGE_SST_pvalue_1e-2_peak_72440	61	.	3.75340	6.13275	2.66791	63
chr1	239897954	239898414	MGE_SST_pvalue_1e-2_peak_72444	51	.	3.58166	5.15094	1.91223	412
chr1	239959737	239959849	MGE_SST_pvalue_1e-2_peak_72484	44	.	2.83447	4.49791	1.54489	55
chr1	239973404	239973492	MGE_SST_pvalue_1e-2_peak_72495	46	.	3.46831	4.69117	1.55319	43
chr1	239988431	239988534	MGE_SST_pvalue_1e-2_peak_72506	43	.	2.81505	4.34682	1.45334	50
chr1	239999374	239999518	MGE_SST_pvalue_1e-2_peak_72519	67	.	4.47708	6.78418	3.16699	57
chr1	240021134	240021235	MGE_SST_pvalue_1e-2_peak_72528	44	.	2.83447	4.49791	1.54489	49
chr1	240042954	240043075	MGE_SST_pvalue_1e-2_peak_72544	70	.	4.53638	7.06887	3.39352	60
chr1	240061535	240061631	MGE_SST_pvalue_1e-2_peak_72561	57	.	3.70268	5.78921	2.40338	44
chr1	240123761	240124177	MGE_SST_pvalue_1e-2_peak_72587	44	.	2.83447	4.49791	1.54489	37
chr1	240128699	240128807	MGE_SST_pvalue_1e-2_peak_72589	46	.	2.85467	4.67429	1.54489	53
chr1	240255087	240255424	MGE_SST_pvalue_1e-2_peak_72621	62	.	4.67035	6.23671	2.75332	222
chr1	240255903	240256179	MGE_SST_pvalue_1e-2_peak_72622	49	.	3.89196	4.90993	1.72965	260
chr1	240262789	240263151	MGE_SST_pvalue_1e-2_peak_72625	64	.	4.39097	6.41891	2.89402	66
chr1	240270430	240270726	MGE_SST_pvalue_1e-2_peak_72631	59	.	3.72787	5.95225	2.52731	68
chr1	240337036	240337116	MGE_SST_pvalue_1e-2_peak_72668	46	.	2.85467	4.67429	1.54489	39
chr1	240354299	240354526	MGE_SST_pvalue_1e-2_peak_72672	44	.	2.83447	4.49791	1.54489	55
chr1	240361355	240361957	MGE_SST_pvalue_1e-2_peak_72675	44	.	2.83447	4.49791	1.54489	351
chr1	240500975	240501300	MGE_SST_pvalue_1e-2_peak_72727	77	.	4.65983	7.78896	3.97323	68
chr1	240528623	240528708	MGE_SST_pvalue_1e-2_peak_72736	46	.	2.85467	4.67429	1.54489	41
chr1	240560866	240561002	MGE_SST_pvalue_1e-2_peak_72741	46	.	2.85415	4.66951	1.54489	67
chr1	240563066	240563154	MGE_SST_pvalue_1e-2_peak_72742	46	.	2.85415	4.66951	1.54489	43
chr1	240652143	240652493	MGE_SST_pvalue_1e-2_peak_72766	46	.	2.85415	4.66951	1.54489	279
chr1	240656554	240656787	MGE_SST_pvalue_1e-2_peak_72767	44	.	2.83447	4.49791	1.54489	61
chr1	240775271	240775634	MGE_SST_pvalue_1e-2_peak_72799	96	.	6.10820	9.60739	5.44573	236
chr1	240855516	240855721	MGE_SST_pvalue_1e-2_peak_72810	65	.	3.80554	6.56427	2.99896	59
chr1	240895782	240895884	MGE_SST_pvalue_1e-2_peak_72821	43	.	2.81505	4.34682	1.45334	50
chr1	240981074	240981196	MGE_SST_pvalue_1e-2_peak_72845	46	.	2.85467	4.67429	1.54489	60
chr1	240995606	240996055	MGE_SST_pvalue_1e-2_peak_72848	53	.	3.62911	5.37785	2.09044	227
chr1	241157132	241157249	MGE_SST_pvalue_1e-2_peak_72915	46	.	2.85415	4.66951	1.54489	57
chr1	241215117	241215207	MGE_SST_pvalue_1e-2_peak_72943	43	.	2.81505	4.34682	1.45334	44
chr1	241215731	241216378	MGE_SST_pvalue_1e-2_peak_72945	42	.	2.79590	4.21192	1.36176	390
chr1	241240706	241241223	MGE_SST_pvalue_1e-2_peak_72958	64	.	4.39097	6.41891	2.89402	331
chr1	241294617	241294794	MGE_SST_pvalue_1e-2_peak_72985	43	.	2.81505	4.34682	1.45334	133
chr1	241349997	241350517	MGE_SST_pvalue_1e-2_peak_73015	56	.	3.67782	5.64059	2.29030	477
chr1	241381006	241381146	MGE_SST_pvalue_1e-2_peak_73025	46	.	2.85467	4.67429	1.54489	69
chr1	241398670	241398839	MGE_SST_pvalue_1e-2_peak_73035	44	.	2.83447	4.49791	1.54489	122
chr1	241452293	241452427	MGE_SST_pvalue_1e-2_peak_73053	46	.	2.85467	4.67429	1.54489	66
chr1	241478502	241478626	MGE_SST_pvalue_1e-2_peak_73067	44	.	2.83447	4.49791	1.54489	48
chr1	241501480	241501597	MGE_SST_pvalue_1e-2_peak_73080	46	.	2.85415	4.66951	1.54489	57
chr1	241520050	241520657	MGE_SST_pvalue_1e-2_peak_73085	68	.	4.89277	6.81329	3.18795	121
chr1	241528203	241528444	MGE_SST_pvalue_1e-2_peak_73087	42	.	2.79590	4.21192	1.36176	37
chr1	241587191	241587840	MGE_SST_pvalue_1e-2_peak_73104	60	.	4.28119	6.01457	2.57872	230
chr1	241643703	241643779	MGE_SST_pvalue_1e-2_peak_73116	46	.	2.85467	4.67429	1.54489	37
chr1	241655230	241655328	MGE_SST_pvalue_1e-2_peak_73118	46	.	2.85467	4.67429	1.54489	48
chr1	241675711	241675795	MGE_SST_pvalue_1e-2_peak_73130	43	.	2.81505	4.34682	1.45334	41
chr1	241682471	241683244	MGE_SST_pvalue_1e-2_peak_73133	73	.	5.07400	7.35758	3.62621	723
chr1	241803436	241804001	MGE_SST_pvalue_1e-2_peak_73173	171	.	10.17692	17.14569	11.56288	298
chr1	241827490	241828016	MGE_SST_pvalue_1e-2_peak_73177	52	.	3.60523	5.26053	1.99473	189
chr1	241865067	241865225	MGE_SST_pvalue_1e-2_peak_73188	44	.	2.83447	4.49791	1.54489	101
chr1	241879438	241879581	MGE_SST_pvalue_1e-2_peak_73195	46	.	2.85467	4.67429	1.54489	80
chr1	242010846	242011475	MGE_SST_pvalue_1e-2_peak_73220	83	.	5.33760	8.34085	4.41172	418
chr1	242097628	242097834	MGE_SST_pvalue_1e-2_peak_73239	46	.	2.85467	4.67429	1.54489	148
chr1	242179875	242180153	MGE_SST_pvalue_1e-2_peak_73273	43	.	2.81505	4.34682	1.45334	88
chr1	242231292	242231448	MGE_SST_pvalue_1e-2_peak_73281	65	.	3.80554	6.56427	2.99896	67
chr1	242408616	242409096	MGE_SST_pvalue_1e-2_peak_73332	69	.	4.50653	6.92169	3.27390	68
chr1	242461948	242462045	MGE_SST_pvalue_1e-2_peak_73339	46	.	2.85467	4.67429	1.54489	47
chr1	242591095	242591219	MGE_SST_pvalue_1e-2_peak_73367	43	.	2.81505	4.34682	1.45334	61
chr1	242609732	242610047	MGE_SST_pvalue_1e-2_peak_73376	42	.	2.79590	4.21192	1.36176	263
chr1	242631031	242631284	MGE_SST_pvalue_1e-2_peak_73391	80	.	4.69175	8.01511	4.15755	68
chr1	242687653	242688535	MGE_SST_pvalue_1e-2_peak_73403	48	.	3.51278	4.85998	1.68534	116
chr1	243264868	243265324	MGE_SST_pvalue_1e-2_peak_73483	46	.	2.85467	4.67429	1.54489	211
chr1	243398750	243398849	MGE_SST_pvalue_1e-2_peak_73515	46	.	2.85467	4.67429	1.54489	48
chr1	243417511	243418031	MGE_SST_pvalue_1e-2_peak_73522	58	.	4.58836	5.85683	2.45903	465
chr1	243418218	243418640	MGE_SST_pvalue_1e-2_peak_73523	47	.	3.95179	4.76187	1.61579	149
chr1	243419114	243419452	MGE_SST_pvalue_1e-2_peak_73525	83	.	5.95632	8.38323	4.44941	57
chr1	243479844	243479969	MGE_SST_pvalue_1e-2_peak_73536	65	.	3.80622	6.57065	2.99896	68
chr1	243579349	243579890	MGE_SST_pvalue_1e-2_peak_73569	57	.	3.70268	5.78921	2.40338	273
chr1	243585199	243585486	MGE_SST_pvalue_1e-2_peak_73572	46	.	2.85467	4.67429	1.54489	63
chr1	243606526	243606644	MGE_SST_pvalue_1e-2_peak_73579	44	.	2.83447	4.49791	1.54489	58
chr1	243624388	243624678	MGE_SST_pvalue_1e-2_peak_73586	120	.	6.56845	12.00443	7.40972	71
chr1	243645378	243645904	MGE_SST_pvalue_1e-2_peak_73601	64	.	4.39097	6.41891	2.89402	136
chr1	243654099	243654243	MGE_SST_pvalue_1e-2_peak_73607	42	.	2.79590	4.21192	1.36176	71
chr1	243666504	243666765	MGE_SST_pvalue_1e-2_peak_73620	42	.	2.79590	4.21192	1.36176	72
chr1	243791683	243791776	MGE_SST_pvalue_1e-2_peak_73669	46	.	2.85415	4.66951	1.54489	45
chr1	243876414	243877216	MGE_SST_pvalue_1e-2_peak_73688	65	.	4.41930	6.53368	2.98445	514
chr1	243901238	243901536	MGE_SST_pvalue_1e-2_peak_73698	46	.	2.85415	4.66951	1.54489	225
chr1	244012511	244012754	MGE_SST_pvalue_1e-2_peak_73721	60	.	4.59207	6.05171	2.61110	60
chr1	244013452	244013936	MGE_SST_pvalue_1e-2_peak_73722	61	.	4.61787	6.11180	2.65782	201
chr1	244053737	244054058	MGE_SST_pvalue_1e-2_peak_73729	46	.	2.85467	4.67429	1.54489	158
chr1	244105303	244105592	MGE_SST_pvalue_1e-2_peak_73744	46	.	2.85467	4.67429	1.54489	242
chr1	244105790	244105892	MGE_SST_pvalue_1e-2_peak_73745	46	.	2.85467	4.67429	1.54489	50
chr1	244151620	244151930	MGE_SST_pvalue_1e-2_peak_73752	43	.	2.81505	4.34682	1.45334	252
chr1	244154410	244154733	MGE_SST_pvalue_1e-2_peak_73753	43	.	2.81505	4.34682	1.45334	70
chr1	244211403	244212103	MGE_SST_pvalue_1e-2_peak_73762	104	.	6.96594	10.48530	6.16317	229
chr1	244368614	244368730	MGE_SST_pvalue_1e-2_peak_73798	46	.	2.85415	4.66951	1.54489	57
chr1	244505069	244505357	MGE_SST_pvalue_1e-2_peak_73829	46	.	2.85467	4.67429	1.54489	245
chr1	244570280	244570386	MGE_SST_pvalue_1e-2_peak_73853	57	.	3.70268	5.78921	2.40338	50
chr1	244593613	244593753	MGE_SST_pvalue_1e-2_peak_73867	46	.	2.85467	4.67429	1.54489	69
chr1	244609106	244609233	MGE_SST_pvalue_1e-2_peak_73870	65	.	3.80554	6.56427	2.99896	58
chr1	244615160	244615811	MGE_SST_pvalue_1e-2_peak_73872	72	.	5.29821	7.27678	3.55908	164
chr1	244624571	244624890	MGE_SST_pvalue_1e-2_peak_73874	73	.	4.59728	7.39833	3.65857	256
chr1	244757994	244758259	MGE_SST_pvalue_1e-2_peak_73887	65	.	3.80622	6.57065	2.99896	202
chr1	244783611	244783742	MGE_SST_pvalue_1e-2_peak_73894	46	.	2.85467	4.67429	1.54489	64
chr1	244816107	244816746	MGE_SST_pvalue_1e-2_peak_73902a	62	.	4.67035	6.23671	2.75332	55
chr1	244816107	244816746	MGE_SST_pvalue_1e-2_peak_73902b	76	.	5.44874	7.62969	3.84306	260
chr1	244836427	244836647	MGE_SST_pvalue_1e-2_peak_73908	42	.	2.79590	4.21192	1.36176	56
chr1	244998613	244999243	MGE_SST_pvalue_1e-2_peak_73957	64	.	4.75135	6.43718	2.90544	60
chr1	245026344	245026753	MGE_SST_pvalue_1e-2_peak_73964	53	.	4.05318	5.32112	2.04891	142
chr1	245111119	245111257	MGE_SST_pvalue_1e-2_peak_73981	46	.	2.85467	4.67429	1.54489	68
chr1	245133253	245133579	MGE_SST_pvalue_1e-2_peak_73984	46	.	3.76364	4.61492	1.54489	265
chr1	245133909	245134553	MGE_SST_pvalue_1e-2_peak_73985	85	.	6.02183	8.59982	4.62448	61
chr1	245146433	245146543	MGE_SST_pvalue_1e-2_peak_73987	46	.	2.85467	4.67429	1.54489	54
chr1	245262539	245262648	MGE_SST_pvalue_1e-2_peak_74014	44	.	2.83447	4.49791	1.54489	53
chr1	245329870	245330026	MGE_SST_pvalue_1e-2_peak_74033	46	.	2.85467	4.67429	1.54489	44
chr1	245351929	245352022	MGE_SST_pvalue_1e-2_peak_74043	46	.	2.85415	4.66951	1.54489	45
chr1	245374308	245374443	MGE_SST_pvalue_1e-2_peak_74050	46	.	2.85415	4.66951	1.54489	66
chr1	245404041	245404179	MGE_SST_pvalue_1e-2_peak_74062	46	.	2.85415	4.66951	1.54489	68
chr1	245422075	245422216	MGE_SST_pvalue_1e-2_peak_74071	46	.	2.85415	4.66951	1.54489	69
chr1	245456569	245456708	MGE_SST_pvalue_1e-2_peak_74090	46	.	2.85467	4.67429	1.54489	68
chr1	245462254	245462372	MGE_SST_pvalue_1e-2_peak_74093	65	.	3.80554	6.56427	2.99896	48
chr1	245473872	245474237	MGE_SST_pvalue_1e-2_peak_74100	73	.	4.59728	7.39833	3.65857	236
chr1	245530218	245530502	MGE_SST_pvalue_1e-2_peak_74121	43	.	2.81505	4.34682	1.45334	211
chr1	245549616	245549718	MGE_SST_pvalue_1e-2_peak_74129	46	.	2.85415	4.66951	1.54489	50
chr1	245558601	245558687	MGE_SST_pvalue_1e-2_peak_74132	43	.	2.81505	4.34682	1.45334	42
chr1	245596846	245597061	MGE_SST_pvalue_1e-2_peak_74167	43	.	2.81505	4.34682	1.45334	42
chr1	245617268	245617587	MGE_SST_pvalue_1e-2_peak_74177	43	.	2.81505	4.34682	1.45334	63
chr1	245627232	245627312	MGE_SST_pvalue_1e-2_peak_74185	46	.	2.85467	4.67429	1.54489	39
chr1	245664918	245665272	MGE_SST_pvalue_1e-2_peak_74204	44	.	2.83447	4.49791	1.54489	252
chr1	245673921	245674160	MGE_SST_pvalue_1e-2_peak_74205	121	.	7.16332	12.11104	7.49769	166
chr1	245706346	245706424	MGE_SST_pvalue_1e-2_peak_74220	46	.	2.85467	4.67429	1.54489	38
chr1	245737829	245737941	MGE_SST_pvalue_1e-2_peak_74233	46	.	2.85415	4.66951	1.54489	55
chr1	245799045	245799170	MGE_SST_pvalue_1e-2_peak_74264	46	.	2.85467	4.67429	1.54489	61
chr1	245812593	245812972	MGE_SST_pvalue_1e-2_peak_74267	43	.	2.81505	4.34682	1.45334	308
chr1	245823176	245823266	MGE_SST_pvalue_1e-2_peak_74275	56	.	3.67782	5.64059	2.29030	43
chr1	245864816	245865144	MGE_SST_pvalue_1e-2_peak_74309	43	.	2.81505	4.34682	1.45334	264
chr1	245974081	245974416	MGE_SST_pvalue_1e-2_peak_74337	46	.	2.85467	4.67429	1.54489	159
chr1	245988653	245988728	MGE_SST_pvalue_1e-2_peak_74340	46	.	2.85467	4.67429	1.54489	36
chr1	246081053	246081223	MGE_SST_pvalue_1e-2_peak_74359	44	.	2.83447	4.49791	1.54489	129
chr1	246125011	246125281	MGE_SST_pvalue_1e-2_peak_74368	46	.	2.85467	4.67429	1.54489	63
chr1	246175704	246175826	MGE_SST_pvalue_1e-2_peak_74381	42	.	2.79590	4.21192	1.36176	60
chr1	246294266	246294397	MGE_SST_pvalue_1e-2_peak_74425	43	.	2.81505	4.34682	1.45334	78
chr1	246298006	246298084	MGE_SST_pvalue_1e-2_peak_74427	43	.	2.81505	4.34682	1.45334	38
chr1	246326087	246326202	MGE_SST_pvalue_1e-2_peak_74435	46	.	2.85467	4.67429	1.54489	56
chr1	246374243	246374419	MGE_SST_pvalue_1e-2_peak_74448	83	.	5.33760	8.34085	4.41172	75
chr1	246447224	246447736	MGE_SST_pvalue_1e-2_peak_74476	43	.	2.81505	4.34682	1.45334	241
chr1	246453090	246453607	MGE_SST_pvalue_1e-2_peak_74477	75	.	4.62834	7.58464	3.80514	313
chr1	246577492	246577617	MGE_SST_pvalue_1e-2_peak_74502	46	.	2.85467	4.67429	1.54489	61
chr1	246655693	246656151	MGE_SST_pvalue_1e-2_peak_74519	46	.	2.85467	4.67429	1.54489	411
chr1	246670622	246670843	MGE_SST_pvalue_1e-2_peak_74525	46	.	2.85415	4.66951	1.54489	42
chr1	246686555	246686665	MGE_SST_pvalue_1e-2_peak_74532	46	.	2.85415	4.66951	1.54489	54
chr1	246729501	246729947	MGE_SST_pvalue_1e-2_peak_74541a	104	.	6.72382	10.45234	6.14085	48
chr1	246729501	246729947	MGE_SST_pvalue_1e-2_peak_74541b	104	.	6.72382	10.45234	6.14085	249
chr1	246743223	246743437	MGE_SST_pvalue_1e-2_peak_74544	46	.	2.85415	4.66951	1.54489	89
chr1	246852869	246853209	MGE_SST_pvalue_1e-2_peak_74574	46	.	2.85415	4.66951	1.54489	46
chr1	246862294	246862413	MGE_SST_pvalue_1e-2_peak_74578	46	.	2.85467	4.67429	1.54489	58
chr1	246870028	246870161	MGE_SST_pvalue_1e-2_peak_74580	46	.	2.85467	4.67429	1.54489	65
chr1	246887039	246887803	MGE_SST_pvalue_1e-2_peak_74582	49	.	3.53544	4.95138	1.75881	658
chr1	246908428	246908803	MGE_SST_pvalue_1e-2_peak_74591	46	.	2.85415	4.66951	1.54489	37
chr1	246924818	246924940	MGE_SST_pvalue_1e-2_peak_74597	46	.	2.85467	4.67429	1.54489	60
chr1	247036325	247036460	MGE_SST_pvalue_1e-2_peak_74624	46	.	2.85467	4.67429	1.54489	66
chr1	247049372	247049503	MGE_SST_pvalue_1e-2_peak_74626	46	.	2.85467	4.67429	1.54489	64
chr1	247094923	247095612	MGE_SST_pvalue_1e-2_peak_74638	114	.	7.48615	11.43136	6.93843	431
chr1	247098159	247098397	MGE_SST_pvalue_1e-2_peak_74639	44	.	3.70261	4.48264	1.54489	189
chr1	247171341	247171572	MGE_SST_pvalue_1e-2_peak_74659	46	.	2.85467	4.67429	1.54489	109
chr1	247241795	247242515	MGE_SST_pvalue_1e-2_peak_74675	65	.	4.41930	6.53368	2.98445	408
chr1	247267456	247267880	MGE_SST_pvalue_1e-2_peak_74681	60	.	4.28119	6.01457	2.57872	245
chr1	247275171	247275297	MGE_SST_pvalue_1e-2_peak_74683	46	.	2.85467	4.67429	1.54489	62
chr1	247374145	247374426	MGE_SST_pvalue_1e-2_peak_74723	91	.	6.26272	9.16759	5.08906	102
chr1	247379588	247379694	MGE_SST_pvalue_1e-2_peak_74724	56	.	3.67782	5.64059	2.29030	48
chr1	247406921	247407021	MGE_SST_pvalue_1e-2_peak_74734	46	.	2.85415	4.66951	1.54489	49
chr1	247446389	247446476	MGE_SST_pvalue_1e-2_peak_74747	46	.	2.85467	4.67429	1.54489	42
chr1	247486058	247486160	MGE_SST_pvalue_1e-2_peak_74761	46	.	2.85467	4.67429	1.54489	50
chr1	247494320	247494737	MGE_SST_pvalue_1e-2_peak_74763	43	.	3.64352	4.35885	1.46374	277
chr1	247511259	247511552	MGE_SST_pvalue_1e-2_peak_74774	42	.	2.79590	4.21192	1.36176	224
chr1	247524563	247524678	MGE_SST_pvalue_1e-2_peak_74780	42	.	3.34141	4.26972	1.41404	46
chr1	247527005	247527173	MGE_SST_pvalue_1e-2_peak_74781	58	.	4.22833	5.83877	2.44236	37
chr1	247645482	247645774	MGE_SST_pvalue_1e-2_peak_74826	46	.	2.85467	4.67429	1.54489	250
chr1	247702517	247702611	MGE_SST_pvalue_1e-2_peak_74838	46	.	2.85467	4.67429	1.54489	46
chr1	247722443	247722663	MGE_SST_pvalue_1e-2_peak_74844	46	.	2.85467	4.67429	1.54489	58
chr1	247745368	247745462	MGE_SST_pvalue_1e-2_peak_74850	46	.	2.85467	4.67429	1.54489	46
chr1	247871821	247871926	MGE_SST_pvalue_1e-2_peak_74866	46	.	2.85467	4.67429	1.54489	51
chr1	247958305	247958435	MGE_SST_pvalue_1e-2_peak_74888	46	.	2.85467	4.67429	1.54489	64
chr1	248020514	248021085	MGE_SST_pvalue_1e-2_peak_74896	73	.	4.59728	7.39833	3.65857	460
chr1	248061209	248061320	MGE_SST_pvalue_1e-2_peak_74907	46	.	2.85467	4.67429	1.54489	54
chr1	248094783	248094922	MGE_SST_pvalue_1e-2_peak_74916	46	.	2.85467	4.67429	1.54489	68
chr1	248103930	248104383	MGE_SST_pvalue_1e-2_peak_74919	43	.	2.81505	4.34682	1.45334	58
chr1	248167668	248167787	MGE_SST_pvalue_1e-2_peak_74944	46	.	2.85467	4.67429	1.54489	58
chr1	248179293	248179497	MGE_SST_pvalue_1e-2_peak_74946	43	.	2.81505	4.34682	1.45334	62
chr1	248525056	248525138	MGE_SST_pvalue_1e-2_peak_75004	46	.	2.85415	4.66951	1.54489	40
chr1	248733905	248734489	MGE_SST_pvalue_1e-2_peak_75021	46	.	2.85415	4.66951	1.54489	350
chr1	248740996	248741103	MGE_SST_pvalue_1e-2_peak_75023	65	.	3.80622	6.57065	2.99896	51
chr1	249112392	249112475	MGE_SST_pvalue_1e-2_peak_75060	42	.	2.79590	4.21192	1.36176	40
chr1	249120063	249121016	MGE_SST_pvalue_1e-2_peak_75061a	86	.	6.05510	8.67509	4.68209	170
chr1	249120063	249121016	MGE_SST_pvalue_1e-2_peak_75061b	73	.	5.32765	7.34391	3.61790	486
chr1	249132242	249133427	MGE_SST_pvalue_1e-2_peak_75062a	81	.	5.82963	8.18180	4.29208	60
chr1	249132242	249133427	MGE_SST_pvalue_1e-2_peak_75062b	95	.	6.55833	9.56699	5.40976	148
chr1	249132242	249133427	MGE_SST_pvalue_1e-2_peak_75062c	68	.	5.10093	6.84728	3.21759	780
chr1	249144612	249144747	MGE_SST_pvalue_1e-2_peak_75066	57	.	3.70268	5.78921	2.40338	62
chr1	249153095	249153422	MGE_SST_pvalue_1e-2_peak_75073	57	.	4.44313	5.71997	2.35743	262
chr1	249157000	249157712	MGE_SST_pvalue_1e-2_peak_75074	62	.	4.67035	6.23671	2.75332	544
chr1	249167923	249168490	MGE_SST_pvalue_1e-2_peak_75076a	87	.	6.08874	8.75215	4.74560	68
chr1	249167923	249168490	MGE_SST_pvalue_1e-2_peak_75076b	102	.	6.84984	10.21116	5.93559	225
chr1	249167923	249168490	MGE_SST_pvalue_1e-2_peak_75076c	47	.	3.80546	4.70840	1.56695	485
chr1	249200198	249201113	MGE_SST_pvalue_1e-2_peak_75083	58	.	4.49169	5.82547	2.43505	236
chr1	249239467	249239610	MGE_SST_pvalue_1e-2_peak_75093	46	.	2.85467	4.67429	1.54489	70
chr10	156843	156968	MGE_SST_pvalue_1e-2_peak_75103	46	.	2.85467	4.67429	1.54489	61
chr10	181033	181889	MGE_SST_pvalue_1e-2_peak_75105	62	.	4.67035	6.23671	2.75332	337
chr10	317262	317484	MGE_SST_pvalue_1e-2_peak_75138	56	.	3.67782	5.64059	2.29030	174
chr10	333809	333933	MGE_SST_pvalue_1e-2_peak_75148	42	.	2.79590	4.21192	1.36176	61
chr10	369443	369528	MGE_SST_pvalue_1e-2_peak_75165	42	.	2.79590	4.21192	1.36176	41
chr10	405018	405194	MGE_SST_pvalue_1e-2_peak_75180	59	.	3.72787	5.95225	2.52731	67
chr10	412271	412353	MGE_SST_pvalue_1e-2_peak_75183	46	.	2.85467	4.67429	1.54489	40
chr10	495326	495416	MGE_SST_pvalue_1e-2_peak_75213	46	.	2.85467	4.67429	1.54489	44
chr10	521127	521270	MGE_SST_pvalue_1e-2_peak_75219	46	.	2.85467	4.67429	1.54489	75
chr10	532074	532390	MGE_SST_pvalue_1e-2_peak_75227	56	.	3.67782	5.64059	2.29030	250
chr10	544933	545024	MGE_SST_pvalue_1e-2_peak_75233	46	.	2.85467	4.67429	1.54489	44
chr10	562720	562853	MGE_SST_pvalue_1e-2_peak_75244	42	.	2.79590	4.21192	1.36176	65
chr10	569532	569667	MGE_SST_pvalue_1e-2_peak_75247	46	.	2.85467	4.67429	1.54489	66
chr10	589064	589419	MGE_SST_pvalue_1e-2_peak_75253	46	.	2.85415	4.66951	1.54489	176
chr10	618153	618268	MGE_SST_pvalue_1e-2_peak_75270	46	.	2.85467	4.67429	1.54489	56
chr10	659290	659375	MGE_SST_pvalue_1e-2_peak_75287	44	.	2.83447	4.49791	1.54489	41
chr10	700146	700286	MGE_SST_pvalue_1e-2_peak_75311	46	.	2.85467	4.67429	1.54489	69
chr10	712613	712740	MGE_SST_pvalue_1e-2_peak_75318	46	.	2.85415	4.66951	1.54489	62
chr10	728940	729957	MGE_SST_pvalue_1e-2_peak_75324	51	.	3.58166	5.15094	1.91223	830
chr10	735000	735108	MGE_SST_pvalue_1e-2_peak_75325	63	.	4.36300	6.31016	2.81157	53
chr10	735519	736156	MGE_SST_pvalue_1e-2_peak_75326	47	.	3.49040	4.77340	1.61785	208
chr10	830486	831105	MGE_SST_pvalue_1e-2_peak_75347	52	.	3.60523	5.26053	1.99473	454
chr10	867879	868141	MGE_SST_pvalue_1e-2_peak_75364	44	.	2.83447	4.49791	1.54489	217
chr10	977451	978050	MGE_SST_pvalue_1e-2_peak_75396	107	.	7.08606	10.78148	6.40652	284
chr10	1033709	1034352	MGE_SST_pvalue_1e-2_peak_75410	97	.	6.14736	9.76055	5.56995	572
chr10	1088589	1088727	MGE_SST_pvalue_1e-2_peak_75424	46	.	2.85467	4.67429	1.54489	68
chr10	1094616	1095719	MGE_SST_pvalue_1e-2_peak_75425a	108	.	7.21033	10.83630	6.45348	297
chr10	1094616	1095719	MGE_SST_pvalue_1e-2_peak_75425b	66	.	4.99465	6.62877	3.04672	758
chr10	1102222	1102445	MGE_SST_pvalue_1e-2_peak_75426	74	.	5.10551	7.46124	3.70854	80
chr10	1135226	1135314	MGE_SST_pvalue_1e-2_peak_75436	43	.	2.81505	4.34682	1.45334	43
chr10	1135910	1136064	MGE_SST_pvalue_1e-2_peak_75438	42	.	2.79590	4.21192	1.36176	38
chr10	1141152	1141289	MGE_SST_pvalue_1e-2_peak_75443	44	.	2.83447	4.49791	1.54489	67
chr10	1149707	1149803	MGE_SST_pvalue_1e-2_peak_75449	46	.	2.85415	4.66951	1.54489	47
chr10	1155657	1155915	MGE_SST_pvalue_1e-2_peak_75451	42	.	2.79590	4.21192	1.36176	211
chr10	1156217	1156498	MGE_SST_pvalue_1e-2_peak_75452	77	.	4.65983	7.78896	3.97323	56
chr10	1164514	1164627	MGE_SST_pvalue_1e-2_peak_75453	53	.	3.62911	5.37785	2.09044	47
chr10	1378002	1378182	MGE_SST_pvalue_1e-2_peak_75517	90	.	5.47995	9.02903	4.97172	65
chr10	1444118	1444246	MGE_SST_pvalue_1e-2_peak_75540	46	.	2.85415	4.66951	1.54489	63
chr10	1569058	1569165	MGE_SST_pvalue_1e-2_peak_75578	46	.	2.85467	4.67429	1.54489	52
chr10	1621090	1621388	MGE_SST_pvalue_1e-2_peak_75588	45	.	3.42495	4.53818	1.54489	234
chr10	1621541	1621784	MGE_SST_pvalue_1e-2_peak_75589	45	.	3.42495	4.53818	1.54489	174
chr10	1718873	1718987	MGE_SST_pvalue_1e-2_peak_75624	46	.	2.85467	4.67429	1.54489	56
chr10	1729655	1729786	MGE_SST_pvalue_1e-2_peak_75628	43	.	2.81505	4.34682	1.45334	64
chr10	1732362	1732611	MGE_SST_pvalue_1e-2_peak_75631	42	.	2.79590	4.21192	1.36176	189
chr10	1779387	1780040	MGE_SST_pvalue_1e-2_peak_75643	69	.	4.50653	6.92169	3.27390	436
chr10	1820472	1820961	MGE_SST_pvalue_1e-2_peak_75654	43	.	2.81505	4.34682	1.45334	233
chr10	1832556	1832688	MGE_SST_pvalue_1e-2_peak_75659	46	.	2.85415	4.66951	1.54489	65
chr10	1916364	1916478	MGE_SST_pvalue_1e-2_peak_75672	46	.	2.85467	4.67429	1.54489	56
chr10	2035271	2035389	MGE_SST_pvalue_1e-2_peak_75701	46	.	2.85467	4.67429	1.54489	58
chr10	2097970	2098141	MGE_SST_pvalue_1e-2_peak_75719	46	.	2.85467	4.67429	1.54489	116
chr10	2211031	2211224	MGE_SST_pvalue_1e-2_peak_75744	46	.	2.85467	4.67429	1.54489	50
chr10	2267985	2268089	MGE_SST_pvalue_1e-2_peak_75762	46	.	2.85467	4.67429	1.54489	51
chr10	2307924	2308021	MGE_SST_pvalue_1e-2_peak_75769	44	.	2.83447	4.49791	1.54489	47
chr10	2311471	2311586	MGE_SST_pvalue_1e-2_peak_75772	42	.	2.79590	4.21192	1.36176	56
chr10	2407133	2407365	MGE_SST_pvalue_1e-2_peak_75794	46	.	2.85467	4.67429	1.54489	169
chr10	2463701	2464049	MGE_SST_pvalue_1e-2_peak_75805	44	.	2.83447	4.49791	1.54489	39
chr10	2472436	2472571	MGE_SST_pvalue_1e-2_peak_75814	42	.	2.79590	4.21192	1.36176	66
chr10	2639562	2639746	MGE_SST_pvalue_1e-2_peak_75853	46	.	2.85467	4.67429	1.54489	145
chr10	2657531	2657641	MGE_SST_pvalue_1e-2_peak_75857	46	.	2.85467	4.67429	1.54489	54
chr10	2944342	2944474	MGE_SST_pvalue_1e-2_peak_75928	46	.	2.85467	4.67429	1.54489	65
chr10	2970538	2970874	MGE_SST_pvalue_1e-2_peak_75938	46	.	2.85467	4.67429	1.54489	158
chr10	2981096	2981416	MGE_SST_pvalue_1e-2_peak_75942	44	.	2.83447	4.49791	1.54489	67
chr10	2991739	2991819	MGE_SST_pvalue_1e-2_peak_75946	50	.	3.95946	5.07586	1.85673	36
chr10	2992028	2992482	MGE_SST_pvalue_1e-2_peak_75947	64	.	4.75135	6.43718	2.90544	72
chr10	3020478	3020684	MGE_SST_pvalue_1e-2_peak_75959	46	.	2.85415	4.66951	1.54489	47
chr10	3085921	3086085	MGE_SST_pvalue_1e-2_peak_75965	46	.	2.85415	4.66951	1.54489	39
chr10	3110391	3110996	MGE_SST_pvalue_1e-2_peak_75971	71	.	5.32021	7.18204	3.48753	559
chr10	3111327	3111450	MGE_SST_pvalue_1e-2_peak_75972	47	.	3.97088	4.79614	1.63954	68
chr10	3214624	3215667	MGE_SST_pvalue_1e-2_peak_76045a	150	.	9.01280	15.05117	9.88289	404
chr10	3214624	3215667	MGE_SST_pvalue_1e-2_peak_76045b	150	.	9.01280	15.05117	9.88289	611
chr10	3281819	3282151	MGE_SST_pvalue_1e-2_peak_76065	51	.	3.58166	5.15094	1.91223	289
chr10	3313349	3313479	MGE_SST_pvalue_1e-2_peak_76077	46	.	2.85467	4.67429	1.54489	64
chr10	3352478	3352876	MGE_SST_pvalue_1e-2_peak_76089	59	.	3.72787	5.95225	2.52731	346
chr10	3367512	3367635	MGE_SST_pvalue_1e-2_peak_76095	46	.	2.85467	4.67429	1.54489	60
chr10	3408117	3408217	MGE_SST_pvalue_1e-2_peak_76108	46	.	2.85467	4.67429	1.54489	49
chr10	3431400	3431668	MGE_SST_pvalue_1e-2_peak_76119	85	.	4.75692	8.55556	4.58758	91
chr10	3501242	3501356	MGE_SST_pvalue_1e-2_peak_76152	46	.	2.85467	4.67429	1.54489	56
chr10	3511286	3511542	MGE_SST_pvalue_1e-2_peak_76154	80	.	4.69175	8.01511	4.15755	184
chr10	3528827	3528936	MGE_SST_pvalue_1e-2_peak_76163	46	.	2.85415	4.66951	1.54489	53
chr10	3536572	3536698	MGE_SST_pvalue_1e-2_peak_76168	43	.	2.81505	4.34682	1.45334	62
chr10	3537659	3537737	MGE_SST_pvalue_1e-2_peak_76170	43	.	2.81505	4.34682	1.45334	38
chr10	3552689	3552968	MGE_SST_pvalue_1e-2_peak_76172	75	.	5.13743	7.56943	3.79707	146
chr10	3559324	3559441	MGE_SST_pvalue_1e-2_peak_76173	46	.	2.85467	4.67429	1.54489	57
chr10	3568016	3568312	MGE_SST_pvalue_1e-2_peak_76176	86	.	5.40784	8.66157	4.67165	185
chr10	3780380	3780461	MGE_SST_pvalue_1e-2_peak_76228	46	.	2.85467	4.67429	1.54489	39
chr10	3818265	3818375	MGE_SST_pvalue_1e-2_peak_76243	65	.	4.41930	6.53368	2.98445	54
chr10	3827434	3827972	MGE_SST_pvalue_1e-2_peak_76245a	58	.	4.56651	5.81765	2.43048	42
chr10	3827434	3827972	MGE_SST_pvalue_1e-2_peak_76245b	58	.	4.56651	5.81765	2.43048	170
chr10	3827434	3827972	MGE_SST_pvalue_1e-2_peak_76245c	58	.	4.58836	5.85683	2.45903	397
chr10	3903280	3903699	MGE_SST_pvalue_1e-2_peak_76276	43	.	2.81505	4.34682	1.45334	363
chr10	3912691	3912776	MGE_SST_pvalue_1e-2_peak_76281	44	.	2.83447	4.49791	1.54489	41
chr10	3995334	3995409	MGE_SST_pvalue_1e-2_peak_76302	46	.	2.85415	4.66951	1.54489	36
chr10	4045587	4045810	MGE_SST_pvalue_1e-2_peak_76319	46	.	2.85467	4.67429	1.54489	158
chr10	4056334	4056469	MGE_SST_pvalue_1e-2_peak_76325	46	.	2.85467	4.67429	1.54489	66
chr10	4078057	4078132	MGE_SST_pvalue_1e-2_peak_76329	46	.	2.85467	4.67429	1.54489	36
chr10	4088234	4088332	MGE_SST_pvalue_1e-2_peak_76330	46	.	2.85467	4.67429	1.54489	48
chr10	4108657	4108742	MGE_SST_pvalue_1e-2_peak_76337	46	.	2.85467	4.67429	1.54489	41
chr10	4174096	4174455	MGE_SST_pvalue_1e-2_peak_76358	52	.	3.60523	5.26053	1.99473	144
chr10	4189483	4189960	MGE_SST_pvalue_1e-2_peak_76366	43	.	2.81505	4.34682	1.45334	415
chr10	4222551	4222688	MGE_SST_pvalue_1e-2_peak_76377	43	.	2.81505	4.34682	1.45334	67
chr10	4302982	4303118	MGE_SST_pvalue_1e-2_peak_76408	42	.	2.79590	4.21192	1.36176	67
chr10	4326580	4326680	MGE_SST_pvalue_1e-2_peak_76418	46	.	2.85467	4.67429	1.54489	49
chr10	4334224	4334452	MGE_SST_pvalue_1e-2_peak_76422	42	.	2.79590	4.21192	1.36176	170
chr10	4341733	4342002	MGE_SST_pvalue_1e-2_peak_76426	46	.	2.85467	4.67429	1.54489	199
chr10	4380127	4380225	MGE_SST_pvalue_1e-2_peak_76445	46	.	2.85467	4.67429	1.54489	48
chr10	4386456	4387270	MGE_SST_pvalue_1e-2_peak_76446	69	.	4.95172	6.98166	3.32369	395
chr10	4493310	4493789	MGE_SST_pvalue_1e-2_peak_76476a	127	.	8.01154	12.70964	7.98076	82
chr10	4493310	4493789	MGE_SST_pvalue_1e-2_peak_76476b	65	.	4.80692	6.58071	3.00187	207
chr10	4507213	4507510	MGE_SST_pvalue_1e-2_peak_76479	44	.	2.83447	4.49791	1.54489	236
chr10	4518672	4518793	MGE_SST_pvalue_1e-2_peak_76484	43	.	2.81505	4.34682	1.45334	59
chr10	4520138	4520262	MGE_SST_pvalue_1e-2_peak_76485	42	.	2.79590	4.21192	1.36176	61
chr10	4566042	4566135	MGE_SST_pvalue_1e-2_peak_76503	46	.	2.85467	4.67429	1.54489	45
chr10	4750455	4750570	MGE_SST_pvalue_1e-2_peak_76553	65	.	3.80622	6.57065	2.99896	64
chr10	4855280	4855486	MGE_SST_pvalue_1e-2_peak_76604	42	.	3.32116	4.20906	1.36176	145
chr10	4868046	4868992	MGE_SST_pvalue_1e-2_peak_76608	63	.	4.69704	6.30170	2.81055	392
chr10	4891882	4892176	MGE_SST_pvalue_1e-2_peak_76614	68	.	4.89277	6.81329	3.18795	167
chr10	4979688	4979768	MGE_SST_pvalue_1e-2_peak_76637	46	.	2.85467	4.67429	1.54489	39
chr10	4987510	4987678	MGE_SST_pvalue_1e-2_peak_76639	46	.	2.85467	4.67429	1.54489	41
chr10	4995840	4995921	MGE_SST_pvalue_1e-2_peak_76641	46	.	2.85467	4.67429	1.54489	39
chr10	5005594	5005708	MGE_SST_pvalue_1e-2_peak_76644	85	.	4.75778	8.56355	4.59360	58
chr10	5044135	5044258	MGE_SST_pvalue_1e-2_peak_76656	43	.	2.81505	4.34682	1.45334	60
chr10	5045057	5045199	MGE_SST_pvalue_1e-2_peak_76657	43	.	2.81505	4.34682	1.45334	70
chr10	5106088	5106296	MGE_SST_pvalue_1e-2_peak_76670	46	.	2.85415	4.66951	1.54489	53
chr10	5106512	5106629	MGE_SST_pvalue_1e-2_peak_76671	46	.	2.85415	4.66951	1.54489	57
chr10	5183553	5183832	MGE_SST_pvalue_1e-2_peak_76691	57	.	3.70268	5.78921	2.40338	132
chr10	5294464	5294577	MGE_SST_pvalue_1e-2_peak_76726	46	.	2.85467	4.67429	1.54489	55
chr10	5353669	5353970	MGE_SST_pvalue_1e-2_peak_76736	63	.	3.77929	6.33483	2.82384	250
chr10	5377417	5377529	MGE_SST_pvalue_1e-2_peak_76743	46	.	2.85467	4.67429	1.54489	55
chr10	5398508	5398609	MGE_SST_pvalue_1e-2_peak_76748	46	.	2.85415	4.66951	1.54489	49
chr10	5426614	5426808	MGE_SST_pvalue_1e-2_peak_76759	44	.	2.83447	4.49791	1.54489	139
chr10	5438822	5438914	MGE_SST_pvalue_1e-2_peak_76766	44	.	2.83447	4.49791	1.54489	45
chr10	5454459	5454725	MGE_SST_pvalue_1e-2_peak_76771	77	.	5.47988	7.70589	3.90427	62
chr10	5471450	5471565	MGE_SST_pvalue_1e-2_peak_76776	55	.	3.65330	5.50407	2.18661	60
chr10	5476163	5476273	MGE_SST_pvalue_1e-2_peak_76781	53	.	3.62911	5.37785	2.09044	48
chr10	5484237	5484360	MGE_SST_pvalue_1e-2_peak_76789	44	.	2.83447	4.49791	1.54489	60
chr10	5488485	5488622	MGE_SST_pvalue_1e-2_peak_76790	42	.	2.79590	4.21192	1.36176	67
chr10	5500711	5500786	MGE_SST_pvalue_1e-2_peak_76796	46	.	2.85415	4.66951	1.54489	36
chr10	5504787	5504861	MGE_SST_pvalue_1e-2_peak_76799	43	.	2.81505	4.34682	1.45334	36
chr10	5538970	5539122	MGE_SST_pvalue_1e-2_peak_76809	42	.	2.79590	4.21192	1.36176	88
chr10	5541358	5541559	MGE_SST_pvalue_1e-2_peak_76811	43	.	2.81505	4.34682	1.45334	63
chr10	5574805	5575031	MGE_SST_pvalue_1e-2_peak_76827	46	.	2.85467	4.67429	1.54489	55
chr10	5616948	5617047	MGE_SST_pvalue_1e-2_peak_76840	46	.	2.85415	4.66951	1.54489	48
chr10	5625745	5625867	MGE_SST_pvalue_1e-2_peak_76844	46	.	2.85467	4.67429	1.54489	60
chr10	5650527	5650621	MGE_SST_pvalue_1e-2_peak_76852	46	.	2.85467	4.67429	1.54489	46
chr10	5656317	5656548	MGE_SST_pvalue_1e-2_peak_76855	46	.	2.85415	4.66951	1.54489	54
chr10	5671745	5672114	MGE_SST_pvalue_1e-2_peak_76860	65	.	3.80622	6.57065	2.99896	184
chr10	5707853	5707926	MGE_SST_pvalue_1e-2_peak_76881	45	.	3.42495	4.53818	1.54489	42
chr10	5708099	5708216	MGE_SST_pvalue_1e-2_peak_76882	45	.	3.42495	4.53818	1.54489	58
chr10	5708367	5708663	MGE_SST_pvalue_1e-2_peak_76883	75	.	5.13743	7.56943	3.79707	240
chr10	5726269	5726891	MGE_SST_pvalue_1e-2_peak_76890	84	.	5.74241	8.40242	4.46326	358
chr10	5734596	5734875	MGE_SST_pvalue_1e-2_peak_76891	46	.	2.85467	4.67429	1.54489	62
chr10	5742162	5742440	MGE_SST_pvalue_1e-2_peak_76895	44	.	2.83447	4.49791	1.54489	209
chr10	5744898	5745021	MGE_SST_pvalue_1e-2_peak_76897	43	.	2.81505	4.34682	1.45334	60
chr10	5761618	5761758	MGE_SST_pvalue_1e-2_peak_76909	42	.	2.79590	4.21192	1.36176	69
chr10	5811105	5811235	MGE_SST_pvalue_1e-2_peak_76941	43	.	2.81505	4.34682	1.45334	64
chr10	5830664	5830754	MGE_SST_pvalue_1e-2_peak_76953	46	.	2.85467	4.67429	1.54489	44
chr10	5855207	5855720	MGE_SST_pvalue_1e-2_peak_76961a	75	.	5.50737	7.53408	3.77223	46
chr10	5855207	5855720	MGE_SST_pvalue_1e-2_peak_76961b	129	.	8.26105	12.99297	8.21234	270
chr10	5855883	5855956	MGE_SST_pvalue_1e-2_peak_76962	50	.	4.13052	5.09083	1.86990	37
chr10	5907363	5907493	MGE_SST_pvalue_1e-2_peak_76985	46	.	2.85467	4.67429	1.54489	64
chr10	5931342	5932291	MGE_SST_pvalue_1e-2_peak_76998a	105	.	7.06165	10.53180	6.20399	582
chr10	5931342	5932291	MGE_SST_pvalue_1e-2_peak_76998b	91	.	6.35548	9.14931	5.07409	718
chr10	5944888	5944997	MGE_SST_pvalue_1e-2_peak_77001	46	.	2.85467	4.67429	1.54489	53
chr10	5963426	5963542	MGE_SST_pvalue_1e-2_peak_77009	44	.	2.83447	4.49791	1.54489	57
chr10	6128484	6128674	MGE_SST_pvalue_1e-2_peak_77055	50	.	3.93670	5.01899	1.81700	31
chr10	6130810	6131457	MGE_SST_pvalue_1e-2_peak_77056	120	.	7.73994	12.02109	7.42344	116
chr10	6138327	6138465	MGE_SST_pvalue_1e-2_peak_77058	46	.	2.85415	4.66951	1.54489	68
chr10	6170808	6171033	MGE_SST_pvalue_1e-2_peak_77079	98	.	6.52369	9.85529	5.64881	64
chr10	6186580	6187329	MGE_SST_pvalue_1e-2_peak_77084	68	.	4.89277	6.81329	3.18795	376
chr10	6205483	6205825	MGE_SST_pvalue_1e-2_peak_77094	152	.	9.13318	15.26718	10.06010	244
chr10	6243622	6243880	MGE_SST_pvalue_1e-2_peak_77113	45	.	3.82312	4.53568	1.54489	192
chr10	6244538	6244959	MGE_SST_pvalue_1e-2_peak_77114	80	.	5.76148	8.03057	4.16879	317
chr10	6254214	6254356	MGE_SST_pvalue_1e-2_peak_77120	44	.	2.83447	4.49791	1.54489	70
chr10	6260840	6261174	MGE_SST_pvalue_1e-2_peak_77122	102	.	5.66893	10.28058	5.99694	72
chr10	6281286	6281376	MGE_SST_pvalue_1e-2_peak_77137	43	.	2.81505	4.34682	1.45334	44
chr10	6380373	6380535	MGE_SST_pvalue_1e-2_peak_77160	77	.	4.65983	7.78896	3.97323	69
chr10	6385570	6385908	MGE_SST_pvalue_1e-2_peak_77162	55	.	3.65330	5.50407	2.18661	224
chr10	6424456	6425354	MGE_SST_pvalue_1e-2_peak_77176	65	.	4.41930	6.53368	2.98445	399
chr10	6443759	6444114	MGE_SST_pvalue_1e-2_peak_77181	73	.	5.07400	7.35758	3.62621	189
chr10	6452066	6452256	MGE_SST_pvalue_1e-2_peak_77184	46	.	2.85467	4.67429	1.54489	9
chr10	6465248	6465467	MGE_SST_pvalue_1e-2_peak_77192	42	.	2.79590	4.21192	1.36176	153
chr10	6487861	6488141	MGE_SST_pvalue_1e-2_peak_77205	43	.	2.81505	4.34682	1.45334	55
chr10	6534779	6534876	MGE_SST_pvalue_1e-2_peak_77220	44	.	2.83447	4.49791	1.54489	47
chr10	6622161	6622394	MGE_SST_pvalue_1e-2_peak_77256	58	.	4.22833	5.83877	2.44236	45
chr10	6636252	6636325	MGE_SST_pvalue_1e-2_peak_77261	46	.	3.46831	4.69117	1.55319	48
chr10	6652789	6652915	MGE_SST_pvalue_1e-2_peak_77269	46	.	2.85467	4.67429	1.54489	62
chr10	6663580	6663853	MGE_SST_pvalue_1e-2_peak_77272	43	.	2.81505	4.34682	1.45334	43
chr10	6716134	6716360	MGE_SST_pvalue_1e-2_peak_77294	65	.	4.41930	6.53368	2.98445	91
chr10	6732355	6732658	MGE_SST_pvalue_1e-2_peak_77304	46	.	2.85415	4.66951	1.54489	72
chr10	6762353	6762426	MGE_SST_pvalue_1e-2_peak_77316	42	.	3.34141	4.26972	1.41404	35
chr10	6763374	6763447	MGE_SST_pvalue_1e-2_peak_77318	42	.	3.34141	4.26972	1.41404	46
chr10	6771327	6772181	MGE_SST_pvalue_1e-2_peak_77321	49	.	3.53544	4.95138	1.75881	618
chr10	6780325	6780504	MGE_SST_pvalue_1e-2_peak_77327	43	.	2.81505	4.34682	1.45334	57
chr10	6797955	6798468	MGE_SST_pvalue_1e-2_peak_77332	85	.	5.77701	8.50271	4.54521	307
chr10	6798691	6798764	MGE_SST_pvalue_1e-2_peak_77333	41	.	3.30115	4.15062	1.33402	62
chr10	6804826	6804988	MGE_SST_pvalue_1e-2_peak_77334	43	.	2.81505	4.34682	1.45334	65
chr10	6882217	6882350	MGE_SST_pvalue_1e-2_peak_77353	55	.	3.65330	5.50407	2.18661	63
chr10	6920978	6921109	MGE_SST_pvalue_1e-2_peak_77369	46	.	2.85467	4.67429	1.54489	64
chr10	6936401	6936504	MGE_SST_pvalue_1e-2_peak_77374	46	.	2.85467	4.67429	1.54489	50
chr10	6962102	6962391	MGE_SST_pvalue_1e-2_peak_77387	66	.	4.44800	6.65517	3.06073	57
chr10	6971123	6971412	MGE_SST_pvalue_1e-2_peak_77394	55	.	3.65330	5.50407	2.18661	55
chr10	7001592	7001733	MGE_SST_pvalue_1e-2_peak_77405	42	.	2.79590	4.21192	1.36176	69
chr10	7006125	7006233	MGE_SST_pvalue_1e-2_peak_77409	46	.	2.85415	4.66951	1.54489	53
chr10	7027131	7027493	MGE_SST_pvalue_1e-2_peak_77413	48	.	3.51278	4.85998	1.68534	72
chr10	7029638	7029711	MGE_SST_pvalue_1e-2_peak_77414	44	.	3.40368	4.46677	1.54489	35
chr10	7126248	7126608	MGE_SST_pvalue_1e-2_peak_77463	48	.	3.51278	4.85998	1.68534	68
chr10	7159939	7160053	MGE_SST_pvalue_1e-2_peak_77490	46	.	3.46831	4.69117	1.55319	56
chr10	7187837	7188241	MGE_SST_pvalue_1e-2_peak_77501	44	.	2.83447	4.49791	1.54489	68
chr10	7233261	7233395	MGE_SST_pvalue_1e-2_peak_77529	43	.	2.81505	4.34682	1.45334	66
chr10	7269330	7269455	MGE_SST_pvalue_1e-2_peak_77552	44	.	2.83447	4.49791	1.54489	61
chr10	7290258	7290361	MGE_SST_pvalue_1e-2_peak_77566	42	.	2.79590	4.21192	1.36176	50
chr10	7311323	7311737	MGE_SST_pvalue_1e-2_peak_77576	55	.	4.12643	5.52700	2.20181	29
chr10	7323307	7323390	MGE_SST_pvalue_1e-2_peak_77582	44	.	2.83447	4.49791	1.54489	40
chr10	7342864	7343206	MGE_SST_pvalue_1e-2_peak_77589	43	.	2.81505	4.34682	1.45334	64
chr10	7375953	7376174	MGE_SST_pvalue_1e-2_peak_77612	86	.	5.40784	8.66157	4.67165	158
chr10	7401445	7401691	MGE_SST_pvalue_1e-2_peak_77624	44	.	2.83447	4.49791	1.54489	68
chr10	7407512	7407607	MGE_SST_pvalue_1e-2_peak_77625	46	.	2.85467	4.67429	1.54489	46
chr10	7421545	7421619	MGE_SST_pvalue_1e-2_peak_77632	43	.	2.81505	4.34682	1.45334	36
chr10	7429175	7429275	MGE_SST_pvalue_1e-2_peak_77638	46	.	2.85415	4.66951	1.54489	49
chr10	7435057	7435183	MGE_SST_pvalue_1e-2_peak_77641	46	.	2.85415	4.66951	1.54489	62
chr10	7452953	7453332	MGE_SST_pvalue_1e-2_peak_77652	58	.	4.51637	5.88004	2.47933	44
chr10	7467088	7467222	MGE_SST_pvalue_1e-2_peak_77661	43	.	2.81505	4.34682	1.45334	66
chr10	7477806	7477882	MGE_SST_pvalue_1e-2_peak_77664	46	.	2.85415	4.66951	1.54489	37
chr10	7500996	7501228	MGE_SST_pvalue_1e-2_peak_77674	44	.	2.83447	4.49791	1.54489	166
chr10	7514086	7514305	MGE_SST_pvalue_1e-2_peak_77683	61	.	3.75340	6.13275	2.66791	70
chr10	7539889	7539987	MGE_SST_pvalue_1e-2_peak_77698	44	.	2.83447	4.49791	1.54489	48
chr10	7557551	7557720	MGE_SST_pvalue_1e-2_peak_77706	46	.	2.85415	4.66951	1.54489	42
chr10	7558210	7558344	MGE_SST_pvalue_1e-2_peak_77707	46	.	2.85415	4.66951	1.54489	66
chr10	7567514	7567701	MGE_SST_pvalue_1e-2_peak_77710	46	.	2.85467	4.67429	1.54489	149
chr10	7603256	7603508	MGE_SST_pvalue_1e-2_peak_77725	46	.	2.85415	4.66951	1.54489	212
chr10	7614581	7614774	MGE_SST_pvalue_1e-2_peak_77731	61	.	3.75340	6.13275	2.66791	86
chr10	7744715	7744821	MGE_SST_pvalue_1e-2_peak_77781	46	.	2.85467	4.67429	1.54489	52
chr10	7811654	7811788	MGE_SST_pvalue_1e-2_peak_77807	44	.	2.83447	4.49791	1.54489	66
chr10	7829797	7830267	MGE_SST_pvalue_1e-2_peak_77813	135	.	8.51393	13.59808	8.70367	302
chr10	7860028	7860775	MGE_SST_pvalue_1e-2_peak_77824	91	.	6.26272	9.16759	5.08906	396
chr10	7915529	7915663	MGE_SST_pvalue_1e-2_peak_77845	43	.	2.81505	4.34682	1.45334	66
chr10	7929541	7929663	MGE_SST_pvalue_1e-2_peak_77852	61	.	3.75340	6.13275	2.66791	52
chr10	7941359	7941477	MGE_SST_pvalue_1e-2_peak_77858	46	.	2.85467	4.67429	1.54489	58
chr10	8039721	8039854	MGE_SST_pvalue_1e-2_peak_77904	46	.	2.85467	4.67429	1.54489	65
chr10	8051322	8051750	MGE_SST_pvalue_1e-2_peak_77907	43	.	2.81505	4.34682	1.45334	268
chr10	8180235	8181046	MGE_SST_pvalue_1e-2_peak_77950	50	.	3.55840	5.04815	1.83420	359
chr10	8348016	8348128	MGE_SST_pvalue_1e-2_peak_77988	46	.	2.85467	4.67429	1.54489	55
chr10	8374390	8374773	MGE_SST_pvalue_1e-2_peak_77998	81	.	5.30316	8.19462	4.29975	124
chr10	8388936	8389077	MGE_SST_pvalue_1e-2_peak_78004	46	.	2.85467	4.67429	1.54489	69
chr10	8433431	8433640	MGE_SST_pvalue_1e-2_peak_78017	63	.	3.77929	6.33483	2.82384	71
chr10	8446105	8446230	MGE_SST_pvalue_1e-2_peak_78027	43	.	2.81505	4.34682	1.45334	61
chr10	8476399	8476521	MGE_SST_pvalue_1e-2_peak_78039	46	.	2.85467	4.67429	1.54489	60
chr10	8496415	8496535	MGE_SST_pvalue_1e-2_peak_78047	46	.	2.85415	4.66951	1.54489	59
chr10	8504485	8504758	MGE_SST_pvalue_1e-2_peak_78051	46	.	2.85415	4.66951	1.54489	215
chr10	8539557	8539701	MGE_SST_pvalue_1e-2_peak_78058	46	.	2.85467	4.67429	1.54489	71
chr10	8544826	8544903	MGE_SST_pvalue_1e-2_peak_78060	46	.	2.85467	4.67429	1.54489	37
chr10	8827849	8827989	MGE_SST_pvalue_1e-2_peak_78139	46	.	2.85467	4.67429	1.54489	69
chr10	9105422	9105769	MGE_SST_pvalue_1e-2_peak_78220	46	.	2.85467	4.67429	1.54489	72
chr10	9158529	9158659	MGE_SST_pvalue_1e-2_peak_78225	46	.	2.85467	4.67429	1.54489	64
chr10	9251314	9251454	MGE_SST_pvalue_1e-2_peak_78243	46	.	2.85415	4.66951	1.54489	69
chr10	9373753	9373832	MGE_SST_pvalue_1e-2_peak_78272	44	.	2.83447	4.49791	1.54489	38
chr10	9385072	9385186	MGE_SST_pvalue_1e-2_peak_78283	57	.	3.70268	5.78921	2.40338	48
chr10	9391355	9391478	MGE_SST_pvalue_1e-2_peak_78286	46	.	2.85467	4.67429	1.54489	60
chr10	9425449	9425537	MGE_SST_pvalue_1e-2_peak_78295	46	.	2.85467	4.67429	1.54489	43
chr10	9485143	9485248	MGE_SST_pvalue_1e-2_peak_78318	46	.	2.85467	4.67429	1.54489	51
chr10	9508059	9508194	MGE_SST_pvalue_1e-2_peak_78325	44	.	2.83447	4.49791	1.54489	66
chr10	9550438	9551144	MGE_SST_pvalue_1e-2_peak_78341	50	.	3.55840	5.04815	1.83420	397
chr10	9627507	9627993	MGE_SST_pvalue_1e-2_peak_78370	94	.	5.55401	9.45891	5.32110	53
chr10	9650756	9650862	MGE_SST_pvalue_1e-2_peak_78385	55	.	3.65330	5.50407	2.18661	58
chr10	9655932	9656318	MGE_SST_pvalue_1e-2_peak_78389	44	.	2.83447	4.49791	1.54489	44
chr10	9693361	9693795	MGE_SST_pvalue_1e-2_peak_78405	63	.	3.77929	6.33483	2.82384	184
chr10	9964148	9964871	MGE_SST_pvalue_1e-2_peak_78499	62	.	4.33539	6.20685	2.72755	366
chr10	9972464	9972643	MGE_SST_pvalue_1e-2_peak_78503	43	.	2.81505	4.34682	1.45334	66
chr10	9996472	9996778	MGE_SST_pvalue_1e-2_peak_78510	46	.	2.85415	4.66951	1.54489	63
chr10	10033238	10033372	MGE_SST_pvalue_1e-2_peak_78526	46	.	2.85467	4.67429	1.54489	66
chr10	10038774	10038902	MGE_SST_pvalue_1e-2_peak_78528	46	.	2.85467	4.67429	1.54489	63
chr10	10039451	10039683	MGE_SST_pvalue_1e-2_peak_78529	46	.	2.85415	4.66951	1.54489	60
chr10	10049935	10050187	MGE_SST_pvalue_1e-2_peak_78534	61	.	3.75340	6.13275	2.66791	189
chr10	10089243	10089318	MGE_SST_pvalue_1e-2_peak_78548	46	.	2.85415	4.66951	1.54489	36
chr10	10138208	10138355	MGE_SST_pvalue_1e-2_peak_78572	46	.	2.85467	4.67429	1.54489	75
chr10	10220662	10220806	MGE_SST_pvalue_1e-2_peak_78602	46	.	2.85467	4.67429	1.54489	56
chr10	10251066	10251552	MGE_SST_pvalue_1e-2_peak_78608	86	.	5.81202	8.60663	4.62485	71
chr10	10274117	10274226	MGE_SST_pvalue_1e-2_peak_78614	46	.	2.85415	4.66951	1.54489	53
chr10	10336751	10337178	MGE_SST_pvalue_1e-2_peak_78641	55	.	4.37222	5.57009	2.24151	376
chr10	10362933	10363301	MGE_SST_pvalue_1e-2_peak_78662	42	.	2.79590	4.21192	1.36176	321
chr10	10473594	10474019	MGE_SST_pvalue_1e-2_peak_78712	56	.	4.15144	5.60057	2.26638	240
chr10	10474762	10474835	MGE_SST_pvalue_1e-2_peak_78713	41	.	3.30115	4.15062	1.33402	33
chr10	10480666	10480785	MGE_SST_pvalue_1e-2_peak_78716	44	.	2.83447	4.49791	1.54489	58
chr10	10491862	10491940	MGE_SST_pvalue_1e-2_peak_78724	44	.	2.83447	4.49791	1.54489	38
chr10	10498596	10498688	MGE_SST_pvalue_1e-2_peak_78727	44	.	2.83447	4.49791	1.54489	45
chr10	10506318	10506397	MGE_SST_pvalue_1e-2_peak_78736	44	.	2.83447	4.49791	1.54489	38
chr10	10523963	10524100	MGE_SST_pvalue_1e-2_peak_78742	43	.	2.81505	4.34682	1.45334	53
chr10	10529376	10529486	MGE_SST_pvalue_1e-2_peak_78745	43	.	2.81505	4.34682	1.45334	54
chr10	10533214	10533508	MGE_SST_pvalue_1e-2_peak_78747	43	.	2.81505	4.34682	1.45334	222
chr10	10535297	10535437	MGE_SST_pvalue_1e-2_peak_78748	46	.	2.85415	4.66951	1.54489	69
chr10	10558775	10558848	MGE_SST_pvalue_1e-2_peak_78755	46	.	3.44649	4.61288	1.54489	38
chr10	10574982	10575173	MGE_SST_pvalue_1e-2_peak_78766	84	.	5.37249	8.49611	4.54319	57
chr10	10597580	10597665	MGE_SST_pvalue_1e-2_peak_78781	46	.	2.85467	4.67429	1.54489	41
chr10	10603671	10603785	MGE_SST_pvalue_1e-2_peak_78782	46	.	2.85415	4.66951	1.54489	56
chr10	10612951	10613259	MGE_SST_pvalue_1e-2_peak_78789	46	.	2.85415	4.66951	1.54489	67
chr10	10617880	10617995	MGE_SST_pvalue_1e-2_peak_78791	46	.	2.85415	4.66951	1.54489	56
chr10	10654865	10654955	MGE_SST_pvalue_1e-2_peak_78807	59	.	3.72787	5.95225	2.52731	43
chr10	10684332	10685079	MGE_SST_pvalue_1e-2_peak_78822	85	.	6.02183	8.59982	4.62448	79
chr10	10686513	10686806	MGE_SST_pvalue_1e-2_peak_78823	46	.	3.78444	4.66110	1.54489	72
chr10	10686950	10687053	MGE_SST_pvalue_1e-2_peak_78824	46	.	3.78444	4.66110	1.54489	46
chr10	10703120	10703500	MGE_SST_pvalue_1e-2_peak_78827	70	.	4.53638	7.06887	3.39352	177
chr10	10722508	10722614	MGE_SST_pvalue_1e-2_peak_78837	43	.	2.81505	4.34682	1.45334	52
chr10	10767666	10767802	MGE_SST_pvalue_1e-2_peak_78848	46	.	2.85467	4.67429	1.54489	67
chr10	10817744	10818209	MGE_SST_pvalue_1e-2_peak_78862	44	.	3.40368	4.46677	1.54489	240
chr10	10840531	10840658	MGE_SST_pvalue_1e-2_peak_78880	42	.	2.79590	4.21192	1.36176	62
chr10	10889255	10889728	MGE_SST_pvalue_1e-2_peak_78898	64	.	4.39097	6.41891	2.89402	237
chr10	10920975	10921245	MGE_SST_pvalue_1e-2_peak_78920	43	.	2.81505	4.34682	1.45334	40
chr10	11047196	11047387	MGE_SST_pvalue_1e-2_peak_78968	44	.	3.68270	4.44048	1.53724	182
chr10	11047570	11047912	MGE_SST_pvalue_1e-2_peak_78969	56	.	4.41924	5.66894	2.31525	60
chr10	11049612	11049889	MGE_SST_pvalue_1e-2_peak_78970	41	.	3.53082	4.13302	1.32012	49
chr10	11057103	11057176	MGE_SST_pvalue_1e-2_peak_78975	50	.	4.13052	5.09083	1.86990	63
chr10	11059305	11059613	MGE_SST_pvalue_1e-2_peak_78976	41	.	3.54912	4.16884	1.35117	242
chr10	11059837	11060394	MGE_SST_pvalue_1e-2_peak_78977	42	.	3.58629	4.24258	1.39104	151
chr10	11092677	11093012	MGE_SST_pvalue_1e-2_peak_79002	50	.	3.55840	5.04815	1.83420	265
chr10	11113314	11113392	MGE_SST_pvalue_1e-2_peak_79011	44	.	3.40368	4.46677	1.54489	37
chr10	11122686	11123205	MGE_SST_pvalue_1e-2_peak_79015	62	.	4.33539	6.20685	2.72755	282
chr10	11157257	11157461	MGE_SST_pvalue_1e-2_peak_79041	43	.	2.81505	4.34682	1.45334	58
chr10	11172981	11173071	MGE_SST_pvalue_1e-2_peak_79051	43	.	2.81505	4.34682	1.45334	44
chr10	11177151	11177258	MGE_SST_pvalue_1e-2_peak_79055	43	.	2.81505	4.34682	1.45334	52
chr10	11196054	11196216	MGE_SST_pvalue_1e-2_peak_79069	65	.	4.41930	6.53368	2.98445	45
chr10	11205792	11206944	MGE_SST_pvalue_1e-2_peak_79074	53	.	4.28113	5.38413	2.09350	1081
chr10	11214962	11215035	MGE_SST_pvalue_1e-2_peak_79076	43	.	3.36191	4.33276	1.45334	34
chr10	11220614	11220939	MGE_SST_pvalue_1e-2_peak_79079	46	.	3.46831	4.69117	1.55319	205
chr10	11235895	11235968	MGE_SST_pvalue_1e-2_peak_79087	42	.	3.34141	4.26972	1.41404	39
chr10	11253171	11253254	MGE_SST_pvalue_1e-2_peak_79095	52	.	4.02933	5.25693	1.99473	34
chr10	11253609	11253868	MGE_SST_pvalue_1e-2_peak_79096	53	.	4.05318	5.32112	2.04891	43
chr10	11285726	11285833	MGE_SST_pvalue_1e-2_peak_79120	43	.	2.81505	4.34682	1.45334	52
chr10	11297374	11297490	MGE_SST_pvalue_1e-2_peak_79123	43	.	3.36191	4.33276	1.45334	72
chr10	11303888	11304056	MGE_SST_pvalue_1e-2_peak_79124	42	.	3.34141	4.26972	1.41404	52
chr10	11362408	11362507	MGE_SST_pvalue_1e-2_peak_79172	44	.	2.83447	4.49791	1.54489	48
chr10	11377229	11377471	MGE_SST_pvalue_1e-2_peak_79182	65	.	4.80692	6.58071	3.00187	194
chr10	11507233	11507746	MGE_SST_pvalue_1e-2_peak_79234	69	.	4.50653	6.92169	3.27390	453
chr10	11513831	11514462	MGE_SST_pvalue_1e-2_peak_79237	61	.	3.75340	6.13275	2.66791	564
chr10	11534609	11534753	MGE_SST_pvalue_1e-2_peak_79251	46	.	2.85467	4.67429	1.54489	71
chr10	11581277	11581818	MGE_SST_pvalue_1e-2_peak_79280	53	.	3.62911	5.37785	2.09044	175
chr10	11615252	11615837	MGE_SST_pvalue_1e-2_peak_79306	49	.	3.53544	4.95138	1.75881	301
chr10	11640823	11640967	MGE_SST_pvalue_1e-2_peak_79322	42	.	2.79590	4.21192	1.36176	71
chr10	11643218	11643358	MGE_SST_pvalue_1e-2_peak_79324	44	.	2.83447	4.49791	1.54489	69
chr10	11653363	11653882	MGE_SST_pvalue_1e-2_peak_79327	80	.	5.60808	8.03297	4.16879	431
chr10	11660980	11661323	MGE_SST_pvalue_1e-2_peak_79328	65	.	3.80622	6.57065	2.99896	64
chr10	11738839	11738974	MGE_SST_pvalue_1e-2_peak_79355	46	.	2.85467	4.67429	1.54489	66
chr10	11767358	11767441	MGE_SST_pvalue_1e-2_peak_79367	46	.	2.85467	4.67429	1.54489	40
chr10	11800052	11800404	MGE_SST_pvalue_1e-2_peak_79379	83	.	5.33760	8.34085	4.41172	71
chr10	11824987	11825117	MGE_SST_pvalue_1e-2_peak_79392	44	.	2.83447	4.49791	1.54489	64
chr10	11961922	11962600	MGE_SST_pvalue_1e-2_peak_79433	56	.	3.67782	5.64059	2.29030	609
chr10	12014184	12014293	MGE_SST_pvalue_1e-2_peak_79444	46	.	2.85467	4.67429	1.54489	53
chr10	12028877	12028962	MGE_SST_pvalue_1e-2_peak_79448	46	.	2.85467	4.67429	1.54489	41
chr10	12069570	12069849	MGE_SST_pvalue_1e-2_peak_79461	46	.	2.85467	4.67429	1.54489	66
chr10	12084482	12085384	MGE_SST_pvalue_1e-2_peak_79464a	73	.	5.32765	7.34391	3.61790	86
chr10	12084482	12085384	MGE_SST_pvalue_1e-2_peak_79464b	86	.	6.05510	8.67509	4.68209	504
chr10	12084482	12085384	MGE_SST_pvalue_1e-2_peak_79464c	72	.	5.29821	7.27678	3.55908	756
chr10	12110643	12111273	MGE_SST_pvalue_1e-2_peak_79473a	93	.	6.33513	9.34982	5.23285	112
chr10	12110643	12111273	MGE_SST_pvalue_1e-2_peak_79473b	93	.	6.33513	9.34982	5.23285	265
chr10	12123628	12123740	MGE_SST_pvalue_1e-2_peak_79476	46	.	2.85467	4.67429	1.54489	55
chr10	12171184	12171793	MGE_SST_pvalue_1e-2_peak_79494a	74	.	5.38752	7.48318	3.72471	397
chr10	12171184	12171793	MGE_SST_pvalue_1e-2_peak_79494b	103	.	6.92681	10.39163	6.08550	512
chr10	12184735	12185032	MGE_SST_pvalue_1e-2_peak_79503	50	.	3.55840	5.04815	1.83420	44
chr10	12231411	12231701	MGE_SST_pvalue_1e-2_peak_79527	80	.	4.69175	8.01511	4.15755	57
chr10	12237488	12238261	MGE_SST_pvalue_1e-2_peak_79529	61	.	4.30812	6.10846	2.65782	437
chr10	12306337	12306697	MGE_SST_pvalue_1e-2_peak_79563	44	.	2.83447	4.49791	1.54489	314
chr10	12390840	12391276	MGE_SST_pvalue_1e-2_peak_79588	54	.	4.30354	5.42925	2.13243	157
chr10	12391471	12391750	MGE_SST_pvalue_1e-2_peak_79589	79	.	5.73806	7.99162	4.13853	120
chr10	12391902	12392256	MGE_SST_pvalue_1e-2_peak_79590	42	.	3.58629	4.24258	1.39104	290
chr10	12430771	12431159	MGE_SST_pvalue_1e-2_peak_79604	44	.	2.83447	4.49791	1.54489	326
chr10	12438891	12439225	MGE_SST_pvalue_1e-2_peak_79609	52	.	3.60523	5.26053	1.99473	48
chr10	12444522	12444620	MGE_SST_pvalue_1e-2_peak_79616	43	.	2.81505	4.34682	1.45334	48
chr10	12482035	12482110	MGE_SST_pvalue_1e-2_peak_79636	43	.	2.81505	4.34682	1.45334	36
chr10	12515812	12515953	MGE_SST_pvalue_1e-2_peak_79656	46	.	2.85467	4.67429	1.54489	69
chr10	12526129	12526384	MGE_SST_pvalue_1e-2_peak_79659	51	.	3.98248	5.13441	1.90784	183
chr10	12526876	12527335	MGE_SST_pvalue_1e-2_peak_79660	65	.	4.77897	6.50788	2.96819	375
chr10	12552569	12552665	MGE_SST_pvalue_1e-2_peak_79674	59	.	4.25459	5.92478	2.51586	37
chr10	12552840	12552923	MGE_SST_pvalue_1e-2_peak_79675	44	.	3.40368	4.46677	1.54489	41
chr10	12608926	12609121	MGE_SST_pvalue_1e-2_peak_79693	42	.	2.79590	4.21192	1.36176	134
chr10	12630905	12631156	MGE_SST_pvalue_1e-2_peak_79701	42	.	2.79590	4.21192	1.36176	190
chr10	12640075	12640391	MGE_SST_pvalue_1e-2_peak_79708	53	.	3.62911	5.37785	2.09044	51
chr10	12659361	12659589	MGE_SST_pvalue_1e-2_peak_79718	46	.	2.85415	4.66951	1.54489	160
chr10	12682014	12682389	MGE_SST_pvalue_1e-2_peak_79730	55	.	3.65330	5.50407	2.18661	175
chr10	12722326	12722713	MGE_SST_pvalue_1e-2_peak_79750	44	.	2.83447	4.49791	1.54489	290
chr10	12749745	12749861	MGE_SST_pvalue_1e-2_peak_79764	43	.	2.81505	4.34682	1.45334	57
chr10	12824566	12824642	MGE_SST_pvalue_1e-2_peak_79797	42	.	2.79590	4.21192	1.36176	37
chr10	12837987	12838073	MGE_SST_pvalue_1e-2_peak_79803	46	.	2.85467	4.67429	1.54489	42
chr10	12873484	12873578	MGE_SST_pvalue_1e-2_peak_79817	43	.	2.81505	4.34682	1.45334	46
chr10	12906147	12906230	MGE_SST_pvalue_1e-2_peak_79829	46	.	2.85467	4.67429	1.54489	40
chr10	12999775	12999889	MGE_SST_pvalue_1e-2_peak_79843	46	.	2.85467	4.67429	1.54489	56
chr10	13043220	13043993	MGE_SST_pvalue_1e-2_peak_79851	56	.	3.67782	5.64059	2.29030	128
chr10	13098702	13098806	MGE_SST_pvalue_1e-2_peak_79864	46	.	2.85467	4.67429	1.54489	51
chr10	13117017	13117186	MGE_SST_pvalue_1e-2_peak_79871	46	.	2.85467	4.67429	1.54489	50
chr10	13141107	13141505	MGE_SST_pvalue_1e-2_peak_79878	47	.	3.80546	4.70840	1.56695	325
chr10	13141724	13142435	MGE_SST_pvalue_1e-2_peak_79879	87	.	6.08874	8.75215	4.74560	327
chr10	13203337	13203618	MGE_SST_pvalue_1e-2_peak_79891	143	.	8.56238	14.37550	9.33433	149
chr10	13237554	13237668	MGE_SST_pvalue_1e-2_peak_79897	46	.	2.85467	4.67429	1.54489	56
chr10	13314401	13314695	MGE_SST_pvalue_1e-2_peak_79923	56	.	3.67782	5.64059	2.29030	153
chr10	13342073	13342285	MGE_SST_pvalue_1e-2_peak_79934	77	.	5.51138	7.78420	3.97323	83
chr10	13371180	13371260	MGE_SST_pvalue_1e-2_peak_79946	65	.	3.80554	6.56427	2.99896	38
chr10	13389510	13389722	MGE_SST_pvalue_1e-2_peak_79952	72	.	5.04286	7.25809	3.54400	60
chr10	13389885	13389958	MGE_SST_pvalue_1e-2_peak_79953	43	.	3.36191	4.33276	1.45334	35
chr10	13414002	13414314	MGE_SST_pvalue_1e-2_peak_79960	80	.	4.69175	8.01511	4.15755	126
chr10	13500131	13500483	MGE_SST_pvalue_1e-2_peak_79971	65	.	3.80554	6.56427	2.99896	229
chr10	13514809	13514932	MGE_SST_pvalue_1e-2_peak_79974	46	.	2.85467	4.67429	1.54489	60
chr10	13532410	13532522	MGE_SST_pvalue_1e-2_peak_79977	46	.	2.85467	4.67429	1.54489	55
chr10	13547848	13547929	MGE_SST_pvalue_1e-2_peak_79981	46	.	2.85415	4.66951	1.54489	39
chr10	13628812	13629130	MGE_SST_pvalue_1e-2_peak_79999	75	.	4.62834	7.58464	3.80514	154
chr10	13641658	13641792	MGE_SST_pvalue_1e-2_peak_80002	46	.	2.85467	4.67429	1.54489	66
chr10	13655714	13655828	MGE_SST_pvalue_1e-2_peak_80013	72	.	4.56663	7.22716	3.51980	46
chr10	13666115	13666233	MGE_SST_pvalue_1e-2_peak_80017	46	.	2.85467	4.67429	1.54489	58
chr10	13701954	13702319	MGE_SST_pvalue_1e-2_peak_80044	59	.	3.72787	5.95225	2.52731	325
chr10	13740558	13740834	MGE_SST_pvalue_1e-2_peak_80064	43	.	2.81505	4.34682	1.45334	212
chr10	13749333	13749659	MGE_SST_pvalue_1e-2_peak_80070	113	.	6.47968	11.39992	6.91782	266
chr10	13761763	13762084	MGE_SST_pvalue_1e-2_peak_80075	72	.	4.56663	7.22716	3.51980	160
chr10	13780547	13780625	MGE_SST_pvalue_1e-2_peak_80083	46	.	2.85467	4.67429	1.54489	38
chr10	13829956	13830152	MGE_SST_pvalue_1e-2_peak_80113	52	.	3.60523	5.26053	1.99473	57
chr10	13877143	13877233	MGE_SST_pvalue_1e-2_peak_80137	46	.	2.85467	4.67429	1.54489	44
chr10	13927747	13927835	MGE_SST_pvalue_1e-2_peak_80152	46	.	2.85467	4.67429	1.54489	43
chr10	13932866	13933357	MGE_SST_pvalue_1e-2_peak_80155	66	.	4.44800	6.65517	3.06073	156
chr10	13951440	13951554	MGE_SST_pvalue_1e-2_peak_80164	42	.	2.79590	4.21192	1.36176	56
chr10	13952604	13952681	MGE_SST_pvalue_1e-2_peak_80165	42	.	2.79590	4.21192	1.36176	37
chr10	14003282	14003367	MGE_SST_pvalue_1e-2_peak_80188	46	.	2.85467	4.67429	1.54489	41
chr10	14043564	14043895	MGE_SST_pvalue_1e-2_peak_80197	65	.	3.80554	6.56427	2.99896	171
chr10	14044059	14044198	MGE_SST_pvalue_1e-2_peak_80198	46	.	2.85415	4.66951	1.54489	68
chr10	14050156	14050262	MGE_SST_pvalue_1e-2_peak_80199	44	.	2.83447	4.49791	1.54489	52
chr10	14050459	14050762	MGE_SST_pvalue_1e-2_peak_80200	63	.	3.77929	6.33483	2.82384	47
chr10	14083502	14083588	MGE_SST_pvalue_1e-2_peak_80214	46	.	2.85467	4.67429	1.54489	42
chr10	14215972	14216045	MGE_SST_pvalue_1e-2_peak_80289	46	.	3.46831	4.69117	1.55319	44
chr10	14216192	14216265	MGE_SST_pvalue_1e-2_peak_80290	46	.	3.46831	4.69117	1.55319	54
chr10	14246622	14246965	MGE_SST_pvalue_1e-2_peak_80304	107	.	6.80735	10.72482	6.36084	202
chr10	14275719	14275944	MGE_SST_pvalue_1e-2_peak_80322	108	.	6.84990	10.86987	6.48250	121
chr10	14349017	14349109	MGE_SST_pvalue_1e-2_peak_80361	42	.	2.79590	4.21192	1.36176	45
chr10	14372639	14373082	MGE_SST_pvalue_1e-2_peak_80374	62	.	4.67035	6.23671	2.75332	370
chr10	14388757	14388861	MGE_SST_pvalue_1e-2_peak_80376	46	.	2.85467	4.67429	1.54489	51
chr10	14404248	14404387	MGE_SST_pvalue_1e-2_peak_80382	46	.	2.85467	4.67429	1.54489	68
chr10	14438696	14438912	MGE_SST_pvalue_1e-2_peak_80405	42	.	2.79590	4.21192	1.36176	44
chr10	14439255	14439417	MGE_SST_pvalue_1e-2_peak_80406	42	.	2.79590	4.21192	1.36176	125
chr10	14481850	14482157	MGE_SST_pvalue_1e-2_peak_80421	46	.	2.85467	4.67429	1.54489	62
chr10	14520817	14520998	MGE_SST_pvalue_1e-2_peak_80434	44	.	2.83447	4.49791	1.54489	58
chr10	14561260	14561788	MGE_SST_pvalue_1e-2_peak_80452	65	.	4.41930	6.53368	2.98445	55
chr10	14594383	14594464	MGE_SST_pvalue_1e-2_peak_80473	42	.	2.79590	4.21192	1.36176	39
chr10	14608283	14608604	MGE_SST_pvalue_1e-2_peak_80481	44	.	2.83447	4.49791	1.54489	252
chr10	14621355	14621437	MGE_SST_pvalue_1e-2_peak_80491	46	.	2.85415	4.66951	1.54489	40
chr10	14645926	14645999	MGE_SST_pvalue_1e-2_peak_80505	43	.	3.38266	4.39837	1.49777	48
chr10	14646305	14646676	MGE_SST_pvalue_1e-2_peak_80506	44	.	3.40368	4.46677	1.54489	148
chr10	14667956	14668035	MGE_SST_pvalue_1e-2_peak_80512	46	.	2.85467	4.67429	1.54489	38
chr10	14674942	14675101	MGE_SST_pvalue_1e-2_peak_80513	46	.	2.85415	4.66951	1.54489	110
chr10	14690381	14690571	MGE_SST_pvalue_1e-2_peak_80520	152	.	9.13318	15.26718	10.06010	76
chr10	14712664	14713546	MGE_SST_pvalue_1e-2_peak_80526	86	.	5.40784	8.66157	4.67165	255
chr10	14782767	14782868	MGE_SST_pvalue_1e-2_peak_80542	46	.	2.85467	4.67429	1.54489	49
chr10	14862100	14862463	MGE_SST_pvalue_1e-2_peak_80561	46	.	2.85415	4.66951	1.54489	267
chr10	14879611	14880438	MGE_SST_pvalue_1e-2_peak_80566a	59	.	4.65518	5.97795	2.55183	231
chr10	14879611	14880438	MGE_SST_pvalue_1e-2_peak_80566b	153	.	9.31037	15.31395	10.09663	564
chr10	14879611	14880438	MGE_SST_pvalue_1e-2_peak_80566c	123	.	7.94176	12.38385	7.71466	758
chr10	14920093	14920969	MGE_SST_pvalue_1e-2_peak_80575a	54	.	4.32620	5.47526	2.17120	415
chr10	14920093	14920969	MGE_SST_pvalue_1e-2_peak_80575b	108	.	7.21033	10.83630	6.45348	614
chr10	14943791	14943868	MGE_SST_pvalue_1e-2_peak_80583	46	.	2.85467	4.67429	1.54489	37
chr10	14995719	14996296	MGE_SST_pvalue_1e-2_peak_80590	58	.	4.22833	5.83877	2.44236	509
chr10	15001094	15001708	MGE_SST_pvalue_1e-2_peak_80592a	110	.	7.32601	11.08074	6.65253	219
chr10	15001094	15001708	MGE_SST_pvalue_1e-2_peak_80592b	83	.	5.89232	8.31518	4.39466	546
chr10	15002003	15002280	MGE_SST_pvalue_1e-2_peak_80593	43	.	3.66300	4.39923	1.49777	51
chr10	15126530	15126819	MGE_SST_pvalue_1e-2_peak_80610	46	.	2.85467	4.67429	1.54489	71
chr10	15133802	15133882	MGE_SST_pvalue_1e-2_peak_80616	42	.	2.79590	4.21192	1.36176	39
chr10	15138873	15139228	MGE_SST_pvalue_1e-2_peak_80617	73	.	5.07400	7.35758	3.62621	238
chr10	15139408	15139529	MGE_SST_pvalue_1e-2_peak_80618	89	.	5.91966	8.94285	4.90183	70
chr10	15148088	15148325	MGE_SST_pvalue_1e-2_peak_80621	42	.	2.79590	4.21192	1.36176	194
chr10	15148575	15148664	MGE_SST_pvalue_1e-2_peak_80622	59	.	3.72787	5.95225	2.52731	45
chr10	15163554	15163856	MGE_SST_pvalue_1e-2_peak_80627	46	.	2.85415	4.66951	1.54489	249
chr10	15203093	15203182	MGE_SST_pvalue_1e-2_peak_80646	46	.	2.85415	4.66951	1.54489	43
chr10	15210289	15211210	MGE_SST_pvalue_1e-2_peak_80649a	47	.	3.93016	4.74863	1.60585	204
chr10	15210289	15211210	MGE_SST_pvalue_1e-2_peak_80649b	115	.	7.32890	11.55357	7.03948	448
chr10	15210289	15211210	MGE_SST_pvalue_1e-2_peak_80649c	181	.	10.14771	18.12906	12.35287	615
chr10	15210289	15211210	MGE_SST_pvalue_1e-2_peak_80649d	91	.	6.20138	9.13350	5.06086	770
chr10	15225248	15225469	MGE_SST_pvalue_1e-2_peak_80651	93	.	6.03136	9.32317	5.21353	123
chr10	15253404	15253523	MGE_SST_pvalue_1e-2_peak_80665	42	.	2.79590	4.21192	1.36176	58
chr10	15264763	15264836	MGE_SST_pvalue_1e-2_peak_80670	43	.	3.38266	4.39837	1.49777	35
chr10	15276431	15276587	MGE_SST_pvalue_1e-2_peak_80677	47	.	3.49040	4.77340	1.61785	113
chr10	15304130	15304294	MGE_SST_pvalue_1e-2_peak_80697	42	.	2.79590	4.21192	1.36176	39
chr10	15311549	15311863	MGE_SST_pvalue_1e-2_peak_80701	46	.	2.85415	4.66951	1.54489	245
chr10	15335891	15336360	MGE_SST_pvalue_1e-2_peak_80715	52	.	4.02933	5.25693	1.99473	42
chr10	15336561	15336744	MGE_SST_pvalue_1e-2_peak_80716	52	.	4.02933	5.25693	1.99473	93
chr10	15405872	15406007	MGE_SST_pvalue_1e-2_peak_80765	46	.	2.85467	4.67429	1.54489	66
chr10	15413216	15413522	MGE_SST_pvalue_1e-2_peak_80768	52	.	4.02933	5.25693	1.99473	60
chr10	15447721	15447798	MGE_SST_pvalue_1e-2_peak_80777	46	.	2.85415	4.66951	1.54489	37
chr10	15452069	15452209	MGE_SST_pvalue_1e-2_peak_80779	46	.	2.85467	4.67429	1.54489	69
chr10	15469635	15469737	MGE_SST_pvalue_1e-2_peak_80784	44	.	2.83447	4.49791	1.54489	50
chr10	15470075	15470185	MGE_SST_pvalue_1e-2_peak_80785	42	.	2.79590	4.21192	1.36176	54
chr10	15494830	15494904	MGE_SST_pvalue_1e-2_peak_80797	46	.	2.85467	4.67429	1.54489	36
chr10	15503257	15503342	MGE_SST_pvalue_1e-2_peak_80798	46	.	2.85467	4.67429	1.54489	41
chr10	15524697	15524839	MGE_SST_pvalue_1e-2_peak_80804	44	.	2.83447	4.49791	1.54489	70
chr10	15654897	15655021	MGE_SST_pvalue_1e-2_peak_80836	46	.	2.85467	4.67429	1.54489	61
chr10	15734778	15734922	MGE_SST_pvalue_1e-2_peak_80862	43	.	2.81505	4.34682	1.45334	71
chr10	15776867	15776949	MGE_SST_pvalue_1e-2_peak_80877	46	.	2.85467	4.67429	1.54489	40
chr10	15811791	15811910	MGE_SST_pvalue_1e-2_peak_80890	46	.	2.85467	4.67429	1.54489	58
chr10	15848341	15848657	MGE_SST_pvalue_1e-2_peak_80902	44	.	2.83447	4.49791	1.54489	69
chr10	15859854	15859943	MGE_SST_pvalue_1e-2_peak_80907	46	.	2.85467	4.67429	1.54489	43
chr10	15866688	15866777	MGE_SST_pvalue_1e-2_peak_80910	75	.	4.62834	7.58464	3.80514	44
chr10	15901998	15902839	MGE_SST_pvalue_1e-2_peak_80935	79	.	5.23560	7.92549	4.08441	601
chr10	15939094	15939596	MGE_SST_pvalue_1e-2_peak_80947	59	.	3.72787	5.95225	2.52731	437
chr10	15965113	15965255	MGE_SST_pvalue_1e-2_peak_80956	46	.	2.85467	4.67429	1.54489	70
chr10	15971049	15971962	MGE_SST_pvalue_1e-2_peak_80960	49	.	3.53544	4.95138	1.75881	273
chr10	16115439	16115572	MGE_SST_pvalue_1e-2_peak_80997	46	.	2.85467	4.67429	1.54489	65
chr10	16163365	16163457	MGE_SST_pvalue_1e-2_peak_81018	44	.	2.83447	4.49791	1.54489	45
chr10	16312724	16312935	MGE_SST_pvalue_1e-2_peak_81064	42	.	2.79590	4.21192	1.36176	65
chr10	16316396	16316507	MGE_SST_pvalue_1e-2_peak_81066	43	.	2.81505	4.34682	1.45334	54
chr10	16417408	16417649	MGE_SST_pvalue_1e-2_peak_81097	46	.	2.85467	4.67429	1.54489	199
chr10	16563774	16564028	MGE_SST_pvalue_1e-2_peak_81150	52	.	3.60523	5.26053	1.99473	71
chr10	16639895	16639990	MGE_SST_pvalue_1e-2_peak_81174	46	.	2.85415	4.66951	1.54489	46
chr10	16679344	16679516	MGE_SST_pvalue_1e-2_peak_81191	42	.	2.79590	4.21192	1.36176	49
chr10	16689277	16689377	MGE_SST_pvalue_1e-2_peak_81198	44	.	2.83447	4.49791	1.54489	49
chr10	16724857	16725009	MGE_SST_pvalue_1e-2_peak_81222	46	.	2.85415	4.66951	1.54489	97
chr10	16736071	16736394	MGE_SST_pvalue_1e-2_peak_81226	43	.	2.81505	4.34682	1.45334	151
chr10	16801108	16801249	MGE_SST_pvalue_1e-2_peak_81258	44	.	2.83447	4.49791	1.54489	69
chr10	16853741	16853877	MGE_SST_pvalue_1e-2_peak_81294	47	.	3.49040	4.77340	1.61785	72
chr10	16859276	16860021	MGE_SST_pvalue_1e-2_peak_81295	153	.	9.35579	15.39976	10.16788	189
chr10	16869964	16870513	MGE_SST_pvalue_1e-2_peak_81298	70	.	4.53638	7.06887	3.39352	380
chr10	16883340	16883452	MGE_SST_pvalue_1e-2_peak_81301	44	.	2.83447	4.49791	1.54489	55
chr10	16885391	16885536	MGE_SST_pvalue_1e-2_peak_81304	46	.	2.85415	4.66951	1.54489	46
chr10	17063866	17063969	MGE_SST_pvalue_1e-2_peak_81368	42	.	2.79590	4.21192	1.36176	50
chr10	17156039	17156838	MGE_SST_pvalue_1e-2_peak_81399	51	.	3.58166	5.15094	1.91223	360
chr10	17176797	17176884	MGE_SST_pvalue_1e-2_peak_81407	44	.	2.83447	4.49791	1.54489	42
chr10	17242803	17243826	MGE_SST_pvalue_1e-2_peak_81433	124	.	8.01574	12.46937	7.78467	692
chr10	17254973	17255047	MGE_SST_pvalue_1e-2_peak_81437	46	.	2.85415	4.66951	1.54489	36
chr10	17300445	17300523	MGE_SST_pvalue_1e-2_peak_81460	46	.	2.85467	4.67429	1.54489	38
chr10	17408375	17408504	MGE_SST_pvalue_1e-2_peak_81504	46	.	2.85415	4.66951	1.54489	63
chr10	17441330	17441444	MGE_SST_pvalue_1e-2_peak_81513	65	.	3.80622	6.57065	2.99896	63
chr10	17441763	17441906	MGE_SST_pvalue_1e-2_peak_81514	46	.	2.85467	4.67429	1.54489	70
chr10	17472712	17473084	MGE_SST_pvalue_1e-2_peak_81526	56	.	3.67782	5.64059	2.29030	314
chr10	17495514	17495732	MGE_SST_pvalue_1e-2_peak_81532	42	.	2.79590	4.21192	1.36176	171
chr10	17496492	17496665	MGE_SST_pvalue_1e-2_peak_81533	59	.	3.72787	5.95225	2.52731	57
chr10	17561205	17561322	MGE_SST_pvalue_1e-2_peak_81561	46	.	2.85467	4.67429	1.54489	57
chr10	17649653	17649839	MGE_SST_pvalue_1e-2_peak_81596	59	.	3.72787	5.95225	2.52731	71
chr10	17659459	17659663	MGE_SST_pvalue_1e-2_peak_81601	83	.	5.70823	8.30550	4.38828	155
chr10	17685531	17686462	MGE_SST_pvalue_1e-2_peak_81605	104	.	6.96594	10.48530	6.16317	715
chr10	17694017	17694126	MGE_SST_pvalue_1e-2_peak_81606	42	.	3.32116	4.20906	1.36176	52
chr10	17694301	17694472	MGE_SST_pvalue_1e-2_peak_81607	70	.	4.98173	7.07040	3.39352	117
chr10	17740835	17741200	MGE_SST_pvalue_1e-2_peak_81632	54	.	4.10172	5.45601	2.15407	88
chr10	17745793	17746039	MGE_SST_pvalue_1e-2_peak_81633	48	.	3.51278	4.85998	1.68534	50
chr10	17777312	17777502	MGE_SST_pvalue_1e-2_peak_81639	46	.	2.85467	4.67429	1.54489	39
chr10	18271404	18271702	MGE_SST_pvalue_1e-2_peak_81666	55	.	3.65330	5.50407	2.18661	51
chr10	18294623	18294848	MGE_SST_pvalue_1e-2_peak_81677	46	.	2.85467	4.67429	1.54489	72
chr10	18361878	18362376	MGE_SST_pvalue_1e-2_peak_81714	69	.	4.50653	6.92169	3.27390	429
chr10	18367138	18367420	MGE_SST_pvalue_1e-2_peak_81719	42	.	2.79590	4.21192	1.36176	242
chr10	18417190	18417318	MGE_SST_pvalue_1e-2_peak_81737	46	.	2.85467	4.67429	1.54489	63
chr10	18429176	18429340	MGE_SST_pvalue_1e-2_peak_81742	58	.	4.58836	5.85683	2.45903	54
chr10	18429530	18430106	MGE_SST_pvalue_1e-2_peak_81743	69	.	5.21887	6.99745	3.33803	304
chr10	18453446	18453547	MGE_SST_pvalue_1e-2_peak_81754	44	.	2.83447	4.49791	1.54489	49
chr10	18468659	18468750	MGE_SST_pvalue_1e-2_peak_81763	43	.	3.38266	4.39837	1.49777	41
chr10	18468902	18469155	MGE_SST_pvalue_1e-2_peak_81764	43	.	3.38266	4.39837	1.49777	50
chr10	18491971	18492284	MGE_SST_pvalue_1e-2_peak_81779	53	.	4.07731	5.38744	2.09350	241
chr10	18504091	18504200	MGE_SST_pvalue_1e-2_peak_81782	43	.	3.36191	4.33276	1.45334	40
chr10	18535767	18535864	MGE_SST_pvalue_1e-2_peak_81800	42	.	2.79590	4.21192	1.36176	47
chr10	18550183	18550486	MGE_SST_pvalue_1e-2_peak_81810	131	.	8.32576	13.15436	8.34529	74
chr10	18550740	18551057	MGE_SST_pvalue_1e-2_peak_81811	59	.	4.54133	5.93590	2.52448	66
chr10	18560081	18560169	MGE_SST_pvalue_1e-2_peak_81815	46	.	2.85467	4.67429	1.54489	43
chr10	18611335	18611428	MGE_SST_pvalue_1e-2_peak_81835	44	.	2.83447	4.49791	1.54489	45
chr10	18655622	18656012	MGE_SST_pvalue_1e-2_peak_81870	63	.	4.36300	6.31016	2.81157	127
chr10	18666175	18666297	MGE_SST_pvalue_1e-2_peak_81881	43	.	2.81505	4.34682	1.45334	60
chr10	18679890	18679991	MGE_SST_pvalue_1e-2_peak_81889	42	.	2.79590	4.21192	1.36176	49
chr10	18689112	18689606	MGE_SST_pvalue_1e-2_peak_81894	51	.	3.98248	5.13441	1.90784	306
chr10	18691900	18691999	MGE_SST_pvalue_1e-2_peak_81896	52	.	4.02933	5.25693	1.99473	49
chr10	18790256	18790459	MGE_SST_pvalue_1e-2_peak_81938	46	.	2.85415	4.66951	1.54489	56
chr10	18834726	18834897	MGE_SST_pvalue_1e-2_peak_81973	63	.	4.72404	6.36848	2.85326	42
chr10	18898197	18898282	MGE_SST_pvalue_1e-2_peak_82001	46	.	2.85467	4.67429	1.54489	41
chr10	18916485	18916843	MGE_SST_pvalue_1e-2_peak_82019	67	.	4.47708	6.78418	3.16699	62
chr10	18940321	18940797	MGE_SST_pvalue_1e-2_peak_82028	67	.	4.86381	6.73327	3.12879	315
chr10	18947996	18948788	MGE_SST_pvalue_1e-2_peak_82029a	68	.	5.10093	6.84728	3.21759	360
chr10	18947996	18948788	MGE_SST_pvalue_1e-2_peak_82029b	67	.	5.07393	6.79101	3.17155	531
chr10	18972037	18972134	MGE_SST_pvalue_1e-2_peak_82038	42	.	2.79590	4.21192	1.36176	47
chr10	18973039	18973193	MGE_SST_pvalue_1e-2_peak_82040	43	.	2.81505	4.34682	1.45334	84
chr10	19002252	19002489	MGE_SST_pvalue_1e-2_peak_82050	56	.	3.67782	5.64059	2.29030	170
chr10	19067308	19067407	MGE_SST_pvalue_1e-2_peak_82077	46	.	2.85467	4.67429	1.54489	48
chr10	19091062	19091185	MGE_SST_pvalue_1e-2_peak_82087	46	.	2.85467	4.67429	1.54489	60
chr10	19149802	19149909	MGE_SST_pvalue_1e-2_peak_82104	46	.	2.85467	4.67429	1.54489	52
chr10	19162075	19162160	MGE_SST_pvalue_1e-2_peak_82108	46	.	2.85467	4.67429	1.54489	41
chr10	19211517	19211593	MGE_SST_pvalue_1e-2_peak_82120	46	.	2.85467	4.67429	1.54489	37
chr10	19219415	19219550	MGE_SST_pvalue_1e-2_peak_82123	46	.	2.85467	4.67429	1.54489	66
chr10	19229642	19230000	MGE_SST_pvalue_1e-2_peak_82125	44	.	2.83447	4.49791	1.54489	119
chr10	19317325	19317464	MGE_SST_pvalue_1e-2_peak_82153	46	.	2.85467	4.67429	1.54489	68
chr10	19752635	19752753	MGE_SST_pvalue_1e-2_peak_82288	46	.	2.85467	4.67429	1.54489	58
chr10	19766770	19767044	MGE_SST_pvalue_1e-2_peak_82290	46	.	2.85467	4.67429	1.54489	220
chr10	19884585	19884663	MGE_SST_pvalue_1e-2_peak_82328	46	.	2.85467	4.67429	1.54489	38
chr10	19963837	19963911	MGE_SST_pvalue_1e-2_peak_82358	46	.	2.85415	4.66951	1.54489	36
chr10	19964083	19964311	MGE_SST_pvalue_1e-2_peak_82359	46	.	2.85415	4.66951	1.54489	50
chr10	19974653	19974762	MGE_SST_pvalue_1e-2_peak_82362	44	.	2.83447	4.49791	1.54489	53
chr10	19976690	19976806	MGE_SST_pvalue_1e-2_peak_82364	44	.	2.83447	4.49791	1.54489	57
chr10	20046303	20046644	MGE_SST_pvalue_1e-2_peak_82386	43	.	2.81505	4.34682	1.45334	296
chr10	20104786	20105332	MGE_SST_pvalue_1e-2_peak_82398	63	.	4.72404	6.36848	2.85326	181
chr10	20148842	20148970	MGE_SST_pvalue_1e-2_peak_82422	44	.	2.83447	4.49791	1.54489	63
chr10	20210885	20210961	MGE_SST_pvalue_1e-2_peak_82442	46	.	2.85467	4.67429	1.54489	37
chr10	20290797	20290885	MGE_SST_pvalue_1e-2_peak_82483	42	.	2.79590	4.21192	1.36176	43
chr10	20374103	20374371	MGE_SST_pvalue_1e-2_peak_82509	71	.	5.01211	7.16245	3.46967	198
chr10	20406686	20406805	MGE_SST_pvalue_1e-2_peak_82520	46	.	2.85467	4.67429	1.54489	58
chr10	20471802	20471939	MGE_SST_pvalue_1e-2_peak_82543	42	.	2.79590	4.21192	1.36176	67
chr10	20507635	20507769	MGE_SST_pvalue_1e-2_peak_82559	46	.	2.85467	4.67429	1.54489	66
chr10	20569004	20569112	MGE_SST_pvalue_1e-2_peak_82578	43	.	2.81505	4.34682	1.45334	53
chr10	20589572	20589683	MGE_SST_pvalue_1e-2_peak_82591	46	.	2.85467	4.67429	1.54489	54
chr10	20706060	20706187	MGE_SST_pvalue_1e-2_peak_82637	46	.	2.85467	4.67429	1.54489	62
chr10	20711562	20711690	MGE_SST_pvalue_1e-2_peak_82639	46	.	2.85467	4.67429	1.54489	63
chr10	20735362	20735682	MGE_SST_pvalue_1e-2_peak_82643	73	.	4.59728	7.39833	3.65857	109
chr10	20798986	20799086	MGE_SST_pvalue_1e-2_peak_82663	46	.	2.85467	4.67429	1.54489	49
chr10	20908331	20908416	MGE_SST_pvalue_1e-2_peak_82694	46	.	2.85467	4.67429	1.54489	41
chr10	20908762	20908885	MGE_SST_pvalue_1e-2_peak_82695	46	.	2.85467	4.67429	1.54489	60
chr10	21013805	21014536	MGE_SST_pvalue_1e-2_peak_82727	86	.	5.40784	8.66157	4.67165	420
chr10	21081980	21082464	MGE_SST_pvalue_1e-2_peak_82753	42	.	2.79590	4.21192	1.36176	183
chr10	21090204	21090285	MGE_SST_pvalue_1e-2_peak_82760	43	.	2.81505	4.34682	1.45334	39
chr10	21105745	21105990	MGE_SST_pvalue_1e-2_peak_82772	43	.	2.81505	4.34682	1.45334	60
chr10	21177325	21177410	MGE_SST_pvalue_1e-2_peak_82806	43	.	2.81505	4.34682	1.45334	41
chr10	21252498	21252627	MGE_SST_pvalue_1e-2_peak_82843	43	.	2.81505	4.34682	1.45334	63
chr10	21273571	21273849	MGE_SST_pvalue_1e-2_peak_82855	44	.	2.83447	4.49791	1.54489	213
chr10	21284486	21285052	MGE_SST_pvalue_1e-2_peak_82859	65	.	4.80692	6.58071	3.00187	72
chr10	21300312	21300408	MGE_SST_pvalue_1e-2_peak_82866	46	.	2.85415	4.66951	1.54489	47
chr10	21313921	21314339	MGE_SST_pvalue_1e-2_peak_82877	55	.	3.65330	5.50407	2.18661	350
chr10	21331126	21331213	MGE_SST_pvalue_1e-2_peak_82890	43	.	3.36191	4.33276	1.45334	61
chr10	21333518	21333603	MGE_SST_pvalue_1e-2_peak_82892	53	.	4.05318	5.32112	2.04891	45
chr10	21350917	21351295	MGE_SST_pvalue_1e-2_peak_82902	48	.	3.51278	4.85998	1.68534	65
chr10	21369089	21369394	MGE_SST_pvalue_1e-2_peak_82914	48	.	3.51278	4.85998	1.68534	45
chr10	21378598	21379150	MGE_SST_pvalue_1e-2_peak_82919	57	.	3.70268	5.78921	2.40338	181
chr10	21388226	21388486	MGE_SST_pvalue_1e-2_peak_82922	51	.	4.00577	5.19473	1.94994	128
chr10	21389302	21389415	MGE_SST_pvalue_1e-2_peak_82924	53	.	4.05318	5.32112	2.04891	50
chr10	21434812	21435746	MGE_SST_pvalue_1e-2_peak_82947	49	.	3.53544	4.95138	1.75881	345
chr10	21462471	21462653	MGE_SST_pvalue_1e-2_peak_82958	42	.	3.60516	4.28055	1.42341	34
chr10	21462867	21463397	MGE_SST_pvalue_1e-2_peak_82959	94	.	6.48929	9.42233	5.29472	256
chr10	21472592	21472710	MGE_SST_pvalue_1e-2_peak_82960	46	.	2.85467	4.67429	1.54489	58
chr10	21544229	21544346	MGE_SST_pvalue_1e-2_peak_82983	46	.	2.85467	4.67429	1.54489	57
chr10	21568706	21568785	MGE_SST_pvalue_1e-2_peak_82993	46	.	2.85415	4.66951	1.54489	38
chr10	21582591	21582978	MGE_SST_pvalue_1e-2_peak_82999	59	.	3.72787	5.95225	2.52731	53
chr10	21618453	21618695	MGE_SST_pvalue_1e-2_peak_83011	46	.	2.85467	4.67429	1.54489	41
chr10	21740336	21740461	MGE_SST_pvalue_1e-2_peak_83038	46	.	2.85467	4.67429	1.54489	61
chr10	21784718	21784961	MGE_SST_pvalue_1e-2_peak_83046	61	.	4.61787	6.11180	2.65782	69
chr10	21785738	21786279	MGE_SST_pvalue_1e-2_peak_83048	61	.	4.61787	6.11180	2.65782	69
chr10	21805259	21805525	MGE_SST_pvalue_1e-2_peak_83057	48	.	3.86997	4.85757	1.68534	65
chr10	21806164	21806433	MGE_SST_pvalue_1e-2_peak_83059	50	.	3.93670	5.01899	1.81700	208
chr10	21814787	21815192	MGE_SST_pvalue_1e-2_peak_83061	51	.	4.00577	5.19473	1.94994	352
chr10	21815925	21816402	MGE_SST_pvalue_1e-2_peak_83062	51	.	4.00577	5.19473	1.94994	241
chr10	21822482	21823476	MGE_SST_pvalue_1e-2_peak_83063a	55	.	4.37222	5.57009	2.24151	47
chr10	21822482	21823476	MGE_SST_pvalue_1e-2_peak_83063b	81	.	5.82963	8.18180	4.29208	263
chr10	21822482	21823476	MGE_SST_pvalue_1e-2_peak_83063c	95	.	6.55833	9.56699	5.40976	508
chr10	21822482	21823476	MGE_SST_pvalue_1e-2_peak_83063d	55	.	4.37222	5.57009	2.24151	712
chr10	21824174	21824262	MGE_SST_pvalue_1e-2_peak_83064	43	.	3.64352	4.35885	1.46374	46
chr10	21882082	21882172	MGE_SST_pvalue_1e-2_peak_83092	46	.	2.85467	4.67429	1.54489	44
chr10	21890181	21890476	MGE_SST_pvalue_1e-2_peak_83094	46	.	2.85415	4.66951	1.54489	235
chr10	21927676	21927783	MGE_SST_pvalue_1e-2_peak_83115	44	.	2.83447	4.49791	1.54489	52
chr10	21940237	21940356	MGE_SST_pvalue_1e-2_peak_83118	46	.	2.85467	4.67429	1.54489	58
chr10	21962484	21962597	MGE_SST_pvalue_1e-2_peak_83134	46	.	2.85415	4.66951	1.54489	55
chr10	22052776	22052858	MGE_SST_pvalue_1e-2_peak_83197	46	.	2.85467	4.67429	1.54489	40
chr10	22097677	22097898	MGE_SST_pvalue_1e-2_peak_83210	46	.	2.85467	4.67429	1.54489	71
chr10	22207022	22207296	MGE_SST_pvalue_1e-2_peak_83235	46	.	2.85467	4.67429	1.54489	215
chr10	22278536	22279316	MGE_SST_pvalue_1e-2_peak_83254	59	.	3.72787	5.95225	2.52731	217
chr10	22292269	22292884	MGE_SST_pvalue_1e-2_peak_83261a	66	.	4.83520	6.65579	3.06073	46
chr10	22292269	22292884	MGE_SST_pvalue_1e-2_peak_83261b	129	.	8.10636	12.96718	8.19309	424
chr10	22310488	22310628	MGE_SST_pvalue_1e-2_peak_83268	46	.	2.85467	4.67429	1.54489	69
chr10	22318608	22318688	MGE_SST_pvalue_1e-2_peak_83271	46	.	2.85467	4.67429	1.54489	39
chr10	22400523	22400617	MGE_SST_pvalue_1e-2_peak_83284	46	.	2.85467	4.67429	1.54489	46
chr10	22424005	22424090	MGE_SST_pvalue_1e-2_peak_83287	46	.	2.85467	4.67429	1.54489	41
chr10	22518092	22518610	MGE_SST_pvalue_1e-2_peak_83300	70	.	4.98173	7.07040	3.39352	168
chr10	22540790	22541396	MGE_SST_pvalue_1e-2_peak_83304	91	.	6.26272	9.16759	5.08906	61
chr10	22547677	22547862	MGE_SST_pvalue_1e-2_peak_83306	46	.	2.85467	4.67429	1.54489	48
chr10	22605089	22605639	MGE_SST_pvalue_1e-2_peak_83315	61	.	4.74737	6.14848	2.68210	210
chr10	22609740	22609991	MGE_SST_pvalue_1e-2_peak_83316	107	.	6.99545	10.71197	6.35165	152
chr10	22610334	22611060	MGE_SST_pvalue_1e-2_peak_83317	56	.	4.48115	5.66648	2.31507	657
chr10	22614665	22614818	MGE_SST_pvalue_1e-2_peak_83318	49	.	4.06918	4.97578	1.77900	95
chr10	22625353	22625710	MGE_SST_pvalue_1e-2_peak_83323	47	.	3.49040	4.77340	1.61785	230
chr10	22629891	22629964	MGE_SST_pvalue_1e-2_peak_83324	44	.	3.40368	4.46677	1.54489	41
chr10	22725997	22726088	MGE_SST_pvalue_1e-2_peak_83350	66	.	4.83520	6.65579	3.06073	45
chr10	22726239	22726547	MGE_SST_pvalue_1e-2_peak_83351	52	.	4.02933	5.25693	1.99473	251
chr10	22764755	22765214	MGE_SST_pvalue_1e-2_peak_83373	63	.	4.36300	6.31016	2.81157	241
chr10	22811475	22811549	MGE_SST_pvalue_1e-2_peak_83387	46	.	2.85467	4.67429	1.54489	36
chr10	22888441	22888576	MGE_SST_pvalue_1e-2_peak_83412	46	.	2.85467	4.67429	1.54489	66
chr10	22909491	22909821	MGE_SST_pvalue_1e-2_peak_83421	49	.	3.53544	4.95138	1.75881	72
chr10	22944352	22944545	MGE_SST_pvalue_1e-2_peak_83448	57	.	3.70268	5.78921	2.40338	58
chr10	23003390	23003751	MGE_SST_pvalue_1e-2_peak_83471	133	.	8.41880	13.37080	8.52260	170
chr10	23051427	23051507	MGE_SST_pvalue_1e-2_peak_83489	44	.	2.83447	4.49791	1.54489	39
chr10	23089587	23089662	MGE_SST_pvalue_1e-2_peak_83501	46	.	2.85467	4.67429	1.54489	36
chr10	23141745	23141845	MGE_SST_pvalue_1e-2_peak_83517	46	.	2.85467	4.67429	1.54489	49
chr10	23265580	23265790	MGE_SST_pvalue_1e-2_peak_83543	46	.	2.85467	4.67429	1.54489	61
chr10	23336206	23336303	MGE_SST_pvalue_1e-2_peak_83561	46	.	2.85467	4.67429	1.54489	47
chr10	23356810	23356935	MGE_SST_pvalue_1e-2_peak_83568	46	.	2.85467	4.67429	1.54489	61
chr10	23384261	23384563	MGE_SST_pvalue_1e-2_peak_83574	76	.	5.44874	7.62969	3.84306	117
chr10	23391383	23391468	MGE_SST_pvalue_1e-2_peak_83576	46	.	2.85415	4.66951	1.54489	41
chr10	23418594	23418881	MGE_SST_pvalue_1e-2_peak_83584	46	.	2.85467	4.67429	1.54489	231
chr10	23447090	23447687	MGE_SST_pvalue_1e-2_peak_83594	61	.	3.75340	6.13275	2.66791	99
chr10	23481320	23481403	MGE_SST_pvalue_1e-2_peak_83601	46	.	2.85467	4.67429	1.54489	40
chr10	23641595	23641674	MGE_SST_pvalue_1e-2_peak_83648	44	.	2.83447	4.49791	1.54489	38
chr10	23688906	23689046	MGE_SST_pvalue_1e-2_peak_83660	46	.	2.85467	4.67429	1.54489	69
chr10	23727612	23728138	MGE_SST_pvalue_1e-2_peak_83670	78	.	5.54324	7.86473	4.03316	467
chr10	23789145	23789241	MGE_SST_pvalue_1e-2_peak_83687	46	.	2.85467	4.67429	1.54489	47
chr10	23829486	23830644	MGE_SST_pvalue_1e-2_peak_83696	65	.	4.41930	6.53368	2.98445	69
chr10	23982477	23982794	MGE_SST_pvalue_1e-2_peak_83721	66	.	5.02080	6.68179	3.08355	77
chr10	23983129	23983860	MGE_SST_pvalue_1e-2_peak_83722	53	.	4.28113	5.38413	2.09350	671
chr10	23999073	23999194	MGE_SST_pvalue_1e-2_peak_83731	46	.	2.85467	4.67429	1.54489	59
chr10	24028440	24028551	MGE_SST_pvalue_1e-2_peak_83749	46	.	2.85467	4.67429	1.54489	54
chr10	24088477	24088572	MGE_SST_pvalue_1e-2_peak_83784	46	.	2.85415	4.66951	1.54489	46
chr10	24095424	24096072	MGE_SST_pvalue_1e-2_peak_83789	53	.	3.62911	5.37785	2.09044	220
chr10	24137991	24138095	MGE_SST_pvalue_1e-2_peak_83805	44	.	2.83447	4.49791	1.54489	51
chr10	24139065	24139543	MGE_SST_pvalue_1e-2_peak_83806	44	.	2.83447	4.49791	1.54489	431
chr10	24159283	24159571	MGE_SST_pvalue_1e-2_peak_83814	46	.	2.85467	4.67429	1.54489	248
chr10	24216484	24217184	MGE_SST_pvalue_1e-2_peak_83834	50	.	3.55840	5.04815	1.83420	48
chr10	24247384	24247468	MGE_SST_pvalue_1e-2_peak_83841	43	.	2.81505	4.34682	1.45334	41
chr10	24275499	24275784	MGE_SST_pvalue_1e-2_peak_83860	46	.	2.85415	4.66951	1.54489	219
chr10	24290162	24290293	MGE_SST_pvalue_1e-2_peak_83865	44	.	2.83447	4.49791	1.54489	64
chr10	24336072	24336324	MGE_SST_pvalue_1e-2_peak_83883	46	.	2.85415	4.66951	1.54489	38
chr10	24370901	24371203	MGE_SST_pvalue_1e-2_peak_83897	46	.	2.85467	4.67429	1.54489	54
chr10	24424419	24424562	MGE_SST_pvalue_1e-2_peak_83931	46	.	2.85467	4.67429	1.54489	70
chr10	24442109	24442212	MGE_SST_pvalue_1e-2_peak_83947	42	.	2.79590	4.21192	1.36176	50
chr10	24465891	24465973	MGE_SST_pvalue_1e-2_peak_83961	46	.	2.85415	4.66951	1.54489	40
chr10	24466710	24466829	MGE_SST_pvalue_1e-2_peak_83962	44	.	2.83447	4.49791	1.54489	58
chr10	24498114	24498335	MGE_SST_pvalue_1e-2_peak_83978	96	.	6.10820	9.60739	5.44573	153
chr10	24512317	24512402	MGE_SST_pvalue_1e-2_peak_83986	43	.	2.81505	4.34682	1.45334	41
chr10	24534298	24534477	MGE_SST_pvalue_1e-2_peak_84001	56	.	3.67782	5.64059	2.29030	55
chr10	24595472	24595699	MGE_SST_pvalue_1e-2_peak_84047	48	.	3.51278	4.85998	1.68534	173
chr10	24649642	24649730	MGE_SST_pvalue_1e-2_peak_84087	55	.	3.65330	5.50407	2.18661	42
chr10	24663844	24663945	MGE_SST_pvalue_1e-2_peak_84094	42	.	2.79590	4.21192	1.36176	49
chr10	24666289	24666372	MGE_SST_pvalue_1e-2_peak_84096	42	.	2.79590	4.21192	1.36176	40
chr10	24716718	24717195	MGE_SST_pvalue_1e-2_peak_84124	46	.	2.85415	4.66951	1.54489	310
chr10	24755048	24755228	MGE_SST_pvalue_1e-2_peak_84148	43	.	2.81505	4.34682	1.45334	128
chr10	24802246	24802554	MGE_SST_pvalue_1e-2_peak_84185	57	.	3.70268	5.78921	2.40338	68
chr10	24807888	24808299	MGE_SST_pvalue_1e-2_peak_84188	42	.	2.79590	4.21192	1.36176	296
chr10	24840965	24841499	MGE_SST_pvalue_1e-2_peak_84203	53	.	3.62911	5.37785	2.09044	484
chr10	24872619	24872762	MGE_SST_pvalue_1e-2_peak_84216	42	.	2.79590	4.21192	1.36176	70
chr10	24911946	24912201	MGE_SST_pvalue_1e-2_peak_84247	68	.	4.89277	6.81329	3.18795	101
chr10	24917081	24917176	MGE_SST_pvalue_1e-2_peak_84249	43	.	2.81505	4.34682	1.45334	46
chr10	24923722	24924027	MGE_SST_pvalue_1e-2_peak_84256	55	.	3.65330	5.50407	2.18661	57
chr10	24931982	24932101	MGE_SST_pvalue_1e-2_peak_84265	56	.	3.67782	5.64059	2.29030	47
chr10	24965314	24965390	MGE_SST_pvalue_1e-2_peak_84280	46	.	2.85467	4.67429	1.54489	37
chr10	24974029	24974173	MGE_SST_pvalue_1e-2_peak_84282	44	.	2.83447	4.49791	1.54489	71
chr10	24974560	24974675	MGE_SST_pvalue_1e-2_peak_84283	44	.	2.83447	4.49791	1.54489	56
chr10	24981202	24981331	MGE_SST_pvalue_1e-2_peak_84287	46	.	2.85415	4.66951	1.54489	63
chr10	24985550	24985818	MGE_SST_pvalue_1e-2_peak_84289	44	.	2.83447	4.49791	1.54489	53
chr10	25012859	25013897	MGE_SST_pvalue_1e-2_peak_84308	76	.	5.59167	7.69798	3.90016	819
chr10	25033903	25034630	MGE_SST_pvalue_1e-2_peak_84314	66	.	4.44800	6.65517	3.06073	281
chr10	25040948	25041037	MGE_SST_pvalue_1e-2_peak_84320	65	.	3.80622	6.57065	2.99896	41
chr10	25083140	25083255	MGE_SST_pvalue_1e-2_peak_84331	65	.	3.80622	6.57065	2.99896	48
chr10	25101006	25101280	MGE_SST_pvalue_1e-2_peak_84343	64	.	4.39097	6.41891	2.89402	51
chr10	25114418	25114846	MGE_SST_pvalue_1e-2_peak_84352	85	.	5.77701	8.50271	4.54521	366
chr10	25161129	25161461	MGE_SST_pvalue_1e-2_peak_84374	52	.	3.60523	5.26053	1.99473	67
chr10	25190771	25191183	MGE_SST_pvalue_1e-2_peak_84381	77	.	4.65983	7.78896	3.97323	302
chr10	25197354	25197642	MGE_SST_pvalue_1e-2_peak_84385	42	.	2.79590	4.21192	1.36176	37
chr10	25204135	25204263	MGE_SST_pvalue_1e-2_peak_84390	46	.	2.85467	4.67429	1.54489	63
chr10	25210384	25210484	MGE_SST_pvalue_1e-2_peak_84394	42	.	2.79590	4.21192	1.36176	49
chr10	25241153	25241938	MGE_SST_pvalue_1e-2_peak_84407	59	.	4.54133	5.93590	2.52448	718
chr10	25258167	25258302	MGE_SST_pvalue_1e-2_peak_84410	46	.	2.85467	4.67429	1.54489	66
chr10	25280904	25281039	MGE_SST_pvalue_1e-2_peak_84420	46	.	2.85467	4.67429	1.54489	66
chr10	25305100	25306119	MGE_SST_pvalue_1e-2_peak_84428	122	.	7.93136	12.29140	7.64448	471
chr10	25402232	25402559	MGE_SST_pvalue_1e-2_peak_84459	57	.	3.70268	5.78921	2.40338	55
chr10	25414039	25414652	MGE_SST_pvalue_1e-2_peak_84461	59	.	3.72787	5.95225	2.52731	63
chr10	25420053	25420357	MGE_SST_pvalue_1e-2_peak_84463	46	.	2.85415	4.66951	1.54489	51
chr10	25463388	25464030	MGE_SST_pvalue_1e-2_peak_84470a	63	.	4.86787	6.37804	2.86125	238
chr10	25463388	25464030	MGE_SST_pvalue_1e-2_peak_84470b	51	.	4.17246	5.17088	1.93017	566
chr10	25509465	25509566	MGE_SST_pvalue_1e-2_peak_84486	42	.	2.79590	4.21192	1.36176	49
chr10	25542437	25542869	MGE_SST_pvalue_1e-2_peak_84501	46	.	2.85415	4.66951	1.54489	256
chr10	25561616	25561889	MGE_SST_pvalue_1e-2_peak_84511	56	.	3.67782	5.64059	2.29030	62
chr10	25582963	25583061	MGE_SST_pvalue_1e-2_peak_84516	44	.	2.83447	4.49791	1.54489	48
chr10	25636979	25637122	MGE_SST_pvalue_1e-2_peak_84532	46	.	2.85467	4.67429	1.54489	70
chr10	25670306	25670430	MGE_SST_pvalue_1e-2_peak_84540	44	.	2.83447	4.49791	1.54489	61
chr10	25729944	25730040	MGE_SST_pvalue_1e-2_peak_84553	44	.	2.83447	4.49791	1.54489	47
chr10	25735006	25735081	MGE_SST_pvalue_1e-2_peak_84556	44	.	2.83447	4.49791	1.54489	36
chr10	25835020	25835131	MGE_SST_pvalue_1e-2_peak_84587	46	.	2.85467	4.67429	1.54489	54
chr10	25871715	25871792	MGE_SST_pvalue_1e-2_peak_84598	46	.	2.85467	4.67429	1.54489	37
chr10	25940524	25940796	MGE_SST_pvalue_1e-2_peak_84617	56	.	3.67782	5.64059	2.29030	59
chr10	25959652	25959773	MGE_SST_pvalue_1e-2_peak_84624	46	.	2.85467	4.67429	1.54489	59
chr10	25971276	25971980	MGE_SST_pvalue_1e-2_peak_84629	65	.	4.41930	6.53368	2.98445	428
chr10	25989753	25990062	MGE_SST_pvalue_1e-2_peak_84633	42	.	2.79590	4.21192	1.36176	229
chr10	26027662	26027789	MGE_SST_pvalue_1e-2_peak_84647	46	.	2.85467	4.67429	1.54489	62
chr10	26046864	26047264	MGE_SST_pvalue_1e-2_peak_84655	70	.	4.53638	7.06887	3.39352	329
chr10	26075177	26075299	MGE_SST_pvalue_1e-2_peak_84666	46	.	2.85467	4.67429	1.54489	60
chr10	26101307	26101380	MGE_SST_pvalue_1e-2_peak_84673	45	.	3.42495	4.53818	1.54489	34
chr10	26148075	26148194	MGE_SST_pvalue_1e-2_peak_84698	46	.	2.85415	4.66951	1.54489	58
chr10	26199416	26199496	MGE_SST_pvalue_1e-2_peak_84712	46	.	2.85415	4.66951	1.54489	39
chr10	26402784	26402939	MGE_SST_pvalue_1e-2_peak_84754	43	.	2.81505	4.34682	1.45334	107
chr10	26421212	26421375	MGE_SST_pvalue_1e-2_peak_84763	46	.	2.85415	4.66951	1.54489	115
chr10	26505215	26505658	MGE_SST_pvalue_1e-2_peak_84785	62	.	4.80683	6.28208	2.79598	67
chr10	26543605	26543909	MGE_SST_pvalue_1e-2_peak_84814	64	.	4.75135	6.43718	2.90544	215
chr10	26544532	26544642	MGE_SST_pvalue_1e-2_peak_84815	50	.	3.95946	5.07586	1.85673	53
chr10	26587254	26587357	MGE_SST_pvalue_1e-2_peak_84838	42	.	2.79590	4.21192	1.36176	50
chr10	26599342	26599739	MGE_SST_pvalue_1e-2_peak_84843	43	.	2.81505	4.34682	1.45334	72
chr10	26601486	26601613	MGE_SST_pvalue_1e-2_peak_84845	43	.	2.81505	4.34682	1.45334	62
chr10	26607745	26607877	MGE_SST_pvalue_1e-2_peak_84846	46	.	2.85467	4.67429	1.54489	65
chr10	26623893	26624267	MGE_SST_pvalue_1e-2_peak_84851	61	.	3.75340	6.13275	2.66791	317
chr10	26641128	26641340	MGE_SST_pvalue_1e-2_peak_84860	53	.	3.62911	5.37785	2.09044	121
chr10	26642550	26642668	MGE_SST_pvalue_1e-2_peak_84862	53	.	3.62911	5.37785	2.09044	68
chr10	26760938	26761331	MGE_SST_pvalue_1e-2_peak_84891	57	.	3.70268	5.78921	2.40338	214
chr10	26846163	26846259	MGE_SST_pvalue_1e-2_peak_84931	46	.	2.85467	4.67429	1.54489	47
chr10	26868606	26868831	MGE_SST_pvalue_1e-2_peak_84938	46	.	2.85415	4.66951	1.54489	69
chr10	26922849	26922931	MGE_SST_pvalue_1e-2_peak_84952	44	.	2.83447	4.49791	1.54489	40
chr10	26986166	26986908	MGE_SST_pvalue_1e-2_peak_84974	72	.	5.04286	7.25809	3.54400	46
chr10	27028115	27028669	MGE_SST_pvalue_1e-2_peak_84996	47	.	3.49040	4.77340	1.61785	64
chr10	27041044	27041163	MGE_SST_pvalue_1e-2_peak_85008	43	.	2.81505	4.34682	1.45334	58
chr10	27074330	27074523	MGE_SST_pvalue_1e-2_peak_85023	42	.	2.79590	4.21192	1.36176	141
chr10	27088223	27088571	MGE_SST_pvalue_1e-2_peak_85029	43	.	3.38266	4.39837	1.49777	308
chr10	27094495	27094801	MGE_SST_pvalue_1e-2_peak_85031	71	.	5.01211	7.16245	3.46967	228
chr10	27112171	27112295	MGE_SST_pvalue_1e-2_peak_85036	44	.	2.83447	4.49791	1.54489	61
chr10	27133407	27133824	MGE_SST_pvalue_1e-2_peak_85047	121	.	7.16332	12.11104	7.49769	105
chr10	27140465	27140581	MGE_SST_pvalue_1e-2_peak_85050	42	.	2.79590	4.21192	1.36176	57
chr10	27149778	27150325	MGE_SST_pvalue_1e-2_peak_85056	108	.	7.21033	10.83630	6.45348	178
chr10	27171111	27171276	MGE_SST_pvalue_1e-2_peak_85058	46	.	2.85467	4.67429	1.54489	111
chr10	27181694	27181844	MGE_SST_pvalue_1e-2_peak_85062	85	.	4.75692	8.55556	4.58758	60
chr10	27207838	27208033	MGE_SST_pvalue_1e-2_peak_85070	44	.	2.83447	4.49791	1.54489	49
chr10	27228943	27229046	MGE_SST_pvalue_1e-2_peak_85078	43	.	2.81505	4.34682	1.45334	50
chr10	27295208	27295464	MGE_SST_pvalue_1e-2_peak_85099	46	.	2.85415	4.66951	1.54489	59
chr10	27361911	27362175	MGE_SST_pvalue_1e-2_peak_85123	43	.	2.81505	4.34682	1.45334	59
chr10	27388953	27389655	MGE_SST_pvalue_1e-2_peak_85139	65	.	4.80692	6.58071	3.00187	259
chr10	27399279	27399361	MGE_SST_pvalue_1e-2_peak_85143	42	.	2.79590	4.21192	1.36176	40
chr10	27443094	27443172	MGE_SST_pvalue_1e-2_peak_85159	45	.	3.74308	4.56981	1.54489	37
chr10	27443325	27443733	MGE_SST_pvalue_1e-2_peak_85160	72	.	5.26910	7.21123	3.51202	63
chr10	27443892	27444264	MGE_SST_pvalue_1e-2_peak_85161	85	.	6.02183	8.59982	4.62448	319
chr10	27458259	27458363	MGE_SST_pvalue_1e-2_peak_85167	46	.	2.85467	4.67429	1.54489	51
chr10	27514366	27514486	MGE_SST_pvalue_1e-2_peak_85197	43	.	2.81505	4.34682	1.45334	59
chr10	27529659	27529925	MGE_SST_pvalue_1e-2_peak_85203	45	.	3.85902	4.59799	1.54489	202
chr10	27530652	27531250	MGE_SST_pvalue_1e-2_peak_85204a	68	.	5.14536	6.86593	3.23472	232
chr10	27530652	27531250	MGE_SST_pvalue_1e-2_peak_85204b	68	.	5.14536	6.86593	3.23472	522
chr10	27541497	27541641	MGE_SST_pvalue_1e-2_peak_85208	46	.	2.85415	4.66951	1.54489	71
chr10	27542296	27542418	MGE_SST_pvalue_1e-2_peak_85209	44	.	2.83447	4.49791	1.54489	60
chr10	27632618	27632723	MGE_SST_pvalue_1e-2_peak_85225	46	.	2.85467	4.67429	1.54489	51
chr10	27792759	27793516	MGE_SST_pvalue_1e-2_peak_85267a	109	.	7.16846	10.99299	6.58454	236
chr10	27792759	27793516	MGE_SST_pvalue_1e-2_peak_85267b	79	.	5.57547	7.94761	4.09825	486
chr10	27819971	27820056	MGE_SST_pvalue_1e-2_peak_85272	46	.	2.85467	4.67429	1.54489	41
chr10	27937928	27938006	MGE_SST_pvalue_1e-2_peak_85314	46	.	2.85467	4.67429	1.54489	38
chr10	27943771	27943883	MGE_SST_pvalue_1e-2_peak_85315	42	.	2.79590	4.21192	1.36176	55
chr10	27944443	27944554	MGE_SST_pvalue_1e-2_peak_85317	56	.	3.67782	5.64059	2.29030	61
chr10	27949462	27949565	MGE_SST_pvalue_1e-2_peak_85322	44	.	2.83447	4.49791	1.54489	50
chr10	27965003	27965301	MGE_SST_pvalue_1e-2_peak_85328	51	.	3.58166	5.15094	1.91223	200
chr10	27977757	27977889	MGE_SST_pvalue_1e-2_peak_85340	42	.	2.79590	4.21192	1.36176	65
chr10	28002390	28002503	MGE_SST_pvalue_1e-2_peak_85353	46	.	2.85415	4.66951	1.54489	55
chr10	28006148	28006280	MGE_SST_pvalue_1e-2_peak_85356	46	.	2.85415	4.66951	1.54489	65
chr10	28031055	28031553	MGE_SST_pvalue_1e-2_peak_85369	106	.	6.96581	10.66197	6.31449	216
chr10	28032388	28032470	MGE_SST_pvalue_1e-2_peak_85370	49	.	4.06339	4.96293	1.76786	42
chr10	28044388	28044466	MGE_SST_pvalue_1e-2_peak_85376	44	.	2.83447	4.49791	1.54489	38
chr10	28044617	28044732	MGE_SST_pvalue_1e-2_peak_85377	44	.	2.83447	4.49791	1.54489	56
chr10	28226665	28226875	MGE_SST_pvalue_1e-2_peak_85415	46	.	2.85415	4.66951	1.54489	54
chr10	28346023	28346124	MGE_SST_pvalue_1e-2_peak_85448	46	.	2.85415	4.66951	1.54489	49
chr10	28383290	28383434	MGE_SST_pvalue_1e-2_peak_85463	46	.	2.85467	4.67429	1.54489	71
chr10	28426851	28426943	MGE_SST_pvalue_1e-2_peak_85481	44	.	2.83447	4.49791	1.54489	45
chr10	28431367	28431481	MGE_SST_pvalue_1e-2_peak_85484	42	.	2.79590	4.21192	1.36176	56
chr10	28460767	28460852	MGE_SST_pvalue_1e-2_peak_85508	46	.	2.85415	4.66951	1.54489	41
chr10	28468603	28468793	MGE_SST_pvalue_1e-2_peak_85512	61	.	3.75340	6.13275	2.66791	47
chr10	28488966	28489039	MGE_SST_pvalue_1e-2_peak_85516	45	.	3.42495	4.53818	1.54489	52
chr10	28506818	28506994	MGE_SST_pvalue_1e-2_peak_85528	67	.	4.86381	6.73327	3.12879	80
chr10	28518148	28518574	MGE_SST_pvalue_1e-2_peak_85533	73	.	4.59728	7.39833	3.65857	134
chr10	28534639	28534738	MGE_SST_pvalue_1e-2_peak_85541	43	.	2.81505	4.34682	1.45334	48
chr10	28541701	28541810	MGE_SST_pvalue_1e-2_peak_85544	43	.	2.81505	4.34682	1.45334	53
chr10	28542328	28542756	MGE_SST_pvalue_1e-2_peak_85545	43	.	2.81505	4.34682	1.45334	59
chr10	28591635	28591801	MGE_SST_pvalue_1e-2_peak_85564	48	.	3.99016	4.83094	1.66976	67
chr10	28591958	28592339	MGE_SST_pvalue_1e-2_peak_85565a	97	.	6.65026	9.73652	5.55315	78
chr10	28591958	28592339	MGE_SST_pvalue_1e-2_peak_85565b	138	.	8.64534	13.86893	8.93026	171
chr10	28658659	28658735	MGE_SST_pvalue_1e-2_peak_85581	46	.	2.85467	4.67429	1.54489	37
chr10	28670778	28671068	MGE_SST_pvalue_1e-2_peak_85587	42	.	2.79590	4.21192	1.36176	45
chr10	28821243	28822229	MGE_SST_pvalue_1e-2_peak_85633a	94	.	6.48929	9.42233	5.29472	464
chr10	28821243	28822229	MGE_SST_pvalue_1e-2_peak_85633b	80	.	5.76826	8.05376	4.18291	793
chr10	28841780	28841910	MGE_SST_pvalue_1e-2_peak_85638	46	.	2.85467	4.67429	1.54489	64
chr10	28899688	28899801	MGE_SST_pvalue_1e-2_peak_85683	46	.	2.85415	4.66951	1.54489	55
chr10	28917086	28917376	MGE_SST_pvalue_1e-2_peak_85698	55	.	3.65330	5.50407	2.18661	177
chr10	28966311	28966520	MGE_SST_pvalue_1e-2_peak_85717	93	.	6.03136	9.32317	5.21353	81
chr10	29011147	29011648	MGE_SST_pvalue_1e-2_peak_85732	53	.	3.62911	5.37785	2.09044	349
chr10	29100495	29100636	MGE_SST_pvalue_1e-2_peak_85772	43	.	2.81505	4.34682	1.45334	69
chr10	29229650	29229921	MGE_SST_pvalue_1e-2_peak_85832	46	.	2.85467	4.67429	1.54489	42
chr10	29258609	29258750	MGE_SST_pvalue_1e-2_peak_85838	46	.	2.85467	4.67429	1.54489	69
chr10	29296715	29296817	MGE_SST_pvalue_1e-2_peak_85850	46	.	2.85467	4.67429	1.54489	50
chr10	29532219	29532480	MGE_SST_pvalue_1e-2_peak_85916	46	.	2.85415	4.66951	1.54489	218
chr10	29593690	29593790	MGE_SST_pvalue_1e-2_peak_85931	46	.	2.85467	4.67429	1.54489	49
chr10	29698406	29698817	MGE_SST_pvalue_1e-2_peak_85966a	91	.	5.99366	9.19080	5.10500	117
chr10	29698406	29698817	MGE_SST_pvalue_1e-2_peak_85966b	75	.	5.13743	7.56943	3.79707	332
chr10	29719055	29719335	MGE_SST_pvalue_1e-2_peak_85974	59	.	3.72787	5.95225	2.52731	65
chr10	29737729	29737950	MGE_SST_pvalue_1e-2_peak_85981	45	.	3.42495	4.53818	1.54489	179
chr10	29760674	29760781	MGE_SST_pvalue_1e-2_peak_85992	44	.	2.83447	4.49791	1.54489	52
chr10	29802108	29802203	MGE_SST_pvalue_1e-2_peak_86013	43	.	2.81505	4.34682	1.45334	46
chr10	29830965	29831216	MGE_SST_pvalue_1e-2_peak_86035	42	.	2.79590	4.21192	1.36176	44
chr10	29839122	29839234	MGE_SST_pvalue_1e-2_peak_86039	46	.	2.85467	4.67429	1.54489	55
chr10	29843777	29843891	MGE_SST_pvalue_1e-2_peak_86041	44	.	2.83447	4.49791	1.54489	56
chr10	29900387	29900471	MGE_SST_pvalue_1e-2_peak_86079	44	.	2.83447	4.49791	1.54489	41
chr10	29923146	29923558	MGE_SST_pvalue_1e-2_peak_86094	50	.	3.55840	5.04815	1.83420	176
chr10	29987501	29988113	MGE_SST_pvalue_1e-2_peak_86133	42	.	2.79590	4.21192	1.36176	508
chr10	29988851	29988941	MGE_SST_pvalue_1e-2_peak_86134	44	.	2.83447	4.49791	1.54489	44
chr10	30003520	30003633	MGE_SST_pvalue_1e-2_peak_86141	70	.	4.53638	7.06887	3.39352	61
chr10	30014192	30014662	MGE_SST_pvalue_1e-2_peak_86148	63	.	4.36300	6.31016	2.81157	301
chr10	30024682	30025044	MGE_SST_pvalue_1e-2_peak_86152	66	.	4.83520	6.65579	3.06073	220
chr10	30073232	30073576	MGE_SST_pvalue_1e-2_peak_86171	46	.	2.85415	4.66951	1.54489	70
chr10	30100708	30100862	MGE_SST_pvalue_1e-2_peak_86183	56	.	4.17676	5.67691	2.31797	41
chr10	30166092	30166233	MGE_SST_pvalue_1e-2_peak_86210	46	.	2.85467	4.67429	1.54489	69
chr10	30253270	30253410	MGE_SST_pvalue_1e-2_peak_86237	65	.	3.80622	6.57065	2.99896	70
chr10	30287395	30287528	MGE_SST_pvalue_1e-2_peak_86245	43	.	2.81505	4.34682	1.45334	65
chr10	30332215	30332299	MGE_SST_pvalue_1e-2_peak_86272	44	.	2.83447	4.49791	1.54489	41
chr10	30385316	30386031	MGE_SST_pvalue_1e-2_peak_86300	63	.	4.36300	6.31016	2.81157	67
chr10	30403877	30404291	MGE_SST_pvalue_1e-2_peak_86308	61	.	3.75340	6.13275	2.66791	201
chr10	30637847	30638781	MGE_SST_pvalue_1e-2_peak_86391	65	.	4.41930	6.53368	2.98445	215
chr10	30681575	30681767	MGE_SST_pvalue_1e-2_peak_86413	46	.	2.85467	4.67429	1.54489	46
chr10	30702602	30703004	MGE_SST_pvalue_1e-2_peak_86422	42	.	2.79590	4.21192	1.36176	210
chr10	30712986	30713084	MGE_SST_pvalue_1e-2_peak_86431	43	.	2.81505	4.34682	1.45334	48
chr10	30722866	30723293	MGE_SST_pvalue_1e-2_peak_86434	54	.	4.10172	5.45601	2.15407	274
chr10	30757152	30757254	MGE_SST_pvalue_1e-2_peak_86458	43	.	2.81505	4.34682	1.45334	50
chr10	30777011	30777146	MGE_SST_pvalue_1e-2_peak_86465	46	.	2.85467	4.67429	1.54489	66
chr10	30823612	30823797	MGE_SST_pvalue_1e-2_peak_86476	46	.	2.85415	4.66951	1.54489	44
chr10	30824227	30824422	MGE_SST_pvalue_1e-2_peak_86477	46	.	2.85415	4.66951	1.54489	56
chr10	30834811	30835107	MGE_SST_pvalue_1e-2_peak_86480	44	.	2.83447	4.49791	1.54489	71
chr10	30852045	30852269	MGE_SST_pvalue_1e-2_peak_86488	46	.	2.85467	4.67429	1.54489	62
chr10	30857183	30857520	MGE_SST_pvalue_1e-2_peak_86491	77	.	4.65983	7.78896	3.97323	275
chr10	30870984	30871071	MGE_SST_pvalue_1e-2_peak_86495	43	.	2.81505	4.34682	1.45334	42
chr10	30886341	30886436	MGE_SST_pvalue_1e-2_peak_86507	43	.	2.81505	4.34682	1.45334	46
chr10	30934128	30934648	MGE_SST_pvalue_1e-2_peak_86520	61	.	3.75340	6.13275	2.66791	229
chr10	30976731	30976873	MGE_SST_pvalue_1e-2_peak_86548	46	.	2.85415	4.66951	1.54489	70
chr10	30994464	30994802	MGE_SST_pvalue_1e-2_peak_86552	46	.	2.85467	4.67429	1.54489	67
chr10	31024736	31024875	MGE_SST_pvalue_1e-2_peak_86564	46	.	2.85467	4.67429	1.54489	68
chr10	31041073	31041349	MGE_SST_pvalue_1e-2_peak_86570	46	.	2.85415	4.66951	1.54489	232
chr10	31065097	31065385	MGE_SST_pvalue_1e-2_peak_86579	42	.	2.79590	4.21192	1.36176	69
chr10	31074329	31074480	MGE_SST_pvalue_1e-2_peak_86582	49	.	4.06918	4.97578	1.77900	53
chr10	31098034	31098336	MGE_SST_pvalue_1e-2_peak_86596	42	.	2.79590	4.21192	1.36176	57
chr10	31106799	31106936	MGE_SST_pvalue_1e-2_peak_86604	49	.	3.53544	4.95138	1.75881	67
chr10	31115319	31115735	MGE_SST_pvalue_1e-2_peak_86610	49	.	3.53544	4.95138	1.75881	143
chr10	31131686	31132160	MGE_SST_pvalue_1e-2_peak_86620	54	.	4.10172	5.45601	2.15407	349
chr10	31200568	31200691	MGE_SST_pvalue_1e-2_peak_86656	46	.	2.85467	4.67429	1.54489	60
chr10	31205448	31205531	MGE_SST_pvalue_1e-2_peak_86657	44	.	2.83447	4.49791	1.54489	40
chr10	31211898	31211977	MGE_SST_pvalue_1e-2_peak_86663	42	.	2.79590	4.21192	1.36176	38
chr10	31269153	31269256	MGE_SST_pvalue_1e-2_peak_86681	46	.	2.85415	4.66951	1.54489	50
chr10	31320392	31320465	MGE_SST_pvalue_1e-2_peak_86711	41	.	3.58938	4.14312	1.32995	54
chr10	31320654	31321133	MGE_SST_pvalue_1e-2_peak_86712	98	.	6.60939	9.81903	5.61817	270
chr10	31321286	31321624	MGE_SST_pvalue_1e-2_peak_86713	111	.	7.24200	11.13245	6.69843	76
chr10	31330092	31330172	MGE_SST_pvalue_1e-2_peak_86716	44	.	2.83447	4.49791	1.54489	39
chr10	31386709	31387079	MGE_SST_pvalue_1e-2_peak_86746	70	.	4.53638	7.06887	3.39352	272
chr10	31422703	31422952	MGE_SST_pvalue_1e-2_peak_86760	76	.	5.16974	7.68256	3.88749	180
chr10	31481386	31481711	MGE_SST_pvalue_1e-2_peak_86786	44	.	2.83447	4.49791	1.54489	269
chr10	31608132	31608256	MGE_SST_pvalue_1e-2_peak_86822	75	.	5.50425	7.58169	3.80514	66
chr10	31608404	31608588	MGE_SST_pvalue_1e-2_peak_86823	42	.	3.65319	4.24821	1.39642	97
chr10	31608899	31608972	MGE_SST_pvalue_1e-2_peak_86824	42	.	3.63703	4.22146	1.37102	56
chr10	31609134	31609484	MGE_SST_pvalue_1e-2_peak_86825	42	.	3.65319	4.24821	1.39642	300
chr10	31620172	31620272	MGE_SST_pvalue_1e-2_peak_86828	46	.	2.85415	4.66951	1.54489	49
chr10	31694003	31694099	MGE_SST_pvalue_1e-2_peak_86881	43	.	2.81505	4.34682	1.45334	47
chr10	31780219	31780341	MGE_SST_pvalue_1e-2_peak_86912	44	.	2.83447	4.49791	1.54489	60
chr10	31810550	31810687	MGE_SST_pvalue_1e-2_peak_86925	46	.	2.85467	4.67429	1.54489	67
chr10	31911951	31912029	MGE_SST_pvalue_1e-2_peak_86957	46	.	2.85467	4.67429	1.54489	38
chr10	31958405	31958634	MGE_SST_pvalue_1e-2_peak_86973	65	.	3.80622	6.57065	2.99896	59
chr10	32028826	32028935	MGE_SST_pvalue_1e-2_peak_86997	46	.	2.85467	4.67429	1.54489	53
chr10	32048757	32049731	MGE_SST_pvalue_1e-2_peak_87010a	74	.	5.45554	7.49852	3.73940	298
chr10	32048757	32049731	MGE_SST_pvalue_1e-2_peak_87010b	86	.	6.06171	8.68850	4.69448	382
chr10	32048757	32049731	MGE_SST_pvalue_1e-2_peak_87010c	111	.	7.27405	11.18776	6.74024	504
chr10	32048757	32049731	MGE_SST_pvalue_1e-2_peak_87010d	99	.	6.66788	9.91941	5.70058	605
chr10	32048757	32049731	MGE_SST_pvalue_1e-2_peak_87010e	111	.	7.27405	11.18776	6.74024	718
chr10	32062849	32062980	MGE_SST_pvalue_1e-2_peak_87013	46	.	2.85467	4.67429	1.54489	64
chr10	32125497	32125746	MGE_SST_pvalue_1e-2_peak_87047	52	.	3.60523	5.26053	1.99473	61
chr10	32131954	32132040	MGE_SST_pvalue_1e-2_peak_87052	46	.	2.85415	4.66951	1.54489	42
chr10	32141490	32141583	MGE_SST_pvalue_1e-2_peak_87056	44	.	2.83447	4.49791	1.54489	45
chr10	32163714	32163810	MGE_SST_pvalue_1e-2_peak_87070	43	.	2.81505	4.34682	1.45334	47
chr10	32185377	32185511	MGE_SST_pvalue_1e-2_peak_87081	46	.	2.85467	4.67429	1.54489	66
chr10	32194902	32195043	MGE_SST_pvalue_1e-2_peak_87087	44	.	2.83447	4.49791	1.54489	69
chr10	32202560	32202655	MGE_SST_pvalue_1e-2_peak_87093	46	.	2.85467	4.67429	1.54489	46
chr10	32217088	32217678	MGE_SST_pvalue_1e-2_peak_87100	58	.	4.51637	5.88004	2.47933	403
chr10	32273287	32273504	MGE_SST_pvalue_1e-2_peak_87126	43	.	2.81505	4.34682	1.45334	48
chr10	32328562	32328957	MGE_SST_pvalue_1e-2_peak_87162	65	.	4.41930	6.53368	2.98445	344
chr10	32344493	32345610	MGE_SST_pvalue_1e-2_peak_87172	60	.	4.59207	6.05171	2.61110	903
chr10	32356929	32357200	MGE_SST_pvalue_1e-2_peak_87175	46	.	2.85467	4.67429	1.54489	60
chr10	32447175	32447293	MGE_SST_pvalue_1e-2_peak_87200	46	.	2.85467	4.67429	1.54489	58
chr10	32472694	32472820	MGE_SST_pvalue_1e-2_peak_87211	42	.	2.79590	4.21192	1.36176	62
chr10	32475940	32476069	MGE_SST_pvalue_1e-2_peak_87213	50	.	3.55840	5.04815	1.83420	66
chr10	32506303	32506559	MGE_SST_pvalue_1e-2_peak_87226	58	.	4.22833	5.83877	2.44236	162
chr10	32540085	32540570	MGE_SST_pvalue_1e-2_peak_87243	66	.	4.83520	6.65579	3.06073	120
chr10	32557741	32558098	MGE_SST_pvalue_1e-2_peak_87251	50	.	3.95946	5.07586	1.85673	219
chr10	32621338	32621460	MGE_SST_pvalue_1e-2_peak_87292	43	.	2.81505	4.34682	1.45334	60
chr10	32635008	32635753	MGE_SST_pvalue_1e-2_peak_87298a	61	.	4.74440	6.17777	2.70726	279
chr10	32635008	32635753	MGE_SST_pvalue_1e-2_peak_87298b	84	.	5.93049	8.46545	4.51958	371
chr10	32636027	32636394	MGE_SST_pvalue_1e-2_peak_87299a	62	.	4.76502	6.21214	2.73247	74
chr10	32636027	32636394	MGE_SST_pvalue_1e-2_peak_87299b	97	.	6.55191	9.72096	5.53997	167
chr10	32666479	32666556	MGE_SST_pvalue_1e-2_peak_87316	55	.	4.12643	5.52700	2.20181	36
chr10	32667525	32667607	MGE_SST_pvalue_1e-2_peak_87317	53	.	4.05318	5.32112	2.04891	41
chr10	32734801	32735226	MGE_SST_pvalue_1e-2_peak_87336a	87	.	6.08874	8.75215	4.74560	46
chr10	32734801	32735226	MGE_SST_pvalue_1e-2_peak_87336b	132	.	8.37202	13.26129	8.43232	273
chr10	32777840	32777955	MGE_SST_pvalue_1e-2_peak_87353	46	.	2.85467	4.67429	1.54489	56
chr10	32816654	32816751	MGE_SST_pvalue_1e-2_peak_87368	46	.	2.85467	4.67429	1.54489	47
chr10	32862590	32862668	MGE_SST_pvalue_1e-2_peak_87381	46	.	2.85467	4.67429	1.54489	38
chr10	32885833	32885952	MGE_SST_pvalue_1e-2_peak_87389	46	.	2.85467	4.67429	1.54489	58
chr10	32938462	32938706	MGE_SST_pvalue_1e-2_peak_87403	46	.	2.85467	4.67429	1.54489	56
chr10	32945475	32945560	MGE_SST_pvalue_1e-2_peak_87406	46	.	2.85467	4.67429	1.54489	41
chr10	32953123	32953222	MGE_SST_pvalue_1e-2_peak_87409	46	.	2.85467	4.67429	1.54489	48
chr10	33212746	33213305	MGE_SST_pvalue_1e-2_peak_87488	64	.	4.39097	6.41891	2.89402	391
chr10	33246966	33247852	MGE_SST_pvalue_1e-2_peak_87510a	166	.	9.74184	16.65803	11.17525	285
chr10	33246966	33247852	MGE_SST_pvalue_1e-2_peak_87510b	74	.	5.45554	7.49852	3.73940	495
chr10	33260837	33260966	MGE_SST_pvalue_1e-2_peak_87515	44	.	2.83447	4.49791	1.54489	63
chr10	33269438	33270130	MGE_SST_pvalue_1e-2_peak_87518a	101	.	6.81199	10.12414	5.86417	121
chr10	33269438	33270130	MGE_SST_pvalue_1e-2_peak_87518b	58	.	4.51637	5.88004	2.47933	291
chr10	33370550	33370865	MGE_SST_pvalue_1e-2_peak_87547	46	.	2.85467	4.67429	1.54489	66
chr10	33397709	33397794	MGE_SST_pvalue_1e-2_peak_87563	42	.	2.79590	4.21192	1.36176	41
chr10	33428816	33428901	MGE_SST_pvalue_1e-2_peak_87579	46	.	2.85467	4.67429	1.54489	41
chr10	33460609	33460730	MGE_SST_pvalue_1e-2_peak_87585	46	.	2.85467	4.67429	1.54489	59
chr10	33482182	33482547	MGE_SST_pvalue_1e-2_peak_87596	42	.	2.79590	4.21192	1.36176	253
chr10	33499673	33500713	MGE_SST_pvalue_1e-2_peak_87606	47	.	3.49040	4.77340	1.61785	538
chr10	33573992	33574144	MGE_SST_pvalue_1e-2_peak_87640	44	.	2.83447	4.49791	1.54489	95
chr10	33585797	33585933	MGE_SST_pvalue_1e-2_peak_87645	46	.	2.85415	4.66951	1.54489	67
chr10	33623116	33623316	MGE_SST_pvalue_1e-2_peak_87665	57	.	4.50219	5.70347	2.34346	156
chr10	33623788	33624323	MGE_SST_pvalue_1e-2_peak_87666	68	.	5.14536	6.86593	3.23472	438
chr10	33639370	33639508	MGE_SST_pvalue_1e-2_peak_87671	46	.	2.85467	4.67429	1.54489	68
chr10	33666320	33666432	MGE_SST_pvalue_1e-2_peak_87685	42	.	2.79590	4.21192	1.36176	55
chr10	33671779	33671881	MGE_SST_pvalue_1e-2_peak_87690	44	.	2.83447	4.49791	1.54489	50
chr10	33704798	33704873	MGE_SST_pvalue_1e-2_peak_87704	46	.	2.85467	4.67429	1.54489	36
chr10	33768537	33768653	MGE_SST_pvalue_1e-2_peak_87723	46	.	2.85467	4.67429	1.54489	57
chr10	33822267	33822342	MGE_SST_pvalue_1e-2_peak_87734	46	.	2.85467	4.67429	1.54489	36
chr10	33874934	33875060	MGE_SST_pvalue_1e-2_peak_87745	44	.	2.83447	4.49791	1.54489	62
chr10	34061457	34061928	MGE_SST_pvalue_1e-2_peak_87807	61	.	3.75340	6.13275	2.66791	232
chr10	34194213	34194299	MGE_SST_pvalue_1e-2_peak_87853	46	.	2.85467	4.67429	1.54489	42
chr10	34226077	34226538	MGE_SST_pvalue_1e-2_peak_87863	49	.	3.53544	4.95138	1.75881	297
chr10	34264473	34264564	MGE_SST_pvalue_1e-2_peak_87876	46	.	2.85415	4.66951	1.54489	44
chr10	34276855	34276997	MGE_SST_pvalue_1e-2_peak_87882	46	.	2.85467	4.67429	1.54489	50
chr10	34344100	34344236	MGE_SST_pvalue_1e-2_peak_87901	46	.	2.85467	4.67429	1.54489	67
chr10	34371295	34371546	MGE_SST_pvalue_1e-2_peak_87905	46	.	2.85415	4.66951	1.54489	65
chr10	34405489	34406097	MGE_SST_pvalue_1e-2_peak_87921a	58	.	4.51637	5.88004	2.47933	50
chr10	34405489	34406097	MGE_SST_pvalue_1e-2_peak_87921b	99	.	6.73754	9.95609	5.72964	386
chr10	34410918	34411060	MGE_SST_pvalue_1e-2_peak_87922	55	.	3.65330	5.50407	2.18661	71
chr10	34470614	34471171	MGE_SST_pvalue_1e-2_peak_87960	69	.	4.50653	6.92169	3.27390	444
chr10	34485986	34486059	MGE_SST_pvalue_1e-2_peak_87968	46	.	3.44649	4.61288	1.54489	36
chr10	34500855	34500967	MGE_SST_pvalue_1e-2_peak_87981	44	.	2.83447	4.49791	1.54489	55
chr10	34532666	34532776	MGE_SST_pvalue_1e-2_peak_87994	42	.	2.79590	4.21192	1.36176	54
chr10	34534672	34534755	MGE_SST_pvalue_1e-2_peak_87995	42	.	2.79590	4.21192	1.36176	40
chr10	34540585	34540700	MGE_SST_pvalue_1e-2_peak_88001	43	.	2.81505	4.34682	1.45334	56
chr10	34581066	34581573	MGE_SST_pvalue_1e-2_peak_88027	77	.	5.51138	7.78420	3.97323	222
chr10	34617820	34617905	MGE_SST_pvalue_1e-2_peak_88059	46	.	2.85467	4.67429	1.54489	41
chr10	34623846	34624026	MGE_SST_pvalue_1e-2_peak_88060	42	.	2.79590	4.21192	1.36176	45
chr10	34629327	34629460	MGE_SST_pvalue_1e-2_peak_88068	55	.	3.65330	5.50407	2.18661	60
chr10	34697795	34697888	MGE_SST_pvalue_1e-2_peak_88106	42	.	2.79590	4.21192	1.36176	45
chr10	34704818	34704949	MGE_SST_pvalue_1e-2_peak_88112	46	.	2.85467	4.67429	1.54489	64
chr10	34748891	34749000	MGE_SST_pvalue_1e-2_peak_88134	46	.	2.85467	4.67429	1.54489	53
chr10	34779028	34779208	MGE_SST_pvalue_1e-2_peak_88152	54	.	4.10172	5.45601	2.15407	113
chr10	34780810	34780908	MGE_SST_pvalue_1e-2_peak_88153	67	.	4.86381	6.73327	3.12879	48
chr10	34811587	34811835	MGE_SST_pvalue_1e-2_peak_88174	66	.	4.44800	6.65517	3.06073	180
chr10	34873573	34873678	MGE_SST_pvalue_1e-2_peak_88204	44	.	2.83447	4.49791	1.54489	51
chr10	34876199	34876308	MGE_SST_pvalue_1e-2_peak_88206	43	.	2.81505	4.34682	1.45334	53
chr10	34885386	34885526	MGE_SST_pvalue_1e-2_peak_88214	42	.	2.79590	4.21192	1.36176	69
chr10	34888884	34889002	MGE_SST_pvalue_1e-2_peak_88217	43	.	2.81505	4.34682	1.45334	58
chr10	34909827	34909932	MGE_SST_pvalue_1e-2_peak_88239	42	.	2.79590	4.21192	1.36176	51
chr10	34926652	34926743	MGE_SST_pvalue_1e-2_peak_88248	51	.	3.58166	5.15094	1.91223	42
chr10	34927342	34927677	MGE_SST_pvalue_1e-2_peak_88250	55	.	3.65330	5.50407	2.18661	275
chr10	34985285	34985705	MGE_SST_pvalue_1e-2_peak_88288	125	.	7.96495	12.58663	7.88427	347
chr10	35012663	35013085	MGE_SST_pvalue_1e-2_peak_88305	66	.	4.44800	6.65517	3.06073	271
chr10	35028806	35029178	MGE_SST_pvalue_1e-2_peak_88319	64	.	4.39097	6.41891	2.89402	87
chr10	35047379	35047484	MGE_SST_pvalue_1e-2_peak_88332	44	.	2.83447	4.49791	1.54489	51
chr10	35055258	35055524	MGE_SST_pvalue_1e-2_peak_88338	47	.	3.49040	4.77340	1.61785	48
chr10	35056366	35056450	MGE_SST_pvalue_1e-2_peak_88340	47	.	3.49040	4.77340	1.61785	43
chr10	35069480	35070002	MGE_SST_pvalue_1e-2_peak_88348	53	.	3.62911	5.37785	2.09044	426
chr10	35086934	35087171	MGE_SST_pvalue_1e-2_peak_88356	52	.	3.60523	5.26053	1.99473	170
chr10	35104183	35104696	MGE_SST_pvalue_1e-2_peak_88370	81	.	5.79878	8.11714	4.23841	241
chr10	35116596	35116739	MGE_SST_pvalue_1e-2_peak_88375	46	.	2.85467	4.67429	1.54489	70
chr10	35132433	35132564	MGE_SST_pvalue_1e-2_peak_88381	46	.	2.85467	4.67429	1.54489	64
chr10	35136954	35137030	MGE_SST_pvalue_1e-2_peak_88383	42	.	2.79590	4.21192	1.36176	37
chr10	35143023	35143392	MGE_SST_pvalue_1e-2_peak_88390	52	.	3.60523	5.26053	1.99473	216
chr10	35197062	35197921	MGE_SST_pvalue_1e-2_peak_88425	55	.	3.65330	5.50407	2.18661	536
chr10	35205331	35205703	MGE_SST_pvalue_1e-2_peak_88429	63	.	4.36300	6.31016	2.81157	168
chr10	35222171	35222245	MGE_SST_pvalue_1e-2_peak_88439	43	.	2.81505	4.34682	1.45334	36
chr10	35240603	35240807	MGE_SST_pvalue_1e-2_peak_88456	42	.	2.79590	4.21192	1.36176	144
chr10	35283206	35283333	MGE_SST_pvalue_1e-2_peak_88470	42	.	2.79590	4.21192	1.36176	62
chr10	35295072	35295468	MGE_SST_pvalue_1e-2_peak_88480	44	.	2.83447	4.49791	1.54489	52
chr10	35321890	35322006	MGE_SST_pvalue_1e-2_peak_88501	43	.	2.81505	4.34682	1.45334	57
chr10	35323144	35323220	MGE_SST_pvalue_1e-2_peak_88503	43	.	2.81505	4.34682	1.45334	37
chr10	35379107	35379636	MGE_SST_pvalue_1e-2_peak_88537a	89	.	6.15716	8.91201	4.87650	214
chr10	35379107	35379636	MGE_SST_pvalue_1e-2_peak_88537b	89	.	6.19195	8.99500	4.94649	478
chr10	35408888	35409595	MGE_SST_pvalue_1e-2_peak_88546	50	.	3.55840	5.04815	1.83420	575
chr10	35415536	35416485	MGE_SST_pvalue_1e-2_peak_88547a	57	.	4.52342	5.74098	2.37733	69
chr10	35415536	35416485	MGE_SST_pvalue_1e-2_peak_88547b	93	.	6.46204	9.39162	5.26965	190
chr10	35415536	35416485	MGE_SST_pvalue_1e-2_peak_88547c	81	.	5.81583	8.12776	4.24366	601
chr10	35425060	35425168	MGE_SST_pvalue_1e-2_peak_88550	46	.	2.85467	4.67429	1.54489	53
chr10	35437416	35437533	MGE_SST_pvalue_1e-2_peak_88559	50	.	3.55840	5.04815	1.83420	54
chr10	35449096	35449215	MGE_SST_pvalue_1e-2_peak_88566	46	.	2.85467	4.67429	1.54489	58
chr10	35450961	35451102	MGE_SST_pvalue_1e-2_peak_88567	44	.	2.83447	4.49791	1.54489	69
chr10	35455859	35455996	MGE_SST_pvalue_1e-2_peak_88570	46	.	2.85415	4.66951	1.54489	67
chr10	35461630	35461915	MGE_SST_pvalue_1e-2_peak_88573	53	.	3.62911	5.37785	2.09044	58
chr10	35466872	35466957	MGE_SST_pvalue_1e-2_peak_88576	44	.	2.83447	4.49791	1.54489	41
chr10	35484449	35485295	MGE_SST_pvalue_1e-2_peak_88582a	93	.	6.33513	9.34982	5.23285	428
chr10	35484449	35485295	MGE_SST_pvalue_1e-2_peak_88582b	64	.	4.75135	6.43718	2.90544	772
chr10	35502006	35502079	MGE_SST_pvalue_1e-2_peak_88589	43	.	3.38266	4.39837	1.49777	39
chr10	35600687	35600803	MGE_SST_pvalue_1e-2_peak_88625	44	.	2.83447	4.49791	1.54489	57
chr10	35613248	35613446	MGE_SST_pvalue_1e-2_peak_88630	43	.	2.81505	4.34682	1.45334	45
chr10	35625103	35625675	MGE_SST_pvalue_1e-2_peak_88634a	75	.	5.41796	7.55548	3.78882	46
chr10	35625103	35625675	MGE_SST_pvalue_1e-2_peak_88634b	75	.	5.41796	7.55548	3.78882	270
chr10	35626192	35626478	MGE_SST_pvalue_1e-2_peak_88635	49	.	3.91420	4.96371	1.76786	231
chr10	35671777	35671893	MGE_SST_pvalue_1e-2_peak_88662	46	.	2.85467	4.67429	1.54489	57
chr10	35689014	35689137	MGE_SST_pvalue_1e-2_peak_88670	46	.	2.85467	4.67429	1.54489	60
chr10	35705761	35706371	MGE_SST_pvalue_1e-2_peak_88677	47	.	3.49040	4.77340	1.61785	62
chr10	35706997	35707114	MGE_SST_pvalue_1e-2_peak_88678	47	.	3.49040	4.77340	1.61785	49
chr10	35738137	35738434	MGE_SST_pvalue_1e-2_peak_88695	57	.	3.70268	5.78921	2.40338	69
chr10	35747985	35748218	MGE_SST_pvalue_1e-2_peak_88704	45	.	3.42495	4.53818	1.54489	49
chr10	35759606	35759689	MGE_SST_pvalue_1e-2_peak_88712	43	.	2.81505	4.34682	1.45334	40
chr10	35799463	35799539	MGE_SST_pvalue_1e-2_peak_88731	46	.	2.85415	4.66951	1.54489	37
chr10	35809373	35809900	MGE_SST_pvalue_1e-2_peak_88735	100	.	6.77456	10.03915	5.79734	212
chr10	35864850	35864950	MGE_SST_pvalue_1e-2_peak_88774	46	.	2.85415	4.66951	1.54489	49
chr10	35903487	35903618	MGE_SST_pvalue_1e-2_peak_88791	46	.	2.85467	4.67429	1.54489	64
chr10	35929677	35930190	MGE_SST_pvalue_1e-2_peak_88797	84	.	5.95637	8.45435	4.50949	332
chr10	35931195	35931434	MGE_SST_pvalue_1e-2_peak_88798	70	.	5.21182	7.08455	3.40426	157
chr10	36072390	36072821	MGE_SST_pvalue_1e-2_peak_88833	43	.	2.81505	4.34682	1.45334	362
chr10	36081086	36081166	MGE_SST_pvalue_1e-2_peak_88841	44	.	2.83447	4.49791	1.54489	39
chr10	36096583	36096967	MGE_SST_pvalue_1e-2_peak_88847	59	.	3.72787	5.95225	2.52731	48
chr10	36210394	36210515	MGE_SST_pvalue_1e-2_peak_88889	46	.	2.85467	4.67429	1.54489	59
chr10	36289725	36289799	MGE_SST_pvalue_1e-2_peak_88923	44	.	2.83447	4.49791	1.54489	36
chr10	36383147	36383316	MGE_SST_pvalue_1e-2_peak_88949	80	.	4.69175	8.01511	4.15755	68
chr10	36430933	36431292	MGE_SST_pvalue_1e-2_peak_88963	46	.	2.85467	4.67429	1.54489	173
chr10	36477633	36477802	MGE_SST_pvalue_1e-2_peak_88976	46	.	2.85467	4.67429	1.54489	117
chr10	36483237	36483327	MGE_SST_pvalue_1e-2_peak_88979	46	.	2.85467	4.67429	1.54489	44
chr10	36502450	36502583	MGE_SST_pvalue_1e-2_peak_88990	42	.	2.79590	4.21192	1.36176	65
chr10	36608670	36608803	MGE_SST_pvalue_1e-2_peak_89025	46	.	2.85467	4.67429	1.54489	65
chr10	36646058	36646142	MGE_SST_pvalue_1e-2_peak_89038	46	.	2.85415	4.66951	1.54489	41
chr10	36654448	36654710	MGE_SST_pvalue_1e-2_peak_89043	63	.	3.77929	6.33483	2.82384	64
chr10	36726189	36726370	MGE_SST_pvalue_1e-2_peak_89061	44	.	2.83447	4.49791	1.54489	64
chr10	36965562	36966196	MGE_SST_pvalue_1e-2_peak_89150	57	.	4.20239	5.75623	2.38677	330
chr10	36999720	37000192	MGE_SST_pvalue_1e-2_peak_89157	46	.	2.85467	4.67429	1.54489	199
chr10	37088480	37088587	MGE_SST_pvalue_1e-2_peak_89181	46	.	2.85467	4.67429	1.54489	52
chr10	37088755	37088846	MGE_SST_pvalue_1e-2_peak_89182	46	.	2.85467	4.67429	1.54489	44
chr10	37178074	37178365	MGE_SST_pvalue_1e-2_peak_89211	59	.	3.72787	5.95225	2.52731	49
chr10	37179440	37179543	MGE_SST_pvalue_1e-2_peak_89213	42	.	2.79590	4.21192	1.36176	50
chr10	37345331	37345418	MGE_SST_pvalue_1e-2_peak_89245	46	.	2.85467	4.67429	1.54489	42
chr10	37527051	37527138	MGE_SST_pvalue_1e-2_peak_89289	46	.	2.85467	4.67429	1.54489	42
chr10	37535751	37535831	MGE_SST_pvalue_1e-2_peak_89292	46	.	2.85467	4.67429	1.54489	39
chr10	37550785	37550918	MGE_SST_pvalue_1e-2_peak_89294	46	.	2.85467	4.67429	1.54489	65
chr10	37634841	37634914	MGE_SST_pvalue_1e-2_peak_89334	46	.	3.44649	4.61288	1.54489	31
chr10	37744717	37744955	MGE_SST_pvalue_1e-2_peak_89356	46	.	2.85415	4.66951	1.54489	175
chr10	37749379	37749490	MGE_SST_pvalue_1e-2_peak_89358	46	.	2.85415	4.66951	1.54489	54
chr10	37782535	37782642	MGE_SST_pvalue_1e-2_peak_89374	42	.	2.79590	4.21192	1.36176	52
chr10	37797657	37797827	MGE_SST_pvalue_1e-2_peak_89382	42	.	2.79590	4.21192	1.36176	49
chr10	37826815	37826934	MGE_SST_pvalue_1e-2_peak_89396	44	.	2.83447	4.49791	1.54489	58
chr10	37838171	37838342	MGE_SST_pvalue_1e-2_peak_89402	44	.	2.83447	4.49791	1.54489	122
chr10	37843844	37844250	MGE_SST_pvalue_1e-2_peak_89406	56	.	3.67782	5.64059	2.29030	296
chr10	38043628	38043981	MGE_SST_pvalue_1e-2_peak_89469	57	.	3.70268	5.78921	2.40338	48
chr10	38146345	38146825	MGE_SST_pvalue_1e-2_peak_89501a	82	.	5.89932	8.27880	4.36844	59
chr10	38146345	38146825	MGE_SST_pvalue_1e-2_peak_89501b	108	.	7.21028	10.88283	6.49151	412
chr10	38147004	38147396	MGE_SST_pvalue_1e-2_peak_89502	70	.	5.26905	7.08836	3.40661	67
chr10	38155242	38155323	MGE_SST_pvalue_1e-2_peak_89503	46	.	2.85467	4.67429	1.54489	39
chr10	38230738	38230930	MGE_SST_pvalue_1e-2_peak_89531	42	.	2.79590	4.21192	1.36176	153
chr10	38265074	38265945	MGE_SST_pvalue_1e-2_peak_89545a	100	.	6.81570	10.04886	5.80489	311
chr10	38265074	38265945	MGE_SST_pvalue_1e-2_peak_89545b	100	.	6.81570	10.04886	5.80489	524
chr10	38265074	38265945	MGE_SST_pvalue_1e-2_peak_89545c	74	.	5.45256	7.42938	3.68313	676
chr10	38299291	38300152	MGE_SST_pvalue_1e-2_peak_89549a	126	.	8.05856	12.60337	7.89206	248
chr10	38299291	38300152	MGE_SST_pvalue_1e-2_peak_89549b	85	.	6.04392	8.54592	4.58106	469
chr10	38299291	38300152	MGE_SST_pvalue_1e-2_peak_89549c	98	.	6.71547	9.85852	5.64897	653
chr10	38350080	38350312	MGE_SST_pvalue_1e-2_peak_89567	42	.	2.79590	4.21192	1.36176	187
chr10	38382837	38383379	MGE_SST_pvalue_1e-2_peak_89578	51	.	3.98248	5.13441	1.90784	194
chr10	38436685	38436882	MGE_SST_pvalue_1e-2_peak_89601	50	.	3.55840	5.04815	1.83420	43
chr10	38469263	38469511	MGE_SST_pvalue_1e-2_peak_89615	46	.	2.85467	4.67429	1.54489	186
chr10	38488560	38488728	MGE_SST_pvalue_1e-2_peak_89616	46	.	2.85467	4.67429	1.54489	126
chr10	38523773	38523850	MGE_SST_pvalue_1e-2_peak_89628	46	.	2.85467	4.67429	1.54489	37
chr10	38644776	38645474	MGE_SST_pvalue_1e-2_peak_89649	104	.	6.30915	10.46811	6.14974	369
chr10	38655007	38655261	MGE_SST_pvalue_1e-2_peak_89654	85	.	4.75778	8.56355	4.59360	66
chr10	38675926	38676017	MGE_SST_pvalue_1e-2_peak_89658	46	.	2.85415	4.66951	1.54489	44
chr10	38691426	38691958	MGE_SST_pvalue_1e-2_peak_89664a	69	.	5.15578	6.96338	3.31071	155
chr10	38691426	38691958	MGE_SST_pvalue_1e-2_peak_89664b	111	.	7.36540	11.16560	6.72314	375
chr10	38692101	38692388	MGE_SST_pvalue_1e-2_peak_89665	70	.	5.21182	7.08455	3.40426	74
chr10	38788048	38788125	MGE_SST_pvalue_1e-2_peak_89678	46	.	2.85467	4.67429	1.54489	37
chr10	38815989	38816082	MGE_SST_pvalue_1e-2_peak_89684	46	.	2.85467	4.67429	1.54489	45
chr10	39079454	39079548	MGE_SST_pvalue_1e-2_peak_89719	46	.	2.85467	4.67429	1.54489	46
chr10	39087756	39087882	MGE_SST_pvalue_1e-2_peak_89723	43	.	2.81505	4.34682	1.45334	62
chr10	39107201	39107408	MGE_SST_pvalue_1e-2_peak_89732	43	.	2.81505	4.34682	1.45334	51
chr10	39121457	39121537	MGE_SST_pvalue_1e-2_peak_89742	61	.	3.75340	6.13275	2.66791	38
chr10	39138171	39138278	MGE_SST_pvalue_1e-2_peak_89748	99	.	5.63010	9.97638	5.74305	45
chr10	42360763	42360842	MGE_SST_pvalue_1e-2_peak_89762	51	.	3.58166	5.15094	1.91223	38
chr10	42364771	42364849	MGE_SST_pvalue_1e-2_peak_89763	53	.	3.62911	5.37785	2.09044	37
chr10	42379926	42379999	MGE_SST_pvalue_1e-2_peak_89770	42	.	3.32116	4.20906	1.36176	35
chr10	42380267	42380359	MGE_SST_pvalue_1e-2_peak_89771	124	.	8.01574	12.46937	7.78467	45
chr10	42385002	42385337	MGE_SST_pvalue_1e-2_peak_89773	225	.	12.65728	22.58957	16.07594	246
chr10	42392719	42392812	MGE_SST_pvalue_1e-2_peak_89776	61	.	4.64396	6.17345	2.70345	42
chr10	42396161	42396234	MGE_SST_pvalue_1e-2_peak_89778	42	.	3.65319	4.24821	1.39642	39
chr10	42396890	42396963	MGE_SST_pvalue_1e-2_peak_89779	42	.	3.65319	4.24821	1.39642	38
chr10	42398636	42398834	MGE_SST_pvalue_1e-2_peak_89780	68	.	5.12131	6.82331	3.19663	150
chr10	42399297	42399457	MGE_SST_pvalue_1e-2_peak_89781	57	.	4.50219	5.70347	2.34346	67
chr10	42400369	42400729	MGE_SST_pvalue_1e-2_peak_89782	68	.	5.12131	6.82331	3.19663	61
chr10	42406598	42406680	MGE_SST_pvalue_1e-2_peak_89784	55	.	3.65330	5.50407	2.18661	41
chr10	42408293	42408381	MGE_SST_pvalue_1e-2_peak_89786	43	.	2.81505	4.34682	1.45334	43
chr10	42529327	42529692	MGE_SST_pvalue_1e-2_peak_89803	129	.	8.23477	12.94781	8.17793	135
chr10	42534667	42534808	MGE_SST_pvalue_1e-2_peak_89806	68	.	4.92207	6.89603	3.26016	84
chr10	42599534	42599883	MGE_SST_pvalue_1e-2_peak_89815	49	.	3.53544	4.95138	1.75881	163
chr10	42862600	42863648	MGE_SST_pvalue_1e-2_peak_89853	64	.	4.39097	6.41891	2.89402	898
chr10	42970932	42971013	MGE_SST_pvalue_1e-2_peak_89884	42	.	2.79590	4.21192	1.36176	39
chr10	42980769	42980844	MGE_SST_pvalue_1e-2_peak_89891	43	.	2.81505	4.34682	1.45334	36
chr10	42981826	42982115	MGE_SST_pvalue_1e-2_peak_89892	44	.	2.83447	4.49791	1.54489	55
chr10	42984083	42984182	MGE_SST_pvalue_1e-2_peak_89893	44	.	2.83447	4.49791	1.54489	48
chr10	43009854	43009996	MGE_SST_pvalue_1e-2_peak_89901	46	.	2.85415	4.66951	1.54489	70
chr10	43010472	43010633	MGE_SST_pvalue_1e-2_peak_89902	46	.	2.85467	4.67429	1.54489	39
chr10	43047871	43048594	MGE_SST_pvalue_1e-2_peak_89906	68	.	4.89277	6.81329	3.18795	421
chr10	43088513	43088637	MGE_SST_pvalue_1e-2_peak_89913	46	.	2.85467	4.67429	1.54489	61
chr10	43095969	43096075	MGE_SST_pvalue_1e-2_peak_89917	46	.	2.85467	4.67429	1.54489	52
chr10	43133406	43134272	MGE_SST_pvalue_1e-2_peak_89932	66	.	4.99465	6.62877	3.04672	298
chr10	43178476	43178590	MGE_SST_pvalue_1e-2_peak_89938	46	.	2.85467	4.67429	1.54489	56
chr10	43193665	43194036	MGE_SST_pvalue_1e-2_peak_89943	46	.	2.85415	4.66951	1.54489	302
chr10	43277631	43278546	MGE_SST_pvalue_1e-2_peak_89959	77	.	5.51138	7.78420	3.97323	568
chr10	43319269	43319385	MGE_SST_pvalue_1e-2_peak_89973	46	.	2.85467	4.67429	1.54489	57
chr10	43331902	43332420	MGE_SST_pvalue_1e-2_peak_89982	56	.	3.67782	5.64059	2.29030	439
chr10	43361916	43362439	MGE_SST_pvalue_1e-2_peak_89990	53	.	3.62911	5.37785	2.09044	125
chr10	43370336	43370632	MGE_SST_pvalue_1e-2_peak_89995	52	.	3.60523	5.26053	1.99473	239
chr10	43421920	43422193	MGE_SST_pvalue_1e-2_peak_90004	46	.	2.85467	4.67429	1.54489	215
chr10	43524046	43524183	MGE_SST_pvalue_1e-2_peak_90046	46	.	2.85467	4.67429	1.54489	67
chr10	43551977	43552062	MGE_SST_pvalue_1e-2_peak_90060	42	.	2.79590	4.21192	1.36176	41
chr10	43572260	43572784	MGE_SST_pvalue_1e-2_peak_90077	48	.	3.51278	4.85998	1.68534	240
chr10	43600816	43601216	MGE_SST_pvalue_1e-2_peak_90096	62	.	4.33539	6.20685	2.72755	313
chr10	43610878	43611125	MGE_SST_pvalue_1e-2_peak_90100	43	.	2.81505	4.34682	1.45334	189
chr10	43624712	43625130	MGE_SST_pvalue_1e-2_peak_90106	59	.	4.25459	5.92478	2.51586	363
chr10	43633096	43634208	MGE_SST_pvalue_1e-2_peak_90107a	129	.	8.13212	12.93255	8.16774	255
chr10	43633096	43634208	MGE_SST_pvalue_1e-2_peak_90107b	101	.	6.81875	10.18116	5.91379	792
chr10	43633096	43634208	MGE_SST_pvalue_1e-2_peak_90107c	54	.	4.33920	5.42121	2.12613	902
chr10	43668351	43668679	MGE_SST_pvalue_1e-2_peak_90125	63	.	3.77929	6.33483	2.82384	264
chr10	43707682	43707810	MGE_SST_pvalue_1e-2_peak_90139	52	.	4.02933	5.25693	1.99473	72
chr10	43738053	43738163	MGE_SST_pvalue_1e-2_peak_90163	46	.	2.85467	4.67429	1.54489	54
chr10	43762373	43762743	MGE_SST_pvalue_1e-2_peak_90176	78	.	5.64932	7.81219	3.98718	179
chr10	43773928	43774249	MGE_SST_pvalue_1e-2_peak_90183	66	.	4.44800	6.65517	3.06073	58
chr10	43788344	43788427	MGE_SST_pvalue_1e-2_peak_90193	44	.	2.83447	4.49791	1.54489	40
chr10	43788832	43788946	MGE_SST_pvalue_1e-2_peak_90194	63	.	3.77929	6.33483	2.82384	55
chr10	43818387	43818679	MGE_SST_pvalue_1e-2_peak_90204	136	.	8.35352	13.69066	8.78284	54
chr10	43844091	43844345	MGE_SST_pvalue_1e-2_peak_90214	67	.	4.47708	6.78418	3.16699	182
chr10	43850728	43850829	MGE_SST_pvalue_1e-2_peak_90218	50	.	3.55840	5.04815	1.83420	52
chr10	43851246	43851591	MGE_SST_pvalue_1e-2_peak_90219	67	.	4.47708	6.78418	3.16699	210
chr10	43857558	43858266	MGE_SST_pvalue_1e-2_peak_90220	135	.	8.51393	13.59808	8.70367	346
chr10	43886174	43886446	MGE_SST_pvalue_1e-2_peak_90232	74	.	5.10551	7.46124	3.70854	196
chr10	43891575	43892592	MGE_SST_pvalue_1e-2_peak_90233	48	.	3.84823	4.80658	1.64662	639
chr10	43904343	43904993	MGE_SST_pvalue_1e-2_peak_90237a	139	.	8.56217	13.95770	8.99737	76
chr10	43904343	43904993	MGE_SST_pvalue_1e-2_peak_90237b	87	.	6.11583	8.78147	4.77041	452
chr10	43915850	43916537	MGE_SST_pvalue_1e-2_peak_90239a	76	.	5.44874	7.62969	3.84306	180
chr10	43915850	43916537	MGE_SST_pvalue_1e-2_peak_90239b	121	.	7.78392	12.12817	7.50616	287
chr10	43924193	43924328	MGE_SST_pvalue_1e-2_peak_90244	43	.	2.81505	4.34682	1.45334	66
chr10	43931781	43932692	MGE_SST_pvalue_1e-2_peak_90249a	110	.	7.32601	11.08074	6.65253	547
chr10	43931781	43932692	MGE_SST_pvalue_1e-2_peak_90249b	56	.	4.39560	5.61900	2.28268	831
chr10	43938596	43938708	MGE_SST_pvalue_1e-2_peak_90250	46	.	2.85467	4.67429	1.54489	55
chr10	43950712	43951608	MGE_SST_pvalue_1e-2_peak_90255	66	.	4.99465	6.62877	3.04672	369
chr10	43963592	43963712	MGE_SST_pvalue_1e-2_peak_90262	43	.	2.81505	4.34682	1.45334	59
chr10	44001640	44001839	MGE_SST_pvalue_1e-2_peak_90277	46	.	2.85467	4.67429	1.54489	154
chr10	44069752	44070221	MGE_SST_pvalue_1e-2_peak_90292	80	.	5.60808	8.03297	4.16879	398
chr10	44101671	44102328	MGE_SST_pvalue_1e-2_peak_90297a	81	.	5.64107	8.12096	4.23841	195
chr10	44101671	44102328	MGE_SST_pvalue_1e-2_peak_90297b	112	.	7.25280	11.21729	6.76229	295
chr10	44108815	44109203	MGE_SST_pvalue_1e-2_peak_90300	57	.	3.70268	5.78921	2.40338	293
chr10	44128778	44128854	MGE_SST_pvalue_1e-2_peak_90305	46	.	2.85467	4.67429	1.54489	37
chr10	44143763	44144903	MGE_SST_pvalue_1e-2_peak_90309a	81	.	5.82963	8.18180	4.29208	411
chr10	44143763	44144903	MGE_SST_pvalue_1e-2_peak_90309b	139	.	8.74444	13.97872	9.01038	696
chr10	44185256	44186226	MGE_SST_pvalue_1e-2_peak_90323	108	.	7.12702	10.88573	6.49151	475
chr10	44277690	44277804	MGE_SST_pvalue_1e-2_peak_90347	46	.	2.85467	4.67429	1.54489	56
chr10	44347763	44347842	MGE_SST_pvalue_1e-2_peak_90372	46	.	2.85467	4.67429	1.54489	38
chr10	44389588	44389697	MGE_SST_pvalue_1e-2_peak_90394	46	.	2.85467	4.67429	1.54489	53
chr10	44419605	44419844	MGE_SST_pvalue_1e-2_peak_90406	59	.	3.72787	5.95225	2.52731	52
chr10	44437617	44437786	MGE_SST_pvalue_1e-2_peak_90418	46	.	3.44649	4.61288	1.54489	136
chr10	44467865	44468164	MGE_SST_pvalue_1e-2_peak_90436	43	.	2.81505	4.34682	1.45334	240
chr10	44476396	44476958	MGE_SST_pvalue_1e-2_peak_90441	65	.	4.41930	6.53368	2.98445	175
chr10	44508381	44508465	MGE_SST_pvalue_1e-2_peak_90452	46	.	2.85467	4.67429	1.54489	41
chr10	44559831	44559937	MGE_SST_pvalue_1e-2_peak_90475	43	.	2.81505	4.34682	1.45334	52
chr10	44570826	44570941	MGE_SST_pvalue_1e-2_peak_90482	46	.	2.85467	4.67429	1.54489	56
chr10	44631193	44631320	MGE_SST_pvalue_1e-2_peak_90499	46	.	2.85467	4.67429	1.54489	62
chr10	44676486	44676599	MGE_SST_pvalue_1e-2_peak_90512	46	.	2.85415	4.66951	1.54489	55
chr10	44757415	44757675	MGE_SST_pvalue_1e-2_peak_90540	50	.	3.55840	5.04815	1.83420	56
chr10	44779914	44780060	MGE_SST_pvalue_1e-2_peak_90552	43	.	2.81505	4.34682	1.45334	98
chr10	44850321	44850614	MGE_SST_pvalue_1e-2_peak_90592	76	.	5.16974	7.68256	3.88749	47
chr10	45008947	45009042	MGE_SST_pvalue_1e-2_peak_90642	46	.	2.85415	4.66951	1.54489	46
chr10	45169302	45169414	MGE_SST_pvalue_1e-2_peak_90686	46	.	2.85467	4.67429	1.54489	55
chr10	45180836	45181235	MGE_SST_pvalue_1e-2_peak_90696	67	.	4.47708	6.78418	3.16699	97
chr10	45299666	45299755	MGE_SST_pvalue_1e-2_peak_90727	46	.	2.85467	4.67429	1.54489	43
chr10	45327154	45327243	MGE_SST_pvalue_1e-2_peak_90735	43	.	2.81505	4.34682	1.45334	43
chr10	45347597	45347716	MGE_SST_pvalue_1e-2_peak_90744	46	.	2.85467	4.67429	1.54489	58
chr10	45353386	45353558	MGE_SST_pvalue_1e-2_peak_90747	42	.	2.79590	4.21192	1.36176	118
chr10	45360265	45360606	MGE_SST_pvalue_1e-2_peak_90752	53	.	4.05318	5.32112	2.04891	257
chr10	45374088	45374505	MGE_SST_pvalue_1e-2_peak_90756a	113	.	7.46016	11.35116	6.87334	215
chr10	45374088	45374505	MGE_SST_pvalue_1e-2_peak_90756b	73	.	5.42557	7.37831	3.64482	340
chr10	45374654	45374878	MGE_SST_pvalue_1e-2_peak_90757	127	.	8.13835	12.75547	8.01807	64
chr10	45428261	45428395	MGE_SST_pvalue_1e-2_peak_90795	42	.	2.79590	4.21192	1.36176	66
chr10	45454261	45454342	MGE_SST_pvalue_1e-2_peak_90807	45	.	3.74308	4.56981	1.54489	38
chr10	45454565	45454958	MGE_SST_pvalue_1e-2_peak_90808	72	.	5.26910	7.21123	3.51202	59
chr10	45455119	45455333	MGE_SST_pvalue_1e-2_peak_90809	44	.	3.70261	4.48264	1.54489	72
chr10	45474193	45474478	MGE_SST_pvalue_1e-2_peak_90816	60	.	4.67789	6.01958	2.58249	214
chr10	45496069	45496186	MGE_SST_pvalue_1e-2_peak_90823	48	.	3.99016	4.83094	1.66976	71
chr10	45496331	45496526	MGE_SST_pvalue_1e-2_peak_90824	97	.	6.65026	9.73652	5.55315	66
chr10	45496766	45496905	MGE_SST_pvalue_1e-2_peak_90825	49	.	4.04913	4.93869	1.75694	45
chr10	45521347	45521471	MGE_SST_pvalue_1e-2_peak_90836	46	.	2.85467	4.67429	1.54489	61
chr10	45549158	45549350	MGE_SST_pvalue_1e-2_peak_90847	46	.	2.85467	4.67429	1.54489	51
chr10	45566856	45566983	MGE_SST_pvalue_1e-2_peak_90851	46	.	2.85467	4.67429	1.54489	62
chr10	45585704	45585789	MGE_SST_pvalue_1e-2_peak_90856	46	.	2.85467	4.67429	1.54489	41
chr10	45591430	45591618	MGE_SST_pvalue_1e-2_peak_90859	44	.	2.83447	4.49791	1.54489	111
chr10	45716162	45716601	MGE_SST_pvalue_1e-2_peak_90919	100	.	6.60229	10.08138	5.83216	321
chr10	45745303	45745859	MGE_SST_pvalue_1e-2_peak_90930	57	.	3.70268	5.78921	2.40338	205
chr10	45852657	45852797	MGE_SST_pvalue_1e-2_peak_90948	46	.	2.85467	4.67429	1.54489	69
chr10	45896841	45896946	MGE_SST_pvalue_1e-2_peak_90959	43	.	2.81505	4.34682	1.45334	51
chr10	45914536	45915207	MGE_SST_pvalue_1e-2_peak_90969	51	.	3.58166	5.15094	1.91223	50
chr10	45928802	45928903	MGE_SST_pvalue_1e-2_peak_90981	44	.	2.83447	4.49791	1.54489	49
chr10	45960579	45960859	MGE_SST_pvalue_1e-2_peak_91006	70	.	4.53638	7.06887	3.39352	70
chr10	45979039	45979392	MGE_SST_pvalue_1e-2_peak_91016	42	.	2.79590	4.21192	1.36176	64
chr10	45979824	45979949	MGE_SST_pvalue_1e-2_peak_91017	42	.	2.79590	4.21192	1.36176	61
chr10	46009758	46010209	MGE_SST_pvalue_1e-2_peak_91028	83	.	5.70823	8.30550	4.38828	203
chr10	46010515	46010792	MGE_SST_pvalue_1e-2_peak_91029	53	.	4.07731	5.38744	2.09350	64
chr10	46061933	46062178	MGE_SST_pvalue_1e-2_peak_91057	43	.	2.81505	4.34682	1.45334	72
chr10	46069894	46069999	MGE_SST_pvalue_1e-2_peak_91060	46	.	2.85415	4.66951	1.54489	51
chr10	46072009	46072109	MGE_SST_pvalue_1e-2_peak_91063	44	.	2.83447	4.49791	1.54489	49
chr10	46089967	46090589	MGE_SST_pvalue_1e-2_peak_91066	61	.	4.64396	6.17345	2.70345	391
chr10	46110230	46110498	MGE_SST_pvalue_1e-2_peak_91071	46	.	2.85467	4.67429	1.54489	58
chr10	46167919	46168451	MGE_SST_pvalue_1e-2_peak_91090	113	.	7.29572	11.33472	6.86478	384
chr10	46222243	46222872	MGE_SST_pvalue_1e-2_peak_91100	72	.	4.56663	7.22716	3.51980	531
chr10	46910715	46910803	MGE_SST_pvalue_1e-2_peak_91116	46	.	2.85467	4.67429	1.54489	43
chr10	46951308	46951601	MGE_SST_pvalue_1e-2_peak_91118	71	.	5.24031	7.14717	3.45970	136
chr10	46951745	46952073	MGE_SST_pvalue_1e-2_peak_91119a	72	.	5.26910	7.21123	3.51202	75
chr10	46951745	46952073	MGE_SST_pvalue_1e-2_peak_91119b	72	.	5.26910	7.21123	3.51202	249
chr10	46970537	46971147	MGE_SST_pvalue_1e-2_peak_91128	44	.	3.70261	4.48264	1.54489	406
chr10	46983612	46984062	MGE_SST_pvalue_1e-2_peak_91134	64	.	4.39097	6.41891	2.89402	273
chr10	46993763	46994007	MGE_SST_pvalue_1e-2_peak_91141	48	.	3.51278	4.85998	1.68534	51
chr10	47049519	47049771	MGE_SST_pvalue_1e-2_peak_91182	46	.	2.85415	4.66951	1.54489	42
chr10	47077804	47077975	MGE_SST_pvalue_1e-2_peak_91200	42	.	2.79590	4.21192	1.36176	114
chr10	47083373	47083515	MGE_SST_pvalue_1e-2_peak_91203	46	.	2.85467	4.67429	1.54489	70
chr10	47090143	47090261	MGE_SST_pvalue_1e-2_peak_91206	46	.	2.85415	4.66951	1.54489	58
chr10	47107597	47107827	MGE_SST_pvalue_1e-2_peak_91219	43	.	2.81505	4.34682	1.45334	183
chr10	47133341	47133465	MGE_SST_pvalue_1e-2_peak_91236	46	.	2.85415	4.66951	1.54489	61
chr10	47396018	47396127	MGE_SST_pvalue_1e-2_peak_91255	65	.	3.80622	6.57065	2.99896	51
chr10	47536765	47536873	MGE_SST_pvalue_1e-2_peak_91261	46	.	2.85415	4.66951	1.54489	53
chr10	47599881	47600123	MGE_SST_pvalue_1e-2_peak_91278	70	.	4.53638	7.06887	3.39352	139
chr10	47637413	47637499	MGE_SST_pvalue_1e-2_peak_91296	61	.	3.75340	6.13275	2.66791	40
chr10	47654283	47654451	MGE_SST_pvalue_1e-2_peak_91305	50	.	3.55840	5.04815	1.83420	112
chr10	47661929	47662091	MGE_SST_pvalue_1e-2_peak_91311	43	.	2.81505	4.34682	1.45334	112
chr10	47679612	47679690	MGE_SST_pvalue_1e-2_peak_91319	43	.	2.81505	4.34682	1.45334	38
chr10	47700176	47700405	MGE_SST_pvalue_1e-2_peak_91327	42	.	2.79590	4.21192	1.36176	71
chr10	47701069	47701150	MGE_SST_pvalue_1e-2_peak_91328	42	.	2.79590	4.21192	1.36176	39
chr10	48317023	48317296	MGE_SST_pvalue_1e-2_peak_91347	42	.	2.79590	4.21192	1.36176	59
chr10	48336315	48336425	MGE_SST_pvalue_1e-2_peak_91361	65	.	3.80554	6.56427	2.99896	47
chr10	48348274	48348399	MGE_SST_pvalue_1e-2_peak_91366	46	.	2.85467	4.67429	1.54489	61
chr10	48354777	48355203	MGE_SST_pvalue_1e-2_peak_91368	60	.	4.28119	6.01457	2.57872	366
chr10	48361636	48361889	MGE_SST_pvalue_1e-2_peak_91371	46	.	3.46831	4.69117	1.55319	69
chr10	48373056	48373129	MGE_SST_pvalue_1e-2_peak_91380	46	.	3.46831	4.69117	1.55319	35
chr10	48401723	48401992	MGE_SST_pvalue_1e-2_peak_91399	53	.	4.05318	5.32112	2.04891	110
chr10	48460676	48460866	MGE_SST_pvalue_1e-2_peak_91437	46	.	2.85467	4.67429	1.54489	65
chr10	48495784	48495949	MGE_SST_pvalue_1e-2_peak_91448	46	.	2.85415	4.66951	1.54489	37
chr10	49441667	49441912	MGE_SST_pvalue_1e-2_peak_91559	46	.	2.85467	4.67429	1.54489	42
chr10	49466656	49466737	MGE_SST_pvalue_1e-2_peak_91574	46	.	2.85415	4.66951	1.54489	39
chr10	49479087	49479288	MGE_SST_pvalue_1e-2_peak_91579	59	.	3.72787	5.95225	2.52731	147
chr10	49514349	49515202	MGE_SST_pvalue_1e-2_peak_91592a	101	.	6.88421	10.18100	5.91379	203
chr10	49514349	49515202	MGE_SST_pvalue_1e-2_peak_91592b	88	.	6.19579	8.83487	4.81135	353
chr10	49514349	49515202	MGE_SST_pvalue_1e-2_peak_91592c	62	.	4.81895	6.28387	2.79598	467
chr10	49548193	49548341	MGE_SST_pvalue_1e-2_peak_91608	46	.	3.46831	4.69117	1.55319	23
chr10	49571699	49571894	MGE_SST_pvalue_1e-2_peak_91628	64	.	4.39097	6.41891	2.89402	71
chr10	49606806	49607535	MGE_SST_pvalue_1e-2_peak_91647	47	.	3.82673	4.75687	1.61169	430
chr10	49642242	49642704	MGE_SST_pvalue_1e-2_peak_91667	42	.	2.79590	4.21192	1.36176	419
chr10	49705408	49705602	MGE_SST_pvalue_1e-2_peak_91720	46	.	2.85415	4.66951	1.54489	93
chr10	49714337	49714442	MGE_SST_pvalue_1e-2_peak_91723	46	.	2.85415	4.66951	1.54489	51
chr10	49731320	49731852	MGE_SST_pvalue_1e-2_peak_91732	42	.	2.79590	4.21192	1.36176	43
chr10	49745887	49745994	MGE_SST_pvalue_1e-2_peak_91737	42	.	2.79590	4.21192	1.36176	52
chr10	49750523	49750601	MGE_SST_pvalue_1e-2_peak_91739	44	.	2.83447	4.49791	1.54489	38
chr10	49759897	49760378	MGE_SST_pvalue_1e-2_peak_91744	59	.	3.72787	5.95225	2.52731	241
chr10	49773371	49773490	MGE_SST_pvalue_1e-2_peak_91752	46	.	2.85467	4.67429	1.54489	58
chr10	49864129	49864549	MGE_SST_pvalue_1e-2_peak_91798	85	.	5.77701	8.50271	4.54521	350
chr10	49935660	49935785	MGE_SST_pvalue_1e-2_peak_91812	46	.	2.85415	4.66951	1.54489	61
chr10	49947037	49947156	MGE_SST_pvalue_1e-2_peak_91819	46	.	2.85415	4.66951	1.54489	58
chr10	49950692	49950770	MGE_SST_pvalue_1e-2_peak_91821	46	.	2.85415	4.66951	1.54489	38
chr10	49994729	49994869	MGE_SST_pvalue_1e-2_peak_91836	44	.	2.83447	4.49791	1.54489	69
chr10	50015514	50016012	MGE_SST_pvalue_1e-2_peak_91850	63	.	4.36300	6.31016	2.81157	66
chr10	50049457	50049531	MGE_SST_pvalue_1e-2_peak_91861	46	.	2.85415	4.66951	1.54489	36
chr10	50062770	50062912	MGE_SST_pvalue_1e-2_peak_91866	46	.	2.85415	4.66951	1.54489	70
chr10	50151520	50151601	MGE_SST_pvalue_1e-2_peak_91914	46	.	2.85415	4.66951	1.54489	39
chr10	50193878	50194025	MGE_SST_pvalue_1e-2_peak_91927	43	.	2.81505	4.34682	1.45334	104
chr10	50209054	50209129	MGE_SST_pvalue_1e-2_peak_91932	46	.	2.85467	4.67429	1.54489	36
chr10	50323018	50323296	MGE_SST_pvalue_1e-2_peak_91982	52	.	4.02933	5.25693	1.99473	41
chr10	50323469	50323697	MGE_SST_pvalue_1e-2_peak_91983	66	.	4.83520	6.65579	3.06073	171
chr10	50404594	50404799	MGE_SST_pvalue_1e-2_peak_92035	44	.	2.83447	4.49791	1.54489	70
chr10	50416101	50416616	MGE_SST_pvalue_1e-2_peak_92042	67	.	4.47708	6.78418	3.16699	312
chr10	50447749	50447877	MGE_SST_pvalue_1e-2_peak_92053	46	.	2.85415	4.66951	1.54489	63
chr10	50586951	50587034	MGE_SST_pvalue_1e-2_peak_92102	46	.	2.85467	4.67429	1.54489	40
chr10	50624843	50624966	MGE_SST_pvalue_1e-2_peak_92120	46	.	2.85415	4.66951	1.54489	60
chr10	50689854	50689948	MGE_SST_pvalue_1e-2_peak_92144	46	.	2.85467	4.67429	1.54489	46
chr10	50699440	50699522	MGE_SST_pvalue_1e-2_peak_92149	44	.	2.83447	4.49791	1.54489	40
chr10	50716523	50716649	MGE_SST_pvalue_1e-2_peak_92155	44	.	2.83447	4.49791	1.54489	62
chr10	50746609	50747352	MGE_SST_pvalue_1e-2_peak_92179a	88	.	6.12276	8.83110	4.81129	289
chr10	50746609	50747352	MGE_SST_pvalue_1e-2_peak_92179b	60	.	4.59207	6.05171	2.61110	573
chr10	50766318	50766405	MGE_SST_pvalue_1e-2_peak_92181	46	.	2.85467	4.67429	1.54489	42
chr10	50801051	50801131	MGE_SST_pvalue_1e-2_peak_92196	51	.	3.58166	5.15094	1.91223	39
chr10	50802728	50802929	MGE_SST_pvalue_1e-2_peak_92198	52	.	3.60523	5.26053	1.99473	134
chr10	50819872	50819948	MGE_SST_pvalue_1e-2_peak_92206	43	.	2.81505	4.34682	1.45334	37
chr10	50829042	50829184	MGE_SST_pvalue_1e-2_peak_92213	46	.	2.85467	4.67429	1.54489	70
chr10	50898846	50898977	MGE_SST_pvalue_1e-2_peak_92243	43	.	2.81505	4.34682	1.45334	64
chr10	50948359	50948755	MGE_SST_pvalue_1e-2_peak_92260	44	.	2.83447	4.49791	1.54489	329
chr10	50970235	50970589	MGE_SST_pvalue_1e-2_peak_92272	77	.	5.51138	7.78420	3.97323	221
chr10	51037821	51038238	MGE_SST_pvalue_1e-2_peak_92292	60	.	4.59207	6.05171	2.61110	257
chr10	51039175	51039597	MGE_SST_pvalue_1e-2_peak_92293	59	.	4.56656	5.99310	2.56409	20
chr10	51488685	51488981	MGE_SST_pvalue_1e-2_peak_92317	43	.	2.81505	4.34682	1.45334	215
chr10	51500516	51500871	MGE_SST_pvalue_1e-2_peak_92326	42	.	2.79590	4.21192	1.36176	163
chr10	51517766	51518099	MGE_SST_pvalue_1e-2_peak_92338	43	.	2.81505	4.34682	1.45334	60
chr10	51565077	51565556	MGE_SST_pvalue_1e-2_peak_92352	117	.	7.61093	11.71563	7.16674	133
chr10	51572280	51572465	MGE_SST_pvalue_1e-2_peak_92353	74	.	5.10551	7.46124	3.70854	131
chr10	51580487	51580632	MGE_SST_pvalue_1e-2_peak_92357	42	.	2.79590	4.21192	1.36176	71
chr10	51771550	51771627	MGE_SST_pvalue_1e-2_peak_92383	46	.	2.85467	4.67429	1.54489	37
chr10	51827219	51827905	MGE_SST_pvalue_1e-2_peak_92400	88	.	5.44366	8.83864	4.81135	553
chr10	52017733	52017844	MGE_SST_pvalue_1e-2_peak_92404	46	.	2.85467	4.67429	1.54489	54
chr10	52169901	52169997	MGE_SST_pvalue_1e-2_peak_92465	44	.	2.83447	4.49791	1.54489	47
chr10	52176722	52176942	MGE_SST_pvalue_1e-2_peak_92466	61	.	4.61787	6.11180	2.65782	62
chr10	52177847	52178203	MGE_SST_pvalue_1e-2_peak_92467	59	.	4.54133	5.93590	2.52448	283
chr10	52214758	52214855	MGE_SST_pvalue_1e-2_peak_92491	42	.	2.79590	4.21192	1.36176	47
chr10	52267223	52267366	MGE_SST_pvalue_1e-2_peak_92519	42	.	2.79590	4.21192	1.36176	70
chr10	52279199	52279499	MGE_SST_pvalue_1e-2_peak_92526	43	.	2.81505	4.34682	1.45334	256
chr10	52321171	52321411	MGE_SST_pvalue_1e-2_peak_92559	55	.	3.65330	5.50407	2.18661	50
chr10	52327337	52327431	MGE_SST_pvalue_1e-2_peak_92563	65	.	3.80554	6.56427	2.99896	43
chr10	52382625	52382698	MGE_SST_pvalue_1e-2_peak_92598	47	.	3.87259	4.79299	1.63720	37
chr10	52383735	52384836	MGE_SST_pvalue_1e-2_peak_92600a	98	.	6.29296	9.86317	5.65343	52
chr10	52383735	52384836	MGE_SST_pvalue_1e-2_peak_92600b	67	.	4.84074	6.70202	3.10274	374
chr10	52383735	52384836	MGE_SST_pvalue_1e-2_peak_92600c	47	.	3.87259	4.79299	1.63720	597
chr10	52383735	52384836	MGE_SST_pvalue_1e-2_peak_92600d	48	.	3.88632	4.81409	1.65409	971
chr10	52413047	52413311	MGE_SST_pvalue_1e-2_peak_92613	44	.	2.83447	4.49791	1.54489	69
chr10	52431960	52432075	MGE_SST_pvalue_1e-2_peak_92619	46	.	2.85467	4.67429	1.54489	56
chr10	52499337	52500072	MGE_SST_pvalue_1e-2_peak_92635	81	.	5.64107	8.12096	4.23841	289
chr10	52597982	52598087	MGE_SST_pvalue_1e-2_peak_92655	44	.	2.83447	4.49791	1.54489	51
chr10	52620478	52620572	MGE_SST_pvalue_1e-2_peak_92665	46	.	2.85467	4.67429	1.54489	46
chr10	52645961	52646259	MGE_SST_pvalue_1e-2_peak_92675	57	.	3.70268	5.78921	2.40338	245
chr10	52651275	52651373	MGE_SST_pvalue_1e-2_peak_92678	44	.	2.83447	4.49791	1.54489	48
chr10	52652350	52652492	MGE_SST_pvalue_1e-2_peak_92679	44	.	2.83447	4.49791	1.54489	70
chr10	52707693	52707830	MGE_SST_pvalue_1e-2_peak_92689	44	.	2.83447	4.49791	1.54489	67
chr10	52711112	52711420	MGE_SST_pvalue_1e-2_peak_92693	43	.	2.81505	4.34682	1.45334	59
chr10	52761382	52761652	MGE_SST_pvalue_1e-2_peak_92715	42	.	2.79590	4.21192	1.36176	221
chr10	52764695	52764798	MGE_SST_pvalue_1e-2_peak_92719	42	.	2.79590	4.21192	1.36176	50
chr10	52776710	52776823	MGE_SST_pvalue_1e-2_peak_92722	46	.	2.85467	4.67429	1.54489	55
chr10	52801463	52801582	MGE_SST_pvalue_1e-2_peak_92733	46	.	2.85467	4.67429	1.54489	58
chr10	52833613	52834831	MGE_SST_pvalue_1e-2_peak_92748a	54	.	4.32620	5.47526	2.17120	363
chr10	52833613	52834831	MGE_SST_pvalue_1e-2_peak_92748b	66	.	5.02080	6.68179	3.08355	587
chr10	52843001	52843130	MGE_SST_pvalue_1e-2_peak_92752	43	.	2.81505	4.34682	1.45334	63
chr10	52854756	52854895	MGE_SST_pvalue_1e-2_peak_92756	46	.	2.85467	4.67429	1.54489	68
chr10	52877366	52877673	MGE_SST_pvalue_1e-2_peak_92769	57	.	4.20239	5.75623	2.38677	36
chr10	52897619	52897877	MGE_SST_pvalue_1e-2_peak_92776	46	.	2.85467	4.67429	1.54489	189
chr10	52921980	52922225	MGE_SST_pvalue_1e-2_peak_92795	42	.	2.79590	4.21192	1.36176	46
chr10	52942891	52943254	MGE_SST_pvalue_1e-2_peak_92808	118	.	7.47260	11.84525	7.27573	162
chr10	52951030	52951324	MGE_SST_pvalue_1e-2_peak_92810	46	.	2.85415	4.66951	1.54489	55
chr10	52953787	52954030	MGE_SST_pvalue_1e-2_peak_92811	42	.	2.79590	4.21192	1.36176	204
chr10	52959638	52959734	MGE_SST_pvalue_1e-2_peak_92815	46	.	2.85415	4.66951	1.54489	47
chr10	52990834	52991006	MGE_SST_pvalue_1e-2_peak_92827	44	.	2.83447	4.49791	1.54489	55
chr10	53043531	53043628	MGE_SST_pvalue_1e-2_peak_92858	44	.	2.83447	4.49791	1.54489	47
chr10	53059700	53059843	MGE_SST_pvalue_1e-2_peak_92868	50	.	3.93670	5.01899	1.81700	81
chr10	53060022	53060131	MGE_SST_pvalue_1e-2_peak_92869	50	.	3.95946	5.07586	1.85673	44
chr10	53060570	53060695	MGE_SST_pvalue_1e-2_peak_92870	49	.	3.91420	4.96371	1.76786	69
chr10	53073307	53073846	MGE_SST_pvalue_1e-2_peak_92877	47	.	3.49040	4.77340	1.61785	378
chr10	53083214	53083316	MGE_SST_pvalue_1e-2_peak_92883	43	.	2.81505	4.34682	1.45334	50
chr10	53101454	53101579	MGE_SST_pvalue_1e-2_peak_92898	44	.	2.83447	4.49791	1.54489	61
chr10	53115662	53115868	MGE_SST_pvalue_1e-2_peak_92905	42	.	2.79590	4.21192	1.36176	71
chr10	53127008	53127091	MGE_SST_pvalue_1e-2_peak_92912	72	.	5.04286	7.25809	3.54400	40
chr10	53147102	53147177	MGE_SST_pvalue_1e-2_peak_92921	42	.	2.79590	4.21192	1.36176	36
chr10	53228027	53228369	MGE_SST_pvalue_1e-2_peak_92970	45	.	3.42495	4.53818	1.54489	41
chr10	53242853	53242930	MGE_SST_pvalue_1e-2_peak_92980	46	.	2.85467	4.67429	1.54489	37
chr10	53255420	53255501	MGE_SST_pvalue_1e-2_peak_92985	42	.	2.79590	4.21192	1.36176	39
chr10	53300815	53300947	MGE_SST_pvalue_1e-2_peak_93011	46	.	2.85467	4.67429	1.54489	65
chr10	53359511	53359780	MGE_SST_pvalue_1e-2_peak_93049	62	.	4.67035	6.23671	2.75332	112
chr10	53398623	53398739	MGE_SST_pvalue_1e-2_peak_93065	44	.	2.83447	4.49791	1.54489	57
chr10	53400045	53400128	MGE_SST_pvalue_1e-2_peak_93066	44	.	2.83447	4.49791	1.54489	40
chr10	53459024	53459779	MGE_SST_pvalue_1e-2_peak_93101	98	.	6.70092	9.87487	5.66042	406
chr10	53499628	53499783	MGE_SST_pvalue_1e-2_peak_93117	46	.	2.85415	4.66951	1.54489	47
chr10	53507187	53507313	MGE_SST_pvalue_1e-2_peak_93123	42	.	2.79590	4.21192	1.36176	62
chr10	53537426	53537799	MGE_SST_pvalue_1e-2_peak_93142	55	.	4.12643	5.52700	2.20181	179
chr10	53537950	53538023	MGE_SST_pvalue_1e-2_peak_93143	41	.	3.30115	4.15062	1.33402	67
chr10	53541288	53541361	MGE_SST_pvalue_1e-2_peak_93144	46	.	3.44649	4.61288	1.54489	47
chr10	53548846	53549225	MGE_SST_pvalue_1e-2_peak_93150	52	.	3.60523	5.26053	1.99473	65
chr10	53568699	53568795	MGE_SST_pvalue_1e-2_peak_93160	46	.	2.85415	4.66951	1.54489	47
chr10	53646367	53646721	MGE_SST_pvalue_1e-2_peak_93222	55	.	4.12643	5.52700	2.20181	41
chr10	53664813	53665100	MGE_SST_pvalue_1e-2_peak_93235	42	.	2.79590	4.21192	1.36176	53
chr10	53720174	53720996	MGE_SST_pvalue_1e-2_peak_93271	165	.	9.94949	16.59239	11.12811	310
chr10	53764272	53764396	MGE_SST_pvalue_1e-2_peak_93290	63	.	3.77929	6.33483	2.82384	51
chr10	53800276	53800368	MGE_SST_pvalue_1e-2_peak_93310	46	.	2.85467	4.67429	1.54489	45
chr10	53810073	53810200	MGE_SST_pvalue_1e-2_peak_93314	57	.	3.70268	5.78921	2.40338	54
chr10	53854489	53854599	MGE_SST_pvalue_1e-2_peak_93340	46	.	2.85415	4.66951	1.54489	54
chr10	53931535	53931806	MGE_SST_pvalue_1e-2_peak_93379	42	.	2.79590	4.21192	1.36176	44
chr10	53975699	53976156	MGE_SST_pvalue_1e-2_peak_93398	56	.	3.67782	5.64059	2.29030	70
chr10	53993001	53993115	MGE_SST_pvalue_1e-2_peak_93406	46	.	2.85467	4.67429	1.54489	56
chr10	54068108	54068258	MGE_SST_pvalue_1e-2_peak_93435	57	.	4.20239	5.75623	2.38677	43
chr10	54068428	54068660	MGE_SST_pvalue_1e-2_peak_93436	42	.	3.32116	4.20906	1.36176	190
chr10	54073897	54074427	MGE_SST_pvalue_1e-2_peak_93437	78	.	5.64932	7.81219	3.98718	466
chr10	54085394	54085467	MGE_SST_pvalue_1e-2_peak_93440	44	.	3.40368	4.46677	1.54489	36
chr10	54085649	54085722	MGE_SST_pvalue_1e-2_peak_93441	45	.	3.42495	4.53818	1.54489	34
chr10	54103452	54103570	MGE_SST_pvalue_1e-2_peak_93448	46	.	2.85415	4.66951	1.54489	58
chr10	54151702	54151996	MGE_SST_pvalue_1e-2_peak_93467	46	.	2.85467	4.67429	1.54489	233
chr10	54325596	54325794	MGE_SST_pvalue_1e-2_peak_93538	46	.	2.85415	4.66951	1.54489	69
chr10	54376104	54376495	MGE_SST_pvalue_1e-2_peak_93561	57	.	3.70268	5.78921	2.40338	321
chr10	54402921	54403014	MGE_SST_pvalue_1e-2_peak_93572	46	.	2.85415	4.66951	1.54489	45
chr10	54407948	54408031	MGE_SST_pvalue_1e-2_peak_93574	43	.	2.81505	4.34682	1.45334	40
chr10	54425832	54425965	MGE_SST_pvalue_1e-2_peak_93586	46	.	2.85467	4.67429	1.54489	65
chr10	54489248	54489706	MGE_SST_pvalue_1e-2_peak_93615	46	.	2.85415	4.66951	1.54489	37
chr10	54503702	54503908	MGE_SST_pvalue_1e-2_peak_93621	43	.	2.81505	4.34682	1.45334	143
chr10	54517363	54517458	MGE_SST_pvalue_1e-2_peak_93629	46	.	2.85415	4.66951	1.54489	46
chr10	54596812	54596947	MGE_SST_pvalue_1e-2_peak_93676	44	.	2.83447	4.49791	1.54489	66
chr10	54598802	54598925	MGE_SST_pvalue_1e-2_peak_93678	44	.	2.83447	4.49791	1.54489	60
chr10	54606414	54606914	MGE_SST_pvalue_1e-2_peak_93683	55	.	3.65330	5.50407	2.18661	430
chr10	54614138	54614389	MGE_SST_pvalue_1e-2_peak_93687	67	.	4.47708	6.78418	3.16699	178
chr10	54614578	54615145	MGE_SST_pvalue_1e-2_peak_93688	49	.	3.53544	4.95138	1.75881	71
chr10	54644168	54644359	MGE_SST_pvalue_1e-2_peak_93710	72	.	4.56663	7.22716	3.51980	63
chr10	54687264	54687383	MGE_SST_pvalue_1e-2_peak_93725	46	.	2.85467	4.67429	1.54489	58
chr10	54703600	54703726	MGE_SST_pvalue_1e-2_peak_93731	46	.	2.85467	4.67429	1.54489	62
chr10	54710078	54710182	MGE_SST_pvalue_1e-2_peak_93732	46	.	2.85467	4.67429	1.54489	51
chr10	54743762	54744209	MGE_SST_pvalue_1e-2_peak_93754	80	.	4.69175	8.01511	4.15755	383
chr10	54880047	54880174	MGE_SST_pvalue_1e-2_peak_93823	46	.	2.85467	4.67429	1.54489	62
chr10	54969865	54969980	MGE_SST_pvalue_1e-2_peak_93848	63	.	3.77929	6.33483	2.82384	67
chr10	55003222	55003398	MGE_SST_pvalue_1e-2_peak_93862	46	.	2.85467	4.67429	1.54489	43
chr10	55008892	55009029	MGE_SST_pvalue_1e-2_peak_93866	46	.	2.85467	4.67429	1.54489	67
chr10	55021393	55021619	MGE_SST_pvalue_1e-2_peak_93870	42	.	2.79590	4.21192	1.36176	62
chr10	55066774	55066872	MGE_SST_pvalue_1e-2_peak_93890	46	.	2.85467	4.67429	1.54489	48
chr10	55103938	55104039	MGE_SST_pvalue_1e-2_peak_93914	56	.	3.67782	5.64059	2.29030	49
chr10	55147175	55147704	MGE_SST_pvalue_1e-2_peak_93935	73	.	5.07400	7.35758	3.62621	325
chr10	55148685	55148758	MGE_SST_pvalue_1e-2_peak_93936	43	.	3.38266	4.39837	1.49777	35
chr10	55172358	55172995	MGE_SST_pvalue_1e-2_peak_93941	52	.	4.02933	5.25693	1.99473	50
chr10	55280149	55280701	MGE_SST_pvalue_1e-2_peak_93973	57	.	3.70268	5.78921	2.40338	247
chr10	55325267	55325496	MGE_SST_pvalue_1e-2_peak_93997	43	.	3.38266	4.39837	1.49777	157
chr10	55355971	55356197	MGE_SST_pvalue_1e-2_peak_94008	55	.	3.65330	5.50407	2.18661	166
chr10	55386998	55387191	MGE_SST_pvalue_1e-2_peak_94025	46	.	2.85467	4.67429	1.54489	61
chr10	55442734	55443004	MGE_SST_pvalue_1e-2_peak_94045	53	.	4.05318	5.32112	2.04891	128
chr10	55457679	55458032	MGE_SST_pvalue_1e-2_peak_94052	46	.	2.85415	4.66951	1.54489	59
chr10	55473142	55473215	MGE_SST_pvalue_1e-2_peak_94058	43	.	3.38266	4.39837	1.49777	33
chr10	55473448	55473591	MGE_SST_pvalue_1e-2_peak_94059	57	.	4.20239	5.75623	2.38677	88
chr10	55565399	55565500	MGE_SST_pvalue_1e-2_peak_94082	46	.	2.85467	4.67429	1.54489	49
chr10	55628721	55628846	MGE_SST_pvalue_1e-2_peak_94112	46	.	2.85467	4.67429	1.54489	61
chr10	55701039	55701185	MGE_SST_pvalue_1e-2_peak_94139	43	.	3.38266	4.39837	1.49777	63
chr10	55738178	55738293	MGE_SST_pvalue_1e-2_peak_94157	42	.	2.79590	4.21192	1.36176	56
chr10	55757888	55758025	MGE_SST_pvalue_1e-2_peak_94170	69	.	4.50653	6.92169	3.27390	71
chr10	55851112	55851257	MGE_SST_pvalue_1e-2_peak_94227	52	.	3.60523	5.26053	1.99473	48
chr10	55868624	55869008	MGE_SST_pvalue_1e-2_peak_94240	63	.	4.72404	6.36848	2.85326	262
chr10	55889530	55890388	MGE_SST_pvalue_1e-2_peak_94253	62	.	4.81895	6.28387	2.79598	466
chr10	55901325	55901407	MGE_SST_pvalue_1e-2_peak_94257	46	.	2.85415	4.66951	1.54489	40
chr10	55965631	55965772	MGE_SST_pvalue_1e-2_peak_94286	44	.	2.83447	4.49791	1.54489	69
chr10	56002349	56002428	MGE_SST_pvalue_1e-2_peak_94303	46	.	2.85467	4.67429	1.54489	38
chr10	56004402	56004493	MGE_SST_pvalue_1e-2_peak_94304	46	.	2.85467	4.67429	1.54489	44
chr10	56037493	56037717	MGE_SST_pvalue_1e-2_peak_94314	46	.	2.85415	4.66951	1.54489	174
chr10	56039988	56040096	MGE_SST_pvalue_1e-2_peak_94316	44	.	2.83447	4.49791	1.54489	53
chr10	56048725	56048833	MGE_SST_pvalue_1e-2_peak_94322	46	.	2.85467	4.67429	1.54489	53
chr10	56089833	56089959	MGE_SST_pvalue_1e-2_peak_94338	44	.	2.83447	4.49791	1.54489	62
chr10	56127772	56127885	MGE_SST_pvalue_1e-2_peak_94351	46	.	2.85415	4.66951	1.54489	55
chr10	56196011	56196103	MGE_SST_pvalue_1e-2_peak_94383	46	.	2.85467	4.67429	1.54489	45
chr10	56211187	56211306	MGE_SST_pvalue_1e-2_peak_94389	46	.	2.85415	4.66951	1.54489	58
chr10	56243750	56243833	MGE_SST_pvalue_1e-2_peak_94400	46	.	2.85467	4.67429	1.54489	40
chr10	56325060	56325315	MGE_SST_pvalue_1e-2_peak_94430	46	.	2.85415	4.66951	1.54489	201
chr10	56355688	56355807	MGE_SST_pvalue_1e-2_peak_94447	44	.	2.83447	4.49791	1.54489	58
chr10	56394496	56394579	MGE_SST_pvalue_1e-2_peak_94463	46	.	2.85467	4.67429	1.54489	40
chr10	56423049	56423136	MGE_SST_pvalue_1e-2_peak_94477	46	.	2.85467	4.67429	1.54489	42
chr10	56506668	56506751	MGE_SST_pvalue_1e-2_peak_94519	44	.	2.83447	4.49791	1.54489	40
chr10	56560992	56561209	MGE_SST_pvalue_1e-2_peak_94545	70	.	4.98173	7.07040	3.39352	67
chr10	56620003	56620138	MGE_SST_pvalue_1e-2_peak_94571	42	.	2.79590	4.21192	1.36176	66
chr10	56689844	56690180	MGE_SST_pvalue_1e-2_peak_94617	44	.	2.83447	4.49791	1.54489	59
chr10	56691233	56691341	MGE_SST_pvalue_1e-2_peak_94618	44	.	2.83447	4.49791	1.54489	53
chr10	56732903	56733644	MGE_SST_pvalue_1e-2_peak_94633	82	.	5.67445	8.21174	4.31255	500
chr10	56774318	56774401	MGE_SST_pvalue_1e-2_peak_94660	46	.	2.85467	4.67429	1.54489	40
chr10	56790035	56790173	MGE_SST_pvalue_1e-2_peak_94671	46	.	2.85467	4.67429	1.54489	68
chr10	56799057	56799568	MGE_SST_pvalue_1e-2_peak_94675	80	.	5.26917	8.05644	4.18291	222
chr10	56884004	56884123	MGE_SST_pvalue_1e-2_peak_94710	44	.	2.83447	4.49791	1.54489	58
chr10	57037185	57037326	MGE_SST_pvalue_1e-2_peak_94809	43	.	2.81505	4.34682	1.45334	69
chr10	57092968	57093108	MGE_SST_pvalue_1e-2_peak_94844	44	.	2.83447	4.49791	1.54489	69
chr10	57125699	57125784	MGE_SST_pvalue_1e-2_peak_94862	46	.	2.85467	4.67429	1.54489	41
chr10	57225795	57225914	MGE_SST_pvalue_1e-2_peak_94934	43	.	2.81505	4.34682	1.45334	58
chr10	57236510	57236676	MGE_SST_pvalue_1e-2_peak_94940	46	.	2.85415	4.66951	1.54489	44
chr10	57250124	57250205	MGE_SST_pvalue_1e-2_peak_94944	42	.	2.79590	4.21192	1.36176	39
chr10	57251002	57251401	MGE_SST_pvalue_1e-2_peak_94945	56	.	3.67782	5.64059	2.29030	332
chr10	57278071	57278580	MGE_SST_pvalue_1e-2_peak_94965	96	.	6.10820	9.60739	5.44573	274
chr10	57361743	57362041	MGE_SST_pvalue_1e-2_peak_95027	51	.	3.58166	5.15094	1.91223	57
chr10	57388175	57388452	MGE_SST_pvalue_1e-2_peak_95039	44	.	3.74592	4.45837	1.54489	35
chr10	57390403	57390507	MGE_SST_pvalue_1e-2_peak_95041	65	.	4.87329	6.53940	2.98995	49
chr10	57390919	57391269	MGE_SST_pvalue_1e-2_peak_95042a	77	.	5.47975	7.72038	3.91766	51
chr10	57390919	57391269	MGE_SST_pvalue_1e-2_peak_95042b	56	.	4.43705	5.67635	2.31797	286
chr10	57510457	57510585	MGE_SST_pvalue_1e-2_peak_95075	46	.	2.85467	4.67429	1.54489	63
chr10	57684936	57685322	MGE_SST_pvalue_1e-2_peak_95150	50	.	3.93670	5.01899	1.81700	32
chr10	57747023	57747397	MGE_SST_pvalue_1e-2_peak_95174	53	.	3.62911	5.37785	2.09044	59
chr10	57784881	57784970	MGE_SST_pvalue_1e-2_peak_95192	46	.	2.85467	4.67429	1.54489	43
chr10	57802751	57802886	MGE_SST_pvalue_1e-2_peak_95207	42	.	2.79590	4.21192	1.36176	66
chr10	57835245	57835341	MGE_SST_pvalue_1e-2_peak_95222	42	.	2.79590	4.21192	1.36176	47
chr10	57855564	57855702	MGE_SST_pvalue_1e-2_peak_95229	46	.	2.85467	4.67429	1.54489	54
chr10	57917051	57917172	MGE_SST_pvalue_1e-2_peak_95246	46	.	2.85467	4.67429	1.54489	59
chr10	57933664	57933775	MGE_SST_pvalue_1e-2_peak_95253	43	.	2.81505	4.34682	1.45334	54
chr10	57935962	57936048	MGE_SST_pvalue_1e-2_peak_95254	42	.	2.79590	4.21192	1.36176	42
chr10	57973420	57973803	MGE_SST_pvalue_1e-2_peak_95270	61	.	3.75340	6.13275	2.66791	314
chr10	58006448	58006576	MGE_SST_pvalue_1e-2_peak_95287	46	.	2.85415	4.66951	1.54489	63
chr10	58120901	58121358	MGE_SST_pvalue_1e-2_peak_95314	121	.	7.78392	12.12817	7.50616	194
chr10	58136518	58136706	MGE_SST_pvalue_1e-2_peak_95317	42	.	2.79590	4.21192	1.36176	54
chr10	58157770	58158092	MGE_SST_pvalue_1e-2_peak_95324	46	.	2.85467	4.67429	1.54489	60
chr10	58265706	58265791	MGE_SST_pvalue_1e-2_peak_95354	46	.	2.85467	4.67429	1.54489	41
chr10	58382244	58382356	MGE_SST_pvalue_1e-2_peak_95380	52	.	3.60523	5.26053	1.99473	55
chr10	58412679	58412793	MGE_SST_pvalue_1e-2_peak_95388	46	.	2.85467	4.67429	1.54489	56
chr10	58468263	58468650	MGE_SST_pvalue_1e-2_peak_95408	46	.	2.85415	4.66951	1.54489	40
chr10	58511768	58511930	MGE_SST_pvalue_1e-2_peak_95424	46	.	2.85415	4.66951	1.54489	125
chr10	58527207	58527335	MGE_SST_pvalue_1e-2_peak_95428	46	.	2.85467	4.67429	1.54489	63
chr10	58589918	58590206	MGE_SST_pvalue_1e-2_peak_95451	46	.	2.85467	4.67429	1.54489	248
chr10	58596250	58596354	MGE_SST_pvalue_1e-2_peak_95454	46	.	2.85467	4.67429	1.54489	51
chr10	58607329	58607428	MGE_SST_pvalue_1e-2_peak_95459	43	.	2.81505	4.34682	1.45334	48
chr10	58617874	58618159	MGE_SST_pvalue_1e-2_peak_95468	43	.	2.81505	4.34682	1.45334	173
chr10	58812927	58813041	MGE_SST_pvalue_1e-2_peak_95534	46	.	2.85467	4.67429	1.54489	56
chr10	58857938	58858055	MGE_SST_pvalue_1e-2_peak_95555	46	.	2.85467	4.67429	1.54489	57
chr10	58913793	58913871	MGE_SST_pvalue_1e-2_peak_95578	46	.	2.85467	4.67429	1.54489	38
chr10	58928341	58929000	MGE_SST_pvalue_1e-2_peak_95586a	92	.	6.29872	9.25743	5.15849	276
chr10	58928341	58929000	MGE_SST_pvalue_1e-2_peak_95586b	77	.	5.51138	7.78420	3.97323	613
chr10	58936530	58936664	MGE_SST_pvalue_1e-2_peak_95588	61	.	3.75340	6.13275	2.66791	78
chr10	59051934	59052028	MGE_SST_pvalue_1e-2_peak_95640	46	.	2.85467	4.67429	1.54489	46
chr10	59096811	59096896	MGE_SST_pvalue_1e-2_peak_95657	46	.	2.85467	4.67429	1.54489	41
chr10	59107113	59107814	MGE_SST_pvalue_1e-2_peak_95661	53	.	3.62911	5.37785	2.09044	284
chr10	59118381	59118801	MGE_SST_pvalue_1e-2_peak_95665	44	.	2.83447	4.49791	1.54489	66
chr10	59131470	59131930	MGE_SST_pvalue_1e-2_peak_95674	46	.	2.85415	4.66951	1.54489	257
chr10	59215505	59215580	MGE_SST_pvalue_1e-2_peak_95711	46	.	2.85415	4.66951	1.54489	36
chr10	59365638	59365735	MGE_SST_pvalue_1e-2_peak_95755	46	.	2.85467	4.67429	1.54489	47
chr10	59395093	59395185	MGE_SST_pvalue_1e-2_peak_95767	43	.	2.81505	4.34682	1.45334	45
chr10	59400881	59400966	MGE_SST_pvalue_1e-2_peak_95773	44	.	2.83447	4.49791	1.54489	41
chr10	59449522	59449663	MGE_SST_pvalue_1e-2_peak_95791	46	.	2.85467	4.67429	1.54489	69
chr10	59470110	59470757	MGE_SST_pvalue_1e-2_peak_95799	63	.	4.36300	6.31016	2.81157	293
chr10	59488430	59488942	MGE_SST_pvalue_1e-2_peak_95808	42	.	2.79590	4.21192	1.36176	130
chr10	59596292	59596408	MGE_SST_pvalue_1e-2_peak_95849	46	.	2.85467	4.67429	1.54489	57
chr10	59624575	59624704	MGE_SST_pvalue_1e-2_peak_95865	46	.	2.85467	4.67429	1.54489	63
chr10	59676695	59676930	MGE_SST_pvalue_1e-2_peak_95893	42	.	2.79590	4.21192	1.36176	56
chr10	59706360	59706471	MGE_SST_pvalue_1e-2_peak_95905	46	.	2.85415	4.66951	1.54489	54
chr10	59784708	59784848	MGE_SST_pvalue_1e-2_peak_95958	46	.	2.85415	4.66951	1.54489	69
chr10	59804122	59804288	MGE_SST_pvalue_1e-2_peak_95966	44	.	2.83447	4.49791	1.54489	38
chr10	59804671	59804987	MGE_SST_pvalue_1e-2_peak_95967	43	.	2.81505	4.34682	1.45334	72
chr10	59824964	59825308	MGE_SST_pvalue_1e-2_peak_95980	83	.	5.33760	8.34085	4.41172	208
chr10	59830424	59830923	MGE_SST_pvalue_1e-2_peak_95981	55	.	3.65330	5.50407	2.18661	152
chr10	59897413	59897646	MGE_SST_pvalue_1e-2_peak_96001	46	.	2.85467	4.67429	1.54489	172
chr10	59912641	59912900	MGE_SST_pvalue_1e-2_peak_96006	59	.	3.72787	5.95225	2.52731	52
chr10	59937320	59937401	MGE_SST_pvalue_1e-2_peak_96022	42	.	2.79590	4.21192	1.36176	39
chr10	59948745	59949196	MGE_SST_pvalue_1e-2_peak_96028	43	.	2.81505	4.34682	1.45334	388
chr10	59962769	59962865	MGE_SST_pvalue_1e-2_peak_96038	46	.	2.85415	4.66951	1.54489	47
chr10	59989517	59989764	MGE_SST_pvalue_1e-2_peak_96053	46	.	2.85415	4.66951	1.54489	53
chr10	59996425	59996501	MGE_SST_pvalue_1e-2_peak_96057	46	.	2.85467	4.67429	1.54489	37
chr10	60027537	60028177	MGE_SST_pvalue_1e-2_peak_96069a	60	.	4.66364	6.04417	2.60627	214
chr10	60027537	60028177	MGE_SST_pvalue_1e-2_peak_96069b	71	.	5.24659	7.14751	3.45970	408
chr10	60028396	60029046	MGE_SST_pvalue_1e-2_peak_96070	121	.	7.67641	12.13987	7.51536	374
chr10	60042291	60042734	MGE_SST_pvalue_1e-2_peak_96072	43	.	3.38266	4.39837	1.49777	38
chr10	60052728	60052806	MGE_SST_pvalue_1e-2_peak_96077	43	.	2.81505	4.34682	1.45334	38
chr10	60094677	60094951	MGE_SST_pvalue_1e-2_peak_96086a	195	.	11.29093	19.50214	13.47003	68
chr10	60094677	60094951	MGE_SST_pvalue_1e-2_peak_96086b	100	.	6.77456	10.03915	5.79734	201
chr10	60101031	60101134	MGE_SST_pvalue_1e-2_peak_96088	42	.	2.79590	4.21192	1.36176	50
chr10	60113240	60113318	MGE_SST_pvalue_1e-2_peak_96097	42	.	2.79590	4.21192	1.36176	38
chr10	60128579	60128883	MGE_SST_pvalue_1e-2_peak_96103	51	.	4.00577	5.19473	1.94994	67
chr10	60144811	60145246	MGE_SST_pvalue_1e-2_peak_96110a	60	.	4.67789	6.01958	2.58249	50
chr10	60144811	60145246	MGE_SST_pvalue_1e-2_peak_96110b	111	.	7.35098	11.14430	6.70461	265
chr10	60145396	60145476	MGE_SST_pvalue_1e-2_peak_96111	48	.	4.00962	4.86629	1.69064	42
chr10	60174361	60174576	MGE_SST_pvalue_1e-2_peak_96124	46	.	2.85467	4.67429	1.54489	159
chr10	60210112	60210227	MGE_SST_pvalue_1e-2_peak_96131	46	.	2.85467	4.67429	1.54489	56
chr10	60213087	60213345	MGE_SST_pvalue_1e-2_peak_96132	65	.	3.80622	6.57065	2.99896	66
chr10	60254049	60254179	MGE_SST_pvalue_1e-2_peak_96140	46	.	2.85467	4.67429	1.54489	64
chr10	60272051	60272882	MGE_SST_pvalue_1e-2_peak_96147	74	.	5.10551	7.46124	3.70854	565
chr10	60346450	60346606	MGE_SST_pvalue_1e-2_peak_96173	55	.	4.12643	5.52700	2.20181	87
chr10	60350203	60350276	MGE_SST_pvalue_1e-2_peak_96175	43	.	3.38266	4.39837	1.49777	42
chr10	60359607	60360237	MGE_SST_pvalue_1e-2_peak_96177	42	.	2.79590	4.21192	1.36176	392
chr10	60372111	60372431	MGE_SST_pvalue_1e-2_peak_96183	46	.	2.85415	4.66951	1.54489	71
chr10	60378072	60378181	MGE_SST_pvalue_1e-2_peak_96187	43	.	2.81505	4.34682	1.45334	53
chr10	60407467	60407815	MGE_SST_pvalue_1e-2_peak_96200	57	.	3.70268	5.78921	2.40338	71
chr10	60481977	60482109	MGE_SST_pvalue_1e-2_peak_96222	46	.	2.85467	4.67429	1.54489	51
chr10	60493085	60493189	MGE_SST_pvalue_1e-2_peak_96228	46	.	2.85415	4.66951	1.54489	51
chr10	60503367	60503626	MGE_SST_pvalue_1e-2_peak_96233	43	.	2.81505	4.34682	1.45334	71
chr10	60513734	60514519	MGE_SST_pvalue_1e-2_peak_96238	57	.	3.70268	5.78921	2.40338	243
chr10	60541672	60541941	MGE_SST_pvalue_1e-2_peak_96256	83	.	5.33760	8.34085	4.41172	195
chr10	60577953	60578031	MGE_SST_pvalue_1e-2_peak_96286	46	.	2.85467	4.67429	1.54489	38
chr10	60591663	60591769	MGE_SST_pvalue_1e-2_peak_96295	42	.	2.79590	4.21192	1.36176	52
chr10	60616248	60616465	MGE_SST_pvalue_1e-2_peak_96304	56	.	3.67782	5.64059	2.29030	117
chr10	60699789	60699903	MGE_SST_pvalue_1e-2_peak_96329	46	.	2.85415	4.66951	1.54489	56
chr10	60712681	60712764	MGE_SST_pvalue_1e-2_peak_96334	42	.	3.32116	4.20906	1.36176	12
chr10	60727593	60727844	MGE_SST_pvalue_1e-2_peak_96344	43	.	3.38266	4.39837	1.49777	193
chr10	60758828	60759002	MGE_SST_pvalue_1e-2_peak_96355	56	.	4.17676	5.67691	2.31797	127
chr10	60781881	60782486	MGE_SST_pvalue_1e-2_peak_96369	46	.	3.76364	4.61492	1.54489	66
chr10	60791797	60792188	MGE_SST_pvalue_1e-2_peak_96375	51	.	3.58166	5.15094	1.91223	60
chr10	60804900	60805152	MGE_SST_pvalue_1e-2_peak_96383	46	.	2.85467	4.67429	1.54489	53
chr10	60840578	60840792	MGE_SST_pvalue_1e-2_peak_96400	42	.	2.79590	4.21192	1.36176	70
chr10	60852229	60852767	MGE_SST_pvalue_1e-2_peak_96404	56	.	4.15144	5.60057	2.26638	380
chr10	60858719	60858891	MGE_SST_pvalue_1e-2_peak_96406	51	.	3.58166	5.15094	1.91223	74
chr10	60874812	60874967	MGE_SST_pvalue_1e-2_peak_96416	70	.	4.53638	7.06887	3.39352	57
chr10	60910980	60911109	MGE_SST_pvalue_1e-2_peak_96432	46	.	2.85467	4.67429	1.54489	63
chr10	60935690	60935766	MGE_SST_pvalue_1e-2_peak_96437	46	.	3.87722	4.62981	1.54489	60
chr10	60935963	60936642	MGE_SST_pvalue_1e-2_peak_96438	69	.	5.16963	6.90914	3.26879	500
chr10	60971219	60971335	MGE_SST_pvalue_1e-2_peak_96462	46	.	2.85467	4.67429	1.54489	57
chr10	61043346	61043612	MGE_SST_pvalue_1e-2_peak_96520	85	.	6.02183	8.59982	4.62448	95
chr10	61061166	61061249	MGE_SST_pvalue_1e-2_peak_96528	44	.	2.83447	4.49791	1.54489	40
chr10	61122071	61122669	MGE_SST_pvalue_1e-2_peak_96571a	75	.	5.53518	7.58777	3.80630	83
chr10	61122071	61122669	MGE_SST_pvalue_1e-2_peak_96571b	88	.	6.22708	8.89558	4.86358	300
chr10	61142990	61143166	MGE_SST_pvalue_1e-2_peak_96581	45	.	3.42495	4.53818	1.54489	130
chr10	61200201	61200407	MGE_SST_pvalue_1e-2_peak_96598	46	.	2.85467	4.67429	1.54489	150
chr10	61224830	61225059	MGE_SST_pvalue_1e-2_peak_96601	46	.	2.85415	4.66951	1.54489	162
chr10	61284195	61284443	MGE_SST_pvalue_1e-2_peak_96623	44	.	2.83447	4.49791	1.54489	41
chr10	61295927	61296062	MGE_SST_pvalue_1e-2_peak_96625	46	.	2.85467	4.67429	1.54489	66
chr10	61366105	61366721	MGE_SST_pvalue_1e-2_peak_96648	63	.	3.77929	6.33483	2.82384	376
chr10	61382093	61382428	MGE_SST_pvalue_1e-2_peak_96655	51	.	3.58166	5.15094	1.91223	189
chr10	61395838	61395928	MGE_SST_pvalue_1e-2_peak_96667	46	.	2.85415	4.66951	1.54489	44
chr10	61413960	61414143	MGE_SST_pvalue_1e-2_peak_96673	59	.	3.72787	5.95225	2.52731	114
chr10	61434340	61434424	MGE_SST_pvalue_1e-2_peak_96678	46	.	2.85467	4.67429	1.54489	41
chr10	61469695	61470073	MGE_SST_pvalue_1e-2_peak_96693	51	.	3.58166	5.15094	1.91223	68
chr10	61572306	61572605	MGE_SST_pvalue_1e-2_peak_96739	52	.	4.02933	5.25693	1.99473	160
chr10	61666209	61666736	MGE_SST_pvalue_1e-2_peak_96809a	93	.	6.35838	9.39452	5.27158	60
chr10	61666209	61666736	MGE_SST_pvalue_1e-2_peak_96809b	118	.	7.51445	11.86495	7.29383	145
chr10	61666209	61666736	MGE_SST_pvalue_1e-2_peak_96809c	172	.	9.86823	17.24489	11.64397	247
chr10	61702324	61702614	MGE_SST_pvalue_1e-2_peak_96819	46	.	2.85467	4.67429	1.54489	43
chr10	61761884	61762075	MGE_SST_pvalue_1e-2_peak_96840	44	.	2.83447	4.49791	1.54489	40
chr10	61830930	61831163	MGE_SST_pvalue_1e-2_peak_96891	46	.	2.85415	4.66951	1.54489	69
chr10	61867568	61867708	MGE_SST_pvalue_1e-2_peak_96923	44	.	2.83447	4.49791	1.54489	69
chr10	61874853	61874936	MGE_SST_pvalue_1e-2_peak_96929	46	.	2.85415	4.66951	1.54489	40
chr10	61899898	61900375	MGE_SST_pvalue_1e-2_peak_96948	65	.	4.41930	6.53368	2.98445	190
chr10	61934995	61935384	MGE_SST_pvalue_1e-2_peak_96967	57	.	3.70268	5.78921	2.40338	335
chr10	61942220	61942682	MGE_SST_pvalue_1e-2_peak_96969	78	.	5.20246	7.80107	3.97851	193
chr10	61998095	61998191	MGE_SST_pvalue_1e-2_peak_96998	59	.	4.25459	5.92478	2.51586	50
chr10	62030262	62030432	MGE_SST_pvalue_1e-2_peak_97026	42	.	2.79590	4.21192	1.36176	39
chr10	62044554	62044639	MGE_SST_pvalue_1e-2_peak_97034	44	.	2.83447	4.49791	1.54489	41
chr10	62053003	62053076	MGE_SST_pvalue_1e-2_peak_97038	42	.	3.34141	4.26972	1.41404	34
chr10	62053236	62053349	MGE_SST_pvalue_1e-2_peak_97039	42	.	3.32116	4.20906	1.36176	60
chr10	62060337	62060489	MGE_SST_pvalue_1e-2_peak_97041	41	.	3.30115	4.15062	1.33402	37
chr10	62065210	62065409	MGE_SST_pvalue_1e-2_peak_97042	45	.	3.42495	4.53818	1.54489	154
chr10	62133759	62133879	MGE_SST_pvalue_1e-2_peak_97097	42	.	2.79590	4.21192	1.36176	59
chr10	62149692	62149920	MGE_SST_pvalue_1e-2_peak_97106	42	.	3.32116	4.20906	1.36176	25
chr10	62159723	62160095	MGE_SST_pvalue_1e-2_peak_97110	72	.	4.56663	7.22716	3.51980	306
chr10	62182086	62182567	MGE_SST_pvalue_1e-2_peak_97122	46	.	2.85415	4.66951	1.54489	433
chr10	62192731	62192855	MGE_SST_pvalue_1e-2_peak_97126	55	.	4.12643	5.52700	2.20181	61
chr10	62194421	62194494	MGE_SST_pvalue_1e-2_peak_97127	45	.	3.42495	4.53818	1.54489	40
chr10	62240781	62240854	MGE_SST_pvalue_1e-2_peak_97151	46	.	3.44649	4.61288	1.54489	44
chr10	62249827	62250244	MGE_SST_pvalue_1e-2_peak_97154	65	.	4.41930	6.53368	2.98445	67
chr10	62267957	62268240	MGE_SST_pvalue_1e-2_peak_97164	80	.	5.60808	8.03297	4.16879	64
chr10	62332460	62332874	MGE_SST_pvalue_1e-2_peak_97199a	50	.	4.08942	5.01349	1.81492	74
chr10	62332460	62332874	MGE_SST_pvalue_1e-2_peak_97199b	74	.	5.45256	7.42938	3.68313	303
chr10	62341058	62341147	MGE_SST_pvalue_1e-2_peak_97200	46	.	2.85467	4.67429	1.54489	43
chr10	62364425	62364951	MGE_SST_pvalue_1e-2_peak_97211	46	.	3.46831	4.69117	1.55319	24
chr10	62376995	62377117	MGE_SST_pvalue_1e-2_peak_97217	46	.	2.85467	4.67429	1.54489	60
chr10	62407199	62407316	MGE_SST_pvalue_1e-2_peak_97238	52	.	3.60523	5.26053	1.99473	50
chr10	62537824	62538251	MGE_SST_pvalue_1e-2_peak_97271	163	.	9.72763	16.35225	10.93062	266
chr10	62560218	62560420	MGE_SST_pvalue_1e-2_peak_97277	50	.	3.55840	5.04815	1.83420	70
chr10	62562355	62562479	MGE_SST_pvalue_1e-2_peak_97281	50	.	3.55840	5.04815	1.83420	72
chr10	62576467	62577038	MGE_SST_pvalue_1e-2_peak_97292	52	.	3.60523	5.26053	1.99473	49
chr10	62703168	62704190	MGE_SST_pvalue_1e-2_peak_97375a	64	.	4.91461	6.46443	2.93171	78
chr10	62703168	62704190	MGE_SST_pvalue_1e-2_peak_97375b	64	.	4.91461	6.46443	2.93171	320
chr10	62703168	62704190	MGE_SST_pvalue_1e-2_peak_97375c	64	.	4.91461	6.46443	2.93171	626
chr10	62723872	62724194	MGE_SST_pvalue_1e-2_peak_97379	89	.	5.91966	8.94285	4.90183	253
chr10	62726282	62726355	MGE_SST_pvalue_1e-2_peak_97381	43	.	3.36191	4.33276	1.45334	31
chr10	62733435	62733527	MGE_SST_pvalue_1e-2_peak_97384	42	.	2.79590	4.21192	1.36176	45
chr10	62760805	62761007	MGE_SST_pvalue_1e-2_peak_97394	59	.	3.72787	5.95225	2.52731	151
chr10	62860771	62860973	MGE_SST_pvalue_1e-2_peak_97437	70	.	4.98173	7.07040	3.39352	141
chr10	62861680	62861753	MGE_SST_pvalue_1e-2_peak_97438	42	.	3.34141	4.26972	1.41404	48
chr10	62900724	62900807	MGE_SST_pvalue_1e-2_peak_97462	46	.	2.85467	4.67429	1.54489	40
chr10	62913223	62913498	MGE_SST_pvalue_1e-2_peak_97469	44	.	2.83447	4.49791	1.54489	67
chr10	62939935	62940028	MGE_SST_pvalue_1e-2_peak_97479	46	.	2.85467	4.67429	1.54489	45
chr10	63033620	63033750	MGE_SST_pvalue_1e-2_peak_97511	46	.	2.85467	4.67429	1.54489	64
chr10	63145871	63146213	MGE_SST_pvalue_1e-2_peak_97562	46	.	2.85467	4.67429	1.54489	68
chr10	63159241	63159368	MGE_SST_pvalue_1e-2_peak_97565	46	.	2.85415	4.66951	1.54489	52
chr10	63166948	63167023	MGE_SST_pvalue_1e-2_peak_97570	44	.	2.83447	4.49791	1.54489	36
chr10	63223437	63223532	MGE_SST_pvalue_1e-2_peak_97596	43	.	2.81505	4.34682	1.45334	46
chr10	63224387	63224493	MGE_SST_pvalue_1e-2_peak_97598	43	.	2.81505	4.34682	1.45334	52
chr10	63235455	63235559	MGE_SST_pvalue_1e-2_peak_97604	42	.	2.79590	4.21192	1.36176	51
chr10	63369030	63369577	MGE_SST_pvalue_1e-2_peak_97656	42	.	2.79590	4.21192	1.36176	502
chr10	63387957	63388691	MGE_SST_pvalue_1e-2_peak_97661	67	.	4.47708	6.78418	3.16699	290
chr10	63394637	63394898	MGE_SST_pvalue_1e-2_peak_97665	42	.	2.79590	4.21192	1.36176	66
chr10	63422526	63423017	MGE_SST_pvalue_1e-2_peak_97682	55	.	4.12643	5.52700	2.20181	239
chr10	63462235	63462747	MGE_SST_pvalue_1e-2_peak_97695	56	.	3.67782	5.64059	2.29030	333
chr10	63502981	63503112	MGE_SST_pvalue_1e-2_peak_97709	42	.	2.79590	4.21192	1.36176	64
chr10	63602026	63602104	MGE_SST_pvalue_1e-2_peak_97756	46	.	2.85467	4.67429	1.54489	38
chr10	63627808	63627883	MGE_SST_pvalue_1e-2_peak_97766	46	.	2.85467	4.67429	1.54489	36
chr10	63662116	63662410	MGE_SST_pvalue_1e-2_peak_97784	43	.	3.68829	4.36882	1.47364	235
chr10	63663022	63663380	MGE_SST_pvalue_1e-2_peak_97785	54	.	4.26439	5.40194	2.10738	126
chr10	63682368	63682611	MGE_SST_pvalue_1e-2_peak_97799	42	.	2.79590	4.21192	1.36176	192
chr10	63715661	63715772	MGE_SST_pvalue_1e-2_peak_97823	46	.	2.85415	4.66951	1.54489	54
chr10	63724253	63724470	MGE_SST_pvalue_1e-2_peak_97826	41	.	3.30115	4.15062	1.33402	48
chr10	63734396	63734541	MGE_SST_pvalue_1e-2_peak_97828	46	.	3.44649	4.61288	1.54489	91
chr10	63742780	63742918	MGE_SST_pvalue_1e-2_peak_97831	47	.	3.49040	4.77340	1.61785	84
chr10	63752803	63753588	MGE_SST_pvalue_1e-2_peak_97838	49	.	3.53544	4.95138	1.75881	534
chr10	63779972	63780081	MGE_SST_pvalue_1e-2_peak_97859	61	.	4.61787	6.11180	2.65782	49
chr10	63780265	63780540	MGE_SST_pvalue_1e-2_peak_97860	47	.	3.82673	4.75687	1.61169	99
chr10	63808872	63809206	MGE_SST_pvalue_1e-2_peak_97877	83	.	5.89232	8.31518	4.39466	230
chr10	63817101	63817511	MGE_SST_pvalue_1e-2_peak_97882	63	.	4.72404	6.36848	2.85326	53
chr10	63957173	63957302	MGE_SST_pvalue_1e-2_peak_97954	46	.	2.85467	4.67429	1.54489	63
chr10	64004767	64005004	MGE_SST_pvalue_1e-2_peak_97973	57	.	3.70268	5.78921	2.40338	127
chr10	64024674	64024764	MGE_SST_pvalue_1e-2_peak_97981	43	.	3.36191	4.33276	1.45334	63
chr10	64028429	64028719	MGE_SST_pvalue_1e-2_peak_97982	86	.	5.81202	8.60663	4.62485	41
chr10	64066721	64066830	MGE_SST_pvalue_1e-2_peak_97997	46	.	2.85467	4.67429	1.54489	53
chr10	64133628	64134649	MGE_SST_pvalue_1e-2_peak_98016a	76	.	5.52893	7.62404	3.84147	309
chr10	64133628	64134649	MGE_SST_pvalue_1e-2_peak_98016b	113	.	7.37191	11.35771	6.87696	533
chr10	64133628	64134649	MGE_SST_pvalue_1e-2_peak_98016c	64	.	4.91461	6.46443	2.93171	724
chr10	64172028	64172107	MGE_SST_pvalue_1e-2_peak_98036	46	.	2.85467	4.67429	1.54489	38
chr10	64197580	64197653	MGE_SST_pvalue_1e-2_peak_98053	51	.	4.17246	5.17088	1.93017	51
chr10	64198073	64198353	MGE_SST_pvalue_1e-2_peak_98054	41	.	3.54912	4.16884	1.35117	228
chr10	64201815	64202346	MGE_SST_pvalue_1e-2_peak_98056	54	.	4.30354	5.42925	2.13243	107
chr10	64218806	64219315	MGE_SST_pvalue_1e-2_peak_98060a	74	.	5.45256	7.42938	3.68313	195
chr10	64218806	64219315	MGE_SST_pvalue_1e-2_peak_98060b	87	.	6.13413	8.71645	4.71542	402
chr10	64266336	64266622	MGE_SST_pvalue_1e-2_peak_98097	42	.	2.79590	4.21192	1.36176	58
chr10	64272536	64272669	MGE_SST_pvalue_1e-2_peak_98103	86	.	5.40784	8.66157	4.67165	65
chr10	64314637	64314915	MGE_SST_pvalue_1e-2_peak_98124	42	.	2.79590	4.21192	1.36176	41
chr10	64324101	64324297	MGE_SST_pvalue_1e-2_peak_98128	90	.	5.95643	9.06419	5.00185	55
chr10	64337229	64337664	MGE_SST_pvalue_1e-2_peak_98132	46	.	3.46831	4.69117	1.55319	394
chr10	64338809	64338882	MGE_SST_pvalue_1e-2_peak_98133	46	.	3.46831	4.69117	1.55319	35
chr10	64397338	64397582	MGE_SST_pvalue_1e-2_peak_98153	46	.	2.85467	4.67429	1.54489	56
chr10	64563903	64565034	MGE_SST_pvalue_1e-2_peak_98209a	66	.	5.02734	6.65855	3.06249	203
chr10	64563903	64565034	MGE_SST_pvalue_1e-2_peak_98209b	116	.	7.54100	11.65529	7.11840	397
chr10	64563903	64565034	MGE_SST_pvalue_1e-2_peak_98209c	77	.	5.62993	7.79885	3.97851	673
chr10	64563903	64565034	MGE_SST_pvalue_1e-2_peak_98209d	44	.	3.75328	4.41611	1.51420	1029
chr10	64576160	64576682	MGE_SST_pvalue_1e-2_peak_98210a	114	.	7.43863	11.47451	6.97435	101
chr10	64576160	64576682	MGE_SST_pvalue_1e-2_peak_98210b	65	.	4.95909	6.54059	2.99066	347
chr10	64667940	64668073	MGE_SST_pvalue_1e-2_peak_98248	46	.	2.85467	4.67429	1.54489	65
chr10	64698734	64699123	MGE_SST_pvalue_1e-2_peak_98256	42	.	2.79590	4.21192	1.36176	65
chr10	64721883	64722315	MGE_SST_pvalue_1e-2_peak_98263	77	.	4.65983	7.78896	3.97323	381
chr10	64752207	64752360	MGE_SST_pvalue_1e-2_peak_98273	44	.	2.83447	4.49791	1.54489	98
chr10	64777860	64778143	MGE_SST_pvalue_1e-2_peak_98281	43	.	2.81505	4.34682	1.45334	147
chr10	64843769	64844028	MGE_SST_pvalue_1e-2_peak_98302	65	.	3.80554	6.56427	2.99896	203
chr10	64860212	64860332	MGE_SST_pvalue_1e-2_peak_98306	46	.	2.85415	4.66951	1.54489	59
chr10	64866327	64866518	MGE_SST_pvalue_1e-2_peak_98312	42	.	2.79590	4.21192	1.36176	137
chr10	64884350	64884563	MGE_SST_pvalue_1e-2_peak_98319	46	.	2.85467	4.67429	1.54489	39
chr10	64892691	64893647	MGE_SST_pvalue_1e-2_peak_98321a	95	.	6.55833	9.56699	5.40976	339
chr10	64892691	64893647	MGE_SST_pvalue_1e-2_peak_98321b	109	.	7.28704	10.99761	6.58510	452
chr10	64905792	64905865	MGE_SST_pvalue_1e-2_peak_98322	41	.	3.30115	4.15062	1.33402	46
chr10	64906289	64906362	MGE_SST_pvalue_1e-2_peak_98323	41	.	3.30115	4.15062	1.33402	54
chr10	64921561	64921634	MGE_SST_pvalue_1e-2_peak_98333	46	.	3.44649	4.61288	1.54489	46
chr10	64961771	64961875	MGE_SST_pvalue_1e-2_peak_98356	55	.	3.65330	5.50407	2.18661	47
chr10	64967043	64967570	MGE_SST_pvalue_1e-2_peak_98364	51	.	3.58166	5.15094	1.91223	274
chr10	65028675	65029165	MGE_SST_pvalue_1e-2_peak_98399	57	.	4.20239	5.75623	2.38677	333
chr10	65041729	65041854	MGE_SST_pvalue_1e-2_peak_98406	43	.	2.81505	4.34682	1.45334	61
chr10	65044580	65044737	MGE_SST_pvalue_1e-2_peak_98409	44	.	2.83447	4.49791	1.54489	119
chr10	65105744	65106059	MGE_SST_pvalue_1e-2_peak_98447	43	.	2.81505	4.34682	1.45334	243
chr10	65219768	65219895	MGE_SST_pvalue_1e-2_peak_98522	46	.	2.85415	4.66951	1.54489	62
chr10	65225010	65225855	MGE_SST_pvalue_1e-2_peak_98523a	55	.	4.37222	5.57009	2.24151	337
chr10	65225010	65225855	MGE_SST_pvalue_1e-2_peak_98523b	81	.	5.82963	8.18180	4.29208	793
chr10	65226075	65226276	MGE_SST_pvalue_1e-2_peak_98524	43	.	3.62424	4.31930	1.45334	150
chr10	65233933	65234248	MGE_SST_pvalue_1e-2_peak_98528	42	.	2.79590	4.21192	1.36176	249
chr10	65274415	65274535	MGE_SST_pvalue_1e-2_peak_98555	42	.	2.79590	4.21192	1.36176	59
chr10	65281152	65281921	MGE_SST_pvalue_1e-2_peak_98556	126	.	8.05856	12.60337	7.89206	614
chr10	65307732	65308027	MGE_SST_pvalue_1e-2_peak_98563	114	.	7.33915	11.45596	6.95771	212
chr10	65332730	65333428	MGE_SST_pvalue_1e-2_peak_98574	67	.	4.86381	6.73327	3.12879	63
chr10	65338307	65338448	MGE_SST_pvalue_1e-2_peak_98575	46	.	2.85467	4.67429	1.54489	69
chr10	65344262	65344429	MGE_SST_pvalue_1e-2_peak_98578	63	.	3.77929	6.33483	2.82384	39
chr10	65354804	65354879	MGE_SST_pvalue_1e-2_peak_98583	44	.	2.83447	4.49791	1.54489	36
chr10	65389067	65389459	MGE_SST_pvalue_1e-2_peak_98605a	69	.	5.21887	6.99745	3.33803	41
chr10	65389067	65389459	MGE_SST_pvalue_1e-2_peak_98605b	82	.	5.89932	8.27880	4.36844	338
chr10	65390238	65390539	MGE_SST_pvalue_1e-2_peak_98607	47	.	3.93288	4.72811	1.58557	255
chr10	65431175	65431291	MGE_SST_pvalue_1e-2_peak_98626	43	.	2.81505	4.34682	1.45334	57
chr10	65441957	65442062	MGE_SST_pvalue_1e-2_peak_98632	46	.	2.85415	4.66951	1.54489	51
chr10	65462204	65462648	MGE_SST_pvalue_1e-2_peak_98641	51	.	3.58166	5.15094	1.91223	45
chr10	65472999	65473363	MGE_SST_pvalue_1e-2_peak_98647	61	.	3.75340	6.13275	2.66791	69
chr10	65483645	65483802	MGE_SST_pvalue_1e-2_peak_98650	46	.	2.85415	4.66951	1.54489	44
chr10	65511781	65511883	MGE_SST_pvalue_1e-2_peak_98661	55	.	3.65330	5.50407	2.18661	48
chr10	65519508	65519905	MGE_SST_pvalue_1e-2_peak_98667	43	.	2.81505	4.34682	1.45334	352
chr10	65527188	65527570	MGE_SST_pvalue_1e-2_peak_98671	46	.	2.85415	4.66951	1.54489	100
chr10	65601589	65601673	MGE_SST_pvalue_1e-2_peak_98687	46	.	2.85467	4.67429	1.54489	41
chr10	65626375	65626949	MGE_SST_pvalue_1e-2_peak_98696	64	.	4.39097	6.41891	2.89402	68
chr10	65632199	65632374	MGE_SST_pvalue_1e-2_peak_98697	63	.	3.77929	6.33483	2.82384	111
chr10	65647384	65647467	MGE_SST_pvalue_1e-2_peak_98700	46	.	2.85467	4.67429	1.54489	40
chr10	65744736	65744878	MGE_SST_pvalue_1e-2_peak_98733	46	.	2.85415	4.66951	1.54489	70
chr10	65763689	65763815	MGE_SST_pvalue_1e-2_peak_98740	46	.	2.85467	4.67429	1.54489	62
chr10	65769638	65769762	MGE_SST_pvalue_1e-2_peak_98742	46	.	2.85467	4.67429	1.54489	61
chr10	65793093	65793168	MGE_SST_pvalue_1e-2_peak_98748	50	.	3.93670	5.01899	1.81700	37
chr10	65797048	65797362	MGE_SST_pvalue_1e-2_peak_98750	46	.	3.78444	4.66110	1.54489	79
chr10	65830121	65830301	MGE_SST_pvalue_1e-2_peak_98767	67	.	4.86381	6.73327	3.12879	55
chr10	65835780	65836573	MGE_SST_pvalue_1e-2_peak_98770	63	.	4.72404	6.36848	2.85326	434
chr10	65842327	65842400	MGE_SST_pvalue_1e-2_peak_98771	42	.	3.34141	4.26972	1.41404	35
chr10	65853668	65854208	MGE_SST_pvalue_1e-2_peak_98775	69	.	5.15578	6.96338	3.31071	481
chr10	65874246	65874333	MGE_SST_pvalue_1e-2_peak_98789	46	.	2.85415	4.66951	1.54489	42
chr10	65879694	65879820	MGE_SST_pvalue_1e-2_peak_98792	46	.	2.85467	4.67429	1.54489	62
chr10	65937474	65937615	MGE_SST_pvalue_1e-2_peak_98824	43	.	2.81505	4.34682	1.45334	69
chr10	66055950	66056042	MGE_SST_pvalue_1e-2_peak_98876	43	.	2.81505	4.34682	1.45334	45
chr10	66107875	66108002	MGE_SST_pvalue_1e-2_peak_98899	46	.	2.85467	4.67429	1.54489	62
chr10	66138279	66138415	MGE_SST_pvalue_1e-2_peak_98910	46	.	2.85467	4.67429	1.54489	67
chr10	66192303	66192624	MGE_SST_pvalue_1e-2_peak_98936	61	.	3.75340	6.13275	2.66791	55
chr10	66205049	66205254	MGE_SST_pvalue_1e-2_peak_98940	46	.	2.85467	4.67429	1.54489	61
chr10	66236373	66236689	MGE_SST_pvalue_1e-2_peak_98949	80	.	4.69175	8.01511	4.15755	67
chr10	66267622	66267980	MGE_SST_pvalue_1e-2_peak_98965	57	.	3.70268	5.78921	2.40338	287
chr10	66277381	66277503	MGE_SST_pvalue_1e-2_peak_98968	44	.	2.83447	4.49791	1.54489	60
chr10	66379287	66379510	MGE_SST_pvalue_1e-2_peak_99012	53	.	3.62911	5.37785	2.09044	168
chr10	66484586	66484854	MGE_SST_pvalue_1e-2_peak_99054	65	.	3.80622	6.57065	2.99896	204
chr10	66493815	66494034	MGE_SST_pvalue_1e-2_peak_99058	42	.	2.79590	4.21192	1.36176	55
chr10	66519847	66520150	MGE_SST_pvalue_1e-2_peak_99071	46	.	2.85467	4.67429	1.54489	250
chr10	66633469	66633713	MGE_SST_pvalue_1e-2_peak_99112	52	.	3.60523	5.26053	1.99473	69
chr10	66843873	66844350	MGE_SST_pvalue_1e-2_peak_99188	44	.	2.83447	4.49791	1.54489	146
chr10	67003117	67003302	MGE_SST_pvalue_1e-2_peak_99243	42	.	2.79590	4.21192	1.36176	57
chr10	67008372	67008646	MGE_SST_pvalue_1e-2_peak_99247	46	.	2.85415	4.66951	1.54489	71
chr10	67079903	67080431	MGE_SST_pvalue_1e-2_peak_99282a	81	.	5.79878	8.11714	4.23841	54
chr10	67079903	67080431	MGE_SST_pvalue_1e-2_peak_99282b	67	.	5.07393	6.79101	3.17155	293
chr10	67079903	67080431	MGE_SST_pvalue_1e-2_peak_99282c	54	.	4.32620	5.47526	2.17120	476
chr10	67086559	67086808	MGE_SST_pvalue_1e-2_peak_99285	52	.	3.60523	5.26053	1.99473	51
chr10	67092949	67093691	MGE_SST_pvalue_1e-2_peak_99287	48	.	3.51278	4.85998	1.68534	671
chr10	67134194	67134318	MGE_SST_pvalue_1e-2_peak_99319	46	.	2.85467	4.67429	1.54489	61
chr10	67143758	67143871	MGE_SST_pvalue_1e-2_peak_99323	46	.	2.85415	4.66951	1.54489	55
chr10	67154424	67154939	MGE_SST_pvalue_1e-2_peak_99328	64	.	4.39097	6.41891	2.89402	136
chr10	67176784	67176922	MGE_SST_pvalue_1e-2_peak_99341	43	.	2.81505	4.34682	1.45334	68
chr10	67206793	67206935	MGE_SST_pvalue_1e-2_peak_99355	52	.	3.60523	5.26053	1.99473	54
chr10	67251957	67252495	MGE_SST_pvalue_1e-2_peak_99368	43	.	2.81505	4.34682	1.45334	154
chr10	67268060	67268212	MGE_SST_pvalue_1e-2_peak_99376	44	.	2.83447	4.49791	1.54489	48
chr10	67419767	67419852	MGE_SST_pvalue_1e-2_peak_99421	59	.	3.72787	5.95225	2.52731	40
chr10	67453949	67454062	MGE_SST_pvalue_1e-2_peak_99435	46	.	2.85415	4.66951	1.54489	55
chr10	67462463	67462903	MGE_SST_pvalue_1e-2_peak_99439	61	.	3.75340	6.13275	2.66791	53
chr10	67474197	67474326	MGE_SST_pvalue_1e-2_peak_99445	43	.	2.81505	4.34682	1.45334	63
chr10	67680397	67680679	MGE_SST_pvalue_1e-2_peak_99527	46	.	2.85467	4.67429	1.54489	225
chr10	67710048	67710163	MGE_SST_pvalue_1e-2_peak_99542	44	.	2.83447	4.49791	1.54489	56
chr10	67710730	67710815	MGE_SST_pvalue_1e-2_peak_99544	44	.	2.83447	4.49791	1.54489	41
chr10	67798771	67798895	MGE_SST_pvalue_1e-2_peak_99578	44	.	2.83447	4.49791	1.54489	61
chr10	67876527	67876780	MGE_SST_pvalue_1e-2_peak_99610	46	.	2.85415	4.66951	1.54489	191
chr10	67934093	67934178	MGE_SST_pvalue_1e-2_peak_99632	44	.	2.83447	4.49791	1.54489	41
chr10	68004860	68004976	MGE_SST_pvalue_1e-2_peak_99658	46	.	2.85467	4.67429	1.54489	57
chr10	68042576	68042718	MGE_SST_pvalue_1e-2_peak_99667	46	.	2.85467	4.67429	1.54489	70
chr10	68057317	68057441	MGE_SST_pvalue_1e-2_peak_99673	46	.	2.85415	4.66951	1.54489	61
chr10	68113078	68113164	MGE_SST_pvalue_1e-2_peak_99697	46	.	2.85415	4.66951	1.54489	42
chr10	68137920	68138284	MGE_SST_pvalue_1e-2_peak_99708	46	.	2.85467	4.67429	1.54489	255
chr10	68334974	68335618	MGE_SST_pvalue_1e-2_peak_99772	81	.	5.30316	8.19462	4.29975	203
chr10	68343921	68344043	MGE_SST_pvalue_1e-2_peak_99777	46	.	2.85467	4.67429	1.54489	60
chr10	68517033	68517147	MGE_SST_pvalue_1e-2_peak_99833	46	.	2.85415	4.66951	1.54489	56
chr10	68537208	68537351	MGE_SST_pvalue_1e-2_peak_99842	46	.	2.85467	4.67429	1.54489	70
chr10	68578396	68578481	MGE_SST_pvalue_1e-2_peak_99859	46	.	2.85415	4.66951	1.54489	41
chr10	68587718	68588146	MGE_SST_pvalue_1e-2_peak_99866	55	.	3.65330	5.50407	2.18661	148
chr10	68685710	68685944	MGE_SST_pvalue_1e-2_peak_99911	83	.	5.95632	8.38323	4.44941	125
chr10	68700944	68701017	MGE_SST_pvalue_1e-2_peak_99917	45	.	3.42495	4.53818	1.54489	36
chr10	68712852	68713158	MGE_SST_pvalue_1e-2_peak_99922	43	.	3.36191	4.33276	1.45334	104
chr10	68801996	68802069	MGE_SST_pvalue_1e-2_peak_99993	45	.	3.42495	4.53818	1.54489	40
chr10	68803042	68803143	MGE_SST_pvalue_1e-2_peak_99994	43	.	3.38266	4.39837	1.49777	47
chr10	68809945	68810035	MGE_SST_pvalue_1e-2_peak_99996	62	.	4.33539	6.20685	2.72755	43
chr10	68871676	68871749	MGE_SST_pvalue_1e-2_peak_100034	46	.	3.44649	4.61288	1.54489	33
chr10	68881260	68881334	MGE_SST_pvalue_1e-2_peak_100038	43	.	2.81505	4.34682	1.45334	36
chr10	68882887	68883020	MGE_SST_pvalue_1e-2_peak_100040	42	.	2.79590	4.21192	1.36176	65
chr10	68884794	68884888	MGE_SST_pvalue_1e-2_peak_100041	43	.	2.81505	4.34682	1.45334	46
chr10	68931891	68932167	MGE_SST_pvalue_1e-2_peak_100065	65	.	3.80554	6.56427	2.99896	178
chr10	68983298	68983430	MGE_SST_pvalue_1e-2_peak_100086	46	.	2.85467	4.67429	1.54489	65
chr10	69017384	69017462	MGE_SST_pvalue_1e-2_peak_100092	43	.	2.81505	4.34682	1.45334	38
chr10	69072284	69072362	MGE_SST_pvalue_1e-2_peak_100115	46	.	2.85467	4.67429	1.54489	38
chr10	69089733	69089837	MGE_SST_pvalue_1e-2_peak_100121	43	.	2.81505	4.34682	1.45334	51
chr10	69137896	69138183	MGE_SST_pvalue_1e-2_peak_100137	46	.	2.85415	4.66951	1.54489	71
chr10	69266019	69266124	MGE_SST_pvalue_1e-2_peak_100166	46	.	2.85467	4.67429	1.54489	51
chr10	69272637	69272744	MGE_SST_pvalue_1e-2_peak_100168	46	.	2.85467	4.67429	1.54489	52
chr10	69280716	69281029	MGE_SST_pvalue_1e-2_peak_100172	59	.	3.72787	5.95225	2.52731	192
chr10	69366492	69366599	MGE_SST_pvalue_1e-2_peak_100184	65	.	3.80622	6.57065	2.99896	48
chr10	69382341	69382427	MGE_SST_pvalue_1e-2_peak_100191	46	.	2.85467	4.67429	1.54489	42
chr10	69523690	69524414	MGE_SST_pvalue_1e-2_peak_100220a	72	.	5.37237	7.27863	3.55908	46
chr10	69523690	69524414	MGE_SST_pvalue_1e-2_peak_100220b	126	.	8.05856	12.60337	7.89206	226
chr10	69523690	69524414	MGE_SST_pvalue_1e-2_peak_100220c	72	.	5.37237	7.27863	3.55908	600
chr10	69536998	69537076	MGE_SST_pvalue_1e-2_peak_100225	42	.	2.79590	4.21192	1.36176	38
chr10	69567935	69568414	MGE_SST_pvalue_1e-2_peak_100243	43	.	2.81505	4.34682	1.45334	430
chr10	69578096	69578397	MGE_SST_pvalue_1e-2_peak_100245	65	.	4.77897	6.50788	2.96819	128
chr10	69588707	69589113	MGE_SST_pvalue_1e-2_peak_100253	48	.	3.51278	4.85998	1.68534	57
chr10	69609229	69609415	MGE_SST_pvalue_1e-2_peak_100261	78	.	5.20246	7.80107	3.97851	58
chr10	69644228	69645232	MGE_SST_pvalue_1e-2_peak_100268a	64	.	4.91780	6.47559	2.94096	293
chr10	69644228	69645232	MGE_SST_pvalue_1e-2_peak_100268b	77	.	5.62035	7.75457	3.94865	532
chr10	69677294	69677405	MGE_SST_pvalue_1e-2_peak_100284	42	.	2.79590	4.21192	1.36176	54
chr10	69779917	69780002	MGE_SST_pvalue_1e-2_peak_100327	46	.	2.85467	4.67429	1.54489	41
chr10	69834382	69835209	MGE_SST_pvalue_1e-2_peak_100354	91	.	6.26272	9.16759	5.08906	726
chr10	69842681	69843168	MGE_SST_pvalue_1e-2_peak_100357	50	.	3.55840	5.04815	1.83420	214
chr10	69843859	69844161	MGE_SST_pvalue_1e-2_peak_100359	49	.	3.53544	4.95138	1.75881	65
chr10	69865554	69865924	MGE_SST_pvalue_1e-2_peak_100372	55	.	3.65330	5.50407	2.18661	297
chr10	69909078	69909151	MGE_SST_pvalue_1e-2_peak_100389	46	.	3.46831	4.69117	1.55319	51
chr10	69971515	69971834	MGE_SST_pvalue_1e-2_peak_100415	75	.	4.62834	7.58464	3.80514	265
chr10	69990949	69991548	MGE_SST_pvalue_1e-2_peak_100425	65	.	4.41930	6.53368	2.98445	342
chr10	70023445	70023783	MGE_SST_pvalue_1e-2_peak_100440	56	.	3.67782	5.64059	2.29030	61
chr10	70049483	70049603	MGE_SST_pvalue_1e-2_peak_100448	46	.	2.85467	4.67429	1.54489	59
chr10	70082662	70082738	MGE_SST_pvalue_1e-2_peak_100457	46	.	2.85415	4.66951	1.54489	37
chr10	70088147	70088291	MGE_SST_pvalue_1e-2_peak_100459	52	.	4.26206	5.29078	2.02438	82
chr10	70090666	70090902	MGE_SST_pvalue_1e-2_peak_100460	52	.	4.22450	5.22796	1.98032	50
chr10	70091106	70091968	MGE_SST_pvalue_1e-2_peak_100461	51	.	4.20597	5.19712	1.95188	597
chr10	70107378	70107461	MGE_SST_pvalue_1e-2_peak_100466	46	.	2.85415	4.66951	1.54489	40
chr10	70131996	70132133	MGE_SST_pvalue_1e-2_peak_100476	46	.	2.85415	4.66951	1.54489	67
chr10	70166039	70167185	MGE_SST_pvalue_1e-2_peak_100486	110	.	7.32601	11.08074	6.65253	1037
chr10	70172290	70172469	MGE_SST_pvalue_1e-2_peak_100487	44	.	2.83447	4.49791	1.54489	65
chr10	70231488	70231627	MGE_SST_pvalue_1e-2_peak_100506	43	.	2.81505	4.34682	1.45334	68
chr10	70286827	70287116	MGE_SST_pvalue_1e-2_peak_100523	57	.	4.20239	5.75623	2.38677	227
chr10	70287278	70287464	MGE_SST_pvalue_1e-2_peak_100524	43	.	3.38266	4.39837	1.49777	39
chr10	70297803	70297947	MGE_SST_pvalue_1e-2_peak_100530	46	.	2.85415	4.66951	1.54489	71
chr10	70321134	70321239	MGE_SST_pvalue_1e-2_peak_100541	44	.	2.83447	4.49791	1.54489	51
chr10	70359849	70360453	MGE_SST_pvalue_1e-2_peak_100549a	77	.	5.51138	7.78420	3.97323	62
chr10	70359849	70360453	MGE_SST_pvalue_1e-2_peak_100549b	77	.	5.51138	7.78420	3.97323	481
chr10	70480352	70480597	MGE_SST_pvalue_1e-2_peak_100584	42	.	3.32116	4.20906	1.36176	196
chr10	70480787	70481007	MGE_SST_pvalue_1e-2_peak_100585	56	.	4.15144	5.60057	2.26638	122
chr10	70516188	70516298	MGE_SST_pvalue_1e-2_peak_100597	46	.	2.85415	4.66951	1.54489	54
chr10	70540020	70540118	MGE_SST_pvalue_1e-2_peak_100605	46	.	2.85467	4.67429	1.54489	48
chr10	70542246	70542448	MGE_SST_pvalue_1e-2_peak_100606	46	.	2.85467	4.67429	1.54489	59
chr10	70587024	70587101	MGE_SST_pvalue_1e-2_peak_100617	45	.	3.42495	4.53818	1.54489	36
chr10	70587267	70587382	MGE_SST_pvalue_1e-2_peak_100618	60	.	4.28119	6.01457	2.57872	41
chr10	70593599	70593694	MGE_SST_pvalue_1e-2_peak_100621	46	.	2.85415	4.66951	1.54489	46
chr10	70660638	70661123	MGE_SST_pvalue_1e-2_peak_100640	81	.	5.64107	8.12096	4.23841	115
chr10	70715618	70716124	MGE_SST_pvalue_1e-2_peak_100653	74	.	5.10551	7.46124	3.70854	356
chr10	70748381	70748684	MGE_SST_pvalue_1e-2_peak_100660	72	.	5.04286	7.25809	3.54400	166
chr10	70883267	70884315	MGE_SST_pvalue_1e-2_peak_100679a	81	.	5.79878	8.11714	4.23841	522
chr10	70883267	70884315	MGE_SST_pvalue_1e-2_peak_100679b	138	.	8.69817	13.88044	8.93501	615
chr10	70908476	70908569	MGE_SST_pvalue_1e-2_peak_100685	46	.	2.85467	4.67429	1.54489	45
chr10	70939633	70939848	MGE_SST_pvalue_1e-2_peak_100694	46	.	2.85415	4.66951	1.54489	44
chr10	70940059	70940144	MGE_SST_pvalue_1e-2_peak_100695	46	.	2.85415	4.66951	1.54489	41
chr10	70997099	70997597	MGE_SST_pvalue_1e-2_peak_100706	43	.	2.81505	4.34682	1.45334	207
chr10	71002259	71002981	MGE_SST_pvalue_1e-2_peak_100707	67	.	4.47708	6.78418	3.16699	557
chr10	71078367	71078740	MGE_SST_pvalue_1e-2_peak_100716	65	.	4.80692	6.58071	3.00187	254
chr10	71097381	71097822	MGE_SST_pvalue_1e-2_peak_100726	43	.	2.81505	4.34682	1.45334	71
chr10	71105359	71105466	MGE_SST_pvalue_1e-2_peak_100730	46	.	2.85415	4.66951	1.54489	52
chr10	71119432	71119556	MGE_SST_pvalue_1e-2_peak_100737	46	.	2.85467	4.67429	1.54489	50
chr10	71135147	71135840	MGE_SST_pvalue_1e-2_peak_100742	67	.	4.47708	6.78418	3.16699	312
chr10	71142301	71142433	MGE_SST_pvalue_1e-2_peak_100745	46	.	2.85467	4.67429	1.54489	65
chr10	71152451	71152627	MGE_SST_pvalue_1e-2_peak_100751	63	.	3.77929	6.33483	2.82384	57
chr10	71157770	71158366	MGE_SST_pvalue_1e-2_peak_100753	70	.	4.53638	7.06887	3.39352	213
chr10	71168329	71168834	MGE_SST_pvalue_1e-2_peak_100757	84	.	5.74241	8.40242	4.46326	286
chr10	71211177	71211421	MGE_SST_pvalue_1e-2_peak_100767	46	.	2.85467	4.67429	1.54489	40
chr10	71242478	71242596	MGE_SST_pvalue_1e-2_peak_100776	46	.	2.85467	4.67429	1.54489	58
chr10	71254576	71254699	MGE_SST_pvalue_1e-2_peak_100782	46	.	2.85467	4.67429	1.54489	60
chr10	71275359	71275539	MGE_SST_pvalue_1e-2_peak_100786	46	.	2.85467	4.67429	1.54489	68
chr10	71332334	71332444	MGE_SST_pvalue_1e-2_peak_100793	61	.	3.75340	6.13275	2.66791	48
chr10	71335490	71335634	MGE_SST_pvalue_1e-2_peak_100797	42	.	2.79590	4.21192	1.36176	71
chr10	71372737	71372820	MGE_SST_pvalue_1e-2_peak_100804	46	.	2.85467	4.67429	1.54489	40
chr10	71389916	71390293	MGE_SST_pvalue_1e-2_peak_100808	42	.	2.79590	4.21192	1.36176	145
chr10	71404921	71405318	MGE_SST_pvalue_1e-2_peak_100820	59	.	3.72787	5.95225	2.52731	350
chr10	71428172	71428250	MGE_SST_pvalue_1e-2_peak_100827	46	.	2.85467	4.67429	1.54489	38
chr10	71508099	71508305	MGE_SST_pvalue_1e-2_peak_100841	46	.	2.85467	4.67429	1.54489	144
chr10	71550769	71551018	MGE_SST_pvalue_1e-2_peak_100851	46	.	2.85467	4.67429	1.54489	55
chr10	71656226	71656303	MGE_SST_pvalue_1e-2_peak_100872	46	.	2.85467	4.67429	1.54489	37
chr10	71699022	71699459	MGE_SST_pvalue_1e-2_peak_100886	69	.	4.50653	6.92169	3.27390	75
chr10	71712372	71713164	MGE_SST_pvalue_1e-2_peak_100891	75	.	4.62834	7.58464	3.80514	554
chr10	71812509	71812677	MGE_SST_pvalue_1e-2_peak_100908	70	.	4.98173	7.07040	3.39352	74
chr10	71905480	71906722	MGE_SST_pvalue_1e-2_peak_100939a	67	.	5.07393	6.79101	3.17155	644
chr10	71905480	71906722	MGE_SST_pvalue_1e-2_peak_100939b	67	.	5.07393	6.79101	3.17155	1038
chr10	71930087	71930602	MGE_SST_pvalue_1e-2_peak_100944	88	.	5.44366	8.83864	4.81135	296
chr10	71992932	71993410	MGE_SST_pvalue_1e-2_peak_100959	75	.	5.13743	7.56943	3.79707	55
chr10	71999036	71999123	MGE_SST_pvalue_1e-2_peak_100960	44	.	2.83447	4.49791	1.54489	42
chr10	72012817	72012926	MGE_SST_pvalue_1e-2_peak_100963	46	.	2.85467	4.67429	1.54489	53
chr10	72070125	72070228	MGE_SST_pvalue_1e-2_peak_100975	46	.	2.85467	4.67429	1.54489	50
chr10	72141816	72142726	MGE_SST_pvalue_1e-2_peak_100994	63	.	4.69704	6.30170	2.81055	723
chr10	72150234	72150353	MGE_SST_pvalue_1e-2_peak_100995	46	.	2.85467	4.67429	1.54489	58
chr10	72163756	72164033	MGE_SST_pvalue_1e-2_peak_100998a	104	.	6.72382	10.45234	6.14085	53
chr10	72163756	72164033	MGE_SST_pvalue_1e-2_peak_100998b	104	.	6.72382	10.45234	6.14085	134
chr10	72238547	72238648	MGE_SST_pvalue_1e-2_peak_101013	46	.	2.85467	4.67429	1.54489	49
chr10	72359426	72359501	MGE_SST_pvalue_1e-2_peak_101037	46	.	2.85467	4.67429	1.54489	36
chr10	72431914	72432034	MGE_SST_pvalue_1e-2_peak_101046	46	.	2.85467	4.67429	1.54489	59
chr10	72553286	72553421	MGE_SST_pvalue_1e-2_peak_101069	46	.	2.85467	4.67429	1.54489	66
chr10	72575569	72575703	MGE_SST_pvalue_1e-2_peak_101074	70	.	4.53638	7.06887	3.39352	63
chr10	72647242	72648084	MGE_SST_pvalue_1e-2_peak_101100	47	.	3.49040	4.77340	1.61785	522
chr10	72648382	72648633	MGE_SST_pvalue_1e-2_peak_101101	47	.	3.49040	4.77340	1.61785	72
chr10	72724949	72725049	MGE_SST_pvalue_1e-2_peak_101121	46	.	2.85467	4.67429	1.54489	49
chr10	72833449	72833534	MGE_SST_pvalue_1e-2_peak_101132	46	.	2.85415	4.66951	1.54489	41
chr10	72946638	72946743	MGE_SST_pvalue_1e-2_peak_101153	46	.	2.85467	4.67429	1.54489	51
chr10	72972270	72972512	MGE_SST_pvalue_1e-2_peak_101158	75	.	5.13743	7.56943	3.79707	190
chr10	73078919	73079257	MGE_SST_pvalue_1e-2_peak_101186	74	.	5.10551	7.46124	3.70854	157
chr10	73106116	73106235	MGE_SST_pvalue_1e-2_peak_101197	44	.	2.83447	4.49791	1.54489	58
chr10	73113015	73113095	MGE_SST_pvalue_1e-2_peak_101205	44	.	2.83447	4.49791	1.54489	39
chr10	73136998	73137135	MGE_SST_pvalue_1e-2_peak_101214	46	.	2.85415	4.66951	1.54489	67
chr10	73137307	73137395	MGE_SST_pvalue_1e-2_peak_101215	46	.	2.85415	4.66951	1.54489	43
chr10	73157060	73157168	MGE_SST_pvalue_1e-2_peak_101221	46	.	2.85467	4.67429	1.54489	53
chr10	73393696	73393888	MGE_SST_pvalue_1e-2_peak_101286	46	.	2.85467	4.67429	1.54489	72
chr10	73496987	73497126	MGE_SST_pvalue_1e-2_peak_101318	46	.	2.85467	4.67429	1.54489	68
chr10	73530433	73530595	MGE_SST_pvalue_1e-2_peak_101324	46	.	2.85415	4.66951	1.54489	114
chr10	73624024	73624109	MGE_SST_pvalue_1e-2_peak_101359	46	.	2.85467	4.67429	1.54489	41
chr10	73631295	73631401	MGE_SST_pvalue_1e-2_peak_101361	46	.	2.85467	4.67429	1.54489	52
chr10	73649270	73649389	MGE_SST_pvalue_1e-2_peak_101366	44	.	2.83447	4.49791	1.54489	58
chr10	73651247	73651366	MGE_SST_pvalue_1e-2_peak_101368	44	.	2.83447	4.49791	1.54489	58
chr10	73741142	73741396	MGE_SST_pvalue_1e-2_peak_101388	46	.	2.85467	4.67429	1.54489	212
chr10	73759816	73759952	MGE_SST_pvalue_1e-2_peak_101396	46	.	2.85467	4.67429	1.54489	81
chr10	73773147	73773222	MGE_SST_pvalue_1e-2_peak_101402	46	.	2.85467	4.67429	1.54489	36
chr10	73833277	73833403	MGE_SST_pvalue_1e-2_peak_101422	44	.	2.83447	4.49791	1.54489	62
chr10	73848467	73848654	MGE_SST_pvalue_1e-2_peak_101433	79	.	5.57547	7.94761	4.09825	124
chr10	73848850	73848994	MGE_SST_pvalue_1e-2_peak_101434	65	.	4.80692	6.58071	3.00187	76
chr10	73935091	73935226	MGE_SST_pvalue_1e-2_peak_101475	75	.	4.62834	7.58464	3.80514	75
chr10	73946291	73946674	MGE_SST_pvalue_1e-2_peak_101482	42	.	2.79590	4.21192	1.36176	320
chr10	73975358	73976236	MGE_SST_pvalue_1e-2_peak_101493	64	.	4.39097	6.41891	2.89402	424
chr10	74020765	74021126	MGE_SST_pvalue_1e-2_peak_101511	42	.	2.79590	4.21192	1.36176	278
chr10	74033487	74033781	MGE_SST_pvalue_1e-2_peak_101516	114	.	7.33915	11.45596	6.95771	159
chr10	74057481	74058018	MGE_SST_pvalue_1e-2_peak_101526	81	.	5.30316	8.19462	4.29975	469
chr10	74079337	74079757	MGE_SST_pvalue_1e-2_peak_101535	73	.	4.59728	7.39833	3.65857	357
chr10	74093863	74094326	MGE_SST_pvalue_1e-2_peak_101546	80	.	5.26917	8.05644	4.18291	249
chr10	74108434	74108513	MGE_SST_pvalue_1e-2_peak_101555	46	.	2.85415	4.66951	1.54489	38
chr10	74114355	74114438	MGE_SST_pvalue_1e-2_peak_101557	61	.	4.30812	6.10846	2.65782	39
chr10	74123609	74123908	MGE_SST_pvalue_1e-2_peak_101561	42	.	2.79590	4.21192	1.36176	50
chr10	74124167	74124363	MGE_SST_pvalue_1e-2_peak_101562	42	.	2.79590	4.21192	1.36176	70
chr10	74312582	74312667	MGE_SST_pvalue_1e-2_peak_101588	46	.	2.85467	4.67429	1.54489	41
chr10	74385828	74386106	MGE_SST_pvalue_1e-2_peak_101595	55	.	3.65330	5.50407	2.18661	55
chr10	74451790	74452374	MGE_SST_pvalue_1e-2_peak_101602	67	.	4.47708	6.78418	3.16699	70
chr10	74477650	74477794	MGE_SST_pvalue_1e-2_peak_101608	46	.	2.85467	4.67429	1.54489	71
chr10	74486842	74487280	MGE_SST_pvalue_1e-2_peak_101610	46	.	2.85467	4.67429	1.54489	393
chr10	74544574	74544669	MGE_SST_pvalue_1e-2_peak_101620	46	.	2.85467	4.67429	1.54489	46
chr10	74563486	74563575	MGE_SST_pvalue_1e-2_peak_101627	46	.	2.85467	4.67429	1.54489	43
chr10	74836839	74837134	MGE_SST_pvalue_1e-2_peak_101671	46	.	2.85467	4.67429	1.54489	45
chr10	74862831	74863174	MGE_SST_pvalue_1e-2_peak_101680	46	.	2.85415	4.66951	1.54489	47
chr10	74870151	74870324	MGE_SST_pvalue_1e-2_peak_101683	92	.	5.51673	9.23489	5.14019	81
chr10	74927618	74928166	MGE_SST_pvalue_1e-2_peak_101701	72	.	4.56663	7.22716	3.51980	375
chr10	75007018	75007194	MGE_SST_pvalue_1e-2_peak_101712	46	.	2.85415	4.66951	1.54489	60
chr10	75012020	75012126	MGE_SST_pvalue_1e-2_peak_101714	44	.	2.83447	4.49791	1.54489	52
chr10	75117938	75118087	MGE_SST_pvalue_1e-2_peak_101727	46	.	2.85415	4.66951	1.54489	37
chr10	75118342	75118621	MGE_SST_pvalue_1e-2_peak_101728	46	.	2.85415	4.66951	1.54489	219
chr10	75173142	75173266	MGE_SST_pvalue_1e-2_peak_101739	74	.	5.10551	7.46124	3.70854	79
chr10	75173813	75174022	MGE_SST_pvalue_1e-2_peak_101740	90	.	5.95643	9.06419	5.00185	155
chr10	75194818	75194938	MGE_SST_pvalue_1e-2_peak_101742	44	.	2.83447	4.49791	1.54489	59
chr10	75199240	75199718	MGE_SST_pvalue_1e-2_peak_101743	44	.	2.83447	4.49791	1.54489	39
chr10	75255432	75256250	MGE_SST_pvalue_1e-2_peak_101754	86	.	5.40784	8.66157	4.67165	343
chr10	75279579	75279720	MGE_SST_pvalue_1e-2_peak_101760	43	.	2.81505	4.34682	1.45334	75
chr10	75385450	75385807	MGE_SST_pvalue_1e-2_peak_101777	57	.	3.70268	5.78921	2.40338	150
chr10	75407031	75407445	MGE_SST_pvalue_1e-2_peak_101781	43	.	2.81505	4.34682	1.45334	349
chr10	75504110	75504297	MGE_SST_pvalue_1e-2_peak_101799	46	.	2.85467	4.67429	1.54489	28
chr10	75532281	75532708	MGE_SST_pvalue_1e-2_peak_101803	53	.	4.07731	5.38744	2.09350	97
chr10	75545102	75545391	MGE_SST_pvalue_1e-2_peak_101811	60	.	4.28119	6.01457	2.57872	146
chr10	75571310	75571816	MGE_SST_pvalue_1e-2_peak_101820	84	.	5.74241	8.40242	4.46326	439
chr10	75595677	75595766	MGE_SST_pvalue_1e-2_peak_101824	42	.	2.79590	4.21192	1.36176	43
chr10	75623352	75623468	MGE_SST_pvalue_1e-2_peak_101844	44	.	2.83447	4.49791	1.54489	57
chr10	75627195	75627344	MGE_SST_pvalue_1e-2_peak_101845	46	.	2.85467	4.67429	1.54489	61
chr10	75634322	75634624	MGE_SST_pvalue_1e-2_peak_101848	60	.	4.28119	6.01457	2.57872	53
chr10	75751268	75751349	MGE_SST_pvalue_1e-2_peak_101873	46	.	2.85467	4.67429	1.54489	39
chr10	75757585	75757995	MGE_SST_pvalue_1e-2_peak_101874	124	.	7.91891	12.46716	7.78467	145
chr10	75811897	75812011	MGE_SST_pvalue_1e-2_peak_101888	46	.	2.85467	4.67429	1.54489	56
chr10	75866040	75866653	MGE_SST_pvalue_1e-2_peak_101897	50	.	3.55840	5.04815	1.83420	254
chr10	75910856	75911047	MGE_SST_pvalue_1e-2_peak_101913	90	.	5.95643	9.06419	5.00185	60
chr10	75935888	75936712	MGE_SST_pvalue_1e-2_peak_101918	53	.	3.62911	5.37785	2.09044	346
chr10	75966326	75966576	MGE_SST_pvalue_1e-2_peak_101928	42	.	2.79590	4.21192	1.36176	178
chr10	75967986	75968247	MGE_SST_pvalue_1e-2_peak_101929	43	.	2.81505	4.34682	1.45334	61
chr10	76141640	76141742	MGE_SST_pvalue_1e-2_peak_101970	46	.	2.85467	4.67429	1.54489	50
chr10	76348874	76349387	MGE_SST_pvalue_1e-2_peak_102009	43	.	2.81505	4.34682	1.45334	459
chr10	76536872	76537006	MGE_SST_pvalue_1e-2_peak_102037	46	.	2.85467	4.67429	1.54489	66
chr10	76585955	76586458	MGE_SST_pvalue_1e-2_peak_102050a	100	.	6.75759	10.07453	5.82875	87
chr10	76585955	76586458	MGE_SST_pvalue_1e-2_peak_102050b	100	.	6.75759	10.07453	5.82875	250
chr10	76592172	76592306	MGE_SST_pvalue_1e-2_peak_102052	43	.	2.81505	4.34682	1.45334	66
chr10	76676350	76676454	MGE_SST_pvalue_1e-2_peak_102079	46	.	2.85467	4.67429	1.54489	51
chr10	76754070	76754202	MGE_SST_pvalue_1e-2_peak_102110	46	.	2.85467	4.67429	1.54489	65
chr10	76762969	76763097	MGE_SST_pvalue_1e-2_peak_102116	46	.	2.85415	4.66951	1.54489	63
chr10	76784152	76784235	MGE_SST_pvalue_1e-2_peak_102131	44	.	2.83447	4.49791	1.54489	40
chr10	76859773	76859963	MGE_SST_pvalue_1e-2_peak_102152	43	.	2.81505	4.34682	1.45334	90
chr10	76870905	76871400	MGE_SST_pvalue_1e-2_peak_102158	69	.	4.50653	6.92169	3.27390	411
chr10	76887956	76888046	MGE_SST_pvalue_1e-2_peak_102161	46	.	2.85467	4.67429	1.54489	44
chr10	76969796	76969976	MGE_SST_pvalue_1e-2_peak_102187	73	.	5.07400	7.35758	3.62621	52
chr10	76970140	76970626	MGE_SST_pvalue_1e-2_peak_102188	89	.	5.91966	8.94285	4.90183	138
chr10	76995638	76996024	MGE_SST_pvalue_1e-2_peak_102197	43	.	3.36191	4.33276	1.45334	36
chr10	77009303	77009418	MGE_SST_pvalue_1e-2_peak_102199	46	.	2.85467	4.67429	1.54489	56
chr10	77054831	77054995	MGE_SST_pvalue_1e-2_peak_102210	99	.	5.63010	9.97638	5.74305	100
chr10	77055298	77055385	MGE_SST_pvalue_1e-2_peak_102211	43	.	2.81505	4.34682	1.45334	42
chr10	77162082	77162177	MGE_SST_pvalue_1e-2_peak_102221	43	.	3.38266	4.39837	1.49777	35
chr10	77384435	77384721	MGE_SST_pvalue_1e-2_peak_102252	46	.	2.85467	4.67429	1.54489	45
chr10	77429449	77429727	MGE_SST_pvalue_1e-2_peak_102265	46	.	2.85467	4.67429	1.54489	43
chr10	77525513	77525634	MGE_SST_pvalue_1e-2_peak_102290	46	.	2.85467	4.67429	1.54489	59
chr10	77664758	77664870	MGE_SST_pvalue_1e-2_peak_102317	46	.	2.85467	4.67429	1.54489	55
chr10	77712911	77713028	MGE_SST_pvalue_1e-2_peak_102326	46	.	2.85467	4.67429	1.54489	57
chr10	77820975	77821096	MGE_SST_pvalue_1e-2_peak_102354	46	.	2.85467	4.67429	1.54489	59
chr10	77909658	77909797	MGE_SST_pvalue_1e-2_peak_102369	46	.	2.85467	4.67429	1.54489	68
chr10	77920798	77920941	MGE_SST_pvalue_1e-2_peak_102371	46	.	2.85467	4.67429	1.54489	70
chr10	78171016	78171095	MGE_SST_pvalue_1e-2_peak_102416	46	.	2.85467	4.67429	1.54489	38
chr10	78218750	78218930	MGE_SST_pvalue_1e-2_peak_102427	46	.	2.85415	4.66951	1.54489	53
chr10	78400396	78400686	MGE_SST_pvalue_1e-2_peak_102453	46	.	2.85467	4.67429	1.54489	220
chr10	78645470	78646034	MGE_SST_pvalue_1e-2_peak_102489	56	.	3.67782	5.64059	2.29030	179
chr10	78695491	78695582	MGE_SST_pvalue_1e-2_peak_102517	46	.	2.85467	4.67429	1.54489	44
chr10	78714121	78714252	MGE_SST_pvalue_1e-2_peak_102524	65	.	3.80622	6.57065	2.99896	67
chr10	78744733	78744832	MGE_SST_pvalue_1e-2_peak_102537	46	.	2.85467	4.67429	1.54489	48
chr10	78764708	78765059	MGE_SST_pvalue_1e-2_peak_102541	46	.	2.85467	4.67429	1.54489	201
chr10	78805149	78805400	MGE_SST_pvalue_1e-2_peak_102568	51	.	3.58166	5.15094	1.91223	64
chr10	78828956	78829075	MGE_SST_pvalue_1e-2_peak_102586	44	.	2.83447	4.49791	1.54489	58
chr10	78844512	78844642	MGE_SST_pvalue_1e-2_peak_102595	46	.	2.85467	4.67429	1.54489	64
chr10	78907251	78907325	MGE_SST_pvalue_1e-2_peak_102617	46	.	2.85467	4.67429	1.54489	36
chr10	78913231	78913374	MGE_SST_pvalue_1e-2_peak_102619	46	.	2.85467	4.67429	1.54489	70
chr10	78925666	78925825	MGE_SST_pvalue_1e-2_peak_102623	46	.	2.85467	4.67429	1.54489	120
chr10	78968850	78969028	MGE_SST_pvalue_1e-2_peak_102647	44	.	2.83447	4.49791	1.54489	128
chr10	79006752	79007138	MGE_SST_pvalue_1e-2_peak_102658	43	.	2.81505	4.34682	1.45334	64
chr10	79038922	79039199	MGE_SST_pvalue_1e-2_peak_102675	44	.	2.83447	4.49791	1.54489	59
chr10	79057270	79057348	MGE_SST_pvalue_1e-2_peak_102684	46	.	2.85467	4.67429	1.54489	38
chr10	79058114	79058199	MGE_SST_pvalue_1e-2_peak_102685	46	.	2.85467	4.67429	1.54489	41
chr10	79071131	79071497	MGE_SST_pvalue_1e-2_peak_102693	51	.	3.58166	5.15094	1.91223	61
chr10	79117858	79118054	MGE_SST_pvalue_1e-2_peak_102722	47	.	3.49040	4.77340	1.61785	123
chr10	79137108	79137473	MGE_SST_pvalue_1e-2_peak_102735	43	.	2.81505	4.34682	1.45334	61
chr10	79146797	79146906	MGE_SST_pvalue_1e-2_peak_102740	43	.	3.38266	4.39837	1.49777	54
chr10	79176109	79176183	MGE_SST_pvalue_1e-2_peak_102756	44	.	2.83447	4.49791	1.54489	36
chr10	79358575	79358677	MGE_SST_pvalue_1e-2_peak_102851	42	.	2.79590	4.21192	1.36176	50
chr10	79362831	79363114	MGE_SST_pvalue_1e-2_peak_102853	42	.	2.79590	4.21192	1.36176	57
chr10	79398267	79398346	MGE_SST_pvalue_1e-2_peak_102873	61	.	4.30812	6.10846	2.65782	38
chr10	79428881	79429185	MGE_SST_pvalue_1e-2_peak_102886	42	.	2.79590	4.21192	1.36176	54
chr10	79542542	79542668	MGE_SST_pvalue_1e-2_peak_102911	65	.	3.80554	6.56427	2.99896	54
chr10	79596004	79596561	MGE_SST_pvalue_1e-2_peak_102932	49	.	3.53544	4.95138	1.75881	276
chr10	79606672	79606752	MGE_SST_pvalue_1e-2_peak_102940	43	.	2.81505	4.34682	1.45334	39
chr10	79647685	79647817	MGE_SST_pvalue_1e-2_peak_102961	43	.	2.81505	4.34682	1.45334	45
chr10	79686492	79686745	MGE_SST_pvalue_1e-2_peak_102977	44	.	3.40368	4.46677	1.54489	35
chr10	79703305	79703439	MGE_SST_pvalue_1e-2_peak_102981	85	.	4.75778	8.56355	4.59360	71
chr10	79738228	79738317	MGE_SST_pvalue_1e-2_peak_102988	46	.	2.85467	4.67429	1.54489	43
chr10	79739539	79739671	MGE_SST_pvalue_1e-2_peak_102989	44	.	2.83447	4.49791	1.54489	65
chr10	79743582	79743699	MGE_SST_pvalue_1e-2_peak_102991	42	.	2.79590	4.21192	1.36176	57
chr10	79793433	79793774	MGE_SST_pvalue_1e-2_peak_103008	82	.	5.67445	8.21174	4.31255	114
chr10	79899181	79899262	MGE_SST_pvalue_1e-2_peak_103036	46	.	2.85467	4.67429	1.54489	39
chr10	79936734	79937090	MGE_SST_pvalue_1e-2_peak_103050	69	.	4.95172	6.98166	3.32369	56
chr10	79975417	79975633	MGE_SST_pvalue_1e-2_peak_103068	55	.	3.65330	5.50407	2.18661	147
chr10	80008937	80009152	MGE_SST_pvalue_1e-2_peak_103088	52	.	3.60523	5.26053	1.99473	66
chr10	80027030	80027104	MGE_SST_pvalue_1e-2_peak_103095	42	.	2.79590	4.21192	1.36176	36
chr10	80062867	80063594	MGE_SST_pvalue_1e-2_peak_103108	52	.	3.60523	5.26053	1.99473	108
chr10	80069236	80069370	MGE_SST_pvalue_1e-2_peak_103112	46	.	2.85467	4.67429	1.54489	66
chr10	80093056	80093135	MGE_SST_pvalue_1e-2_peak_103119	44	.	2.83447	4.49791	1.54489	38
chr10	80108375	80108490	MGE_SST_pvalue_1e-2_peak_103128	46	.	2.85467	4.67429	1.54489	56
chr10	80116906	80116981	MGE_SST_pvalue_1e-2_peak_103129	59	.	4.25459	5.92478	2.51586	62
chr10	80135660	80135834	MGE_SST_pvalue_1e-2_peak_103140	62	.	4.33539	6.20685	2.72755	109
chr10	80166654	80167350	MGE_SST_pvalue_1e-2_peak_103152	51	.	3.58166	5.15094	1.91223	220
chr10	80330609	80330714	MGE_SST_pvalue_1e-2_peak_103188	46	.	2.85467	4.67429	1.54489	51
chr10	80448586	80449321	MGE_SST_pvalue_1e-2_peak_103209	80	.	5.26917	8.05644	4.18291	660
chr10	80577334	80577410	MGE_SST_pvalue_1e-2_peak_103246	46	.	2.85467	4.67429	1.54489	37
chr10	80663772	80663902	MGE_SST_pvalue_1e-2_peak_103271	46	.	2.85467	4.67429	1.54489	64
chr10	80667840	80667956	MGE_SST_pvalue_1e-2_peak_103272	46	.	2.85467	4.67429	1.54489	57
chr10	80725824	80725943	MGE_SST_pvalue_1e-2_peak_103287	46	.	2.85467	4.67429	1.54489	58
chr10	80733006	80733739	MGE_SST_pvalue_1e-2_peak_103288	52	.	4.02933	5.25693	1.99473	142
chr10	80746093	80746650	MGE_SST_pvalue_1e-2_peak_103291	42	.	2.79590	4.21192	1.36176	213
chr10	80841406	80841546	MGE_SST_pvalue_1e-2_peak_103314	46	.	2.85467	4.67429	1.54489	69
chr10	80874061	80874506	MGE_SST_pvalue_1e-2_peak_103332	52	.	3.60523	5.26053	1.99473	350
chr10	80949698	80949941	MGE_SST_pvalue_1e-2_peak_103375	57	.	3.70268	5.78921	2.40338	70
chr10	80966885	80967131	MGE_SST_pvalue_1e-2_peak_103385	46	.	2.85415	4.66951	1.54489	37
chr10	81002844	81003099	MGE_SST_pvalue_1e-2_peak_103404	42	.	3.32116	4.20906	1.36176	26
chr10	81003256	81003654	MGE_SST_pvalue_1e-2_peak_103405	56	.	4.15144	5.60057	2.26638	340
chr10	81021168	81021370	MGE_SST_pvalue_1e-2_peak_103416	72	.	4.56663	7.22716	3.51980	72
chr10	81046090	81046204	MGE_SST_pvalue_1e-2_peak_103435	90	.	5.95643	9.06419	5.00185	56
chr10	81061899	81062162	MGE_SST_pvalue_1e-2_peak_103442	46	.	2.85467	4.67429	1.54489	215
chr10	81107104	81107442	MGE_SST_pvalue_1e-2_peak_103461	113	.	7.29572	11.33472	6.86478	141
chr10	81163610	81163709	MGE_SST_pvalue_1e-2_peak_103489	46	.	2.85415	4.66951	1.54489	48
chr10	81586309	81586736	MGE_SST_pvalue_1e-2_peak_103560	46	.	2.85467	4.67429	1.54489	30
chr10	81664555	81664879	MGE_SST_pvalue_1e-2_peak_103569	72	.	4.56663	7.22716	3.51980	69
chr10	81692971	81693097	MGE_SST_pvalue_1e-2_peak_103581	46	.	2.85467	4.67429	1.54489	62
chr10	81741350	81741722	MGE_SST_pvalue_1e-2_peak_103595	64	.	4.75135	6.43718	2.90544	125
chr10	81741896	81742329	MGE_SST_pvalue_1e-2_peak_103596	50	.	3.95946	5.07586	1.85673	69
chr10	81812808	81812989	MGE_SST_pvalue_1e-2_peak_103615	46	.	2.85415	4.66951	1.54489	57
chr10	81838295	81838568	MGE_SST_pvalue_1e-2_peak_103619	78	.	5.20246	7.80107	3.97851	203
chr10	81838968	81839060	MGE_SST_pvalue_1e-2_peak_103620	62	.	4.33539	6.20685	2.72755	42
chr10	81918399	81918558	MGE_SST_pvalue_1e-2_peak_103650	63	.	4.36300	6.31016	2.81157	56
chr10	81928544	81928688	MGE_SST_pvalue_1e-2_peak_103657	46	.	2.85415	4.66951	1.54489	71
chr10	81946936	81947035	MGE_SST_pvalue_1e-2_peak_103663	43	.	2.81505	4.34682	1.45334	48
chr10	81956501	81956626	MGE_SST_pvalue_1e-2_peak_103668	46	.	2.85467	4.67429	1.54489	61
chr10	81965277	81965501	MGE_SST_pvalue_1e-2_peak_103675	44	.	2.83447	4.49791	1.54489	39
chr10	82115935	82116576	MGE_SST_pvalue_1e-2_peak_103710	52	.	3.60523	5.26053	1.99473	432
chr10	82148179	82148357	MGE_SST_pvalue_1e-2_peak_103723	44	.	2.83447	4.49791	1.54489	38
chr10	82152301	82152391	MGE_SST_pvalue_1e-2_peak_103726	43	.	2.81505	4.34682	1.45334	44
chr10	82168140	82168508	MGE_SST_pvalue_1e-2_peak_103730	58	.	4.22833	5.83877	2.44236	179
chr10	82179782	82179977	MGE_SST_pvalue_1e-2_peak_103735	43	.	2.81505	4.34682	1.45334	141
chr10	82204605	82204781	MGE_SST_pvalue_1e-2_peak_103748	59	.	4.25459	5.92478	2.51586	22
chr10	82208160	82208233	MGE_SST_pvalue_1e-2_peak_103749	44	.	3.40368	4.46677	1.54489	63
chr10	82213601	82214090	MGE_SST_pvalue_1e-2_peak_103751	47	.	3.82673	4.75687	1.61169	80
chr10	82223243	82223492	MGE_SST_pvalue_1e-2_peak_103754	62	.	4.67035	6.23671	2.75332	20
chr10	82233379	82233519	MGE_SST_pvalue_1e-2_peak_103758	43	.	2.81505	4.34682	1.45334	69
chr10	82243647	82243731	MGE_SST_pvalue_1e-2_peak_103762	46	.	2.85467	4.67429	1.54489	41
chr10	82265148	82265423	MGE_SST_pvalue_1e-2_peak_103775	46	.	2.85467	4.67429	1.54489	48
chr10	82278733	82278834	MGE_SST_pvalue_1e-2_peak_103780	46	.	2.85467	4.67429	1.54489	49
chr10	82295850	82295935	MGE_SST_pvalue_1e-2_peak_103787	44	.	2.83447	4.49791	1.54489	41
chr10	82306087	82306167	MGE_SST_pvalue_1e-2_peak_103793	46	.	2.85467	4.67429	1.54489	39
chr10	82326862	82326940	MGE_SST_pvalue_1e-2_peak_103797	42	.	2.79590	4.21192	1.36176	38
chr10	82328753	82328885	MGE_SST_pvalue_1e-2_peak_103800	90	.	5.47995	9.02903	4.97172	62
chr10	82332985	82333064	MGE_SST_pvalue_1e-2_peak_103802	42	.	2.79590	4.21192	1.36176	38
chr10	82366952	82367249	MGE_SST_pvalue_1e-2_peak_103811	59	.	3.72787	5.95225	2.52731	65
chr10	82410654	82410991	MGE_SST_pvalue_1e-2_peak_103825	63	.	3.77929	6.33483	2.82384	71
chr10	82422588	82422792	MGE_SST_pvalue_1e-2_peak_103830	57	.	3.70268	5.78921	2.40338	134
chr10	82423794	82424108	MGE_SST_pvalue_1e-2_peak_103831	57	.	3.70268	5.78921	2.40338	217
chr10	82444281	82444366	MGE_SST_pvalue_1e-2_peak_103834	46	.	2.85467	4.67429	1.54489	41
chr10	82559371	82559486	MGE_SST_pvalue_1e-2_peak_103871	46	.	2.85467	4.67429	1.54489	56
chr10	82569810	82569945	MGE_SST_pvalue_1e-2_peak_103877	46	.	2.85415	4.66951	1.54489	66
chr10	82785386	82785494	MGE_SST_pvalue_1e-2_peak_103915	46	.	2.85467	4.67429	1.54489	53
chr10	83184456	83184685	MGE_SST_pvalue_1e-2_peak_103979	65	.	3.80622	6.57065	2.99896	163
chr10	83326632	83326776	MGE_SST_pvalue_1e-2_peak_103995	46	.	2.85467	4.67429	1.54489	71
chr10	83442204	83442525	MGE_SST_pvalue_1e-2_peak_104020	65	.	3.80622	6.57065	2.99896	71
chr10	83596544	83596773	MGE_SST_pvalue_1e-2_peak_104040	46	.	2.85415	4.66951	1.54489	156
chr10	83608478	83608558	MGE_SST_pvalue_1e-2_peak_104044	46	.	2.85467	4.67429	1.54489	39
chr10	83634095	83634532	MGE_SST_pvalue_1e-2_peak_104049	79	.	5.73806	7.99162	4.13853	342
chr10	83636214	83636393	MGE_SST_pvalue_1e-2_peak_104051	52	.	4.23699	5.29645	2.02860	116
chr10	83694743	83695109	MGE_SST_pvalue_1e-2_peak_104078	46	.	2.85415	4.66951	1.54489	256
chr10	83701753	83702032	MGE_SST_pvalue_1e-2_peak_104079	44	.	2.83447	4.49791	1.54489	176
chr10	83711045	83711132	MGE_SST_pvalue_1e-2_peak_104086	56	.	3.67782	5.64059	2.29030	44
chr10	83729153	83729680	MGE_SST_pvalue_1e-2_peak_104096	44	.	2.83447	4.49791	1.54489	51
chr10	83768727	83768826	MGE_SST_pvalue_1e-2_peak_104114	46	.	2.85467	4.67429	1.54489	48
chr10	83844039	83844122	MGE_SST_pvalue_1e-2_peak_104140	42	.	2.79590	4.21192	1.36176	40
chr10	83862443	83862552	MGE_SST_pvalue_1e-2_peak_104147	43	.	2.81505	4.34682	1.45334	53
chr10	83901124	83901299	MGE_SST_pvalue_1e-2_peak_104160	46	.	2.85415	4.66951	1.54489	59
chr10	83906106	83906246	MGE_SST_pvalue_1e-2_peak_104163	46	.	2.85415	4.66951	1.54489	69
chr10	83920334	83920415	MGE_SST_pvalue_1e-2_peak_104166	46	.	2.85467	4.67429	1.54489	39
chr10	83941425	83941551	MGE_SST_pvalue_1e-2_peak_104177	46	.	2.85467	4.67429	1.54489	62
chr10	84009467	84009549	MGE_SST_pvalue_1e-2_peak_104215	43	.	2.81505	4.34682	1.45334	40
chr10	84027291	84027483	MGE_SST_pvalue_1e-2_peak_104223	44	.	2.83447	4.49791	1.54489	56
chr10	84110819	84110909	MGE_SST_pvalue_1e-2_peak_104250	44	.	2.83447	4.49791	1.54489	44
chr10	84121176	84121510	MGE_SST_pvalue_1e-2_peak_104258	44	.	2.83447	4.49791	1.54489	67
chr10	84198287	84198630	MGE_SST_pvalue_1e-2_peak_104295	43	.	2.81505	4.34682	1.45334	209
chr10	84232677	84232857	MGE_SST_pvalue_1e-2_peak_104322	61	.	3.75340	6.13275	2.66791	108
chr10	84332578	84332721	MGE_SST_pvalue_1e-2_peak_104364	44	.	2.83447	4.49791	1.54489	70
chr10	84341839	84342117	MGE_SST_pvalue_1e-2_peak_104367	65	.	3.80554	6.56427	2.99896	61
chr10	84352257	84352338	MGE_SST_pvalue_1e-2_peak_104373	46	.	2.85415	4.66951	1.54489	39
chr10	84384885	84384990	MGE_SST_pvalue_1e-2_peak_104387	43	.	2.81505	4.34682	1.45334	51
chr10	84396074	84396190	MGE_SST_pvalue_1e-2_peak_104391	46	.	2.85467	4.67429	1.54489	57
chr10	84403656	84403734	MGE_SST_pvalue_1e-2_peak_104394	46	.	2.85467	4.67429	1.54489	38
chr10	84440425	84440641	MGE_SST_pvalue_1e-2_peak_104422	57	.	3.70268	5.78921	2.40338	155
chr10	84497366	84497486	MGE_SST_pvalue_1e-2_peak_104449	43	.	2.81505	4.34682	1.45334	59
chr10	84552399	84552530	MGE_SST_pvalue_1e-2_peak_104476	44	.	2.83447	4.49791	1.54489	64
chr10	84553393	84553473	MGE_SST_pvalue_1e-2_peak_104477	43	.	2.81505	4.34682	1.45334	39
chr10	84583348	84583451	MGE_SST_pvalue_1e-2_peak_104492	46	.	2.85415	4.66951	1.54489	50
chr10	84621226	84621524	MGE_SST_pvalue_1e-2_peak_104506	46	.	2.85467	4.67429	1.54489	250
chr10	84649302	84649921	MGE_SST_pvalue_1e-2_peak_104525	64	.	4.39097	6.41891	2.89402	271
chr10	84668482	84668567	MGE_SST_pvalue_1e-2_peak_104531	46	.	2.85467	4.67429	1.54489	41
chr10	84672876	84672972	MGE_SST_pvalue_1e-2_peak_104533	44	.	2.83447	4.49791	1.54489	47
chr10	84748699	84748773	MGE_SST_pvalue_1e-2_peak_104561	44	.	2.83447	4.49791	1.54489	36
chr10	84756918	84757033	MGE_SST_pvalue_1e-2_peak_104568	42	.	2.79590	4.21192	1.36176	56
chr10	84882146	84882433	MGE_SST_pvalue_1e-2_peak_104599	57	.	3.70268	5.78921	2.40338	95
chr10	84926325	84926522	MGE_SST_pvalue_1e-2_peak_104613	46	.	2.85467	4.67429	1.54489	52
chr10	84952948	84953293	MGE_SST_pvalue_1e-2_peak_104620	42	.	2.79590	4.21192	1.36176	40
chr10	84960081	84960350	MGE_SST_pvalue_1e-2_peak_104623	46	.	2.85467	4.67429	1.54489	62
chr10	84985346	84985467	MGE_SST_pvalue_1e-2_peak_104634	46	.	2.85467	4.67429	1.54489	59
chr10	85049329	85049662	MGE_SST_pvalue_1e-2_peak_104663	46	.	2.85415	4.66951	1.54489	208
chr10	85176334	85176504	MGE_SST_pvalue_1e-2_peak_104692	46	.	2.85467	4.67429	1.54489	60
chr10	85288463	85288562	MGE_SST_pvalue_1e-2_peak_104713	46	.	2.85467	4.67429	1.54489	48
chr10	85305883	85306108	MGE_SST_pvalue_1e-2_peak_104725	52	.	3.60523	5.26053	1.99473	167
chr10	85378343	85378483	MGE_SST_pvalue_1e-2_peak_104753	46	.	2.85415	4.66951	1.54489	69
chr10	85426279	85426785	MGE_SST_pvalue_1e-2_peak_104767	42	.	2.79590	4.21192	1.36176	187
chr10	85432810	85432946	MGE_SST_pvalue_1e-2_peak_104769	46	.	2.85467	4.67429	1.54489	67
chr10	85442845	85442973	MGE_SST_pvalue_1e-2_peak_104775	46	.	2.85467	4.67429	1.54489	63
chr10	85484460	85484609	MGE_SST_pvalue_1e-2_peak_104789	46	.	2.85415	4.66951	1.54489	84
chr10	85553034	85553133	MGE_SST_pvalue_1e-2_peak_104800	46	.	2.85467	4.67429	1.54489	48
chr10	85600236	85600378	MGE_SST_pvalue_1e-2_peak_104809	46	.	2.85415	4.66951	1.54489	70
chr10	85631416	85631598	MGE_SST_pvalue_1e-2_peak_104828	46	.	3.46831	4.69117	1.55319	33
chr10	85668869	85669093	MGE_SST_pvalue_1e-2_peak_104844	42	.	2.79590	4.21192	1.36176	151
chr10	85707816	85707950	MGE_SST_pvalue_1e-2_peak_104859	46	.	2.85467	4.67429	1.54489	66
chr10	85721567	85721709	MGE_SST_pvalue_1e-2_peak_104866	77	.	4.65983	7.78896	3.97323	72
chr10	85763715	85763813	MGE_SST_pvalue_1e-2_peak_104886	43	.	2.81505	4.34682	1.45334	48
chr10	85798560	85798700	MGE_SST_pvalue_1e-2_peak_104896	46	.	2.85467	4.67429	1.54489	69
chr10	85816341	85816458	MGE_SST_pvalue_1e-2_peak_104900	44	.	2.83447	4.49791	1.54489	57
chr10	85835762	85836181	MGE_SST_pvalue_1e-2_peak_104907	43	.	2.81505	4.34682	1.45334	49
chr10	85856125	85856262	MGE_SST_pvalue_1e-2_peak_104921	56	.	3.67782	5.64059	2.29030	68
chr10	85899117	85899238	MGE_SST_pvalue_1e-2_peak_104935	127	.	7.75461	12.77078	8.03097	63
chr10	85938985	85939366	MGE_SST_pvalue_1e-2_peak_104956	42	.	2.79590	4.21192	1.36176	160
chr10	85953401	85953475	MGE_SST_pvalue_1e-2_peak_104962	43	.	2.81505	4.34682	1.45334	36
chr10	85954288	85954387	MGE_SST_pvalue_1e-2_peak_104963	43	.	2.81505	4.34682	1.45334	48
chr10	85954529	85954637	MGE_SST_pvalue_1e-2_peak_104964	43	.	2.81505	4.34682	1.45334	53
chr10	85965573	85965697	MGE_SST_pvalue_1e-2_peak_104969	46	.	2.85415	4.66951	1.54489	61
chr10	85985048	85985146	MGE_SST_pvalue_1e-2_peak_104977	44	.	2.83447	4.49791	1.54489	48
chr10	86003949	86004964	MGE_SST_pvalue_1e-2_peak_104985	51	.	3.58166	5.15094	1.91223	604
chr10	86013291	86013420	MGE_SST_pvalue_1e-2_peak_104989	44	.	2.83447	4.49791	1.54489	63
chr10	86024295	86024611	MGE_SST_pvalue_1e-2_peak_104994	46	.	2.85467	4.67429	1.54489	58
chr10	86087789	86088698	MGE_SST_pvalue_1e-2_peak_105010	79	.	5.23560	7.92549	4.08441	654
chr10	86101177	86101254	MGE_SST_pvalue_1e-2_peak_105017	42	.	2.79590	4.21192	1.36176	37
chr10	86157700	86157815	MGE_SST_pvalue_1e-2_peak_105049	46	.	2.85467	4.67429	1.54489	56
chr10	86184722	86184800	MGE_SST_pvalue_1e-2_peak_105053	46	.	2.85467	4.67429	1.54489	38
chr10	86191062	86191187	MGE_SST_pvalue_1e-2_peak_105059	44	.	2.83447	4.49791	1.54489	61
chr10	86219678	86219800	MGE_SST_pvalue_1e-2_peak_105074	46	.	2.85415	4.66951	1.54489	60
chr10	86300080	86300786	MGE_SST_pvalue_1e-2_peak_105104	57	.	3.70268	5.78921	2.40338	422
chr10	86384808	86385062	MGE_SST_pvalue_1e-2_peak_105123	73	.	4.59728	7.39833	3.65857	201
chr10	86464552	86464648	MGE_SST_pvalue_1e-2_peak_105139	46	.	2.85467	4.67429	1.54489	47
chr10	86473533	86473609	MGE_SST_pvalue_1e-2_peak_105142	46	.	2.85467	4.67429	1.54489	37
chr10	86510966	86511109	MGE_SST_pvalue_1e-2_peak_105149	46	.	2.85467	4.67429	1.54489	70
chr10	86651252	86651515	MGE_SST_pvalue_1e-2_peak_105179	46	.	2.85467	4.67429	1.54489	39
chr10	86663151	86663368	MGE_SST_pvalue_1e-2_peak_105180	65	.	3.80622	6.57065	2.99896	151
chr10	86673213	86673410	MGE_SST_pvalue_1e-2_peak_105185	46	.	2.85467	4.67429	1.54489	42
chr10	86720837	86721280	MGE_SST_pvalue_1e-2_peak_105193	46	.	2.85467	4.67429	1.54489	404
chr10	86813283	86813367	MGE_SST_pvalue_1e-2_peak_105213	46	.	2.85467	4.67429	1.54489	41
chr10	87044974	87045049	MGE_SST_pvalue_1e-2_peak_105268	46	.	2.85467	4.67429	1.54489	36
chr10	87078951	87079237	MGE_SST_pvalue_1e-2_peak_105277	60	.	4.28119	6.01457	2.57872	54
chr10	87186514	87186713	MGE_SST_pvalue_1e-2_peak_105290	46	.	2.85467	4.67429	1.54489	50
chr10	87239736	87239846	MGE_SST_pvalue_1e-2_peak_105313	46	.	2.85467	4.67429	1.54489	54
chr10	87275799	87275913	MGE_SST_pvalue_1e-2_peak_105321	46	.	2.85467	4.67429	1.54489	56
chr10	87318983	87319061	MGE_SST_pvalue_1e-2_peak_105333	46	.	2.85467	4.67429	1.54489	38
chr10	87356909	87357095	MGE_SST_pvalue_1e-2_peak_105348	62	.	4.33539	6.20685	2.72755	56
chr10	87376457	87376548	MGE_SST_pvalue_1e-2_peak_105360	42	.	2.79590	4.21192	1.36176	44
chr10	87402032	87402106	MGE_SST_pvalue_1e-2_peak_105375	46	.	2.85467	4.67429	1.54489	36
chr10	87409386	87409522	MGE_SST_pvalue_1e-2_peak_105379	46	.	3.46831	4.69117	1.55319	63
chr10	87421190	87421349	MGE_SST_pvalue_1e-2_peak_105386	44	.	2.83447	4.49791	1.54489	48
chr10	87525923	87526065	MGE_SST_pvalue_1e-2_peak_105427	46	.	2.85415	4.66951	1.54489	70
chr10	87551959	87552305	MGE_SST_pvalue_1e-2_peak_105440	43	.	2.81505	4.34682	1.45334	37
chr10	87565768	87565931	MGE_SST_pvalue_1e-2_peak_105442	46	.	2.85467	4.67429	1.54489	124
chr10	87632851	87632942	MGE_SST_pvalue_1e-2_peak_105469	44	.	2.83447	4.49791	1.54489	44
chr10	87645799	87645907	MGE_SST_pvalue_1e-2_peak_105473	46	.	2.85467	4.67429	1.54489	53
chr10	87693556	87693668	MGE_SST_pvalue_1e-2_peak_105495	46	.	2.85467	4.67429	1.54489	55
chr10	87720754	87721157	MGE_SST_pvalue_1e-2_peak_105509	69	.	4.50653	6.92169	3.27390	161
chr10	87741296	87741439	MGE_SST_pvalue_1e-2_peak_105522	43	.	2.81505	4.34682	1.45334	70
chr10	87746558	87746819	MGE_SST_pvalue_1e-2_peak_105527	77	.	4.65983	7.78896	3.97323	190
chr10	87755566	87755872	MGE_SST_pvalue_1e-2_peak_105530	46	.	2.85467	4.67429	1.54489	170
chr10	87762921	87763456	MGE_SST_pvalue_1e-2_peak_105536	52	.	3.60523	5.26053	1.99473	224
chr10	87779789	87780222	MGE_SST_pvalue_1e-2_peak_105546	51	.	3.58166	5.15094	1.91223	379
chr10	87871965	87872373	MGE_SST_pvalue_1e-2_peak_105595	55	.	4.12643	5.52700	2.20181	160
chr10	87915254	87915391	MGE_SST_pvalue_1e-2_peak_105619	42	.	2.79590	4.21192	1.36176	57
chr10	87965085	87965166	MGE_SST_pvalue_1e-2_peak_105646	56	.	4.15144	5.60057	2.26638	39
chr10	87984659	87985321	MGE_SST_pvalue_1e-2_peak_105656	49	.	3.53544	4.95138	1.75881	44
chr10	87992330	87992728	MGE_SST_pvalue_1e-2_peak_105659	89	.	5.91966	8.94285	4.90183	329
chr10	88003915	88004648	MGE_SST_pvalue_1e-2_peak_105662	50	.	3.55840	5.04815	1.83420	350
chr10	88012557	88012665	MGE_SST_pvalue_1e-2_peak_105667	52	.	3.60523	5.26053	1.99473	56
chr10	88070339	88070427	MGE_SST_pvalue_1e-2_peak_105704	44	.	2.83447	4.49791	1.54489	43
chr10	88073576	88073697	MGE_SST_pvalue_1e-2_peak_105707	57	.	3.70268	5.78921	2.40338	67
chr10	88102718	88102897	MGE_SST_pvalue_1e-2_peak_105722	44	.	2.83447	4.49791	1.54489	48
chr10	88115279	88115785	MGE_SST_pvalue_1e-2_peak_105735	51	.	3.58166	5.15094	1.91223	158
chr10	88125927	88126000	MGE_SST_pvalue_1e-2_peak_105739	45	.	3.84098	4.56661	1.54489	35
chr10	88126154	88126821	MGE_SST_pvalue_1e-2_peak_105740a	67	.	5.09749	6.78128	3.16699	243
chr10	88126154	88126821	MGE_SST_pvalue_1e-2_peak_105740b	56	.	4.46030	5.63000	2.29030	620
chr10	88150278	88150393	MGE_SST_pvalue_1e-2_peak_105749	43	.	2.81505	4.34682	1.45334	56
chr10	88159496	88160265	MGE_SST_pvalue_1e-2_peak_105754	83	.	5.89232	8.31518	4.39466	439
chr10	88172466	88172859	MGE_SST_pvalue_1e-2_peak_105762	46	.	3.46831	4.69117	1.55319	321
chr10	88281509	88282021	MGE_SST_pvalue_1e-2_peak_105812	69	.	4.95172	6.98166	3.32369	102
chr10	88291865	88291993	MGE_SST_pvalue_1e-2_peak_105814	46	.	2.85467	4.67429	1.54489	63
chr10	88453458	88453535	MGE_SST_pvalue_1e-2_peak_105859	46	.	2.85415	4.66951	1.54489	37
chr10	88463204	88463309	MGE_SST_pvalue_1e-2_peak_105865	44	.	2.83447	4.49791	1.54489	51
chr10	88470764	88471538	MGE_SST_pvalue_1e-2_peak_105867a	66	.	5.02080	6.68179	3.08355	270
chr10	88470764	88471538	MGE_SST_pvalue_1e-2_peak_105867b	66	.	4.99465	6.62877	3.04672	710
chr10	88471832	88472262	MGE_SST_pvalue_1e-2_peak_105868	42	.	3.58629	4.24258	1.39104	227
chr10	88492797	88492875	MGE_SST_pvalue_1e-2_peak_105874	44	.	2.83447	4.49791	1.54489	38
chr10	88499399	88499525	MGE_SST_pvalue_1e-2_peak_105878	46	.	2.85467	4.67429	1.54489	62
chr10	88507701	88507803	MGE_SST_pvalue_1e-2_peak_105880	46	.	2.85415	4.66951	1.54489	50
chr10	88515713	88516487	MGE_SST_pvalue_1e-2_peak_105882	137	.	8.65239	13.78409	8.85972	504
chr10	88592448	88592730	MGE_SST_pvalue_1e-2_peak_105913	44	.	2.83447	4.49791	1.54489	47
chr10	88648499	88648622	MGE_SST_pvalue_1e-2_peak_105938	46	.	2.85467	4.67429	1.54489	60
chr10	88659634	88659722	MGE_SST_pvalue_1e-2_peak_105945	46	.	2.85467	4.67429	1.54489	43
chr10	88677908	88678172	MGE_SST_pvalue_1e-2_peak_105951	43	.	2.81505	4.34682	1.45334	205
chr10	88689277	88689357	MGE_SST_pvalue_1e-2_peak_105957	42	.	2.79590	4.21192	1.36176	39
chr10	88690117	88690253	MGE_SST_pvalue_1e-2_peak_105959	42	.	2.79590	4.21192	1.36176	67
chr10	88699120	88699633	MGE_SST_pvalue_1e-2_peak_105962	56	.	3.67782	5.64059	2.29030	340
chr10	88717994	88718581	MGE_SST_pvalue_1e-2_peak_105975	56	.	3.67782	5.64059	2.29030	435
chr10	88730850	88731203	MGE_SST_pvalue_1e-2_peak_105978	52	.	4.02933	5.25693	1.99473	67
chr10	88804969	88805079	MGE_SST_pvalue_1e-2_peak_105994	46	.	2.85415	4.66951	1.54489	54
chr10	88812823	88813160	MGE_SST_pvalue_1e-2_peak_106002	66	.	4.44800	6.65517	3.06073	50
chr10	88822786	88822904	MGE_SST_pvalue_1e-2_peak_106010	46	.	2.85415	4.66951	1.54489	58
chr10	88843771	88843948	MGE_SST_pvalue_1e-2_peak_106017	44	.	2.83447	4.49791	1.54489	129
chr10	88853673	88854996	MGE_SST_pvalue_1e-2_peak_106021	99	.	6.73754	9.95609	5.72964	1257
chr10	88963407	88963544	MGE_SST_pvalue_1e-2_peak_106048	45	.	3.42495	4.53818	1.54489	65
chr10	88963905	88964007	MGE_SST_pvalue_1e-2_peak_106049	60	.	4.28119	6.01457	2.57872	55
chr10	89102174	89102424	MGE_SST_pvalue_1e-2_peak_106063	72	.	5.04286	7.25809	3.54400	210
chr10	89102679	89103003	MGE_SST_pvalue_1e-2_peak_106064	88	.	5.88334	8.82639	4.81076	71
chr10	89167340	89167452	MGE_SST_pvalue_1e-2_peak_106070	46	.	2.85467	4.67429	1.54489	55
chr10	89264004	89265705	MGE_SST_pvalue_1e-2_peak_106075	65	.	4.94315	6.52570	2.98411	715
chr10	89291935	89292160	MGE_SST_pvalue_1e-2_peak_106084	43	.	2.81505	4.34682	1.45334	165
chr10	89292308	89292408	MGE_SST_pvalue_1e-2_peak_106085	42	.	2.79590	4.21192	1.36176	49
chr10	89312034	89312633	MGE_SST_pvalue_1e-2_peak_106102	50	.	3.55840	5.04815	1.83420	483
chr10	89419496	89419855	MGE_SST_pvalue_1e-2_peak_106140	44	.	2.83447	4.49791	1.54489	57
chr10	89430407	89430751	MGE_SST_pvalue_1e-2_peak_106144	61	.	3.75340	6.13275	2.66791	294
chr10	89476217	89476302	MGE_SST_pvalue_1e-2_peak_106164	46	.	2.85467	4.67429	1.54489	41
chr10	89494802	89494889	MGE_SST_pvalue_1e-2_peak_106170	46	.	2.85467	4.67429	1.54489	42
chr10	89531793	89531986	MGE_SST_pvalue_1e-2_peak_106193	65	.	3.80554	6.56427	2.99896	72
chr10	89577654	89578281	MGE_SST_pvalue_1e-2_peak_106216	81	.	5.64107	8.12096	4.23841	343
chr10	89621847	89622608	MGE_SST_pvalue_1e-2_peak_106224	49	.	4.02924	4.90761	1.72965	233
chr10	89623031	89623486	MGE_SST_pvalue_1e-2_peak_106225	58	.	4.56647	5.88525	2.48432	77
chr10	89637427	89637822	MGE_SST_pvalue_1e-2_peak_106232	44	.	2.83447	4.49791	1.54489	356
chr10	89655539	89655622	MGE_SST_pvalue_1e-2_peak_106238	46	.	2.85467	4.67429	1.54489	40
chr10	89712408	89712522	MGE_SST_pvalue_1e-2_peak_106271	44	.	2.83447	4.49791	1.54489	56
chr10	89744023	89744143	MGE_SST_pvalue_1e-2_peak_106294	46	.	2.85467	4.67429	1.54489	59
chr10	89772352	89772712	MGE_SST_pvalue_1e-2_peak_106299	75	.	4.62834	7.58464	3.80514	293
chr10	89924998	89925624	MGE_SST_pvalue_1e-2_peak_106348	43	.	2.81505	4.34682	1.45334	389
chr10	89937733	89937848	MGE_SST_pvalue_1e-2_peak_106350	46	.	2.85467	4.67429	1.54489	56
chr10	89953071	89953195	MGE_SST_pvalue_1e-2_peak_106352	46	.	2.85467	4.67429	1.54489	61
chr10	90022236	90022323	MGE_SST_pvalue_1e-2_peak_106379	42	.	2.79590	4.21192	1.36176	42
chr10	90103715	90103829	MGE_SST_pvalue_1e-2_peak_106408	43	.	2.81505	4.34682	1.45334	56
chr10	90147011	90147214	MGE_SST_pvalue_1e-2_peak_106430	103	.	6.92681	10.39163	6.08550	55
chr10	90183761	90183900	MGE_SST_pvalue_1e-2_peak_106442	46	.	2.85467	4.67429	1.54489	68
chr10	90250979	90251328	MGE_SST_pvalue_1e-2_peak_106459	56	.	3.67782	5.64059	2.29030	171
chr10	90268224	90268328	MGE_SST_pvalue_1e-2_peak_106468	43	.	2.81505	4.34682	1.45334	51
chr10	90272741	90272868	MGE_SST_pvalue_1e-2_peak_106471	44	.	2.83447	4.49791	1.54489	62
chr10	90312880	90312972	MGE_SST_pvalue_1e-2_peak_106487	65	.	4.41930	6.53368	2.98445	45
chr10	90325020	90325240	MGE_SST_pvalue_1e-2_peak_106499	43	.	2.81505	4.34682	1.45334	158
chr10	90342311	90343284	MGE_SST_pvalue_1e-2_peak_106507	64	.	4.75135	6.43718	2.90544	703
chr10	90472198	90472301	MGE_SST_pvalue_1e-2_peak_106538	46	.	2.85467	4.67429	1.54489	50
chr10	90500158	90500277	MGE_SST_pvalue_1e-2_peak_106544	46	.	2.85415	4.66951	1.54489	58
chr10	90529403	90529525	MGE_SST_pvalue_1e-2_peak_106555	46	.	2.85467	4.67429	1.54489	60
chr10	90580880	90581049	MGE_SST_pvalue_1e-2_peak_106570	57	.	3.70268	5.78921	2.40338	85
chr10	90595100	90595678	MGE_SST_pvalue_1e-2_peak_106580	64	.	4.39097	6.41891	2.89402	483
chr10	90639729	90640717	MGE_SST_pvalue_1e-2_peak_106598a	95	.	6.52358	9.50327	5.35687	464
chr10	90639729	90640717	MGE_SST_pvalue_1e-2_peak_106598b	69	.	5.19413	6.95298	3.30310	735
chr10	90692528	90692727	MGE_SST_pvalue_1e-2_peak_106640	60	.	4.28119	6.01457	2.57872	83
chr10	90711563	90711783	MGE_SST_pvalue_1e-2_peak_106646	46	.	2.85467	4.67429	1.54489	41
chr10	90734368	90734481	MGE_SST_pvalue_1e-2_peak_106653	46	.	2.85467	4.67429	1.54489	55
chr10	90734656	90734766	MGE_SST_pvalue_1e-2_peak_106654	46	.	2.85467	4.67429	1.54489	54
chr10	90815032	90815291	MGE_SST_pvalue_1e-2_peak_106687	56	.	3.67782	5.64059	2.29030	200
chr10	90846603	90847283	MGE_SST_pvalue_1e-2_peak_106698	63	.	4.36300	6.31016	2.81157	493
chr10	90887074	90887159	MGE_SST_pvalue_1e-2_peak_106710	44	.	2.83447	4.49791	1.54489	41
chr10	90942857	90943146	MGE_SST_pvalue_1e-2_peak_106732	46	.	2.85467	4.67429	1.54489	59
chr10	90961272	90961399	MGE_SST_pvalue_1e-2_peak_106736	46	.	2.85467	4.67429	1.54489	62
chr10	90966684	90967321	MGE_SST_pvalue_1e-2_peak_106737	66	.	4.83520	6.65579	3.06073	470
chr10	91011328	91011967	MGE_SST_pvalue_1e-2_peak_106772a	112	.	7.42340	11.28112	6.81646	386
chr10	91011328	91011967	MGE_SST_pvalue_1e-2_peak_106772b	141	.	8.77311	14.11108	9.11390	525
chr10	91019283	91019356	MGE_SST_pvalue_1e-2_peak_106774	43	.	3.38266	4.39837	1.49777	34
chr10	91020268	91020439	MGE_SST_pvalue_1e-2_peak_106775	71	.	5.01211	7.16245	3.46967	145
chr10	91034701	91035039	MGE_SST_pvalue_1e-2_peak_106783	69	.	4.95172	6.98166	3.32369	269
chr10	91040391	91040558	MGE_SST_pvalue_1e-2_peak_106785	44	.	3.70261	4.48264	1.54489	68
chr10	91061497	91062187	MGE_SST_pvalue_1e-2_peak_106796	67	.	5.04723	6.73586	3.12879	401
chr10	91066796	91067126	MGE_SST_pvalue_1e-2_peak_106797	54	.	4.10172	5.45601	2.15407	185
chr10	91087602	91087764	MGE_SST_pvalue_1e-2_peak_106804	56	.	4.39560	5.61900	2.28268	97
chr10	91087995	91088221	MGE_SST_pvalue_1e-2_peak_106805	54	.	4.30354	5.42925	2.13243	157
chr10	91102454	91102650	MGE_SST_pvalue_1e-2_peak_106813	41	.	3.30115	4.15062	1.33402	165
chr10	91134137	91134466	MGE_SST_pvalue_1e-2_peak_106831	57	.	3.70268	5.78921	2.40338	260
chr10	91140568	91141114	MGE_SST_pvalue_1e-2_peak_106834	99	.	6.18703	9.92215	5.70058	335
chr10	91149188	91149316	MGE_SST_pvalue_1e-2_peak_106838	66	.	4.83520	6.65579	3.06073	57
chr10	91174035	91174255	MGE_SST_pvalue_1e-2_peak_106850	50	.	3.93670	5.01899	1.81700	57
chr10	91174455	91174636	MGE_SST_pvalue_1e-2_peak_106851	49	.	3.91420	4.96371	1.76786	77
chr10	91189595	91189858	MGE_SST_pvalue_1e-2_peak_106859	43	.	2.81505	4.34682	1.45334	203
chr10	91282276	91282380	MGE_SST_pvalue_1e-2_peak_106889	46	.	2.85467	4.67429	1.54489	51
chr10	91328703	91328788	MGE_SST_pvalue_1e-2_peak_106906	46	.	2.85467	4.67429	1.54489	41
chr10	91362103	91362405	MGE_SST_pvalue_1e-2_peak_106921	46	.	2.85415	4.66951	1.54489	236
chr10	91389315	91389922	MGE_SST_pvalue_1e-2_peak_106939	45	.	3.74308	4.56981	1.54489	202
chr10	91403516	91404674	MGE_SST_pvalue_1e-2_peak_106946	83	.	5.85446	8.33761	4.41172	392
chr10	91404832	91405180	MGE_SST_pvalue_1e-2_peak_106947	50	.	4.13345	5.07733	1.85791	284
chr10	91454585	91455101	MGE_SST_pvalue_1e-2_peak_106970	74	.	5.35742	7.41268	3.66972	285
chr10	91460778	91461667	MGE_SST_pvalue_1e-2_peak_106971	67	.	5.07393	6.79101	3.17155	398
chr10	91534598	91534704	MGE_SST_pvalue_1e-2_peak_107006	44	.	2.83447	4.49791	1.54489	52
chr10	91543946	91544074	MGE_SST_pvalue_1e-2_peak_107009	46	.	2.85467	4.67429	1.54489	63
chr10	91565364	91565594	MGE_SST_pvalue_1e-2_peak_107021	46	.	3.44649	4.61288	1.54489	54
chr10	91566386	91566490	MGE_SST_pvalue_1e-2_peak_107022	46	.	3.44649	4.61288	1.54489	48
chr10	91581664	91581779	MGE_SST_pvalue_1e-2_peak_107026	46	.	2.85467	4.67429	1.54489	56
chr10	91596905	91597165	MGE_SST_pvalue_1e-2_peak_107033	45	.	3.42495	4.53818	1.54489	193
chr10	91613294	91613437	MGE_SST_pvalue_1e-2_peak_107040	42	.	2.79590	4.21192	1.36176	70
chr10	91717310	91717450	MGE_SST_pvalue_1e-2_peak_107071	44	.	2.83447	4.49791	1.54489	69
chr10	91724264	91724531	MGE_SST_pvalue_1e-2_peak_107077	46	.	2.85415	4.66951	1.54489	61
chr10	91761562	91761776	MGE_SST_pvalue_1e-2_peak_107089	46	.	2.85467	4.67429	1.54489	52
chr10	91893539	91893654	MGE_SST_pvalue_1e-2_peak_107123	46	.	2.85467	4.67429	1.54489	56
chr10	91933968	91934070	MGE_SST_pvalue_1e-2_peak_107133	46	.	2.85467	4.67429	1.54489	50
chr10	91939357	91939660	MGE_SST_pvalue_1e-2_peak_107135	65	.	3.80622	6.57065	2.99896	249
chr10	91949880	91950847	MGE_SST_pvalue_1e-2_peak_107138	65	.	4.41930	6.53368	2.98445	337
chr10	92018484	92019259	MGE_SST_pvalue_1e-2_peak_107163	80	.	5.26917	8.05644	4.18291	439
chr10	92107799	92107923	MGE_SST_pvalue_1e-2_peak_107191	46	.	2.85467	4.67429	1.54489	61
chr10	92216747	92216866	MGE_SST_pvalue_1e-2_peak_107222	46	.	2.85467	4.67429	1.54489	58
chr10	92233532	92233670	MGE_SST_pvalue_1e-2_peak_107229	46	.	2.85467	4.67429	1.54489	68
chr10	92352095	92352195	MGE_SST_pvalue_1e-2_peak_107263	44	.	2.83447	4.49791	1.54489	49
chr10	92401665	92401775	MGE_SST_pvalue_1e-2_peak_107283	56	.	3.67782	5.64059	2.29030	48
chr10	92469252	92469797	MGE_SST_pvalue_1e-2_peak_107305	64	.	4.39097	6.41891	2.89402	427
chr10	92475374	92475460	MGE_SST_pvalue_1e-2_peak_107308	44	.	2.83447	4.49791	1.54489	42
chr10	92547853	92547993	MGE_SST_pvalue_1e-2_peak_107339	55	.	3.65330	5.50407	2.18661	89
chr10	92617188	92617933	MGE_SST_pvalue_1e-2_peak_107353	63	.	4.69704	6.30170	2.81055	440
chr10	92631143	92631612	MGE_SST_pvalue_1e-2_peak_107359	71	.	5.01211	7.16245	3.46967	47
chr10	92631771	92631844	MGE_SST_pvalue_1e-2_peak_107360	45	.	3.42495	4.53818	1.54489	50
chr10	92647227	92647307	MGE_SST_pvalue_1e-2_peak_107364	46	.	2.85467	4.67429	1.54489	39
chr10	92661304	92661439	MGE_SST_pvalue_1e-2_peak_107371	44	.	2.83447	4.49791	1.54489	83
chr10	92670041	92670177	MGE_SST_pvalue_1e-2_peak_107376	42	.	2.79590	4.21192	1.36176	67
chr10	92678669	92679020	MGE_SST_pvalue_1e-2_peak_107381	43	.	2.81505	4.34682	1.45334	72
chr10	92701799	92701935	MGE_SST_pvalue_1e-2_peak_107396	43	.	2.81505	4.34682	1.45334	85
chr10	92719722	92720695	MGE_SST_pvalue_1e-2_peak_107401	42	.	2.79590	4.21192	1.36176	656
chr10	92745264	92745350	MGE_SST_pvalue_1e-2_peak_107415	63	.	4.86787	6.37804	2.86125	43
chr10	92745515	92746211	MGE_SST_pvalue_1e-2_peak_107416	102	.	6.91898	10.24874	5.96888	204
chr10	92753892	92754034	MGE_SST_pvalue_1e-2_peak_107418	44	.	2.83447	4.49791	1.54489	98
chr10	92754407	92754551	MGE_SST_pvalue_1e-2_peak_107419	44	.	2.83447	4.49791	1.54489	71
chr10	92783051	92783566	MGE_SST_pvalue_1e-2_peak_107438	46	.	3.76364	4.61492	1.54489	454
chr10	92783715	92784370	MGE_SST_pvalue_1e-2_peak_107439	46	.	3.78444	4.66110	1.54489	165
chr10	92796133	92796255	MGE_SST_pvalue_1e-2_peak_107444	42	.	2.79590	4.21192	1.36176	60
chr10	92814178	92814311	MGE_SST_pvalue_1e-2_peak_107460	43	.	2.81505	4.34682	1.45334	65
chr10	92837218	92837799	MGE_SST_pvalue_1e-2_peak_107466a	68	.	4.92207	6.89603	3.26016	272
chr10	92837218	92837799	MGE_SST_pvalue_1e-2_peak_107466b	68	.	4.92207	6.89603	3.26016	462
chr10	92883111	92883543	MGE_SST_pvalue_1e-2_peak_107488	75	.	4.62834	7.58464	3.80514	174
chr10	92894700	92894900	MGE_SST_pvalue_1e-2_peak_107492	46	.	2.85467	4.67429	1.54489	163
chr10	92922421	92923016	MGE_SST_pvalue_1e-2_peak_107505	68	.	5.14536	6.86593	3.23472	311
chr10	92923222	92923549	MGE_SST_pvalue_1e-2_peak_107506	91	.	6.34236	9.17744	5.09657	123
chr10	92932694	92933012	MGE_SST_pvalue_1e-2_peak_107509	46	.	2.85415	4.66951	1.54489	64
chr10	92950332	92950663	MGE_SST_pvalue_1e-2_peak_107515	97	.	6.48508	9.74780	5.56076	55
chr10	92979941	92980948	MGE_SST_pvalue_1e-2_peak_107532	74	.	5.38752	7.48318	3.72471	491
chr10	93035356	93035442	MGE_SST_pvalue_1e-2_peak_107565	43	.	2.81505	4.34682	1.45334	42
chr10	93057683	93058719	MGE_SST_pvalue_1e-2_peak_107577	64	.	4.39097	6.41891	2.89402	633
chr10	93073486	93073624	MGE_SST_pvalue_1e-2_peak_107585	44	.	2.83447	4.49791	1.54489	63
chr10	93074166	93074283	MGE_SST_pvalue_1e-2_peak_107586	44	.	2.83447	4.49791	1.54489	57
chr10	93100394	93101169	MGE_SST_pvalue_1e-2_peak_107593	63	.	4.36300	6.31016	2.81157	269
chr10	93126640	93127049	MGE_SST_pvalue_1e-2_peak_107599	46	.	2.85467	4.67429	1.54489	221
chr10	93152911	93152996	MGE_SST_pvalue_1e-2_peak_107615	43	.	2.81505	4.34682	1.45334	41
chr10	93169259	93169536	MGE_SST_pvalue_1e-2_peak_107620	69	.	5.19413	6.95298	3.30310	229
chr10	93169818	93170237	MGE_SST_pvalue_1e-2_peak_107621	46	.	3.89560	4.66210	1.54489	37
chr10	93281308	93281544	MGE_SST_pvalue_1e-2_peak_107678	46	.	2.85467	4.67429	1.54489	64
chr10	93301376	93301874	MGE_SST_pvalue_1e-2_peak_107688	94	.	6.37196	9.44488	5.31239	65
chr10	93322262	93322365	MGE_SST_pvalue_1e-2_peak_107698	53	.	3.62911	5.37785	2.09044	56
chr10	93347959	93348170	MGE_SST_pvalue_1e-2_peak_107708	71	.	5.01211	7.16245	3.46967	65
chr10	93370212	93370326	MGE_SST_pvalue_1e-2_peak_107719	46	.	2.85415	4.66951	1.54489	56
chr10	93392641	93393425	MGE_SST_pvalue_1e-2_peak_107725	50	.	3.95946	5.07586	1.85673	362
chr10	93414033	93414291	MGE_SST_pvalue_1e-2_peak_107728	46	.	2.85415	4.66951	1.54489	135
chr10	93534647	93534761	MGE_SST_pvalue_1e-2_peak_107768	46	.	2.85467	4.67429	1.54489	56
chr10	93558082	93558550	MGE_SST_pvalue_1e-2_peak_107770	71	.	5.01211	7.16245	3.46967	53
chr10	93576931	93577048	MGE_SST_pvalue_1e-2_peak_107781	44	.	2.83447	4.49791	1.54489	57
chr10	93578446	93578549	MGE_SST_pvalue_1e-2_peak_107782	46	.	2.85467	4.67429	1.54489	50
chr10	93587666	93588118	MGE_SST_pvalue_1e-2_peak_107785	56	.	3.67782	5.64059	2.29030	256
chr10	93640227	93640344	MGE_SST_pvalue_1e-2_peak_107805	46	.	2.85467	4.67429	1.54489	57
chr10	93668201	93669040	MGE_SST_pvalue_1e-2_peak_107816	53	.	4.07731	5.38744	2.09350	336
chr10	93683271	93683768	MGE_SST_pvalue_1e-2_peak_107820	106	.	6.35093	10.67508	6.32492	364
chr10	93704413	93704502	MGE_SST_pvalue_1e-2_peak_107825	46	.	2.85467	4.67429	1.54489	43
chr10	93861054	93861303	MGE_SST_pvalue_1e-2_peak_107888	49	.	3.53544	4.95138	1.75881	209
chr10	93866132	93866265	MGE_SST_pvalue_1e-2_peak_107893	44	.	2.83447	4.49791	1.54489	65
chr10	93880347	93880433	MGE_SST_pvalue_1e-2_peak_107899	46	.	2.85415	4.66951	1.54489	42
chr10	93884782	93884906	MGE_SST_pvalue_1e-2_peak_107902	46	.	2.85467	4.67429	1.54489	61
chr10	93907121	93907201	MGE_SST_pvalue_1e-2_peak_107912	42	.	2.79590	4.21192	1.36176	39
chr10	93954262	93954354	MGE_SST_pvalue_1e-2_peak_107939	44	.	2.83447	4.49791	1.54489	45
chr10	93969252	93969343	MGE_SST_pvalue_1e-2_peak_107946	46	.	2.85467	4.67429	1.54489	44
chr10	94000429	94000528	MGE_SST_pvalue_1e-2_peak_107959	50	.	4.13052	5.09083	1.86990	49
chr10	94050281	94050596	MGE_SST_pvalue_1e-2_peak_107978	59	.	4.56656	5.99310	2.56409	234
chr10	94050818	94051107	MGE_SST_pvalue_1e-2_peak_107979	102	.	6.84984	10.21116	5.93559	120
chr10	94140301	94140388	MGE_SST_pvalue_1e-2_peak_108014	46	.	2.85467	4.67429	1.54489	42
chr10	94155180	94155579	MGE_SST_pvalue_1e-2_peak_108019	43	.	2.81505	4.34682	1.45334	40
chr10	94195303	94195688	MGE_SST_pvalue_1e-2_peak_108037	49	.	3.53544	4.95138	1.75881	324
chr10	94236010	94236129	MGE_SST_pvalue_1e-2_peak_108059	46	.	2.85415	4.66951	1.54489	58
chr10	94321034	94321340	MGE_SST_pvalue_1e-2_peak_108083	46	.	2.85467	4.67429	1.54489	246
chr10	94333581	94334038	MGE_SST_pvalue_1e-2_peak_108087	65	.	4.77897	6.50788	2.96819	390
chr10	94351276	94351731	MGE_SST_pvalue_1e-2_peak_108090	70	.	5.18365	7.02331	3.36042	280
chr10	94352440	94352992	MGE_SST_pvalue_1e-2_peak_108091	69	.	5.15578	6.96338	3.31071	365
chr10	94391985	94392154	MGE_SST_pvalue_1e-2_peak_108098	46	.	2.85467	4.67429	1.54489	52
chr10	94414831	94414918	MGE_SST_pvalue_1e-2_peak_108103	46	.	2.85467	4.67429	1.54489	42
chr10	94608154	94608652	MGE_SST_pvalue_1e-2_peak_108147a	81	.	5.64107	8.12096	4.23841	164
chr10	94608154	94608652	MGE_SST_pvalue_1e-2_peak_108147b	52	.	4.02933	5.25693	1.99473	424
chr10	94674215	94674519	MGE_SST_pvalue_1e-2_peak_108178	42	.	2.79590	4.21192	1.36176	248
chr10	94727399	94727812	MGE_SST_pvalue_1e-2_peak_108207	52	.	3.60523	5.26053	1.99473	65
chr10	94766394	94766507	MGE_SST_pvalue_1e-2_peak_108222	72	.	4.56663	7.22716	3.51980	46
chr10	94797017	94797099	MGE_SST_pvalue_1e-2_peak_108230	46	.	2.85467	4.67429	1.54489	40
chr10	94828176	94828636	MGE_SST_pvalue_1e-2_peak_108243	66	.	4.83520	6.65579	3.06073	371
chr10	94949125	94949210	MGE_SST_pvalue_1e-2_peak_108273	46	.	2.85467	4.67429	1.54489	41
chr10	94958761	94958874	MGE_SST_pvalue_1e-2_peak_108277	85	.	4.75692	8.55556	4.58758	59
chr10	95059274	95059433	MGE_SST_pvalue_1e-2_peak_108304	46	.	2.85467	4.67429	1.54489	95
chr10	95105758	95106285	MGE_SST_pvalue_1e-2_peak_108318	80	.	5.26917	8.05644	4.18291	348
chr10	95112445	95112700	MGE_SST_pvalue_1e-2_peak_108320	46	.	2.85467	4.67429	1.54489	189
chr10	95118906	95119043	MGE_SST_pvalue_1e-2_peak_108323	46	.	2.85415	4.66951	1.54489	67
chr10	95136307	95136480	MGE_SST_pvalue_1e-2_peak_108331	72	.	4.56663	7.22716	3.51980	123
chr10	95242470	95242581	MGE_SST_pvalue_1e-2_peak_108368	46	.	2.85467	4.67429	1.54489	54
chr10	95255595	95255697	MGE_SST_pvalue_1e-2_peak_108373	53	.	4.05318	5.32112	2.04891	41
chr10	95255842	95256442	MGE_SST_pvalue_1e-2_peak_108374	147	.	8.97007	14.78965	9.67496	449
chr10	95263818	95263951	MGE_SST_pvalue_1e-2_peak_108378	46	.	2.85415	4.66951	1.54489	65
chr10	95274756	95275456	MGE_SST_pvalue_1e-2_peak_108383	61	.	4.64396	6.17345	2.70345	516
chr10	95292388	95292578	MGE_SST_pvalue_1e-2_peak_108388	46	.	2.85415	4.66951	1.54489	42
chr10	95326671	95326984	MGE_SST_pvalue_1e-2_peak_108404	42	.	3.34141	4.26972	1.41404	89
chr10	95353961	95354195	MGE_SST_pvalue_1e-2_peak_108423	60	.	4.28119	6.01457	2.57872	59
chr10	95360759	95361074	MGE_SST_pvalue_1e-2_peak_108424	56	.	4.17676	5.67691	2.31797	247
chr10	95389583	95389666	MGE_SST_pvalue_1e-2_peak_108432	44	.	2.83447	4.49791	1.54489	40
chr10	95389852	95389949	MGE_SST_pvalue_1e-2_peak_108433	44	.	2.83447	4.49791	1.54489	47
chr10	95406739	95406813	MGE_SST_pvalue_1e-2_peak_108441	46	.	2.85467	4.67429	1.54489	36
chr10	95418510	95418814	MGE_SST_pvalue_1e-2_peak_108449	70	.	4.53638	7.06887	3.39352	50
chr10	95434693	95434769	MGE_SST_pvalue_1e-2_peak_108461	46	.	2.85415	4.66951	1.54489	37
chr10	95440363	95440657	MGE_SST_pvalue_1e-2_peak_108464	63	.	3.77929	6.33483	2.82384	55
chr10	95461913	95462833	MGE_SST_pvalue_1e-2_peak_108474a	108	.	7.21033	10.83630	6.45348	390
chr10	95461913	95462833	MGE_SST_pvalue_1e-2_peak_108474b	67	.	5.04723	6.73586	3.12879	593
chr10	95490522	95490908	MGE_SST_pvalue_1e-2_peak_108485	46	.	2.85467	4.67429	1.54489	343
chr10	95517030	95517184	MGE_SST_pvalue_1e-2_peak_108493	43	.	3.62424	4.31930	1.45334	40
chr10	95517339	95517919	MGE_SST_pvalue_1e-2_peak_108494	82	.	5.86081	8.24779	4.34308	375
chr10	95527505	95528004	MGE_SST_pvalue_1e-2_peak_108499	53	.	3.62911	5.37785	2.09044	124
chr10	95539051	95539166	MGE_SST_pvalue_1e-2_peak_108504	42	.	2.79590	4.21192	1.36176	56
chr10	95591294	95591503	MGE_SST_pvalue_1e-2_peak_108531	46	.	2.85415	4.66951	1.54489	55
chr10	95609770	95609890	MGE_SST_pvalue_1e-2_peak_108536	46	.	2.85467	4.67429	1.54489	59
chr10	95653707	95653962	MGE_SST_pvalue_1e-2_peak_108546	91	.	5.99366	9.19080	5.10500	121
chr10	95664147	95664370	MGE_SST_pvalue_1e-2_peak_108548	46	.	2.85415	4.66951	1.54489	153
chr10	95701192	95702006	MGE_SST_pvalue_1e-2_peak_108562	42	.	2.79590	4.21192	1.36176	612
chr10	95753618	95753854	MGE_SST_pvalue_1e-2_peak_108579	46	.	3.46831	4.69117	1.55319	168
chr10	95774160	95774255	MGE_SST_pvalue_1e-2_peak_108585	46	.	2.85467	4.67429	1.54489	46
chr10	95805146	95805363	MGE_SST_pvalue_1e-2_peak_108588	46	.	2.85467	4.67429	1.54489	69
chr10	95863483	95863867	MGE_SST_pvalue_1e-2_peak_108610	44	.	2.83447	4.49791	1.54489	61
chr10	95897814	95897947	MGE_SST_pvalue_1e-2_peak_108625	46	.	2.85415	4.66951	1.54489	65
chr10	95976460	95976720	MGE_SST_pvalue_1e-2_peak_108661	59	.	3.72787	5.95225	2.52731	200
chr10	96000806	96000893	MGE_SST_pvalue_1e-2_peak_108674	46	.	2.85467	4.67429	1.54489	42
chr10	96034742	96035077	MGE_SST_pvalue_1e-2_peak_108683	78	.	5.20246	7.80107	3.97851	185
chr10	96043864	96043973	MGE_SST_pvalue_1e-2_peak_108687	44	.	2.83447	4.49791	1.54489	53
chr10	96052618	96052820	MGE_SST_pvalue_1e-2_peak_108693	57	.	3.70268	5.78921	2.40338	138
chr10	96085504	96085624	MGE_SST_pvalue_1e-2_peak_108707	43	.	2.81505	4.34682	1.45334	59
chr10	96086138	96086215	MGE_SST_pvalue_1e-2_peak_108708	43	.	2.81505	4.34682	1.45334	37
chr10	96122710	96122961	MGE_SST_pvalue_1e-2_peak_108718	110	.	6.89299	11.02150	6.60419	58
chr10	96131081	96131225	MGE_SST_pvalue_1e-2_peak_108721	46	.	2.85415	4.66951	1.54489	71
chr10	96161882	96162355	MGE_SST_pvalue_1e-2_peak_108727	74	.	5.38752	7.48318	3.72471	233
chr10	96235837	96236607	MGE_SST_pvalue_1e-2_peak_108772	63	.	4.36300	6.31016	2.81157	337
chr10	96250701	96250921	MGE_SST_pvalue_1e-2_peak_108779	43	.	2.81505	4.34682	1.45334	41
chr10	96266501	96266628	MGE_SST_pvalue_1e-2_peak_108788	46	.	2.85415	4.66951	1.54489	62
chr10	96291093	96291225	MGE_SST_pvalue_1e-2_peak_108807	44	.	2.83447	4.49791	1.54489	65
chr10	96305168	96305551	MGE_SST_pvalue_1e-2_peak_108812	78	.	5.20246	7.80107	3.97851	71
chr10	96348184	96348280	MGE_SST_pvalue_1e-2_peak_108826	46	.	2.85415	4.66951	1.54489	47
chr10	96609336	96609427	MGE_SST_pvalue_1e-2_peak_108880	46	.	2.85467	4.67429	1.54489	44
chr10	96943263	96943378	MGE_SST_pvalue_1e-2_peak_108930	45	.	3.42495	4.53818	1.54489	39
chr10	96943529	96943868	MGE_SST_pvalue_1e-2_peak_108931	46	.	3.44649	4.61288	1.54489	67
chr10	96952026	96952489	MGE_SST_pvalue_1e-2_peak_108935	42	.	2.79590	4.21192	1.36176	49
chr10	96990368	96990760	MGE_SST_pvalue_1e-2_peak_108953	50	.	3.55840	5.04815	1.83420	325
chr10	97033800	97033896	MGE_SST_pvalue_1e-2_peak_108975	46	.	2.85467	4.67429	1.54489	47
chr10	97050389	97050468	MGE_SST_pvalue_1e-2_peak_108982	46	.	2.85467	4.67429	1.54489	38
chr10	97145382	97145920	MGE_SST_pvalue_1e-2_peak_109044	67	.	4.47708	6.78418	3.16699	408
chr10	97159713	97159849	MGE_SST_pvalue_1e-2_peak_109053	46	.	2.85467	4.67429	1.54489	67
chr10	97180164	97180690	MGE_SST_pvalue_1e-2_peak_109068	52	.	3.60523	5.26053	1.99473	417
chr10	97190175	97190448	MGE_SST_pvalue_1e-2_peak_109075	51	.	3.58166	5.15094	1.91223	168
chr10	97211476	97211590	MGE_SST_pvalue_1e-2_peak_109090	43	.	2.81505	4.34682	1.45334	56
chr10	97224235	97224350	MGE_SST_pvalue_1e-2_peak_109099	46	.	2.85467	4.67429	1.54489	56
chr10	97236322	97236594	MGE_SST_pvalue_1e-2_peak_109106	47	.	3.49040	4.77340	1.61785	149
chr10	97253187	97253427	MGE_SST_pvalue_1e-2_peak_109115	48	.	3.51278	4.85998	1.68534	123
chr10	97256186	97256259	MGE_SST_pvalue_1e-2_peak_109117	43	.	3.38266	4.39837	1.49777	33
chr10	97260575	97260744	MGE_SST_pvalue_1e-2_peak_109118	43	.	3.38266	4.39837	1.49777	144
chr10	97295865	97296142	MGE_SST_pvalue_1e-2_peak_109148	56	.	3.67782	5.64059	2.29030	34
chr10	97301385	97301482	MGE_SST_pvalue_1e-2_peak_109152	46	.	2.85467	4.67429	1.54489	47
chr10	97320493	97320713	MGE_SST_pvalue_1e-2_peak_109164	62	.	4.81895	6.28387	2.79598	46
chr10	97321135	97321403	MGE_SST_pvalue_1e-2_peak_109165	116	.	7.61088	11.64299	7.10949	57
chr10	97334919	97335169	MGE_SST_pvalue_1e-2_peak_109168	59	.	4.25459	5.92478	2.51586	191
chr10	97340954	97341082	MGE_SST_pvalue_1e-2_peak_109170	43	.	2.81505	4.34682	1.45334	63
chr10	97361033	97361262	MGE_SST_pvalue_1e-2_peak_109180	70	.	4.53638	7.06887	3.39352	64
chr10	97416101	97416649	MGE_SST_pvalue_1e-2_peak_109202a	85	.	5.77701	8.50271	4.54521	60
chr10	97416101	97416649	MGE_SST_pvalue_1e-2_peak_109202b	69	.	4.95172	6.98166	3.32369	475
chr10	97453494	97454019	MGE_SST_pvalue_1e-2_peak_109212	118	.	7.47260	11.84525	7.27573	336
chr10	97577969	97578106	MGE_SST_pvalue_1e-2_peak_109237	46	.	2.85467	4.67429	1.54489	67
chr10	97610655	97610865	MGE_SST_pvalue_1e-2_peak_109249	43	.	2.81505	4.34682	1.45334	64
chr10	97624853	97625446	MGE_SST_pvalue_1e-2_peak_109254	66	.	4.44800	6.65517	3.06073	354
chr10	97646148	97646225	MGE_SST_pvalue_1e-2_peak_109265	44	.	2.83447	4.49791	1.54489	37
chr10	97667214	97668067	MGE_SST_pvalue_1e-2_peak_109272a	47	.	3.82673	4.75687	1.61169	127
chr10	97667214	97668067	MGE_SST_pvalue_1e-2_peak_109272b	88	.	6.12276	8.83110	4.81129	781
chr10	97784839	97784956	MGE_SST_pvalue_1e-2_peak_109284	46	.	2.85467	4.67429	1.54489	57
chr10	97797427	97797869	MGE_SST_pvalue_1e-2_peak_109287	42	.	2.79590	4.21192	1.36176	379
chr10	97802967	97803366	MGE_SST_pvalue_1e-2_peak_109288	71	.	5.24031	7.14717	3.45970	264
chr10	97803511	97804277	MGE_SST_pvalue_1e-2_peak_109289	46	.	3.76364	4.61492	1.54489	75
chr10	97849477	97849752	MGE_SST_pvalue_1e-2_peak_109302	55	.	3.65330	5.50407	2.18661	185
chr10	97889506	97889627	MGE_SST_pvalue_1e-2_peak_109311	89	.	5.91966	8.94285	4.90183	63
chr10	97889796	97890073	MGE_SST_pvalue_1e-2_peak_109312	73	.	5.07400	7.35758	3.62621	63
chr10	97890288	97890434	MGE_SST_pvalue_1e-2_peak_109313	43	.	3.38266	4.39837	1.49777	35
chr10	97948018	97948155	MGE_SST_pvalue_1e-2_peak_109321	46	.	2.85415	4.66951	1.54489	73
chr10	97948384	97948474	MGE_SST_pvalue_1e-2_peak_109322	46	.	2.85415	4.66951	1.54489	44
chr10	97968406	97968503	MGE_SST_pvalue_1e-2_peak_109328	43	.	2.81505	4.34682	1.45334	47
chr10	97988868	97989470	MGE_SST_pvalue_1e-2_peak_109343	56	.	3.67782	5.64059	2.29030	396
chr10	98047018	98047389	MGE_SST_pvalue_1e-2_peak_109363	46	.	2.85415	4.66951	1.54489	308
chr10	98134622	98135384	MGE_SST_pvalue_1e-2_peak_109405	66	.	4.83520	6.65579	3.06073	598
chr10	98150279	98150394	MGE_SST_pvalue_1e-2_peak_109407	46	.	2.85467	4.67429	1.54489	56
chr10	98155694	98156118	MGE_SST_pvalue_1e-2_peak_109410	42	.	2.79590	4.21192	1.36176	65
chr10	98253945	98254358	MGE_SST_pvalue_1e-2_peak_109453	65	.	3.80554	6.56427	2.99896	342
chr10	98262701	98262812	MGE_SST_pvalue_1e-2_peak_109456	46	.	2.85467	4.67429	1.54489	54
chr10	98273430	98274004	MGE_SST_pvalue_1e-2_peak_109461	81	.	5.30316	8.19462	4.29975	340
chr10	98308548	98308642	MGE_SST_pvalue_1e-2_peak_109470	46	.	2.85467	4.67429	1.54489	46
chr10	98329527	98329618	MGE_SST_pvalue_1e-2_peak_109478	44	.	2.83447	4.49791	1.54489	44
chr10	98346311	98347170	MGE_SST_pvalue_1e-2_peak_109480a	68	.	5.10093	6.84728	3.21759	133
chr10	98346311	98347170	MGE_SST_pvalue_1e-2_peak_109480b	69	.	5.12821	6.90473	3.26558	418
chr10	98346311	98347170	MGE_SST_pvalue_1e-2_peak_109480c	69	.	5.12821	6.90473	3.26558	542
chr10	98348964	98349229	MGE_SST_pvalue_1e-2_peak_109481	43	.	3.66300	4.39923	1.49777	100
chr10	98403877	98403985	MGE_SST_pvalue_1e-2_peak_109498	43	.	2.81505	4.34682	1.45334	53
chr10	98476315	98476459	MGE_SST_pvalue_1e-2_peak_109524	46	.	2.85467	4.67429	1.54489	71
chr10	98484039	98484378	MGE_SST_pvalue_1e-2_peak_109526	65	.	3.80622	6.57065	2.99896	64
chr10	98561397	98561554	MGE_SST_pvalue_1e-2_peak_109543	46	.	2.85467	4.67429	1.54489	61
chr10	98591974	98592820	MGE_SST_pvalue_1e-2_peak_109546	79	.	5.73806	7.99162	4.13853	71
chr10	98610528	98611257	MGE_SST_pvalue_1e-2_peak_109553	57	.	3.70268	5.78921	2.40338	430
chr10	98622257	98622373	MGE_SST_pvalue_1e-2_peak_109556	46	.	2.85467	4.67429	1.54489	57
chr10	98739016	98739158	MGE_SST_pvalue_1e-2_peak_109597	46	.	2.85467	4.67429	1.54489	70
chr10	98757287	98757457	MGE_SST_pvalue_1e-2_peak_109605	46	.	2.85415	4.66951	1.54489	52
chr10	98777040	98777490	MGE_SST_pvalue_1e-2_peak_109613	53	.	4.07731	5.38744	2.09350	28
chr10	98797262	98797354	MGE_SST_pvalue_1e-2_peak_109623	59	.	3.72787	5.95225	2.52731	46
chr10	98849883	98850119	MGE_SST_pvalue_1e-2_peak_109649	46	.	2.85467	4.67429	1.54489	54
chr10	98869776	98869913	MGE_SST_pvalue_1e-2_peak_109661	46	.	2.85467	4.67429	1.54489	67
chr10	98939124	98939238	MGE_SST_pvalue_1e-2_peak_109684	42	.	2.79590	4.21192	1.36176	56
chr10	98984484	98984595	MGE_SST_pvalue_1e-2_peak_109709	46	.	2.85415	4.66951	1.54489	54
chr10	99038183	99038792	MGE_SST_pvalue_1e-2_peak_109722	43	.	2.81505	4.34682	1.45334	436
chr10	99042718	99042808	MGE_SST_pvalue_1e-2_peak_109724	43	.	2.81505	4.34682	1.45334	44
chr10	99052120	99052667	MGE_SST_pvalue_1e-2_peak_109725	86	.	5.81202	8.60663	4.62485	402
chr10	99078727	99079484	MGE_SST_pvalue_1e-2_peak_109729	57	.	4.46728	5.77213	2.40024	97
chr10	99092841	99092952	MGE_SST_pvalue_1e-2_peak_109733	51	.	4.00577	5.19473	1.94994	55
chr10	99160690	99161148	MGE_SST_pvalue_1e-2_peak_109749	44	.	2.83447	4.49791	1.54489	409
chr10	99167074	99167175	MGE_SST_pvalue_1e-2_peak_109752	65	.	3.80622	6.57065	2.99896	46
chr10	99173805	99173923	MGE_SST_pvalue_1e-2_peak_109754	65	.	3.80622	6.57065	2.99896	50
chr10	99179087	99179184	MGE_SST_pvalue_1e-2_peak_109755	46	.	2.85415	4.66951	1.54489	47
chr10	99185643	99186081	MGE_SST_pvalue_1e-2_peak_109761	64	.	4.39097	6.41891	2.89402	206
chr10	99205736	99206353	MGE_SST_pvalue_1e-2_peak_109771	67	.	4.47708	6.78418	3.16699	102
chr10	99223543	99223655	MGE_SST_pvalue_1e-2_peak_109781	43	.	2.81505	4.34682	1.45334	55
chr10	99258151	99258752	MGE_SST_pvalue_1e-2_peak_109789	88	.	6.19579	8.83487	4.81135	509
chr10	99302073	99302304	MGE_SST_pvalue_1e-2_peak_109805	53	.	3.62911	5.37785	2.09044	59
chr10	99313449	99313563	MGE_SST_pvalue_1e-2_peak_109813	46	.	2.85467	4.67429	1.54489	56
chr10	99331976	99332320	MGE_SST_pvalue_1e-2_peak_109816	59	.	3.72787	5.95225	2.52731	276
chr10	99333812	99333956	MGE_SST_pvalue_1e-2_peak_109818	43	.	2.81505	4.34682	1.45334	71
chr10	99392878	99393918	MGE_SST_pvalue_1e-2_peak_109838	49	.	3.53544	4.95138	1.75881	546
chr10	99400048	99400629	MGE_SST_pvalue_1e-2_peak_109841	72	.	5.04286	7.25809	3.54400	387
chr10	99446970	99447224	MGE_SST_pvalue_1e-2_peak_109863	90	.	5.95643	9.06419	5.00185	198
chr10	99491660	99491747	MGE_SST_pvalue_1e-2_peak_109877	43	.	2.81505	4.34682	1.45334	42
chr10	99496522	99496946	MGE_SST_pvalue_1e-2_peak_109880	63	.	3.77929	6.33483	2.82384	246
chr10	99521409	99521504	MGE_SST_pvalue_1e-2_peak_109890	44	.	2.83447	4.49791	1.54489	46
chr10	99531236	99531635	MGE_SST_pvalue_1e-2_peak_109897	51	.	3.58166	5.15094	1.91223	71
chr10	99551896	99551992	MGE_SST_pvalue_1e-2_peak_109908	46	.	2.85467	4.67429	1.54489	47
chr10	99609554	99609796	MGE_SST_pvalue_1e-2_peak_109925	42	.	3.34141	4.26972	1.41404	52
chr10	99621192	99621385	MGE_SST_pvalue_1e-2_peak_109929	73	.	4.59728	7.39833	3.65857	135
chr10	99629284	99629484	MGE_SST_pvalue_1e-2_peak_109935	90	.	5.47995	9.02903	4.97172	139
chr10	99640339	99640453	MGE_SST_pvalue_1e-2_peak_109943	46	.	2.85467	4.67429	1.54489	56
chr10	99648735	99648838	MGE_SST_pvalue_1e-2_peak_109947	46	.	2.85467	4.67429	1.54489	50
chr10	99713596	99713696	MGE_SST_pvalue_1e-2_peak_109973	44	.	2.83447	4.49791	1.54489	49
chr10	99721851	99722170	MGE_SST_pvalue_1e-2_peak_109976	61	.	3.75340	6.13275	2.66791	70
chr10	99728501	99728691	MGE_SST_pvalue_1e-2_peak_109983	51	.	3.58166	5.15094	1.91223	143
chr10	99767593	99767711	MGE_SST_pvalue_1e-2_peak_110000	44	.	2.83447	4.49791	1.54489	58
chr10	99790187	99790704	MGE_SST_pvalue_1e-2_peak_110011a	67	.	5.04723	6.73586	3.12879	259
chr10	99790187	99790704	MGE_SST_pvalue_1e-2_peak_110011b	108	.	7.21033	10.83630	6.45348	352
chr10	99797899	99798013	MGE_SST_pvalue_1e-2_peak_110015	42	.	2.79590	4.21192	1.36176	56
chr10	99825827	99826380	MGE_SST_pvalue_1e-2_peak_110029	61	.	3.75340	6.13275	2.66791	497
chr10	99893933	99894544	MGE_SST_pvalue_1e-2_peak_110045	96	.	6.10820	9.60739	5.44573	546
chr10	100008474	100008595	MGE_SST_pvalue_1e-2_peak_110092	42	.	2.79590	4.21192	1.36176	59
chr10	100014425	100014675	MGE_SST_pvalue_1e-2_peak_110093	46	.	2.85467	4.67429	1.54489	212
chr10	100019502	100019577	MGE_SST_pvalue_1e-2_peak_110095	44	.	2.83447	4.49791	1.54489	36
chr10	100059267	100059617	MGE_SST_pvalue_1e-2_peak_110112	42	.	2.79590	4.21192	1.36176	268
chr10	100083990	100084128	MGE_SST_pvalue_1e-2_peak_110130	42	.	2.79590	4.21192	1.36176	68
chr10	100091153	100091271	MGE_SST_pvalue_1e-2_peak_110136	46	.	2.85467	4.67429	1.54489	58
chr10	100099615	100100032	MGE_SST_pvalue_1e-2_peak_110143	47	.	3.49040	4.77340	1.61785	143
chr10	100127987	100128241	MGE_SST_pvalue_1e-2_peak_110158	82	.	4.72411	8.26824	4.35908	64
chr10	100182772	100182896	MGE_SST_pvalue_1e-2_peak_110188	42	.	2.79590	4.21192	1.36176	61
chr10	100184422	100184555	MGE_SST_pvalue_1e-2_peak_110190	42	.	2.79590	4.21192	1.36176	65
chr10	100205938	100206368	MGE_SST_pvalue_1e-2_peak_110201	43	.	3.38266	4.39837	1.49777	200
chr10	100206699	100206959	MGE_SST_pvalue_1e-2_peak_110202	43	.	3.38266	4.39837	1.49777	35
chr10	100218604	100218732	MGE_SST_pvalue_1e-2_peak_110204	46	.	2.85467	4.67429	1.54489	63
chr10	100227352	100227475	MGE_SST_pvalue_1e-2_peak_110205	65	.	3.80622	6.57065	2.99896	53
chr10	100390258	100390529	MGE_SST_pvalue_1e-2_peak_110224	46	.	2.85467	4.67429	1.54489	61
chr10	100592471	100593087	MGE_SST_pvalue_1e-2_peak_110257	53	.	3.62911	5.37785	2.09044	83
chr10	100639249	100639890	MGE_SST_pvalue_1e-2_peak_110270	64	.	4.39097	6.41891	2.89402	587
chr10	100640553	100641075	MGE_SST_pvalue_1e-2_peak_110271	48	.	3.51278	4.85998	1.68534	408
chr10	100903628	100904121	MGE_SST_pvalue_1e-2_peak_110334	75	.	4.62834	7.58464	3.80514	65
chr10	100993501	100994045	MGE_SST_pvalue_1e-2_peak_110347	53	.	3.62911	5.37785	2.09044	372
chr10	101052130	101052213	MGE_SST_pvalue_1e-2_peak_110363	46	.	2.85467	4.67429	1.54489	40
chr10	101088825	101089276	MGE_SST_pvalue_1e-2_peak_110372	48	.	3.84823	4.80658	1.64662	363
chr10	101101191	101101677	MGE_SST_pvalue_1e-2_peak_110375	73	.	5.07400	7.35758	3.62621	344
chr10	101116939	101117080	MGE_SST_pvalue_1e-2_peak_110382	43	.	2.81505	4.34682	1.45334	69
chr10	101120879	101120979	MGE_SST_pvalue_1e-2_peak_110385	63	.	3.77929	6.33483	2.82384	45
chr10	101130796	101130926	MGE_SST_pvalue_1e-2_peak_110389	43	.	2.81505	4.34682	1.45334	64
chr10	101146757	101146942	MGE_SST_pvalue_1e-2_peak_110399	46	.	2.85467	4.67429	1.54489	129
chr10	101153866	101153987	MGE_SST_pvalue_1e-2_peak_110403	43	.	2.81505	4.34682	1.45334	59
chr10	101166074	101166350	MGE_SST_pvalue_1e-2_peak_110410	43	.	2.81505	4.34682	1.45334	216
chr10	101190394	101190791	MGE_SST_pvalue_1e-2_peak_110415a	82	.	5.67445	8.21174	4.31255	66
chr10	101190394	101190791	MGE_SST_pvalue_1e-2_peak_110415b	67	.	4.86381	6.73327	3.12879	264
chr10	101204071	101204441	MGE_SST_pvalue_1e-2_peak_110419	63	.	3.77929	6.33483	2.82384	286
chr10	101295680	101295794	MGE_SST_pvalue_1e-2_peak_110429	46	.	2.85467	4.67429	1.54489	56
chr10	101380193	101380924	MGE_SST_pvalue_1e-2_peak_110450a	67	.	5.04723	6.73586	3.12879	53
chr10	101380193	101380924	MGE_SST_pvalue_1e-2_peak_110450b	67	.	5.04723	6.73586	3.12879	227
chr10	101380193	101380924	MGE_SST_pvalue_1e-2_peak_110450c	80	.	5.76826	8.05376	4.18291	365
chr10	101380193	101380924	MGE_SST_pvalue_1e-2_peak_110450d	54	.	4.32620	5.47526	2.17120	532
chr10	101418950	101419510	MGE_SST_pvalue_1e-2_peak_110454	88	.	5.88334	8.82639	4.81076	166
chr10	101460652	101460726	MGE_SST_pvalue_1e-2_peak_110467	46	.	2.85467	4.67429	1.54489	36
chr10	101491682	101492317	MGE_SST_pvalue_1e-2_peak_110474	75	.	5.13743	7.56943	3.79707	223
chr10	101535967	101536166	MGE_SST_pvalue_1e-2_peak_110484	46	.	2.85467	4.67429	1.54489	144
chr10	101678100	101678207	MGE_SST_pvalue_1e-2_peak_110518	46	.	2.85467	4.67429	1.54489	52
chr10	101736958	101737442	MGE_SST_pvalue_1e-2_peak_110536	70	.	4.53638	7.06887	3.39352	264
chr10	101743380	101743470	MGE_SST_pvalue_1e-2_peak_110539	43	.	2.81505	4.34682	1.45334	44
chr10	101743831	101743938	MGE_SST_pvalue_1e-2_peak_110540	43	.	2.81505	4.34682	1.45334	52
chr10	101749274	101749371	MGE_SST_pvalue_1e-2_peak_110545	44	.	2.83447	4.49791	1.54489	47
chr10	101769456	101769542	MGE_SST_pvalue_1e-2_peak_110551	58	.	4.22833	5.83877	2.44236	42
chr10	101769826	101769958	MGE_SST_pvalue_1e-2_peak_110552	45	.	3.42495	4.53818	1.54489	45
chr10	101805894	101806180	MGE_SST_pvalue_1e-2_peak_110559	46	.	2.85467	4.67429	1.54489	66
chr10	101820287	101820389	MGE_SST_pvalue_1e-2_peak_110562	46	.	2.85467	4.67429	1.54489	50
chr10	101883515	101883654	MGE_SST_pvalue_1e-2_peak_110574	46	.	2.85467	4.67429	1.54489	68
chr10	101945312	101946065	MGE_SST_pvalue_1e-2_peak_110588	49	.	3.53544	4.95138	1.75881	575
chr10	101956273	101956396	MGE_SST_pvalue_1e-2_peak_110593	46	.	2.85467	4.67429	1.54489	60
chr10	101988811	101989447	MGE_SST_pvalue_1e-2_peak_110601	73	.	4.59728	7.39833	3.65857	393
chr10	102045995	102046493	MGE_SST_pvalue_1e-2_peak_110615	108	.	6.39328	10.89761	6.50163	79
chr10	102106588	102106869	MGE_SST_pvalue_1e-2_peak_110629	97	.	5.59180	9.70455	5.52817	197
chr10	102193518	102193608	MGE_SST_pvalue_1e-2_peak_110645	46	.	2.85467	4.67429	1.54489	44
chr10	102241059	102241162	MGE_SST_pvalue_1e-2_peak_110649	44	.	2.83447	4.49791	1.54489	50
chr10	102278671	102278802	MGE_SST_pvalue_1e-2_peak_110660	116	.	6.52377	11.68690	7.14857	68
chr10	102289398	102289965	MGE_SST_pvalue_1e-2_peak_110664	59	.	3.72787	5.95225	2.52731	250
chr10	102328149	102328226	MGE_SST_pvalue_1e-2_peak_110674	46	.	2.85467	4.67429	1.54489	37
chr10	102448787	102448928	MGE_SST_pvalue_1e-2_peak_110693	46	.	2.85467	4.67429	1.54489	69
chr10	102506095	102506213	MGE_SST_pvalue_1e-2_peak_110710	46	.	2.85467	4.67429	1.54489	58
chr10	102586608	102586715	MGE_SST_pvalue_1e-2_peak_110722	43	.	2.81505	4.34682	1.45334	52
chr10	102672471	102672825	MGE_SST_pvalue_1e-2_peak_110736	100	.	6.22720	10.09315	5.84043	121
chr10	102790941	102791136	MGE_SST_pvalue_1e-2_peak_110785	58	.	4.22833	5.83877	2.44236	62
chr10	102791945	102792318	MGE_SST_pvalue_1e-2_peak_110786	58	.	4.22833	5.83877	2.44236	301
chr10	102802571	102803240	MGE_SST_pvalue_1e-2_peak_110791	67	.	4.47708	6.78418	3.16699	104
chr10	102820899	102820973	MGE_SST_pvalue_1e-2_peak_110795	46	.	2.85415	4.66951	1.54489	36
chr10	103043884	103044014	MGE_SST_pvalue_1e-2_peak_110856	73	.	4.59728	7.39833	3.65857	70
chr10	103051813	103052225	MGE_SST_pvalue_1e-2_peak_110860	46	.	3.44649	4.61288	1.54489	230
chr10	103052373	103052560	MGE_SST_pvalue_1e-2_peak_110861	61	.	4.30812	6.10846	2.65782	36
chr10	103079208	103079389	MGE_SST_pvalue_1e-2_peak_110875	57	.	3.70268	5.78921	2.40338	46
chr10	103090428	103091266	MGE_SST_pvalue_1e-2_peak_110883	64	.	4.39097	6.41891	2.89402	466
chr10	103113615	103114171	MGE_SST_pvalue_1e-2_peak_110888	74	.	5.10551	7.46124	3.70854	267
chr10	103156981	103157127	MGE_SST_pvalue_1e-2_peak_110901	46	.	2.85415	4.66951	1.54489	72
chr10	103166945	103167255	MGE_SST_pvalue_1e-2_peak_110905	46	.	2.85467	4.67429	1.54489	53
chr10	103335669	103335750	MGE_SST_pvalue_1e-2_peak_110949	46	.	2.85467	4.67429	1.54489	39
chr10	103347992	103348102	MGE_SST_pvalue_1e-2_peak_110955	63	.	3.77929	6.33483	2.82384	55
chr10	103453821	103454156	MGE_SST_pvalue_1e-2_peak_110978	44	.	2.83447	4.49791	1.54489	270
chr10	103454320	103454456	MGE_SST_pvalue_1e-2_peak_110979	44	.	2.83447	4.49791	1.54489	67
chr10	103475522	103475634	MGE_SST_pvalue_1e-2_peak_110983	46	.	2.85467	4.67429	1.54489	55
chr10	103497433	103497572	MGE_SST_pvalue_1e-2_peak_110985	46	.	2.85467	4.67429	1.54489	68
chr10	103577986	103578110	MGE_SST_pvalue_1e-2_peak_111012	50	.	3.55840	5.04815	1.83420	52
chr10	103578289	103579060	MGE_SST_pvalue_1e-2_peak_111013	50	.	3.55840	5.04815	1.83420	219
chr10	103590237	103590777	MGE_SST_pvalue_1e-2_peak_111018	53	.	3.62911	5.37785	2.09044	490
chr10	103600514	103600786	MGE_SST_pvalue_1e-2_peak_111024	42	.	2.79590	4.21192	1.36176	220
chr10	103663783	103663932	MGE_SST_pvalue_1e-2_peak_111039	63	.	3.77929	6.33483	2.82384	47
chr10	103681939	103682078	MGE_SST_pvalue_1e-2_peak_111046	46	.	2.85467	4.67429	1.54489	68
chr10	103815460	103815696	MGE_SST_pvalue_1e-2_peak_111077	46	.	2.85467	4.67429	1.54489	67
chr10	103824859	103825206	MGE_SST_pvalue_1e-2_peak_111082	51	.	3.58166	5.15094	1.91223	277
chr10	103881065	103881318	MGE_SST_pvalue_1e-2_peak_111100	54	.	4.10172	5.45601	2.15407	68
chr10	103892008	103892992	MGE_SST_pvalue_1e-2_peak_111102	69	.	4.50653	6.92169	3.27390	471
chr10	103909776	103909890	MGE_SST_pvalue_1e-2_peak_111110	42	.	2.79590	4.21192	1.36176	56
chr10	103911884	103912192	MGE_SST_pvalue_1e-2_peak_111113	59	.	3.72787	5.95225	2.52731	68
chr10	103985931	103986113	MGE_SST_pvalue_1e-2_peak_111125	46	.	2.85467	4.67429	1.54489	43
chr10	104004969	104005388	MGE_SST_pvalue_1e-2_peak_111129	122	.	7.61099	12.27967	7.63709	281
chr10	104159194	104159501	MGE_SST_pvalue_1e-2_peak_111163	70	.	4.53638	7.06887	3.39352	65
chr10	104169004	104169283	MGE_SST_pvalue_1e-2_peak_111168	55	.	3.65330	5.50407	2.18661	58
chr10	104192126	104192199	MGE_SST_pvalue_1e-2_peak_111178	46	.	3.44649	4.61288	1.54489	39
chr10	104192342	104192533	MGE_SST_pvalue_1e-2_peak_111179	61	.	4.30812	6.10846	2.65782	77
chr10	104200475	104200612	MGE_SST_pvalue_1e-2_peak_111182	46	.	2.85467	4.67429	1.54489	67
chr10	104209910	104209983	MGE_SST_pvalue_1e-2_peak_111183	42	.	3.32116	4.20906	1.36176	57
chr10	104210248	104210500	MGE_SST_pvalue_1e-2_peak_111184	86	.	5.81202	8.60663	4.62485	121
chr10	104261872	104262195	MGE_SST_pvalue_1e-2_peak_111202	129	.	8.23477	12.94781	8.17793	69
chr10	104262483	104262848	MGE_SST_pvalue_1e-2_peak_111203	58	.	4.49169	5.82547	2.43505	69
chr10	104263430	104263750	MGE_SST_pvalue_1e-2_peak_111204	45	.	3.74308	4.56981	1.54489	251
chr10	104294924	104295174	MGE_SST_pvalue_1e-2_peak_111210	46	.	2.85467	4.67429	1.54489	154
chr10	104343743	104343908	MGE_SST_pvalue_1e-2_peak_111221	46	.	2.85467	4.67429	1.54489	110
chr10	104401676	104402196	MGE_SST_pvalue_1e-2_peak_111241	60	.	4.59207	6.05171	2.61110	327
chr10	104404201	104404324	MGE_SST_pvalue_1e-2_peak_111242	54	.	4.32620	5.47526	2.17120	42
chr10	104428304	104428588	MGE_SST_pvalue_1e-2_peak_111252	41	.	3.30115	4.15062	1.33402	121
chr10	104428779	104429039	MGE_SST_pvalue_1e-2_peak_111253	54	.	4.10172	5.45601	2.15407	198
chr10	104473467	104474401	MGE_SST_pvalue_1e-2_peak_111267	48	.	3.51278	4.85998	1.68534	629
chr10	104503208	104503947	MGE_SST_pvalue_1e-2_peak_111276	80	.	5.26917	8.05644	4.18291	322
chr10	104536912	104537026	MGE_SST_pvalue_1e-2_peak_111286	44	.	2.83447	4.49791	1.54489	56
chr10	104556250	104556364	MGE_SST_pvalue_1e-2_peak_111291	46	.	2.85467	4.67429	1.54489	56
chr10	104591578	104591707	MGE_SST_pvalue_1e-2_peak_111297	46	.	2.85467	4.67429	1.54489	63
chr10	104614241	104614420	MGE_SST_pvalue_1e-2_peak_111302	61	.	3.75340	6.13275	2.66791	109
chr10	104629230	104629471	MGE_SST_pvalue_1e-2_peak_111313	63	.	3.77929	6.33483	2.82384	61
chr10	104677394	104678402	MGE_SST_pvalue_1e-2_peak_111325a	58	.	4.51637	5.88004	2.47933	510
chr10	104677394	104678402	MGE_SST_pvalue_1e-2_peak_111325b	130	.	8.28001	13.04990	8.26146	623
chr10	104879137	104879252	MGE_SST_pvalue_1e-2_peak_111381	46	.	2.85467	4.67429	1.54489	56
chr10	104887067	104887207	MGE_SST_pvalue_1e-2_peak_111385	46	.	2.85467	4.67429	1.54489	69
chr10	104902208	104902346	MGE_SST_pvalue_1e-2_peak_111389	46	.	2.85467	4.67429	1.54489	68
chr10	105036804	105037221	MGE_SST_pvalue_1e-2_peak_111419	79	.	5.57547	7.94761	4.09825	108
chr10	105055222	105055531	MGE_SST_pvalue_1e-2_peak_111428	46	.	2.85467	4.67429	1.54489	198
chr10	105110809	105111266	MGE_SST_pvalue_1e-2_peak_111442	52	.	3.60523	5.26053	1.99473	175
chr10	105122139	105122452	MGE_SST_pvalue_1e-2_peak_111445	42	.	2.79590	4.21192	1.36176	243
chr10	105128443	105128742	MGE_SST_pvalue_1e-2_peak_111447	94	.	6.06954	9.46183	5.32110	52
chr10	105156009	105156525	MGE_SST_pvalue_1e-2_peak_111452	72	.	4.56663	7.22716	3.51980	316
chr10	105211899	105212290	MGE_SST_pvalue_1e-2_peak_111469	43	.	2.81505	4.34682	1.45334	49
chr10	105218821	105218895	MGE_SST_pvalue_1e-2_peak_111472	46	.	2.85467	4.67429	1.54489	36
chr10	105241847	105241925	MGE_SST_pvalue_1e-2_peak_111477	46	.	2.85467	4.67429	1.54489	38
chr10	105302710	105303024	MGE_SST_pvalue_1e-2_peak_111499	53	.	3.62911	5.37785	2.09044	48
chr10	105314551	105314974	MGE_SST_pvalue_1e-2_peak_111508	51	.	3.58166	5.15094	1.91223	245
chr10	105361885	105361958	MGE_SST_pvalue_1e-2_peak_111538	42	.	3.32116	4.20906	1.36176	50
chr10	105372216	105372725	MGE_SST_pvalue_1e-2_peak_111544	52	.	3.60523	5.26053	1.99473	253
chr10	105392212	105392344	MGE_SST_pvalue_1e-2_peak_111559	42	.	2.79590	4.21192	1.36176	65
chr10	105405023	105405286	MGE_SST_pvalue_1e-2_peak_111569	44	.	2.83447	4.49791	1.54489	191
chr10	105419752	105419990	MGE_SST_pvalue_1e-2_peak_111577	64	.	4.39097	6.41891	2.89402	159
chr10	105452993	105453150	MGE_SST_pvalue_1e-2_peak_111593	52	.	4.02933	5.25693	1.99473	112
chr10	105466409	105466642	MGE_SST_pvalue_1e-2_peak_111597	42	.	2.79590	4.21192	1.36176	167
chr10	105532101	105532289	MGE_SST_pvalue_1e-2_peak_111640	75	.	5.13743	7.56943	3.79707	76
chr10	105541245	105541775	MGE_SST_pvalue_1e-2_peak_111642a	76	.	5.59167	7.69798	3.90016	127
chr10	105541962	105542280	MGE_SST_pvalue_1e-2_peak_111643	52	.	4.21526	5.25383	1.99473	105
chr10	105614329	105614706	MGE_SST_pvalue_1e-2_peak_111698	48	.	3.86997	4.85757	1.68534	202
chr10	105615301	105615725	MGE_SST_pvalue_1e-2_peak_111699	61	.	4.64396	6.17345	2.70345	132
chr10	105648231	105648430	MGE_SST_pvalue_1e-2_peak_111719	43	.	2.81505	4.34682	1.45334	63
chr10	105667802	105668671	MGE_SST_pvalue_1e-2_peak_111733	67	.	4.47708	6.78418	3.16699	394
chr10	105677576	105678413	MGE_SST_pvalue_1e-2_peak_111736	155	.	9.44797	15.57537	10.30218	569
chr10	105776528	105776841	MGE_SST_pvalue_1e-2_peak_111774	52	.	3.60523	5.26053	1.99473	49
chr10	105788061	105788240	MGE_SST_pvalue_1e-2_peak_111779	76	.	5.16974	7.68256	3.88749	68
chr10	105804976	105805119	MGE_SST_pvalue_1e-2_peak_111787	46	.	2.85467	4.67429	1.54489	70
chr10	105813498	105813581	MGE_SST_pvalue_1e-2_peak_111791	46	.	2.85467	4.67429	1.54489	40
chr10	105843868	105843953	MGE_SST_pvalue_1e-2_peak_111796	46	.	2.85467	4.67429	1.54489	41
chr10	105881098	105882108	MGE_SST_pvalue_1e-2_peak_111802	90	.	6.29063	9.02020	4.96779	398
chr10	105906676	105907056	MGE_SST_pvalue_1e-2_peak_111808	87	.	5.84746	8.71442	4.71542	185
chr10	105992099	105992335	MGE_SST_pvalue_1e-2_peak_111832	127	.	8.01154	12.70964	7.98076	142
chr10	106014497	106015290	MGE_SST_pvalue_1e-2_peak_111838	49	.	3.89196	4.90993	1.72965	543
chr10	106028543	106029053	MGE_SST_pvalue_1e-2_peak_111844a	46	.	3.76364	4.61492	1.54489	75
chr10	106028543	106029053	MGE_SST_pvalue_1e-2_peak_111844b	115	.	7.52729	11.52394	7.01192	246
chr10	106028543	106029053	MGE_SST_pvalue_1e-2_peak_111844c	130	.	8.28001	13.04990	8.26146	396
chr10	106034608	106034733	MGE_SST_pvalue_1e-2_peak_111845	77	.	4.65983	7.78896	3.97323	63
chr10	106034932	106035030	MGE_SST_pvalue_1e-2_peak_111846	42	.	2.79590	4.21192	1.36176	48
chr10	106051090	106051531	MGE_SST_pvalue_1e-2_peak_111854	90	.	5.95643	9.06419	5.00185	327
chr10	106058929	106059262	MGE_SST_pvalue_1e-2_peak_111857	70	.	4.53638	7.06887	3.39352	65
chr10	106060542	106060698	MGE_SST_pvalue_1e-2_peak_111859	52	.	3.60523	5.26053	1.99473	111
chr10	106076944	106077348	MGE_SST_pvalue_1e-2_peak_111869	70	.	4.53638	7.06887	3.39352	279
chr10	106098304	106098406	MGE_SST_pvalue_1e-2_peak_111881	46	.	2.85415	4.66951	1.54489	50
chr10	106098641	106098735	MGE_SST_pvalue_1e-2_peak_111882	46	.	2.85415	4.66951	1.54489	46
chr10	106113145	106113724	MGE_SST_pvalue_1e-2_peak_111886	63	.	4.36300	6.31016	2.81157	326
chr10	106166621	106167200	MGE_SST_pvalue_1e-2_peak_111910	69	.	4.50653	6.92169	3.27390	70
chr10	106209259	106209824	MGE_SST_pvalue_1e-2_peak_111923	59	.	3.72787	5.95225	2.52731	215
chr10	106240210	106240311	MGE_SST_pvalue_1e-2_peak_111929	46	.	2.85415	4.66951	1.54489	49
chr10	106247831	106247935	MGE_SST_pvalue_1e-2_peak_111932	46	.	2.85467	4.67429	1.54489	51
chr10	106348128	106348321	MGE_SST_pvalue_1e-2_peak_111957	43	.	2.81505	4.34682	1.45334	64
chr10	106400701	106400801	MGE_SST_pvalue_1e-2_peak_111965	54	.	4.10172	5.45601	2.15407	50
chr10	106402211	106402305	MGE_SST_pvalue_1e-2_peak_111966	53	.	4.07731	5.38744	2.09350	46
chr10	106440615	106441407	MGE_SST_pvalue_1e-2_peak_111974	51	.	3.58166	5.15094	1.91223	59
chr10	106448112	106448313	MGE_SST_pvalue_1e-2_peak_111978	57	.	3.70268	5.78921	2.40338	153
chr10	106522530	106523487	MGE_SST_pvalue_1e-2_peak_112002	65	.	4.41930	6.53368	2.98445	530
chr10	106532005	106532090	MGE_SST_pvalue_1e-2_peak_112007	46	.	2.85415	4.66951	1.54489	41
chr10	106537389	106537516	MGE_SST_pvalue_1e-2_peak_112009	46	.	2.85467	4.67429	1.54489	62
chr10	106591633	106591759	MGE_SST_pvalue_1e-2_peak_112025	46	.	2.85467	4.67429	1.54489	62
chr10	106600357	106600432	MGE_SST_pvalue_1e-2_peak_112029	42	.	2.79590	4.21192	1.36176	36
chr10	106604824	106605291	MGE_SST_pvalue_1e-2_peak_112032	43	.	2.81505	4.34682	1.45334	260
chr10	106631723	106631861	MGE_SST_pvalue_1e-2_peak_112039	46	.	2.85467	4.67429	1.54489	68
chr10	106655008	106655513	MGE_SST_pvalue_1e-2_peak_112049	52	.	3.60523	5.26053	1.99473	345
chr10	106740387	106740516	MGE_SST_pvalue_1e-2_peak_112091	43	.	2.81505	4.34682	1.45334	63
chr10	106748450	106748935	MGE_SST_pvalue_1e-2_peak_112093	50	.	3.55840	5.04815	1.83420	49
chr10	106821702	106821816	MGE_SST_pvalue_1e-2_peak_112112	46	.	2.85467	4.67429	1.54489	56
chr10	106891457	106891663	MGE_SST_pvalue_1e-2_peak_112138	42	.	2.79590	4.21192	1.36176	42
chr10	106905136	106905736	MGE_SST_pvalue_1e-2_peak_112144	74	.	5.10551	7.46124	3.70854	255
chr10	106967362	106967450	MGE_SST_pvalue_1e-2_peak_112163	44	.	2.83447	4.49791	1.54489	43
chr10	107038393	107038763	MGE_SST_pvalue_1e-2_peak_112197	52	.	3.60523	5.26053	1.99473	70
chr10	107169399	107169537	MGE_SST_pvalue_1e-2_peak_112231	46	.	2.85467	4.67429	1.54489	68
chr10	107218608	107218726	MGE_SST_pvalue_1e-2_peak_112242	46	.	2.85467	4.67429	1.54489	58
chr10	107287680	107287755	MGE_SST_pvalue_1e-2_peak_112258	46	.	2.85467	4.67429	1.54489	36
chr10	107365483	107366027	MGE_SST_pvalue_1e-2_peak_112280	46	.	3.44649	4.61288	1.54489	404
chr10	107416926	107417011	MGE_SST_pvalue_1e-2_peak_112295	46	.	2.85467	4.67429	1.54489	41
chr10	107557584	107557668	MGE_SST_pvalue_1e-2_peak_112337	46	.	2.85467	4.67429	1.54489	41
chr10	107597855	107597994	MGE_SST_pvalue_1e-2_peak_112353	43	.	2.81505	4.34682	1.45334	68
chr10	107604048	107604174	MGE_SST_pvalue_1e-2_peak_112359	44	.	2.83447	4.49791	1.54489	62
chr10	107700601	107700707	MGE_SST_pvalue_1e-2_peak_112380	46	.	2.85467	4.67429	1.54489	52
chr10	107711919	107712177	MGE_SST_pvalue_1e-2_peak_112385	62	.	4.33539	6.20685	2.72755	208
chr10	107723477	107723689	MGE_SST_pvalue_1e-2_peak_112393	59	.	3.72787	5.95225	2.52731	149
chr10	107733049	107733487	MGE_SST_pvalue_1e-2_peak_112396	71	.	5.01211	7.16245	3.46967	230
chr10	107836228	107836505	MGE_SST_pvalue_1e-2_peak_112420	46	.	2.85415	4.66951	1.54489	237
chr10	107935750	107935838	MGE_SST_pvalue_1e-2_peak_112454	46	.	2.85415	4.66951	1.54489	43
chr10	107947879	107947977	MGE_SST_pvalue_1e-2_peak_112459	44	.	2.83447	4.49791	1.54489	48
chr10	107984229	107984440	MGE_SST_pvalue_1e-2_peak_112467	43	.	2.81505	4.34682	1.45334	64
chr10	108060771	108061198	MGE_SST_pvalue_1e-2_peak_112501	63	.	3.77929	6.33483	2.82384	235
chr10	108124136	108124259	MGE_SST_pvalue_1e-2_peak_112531	46	.	2.85467	4.67429	1.54489	60
chr10	108320388	108320497	MGE_SST_pvalue_1e-2_peak_112600	44	.	2.83447	4.49791	1.54489	53
chr10	108384604	108384855	MGE_SST_pvalue_1e-2_peak_112627	42	.	2.79590	4.21192	1.36176	206
chr10	108503436	108503532	MGE_SST_pvalue_1e-2_peak_112669	46	.	2.85467	4.67429	1.54489	47
chr10	108552062	108552161	MGE_SST_pvalue_1e-2_peak_112682	42	.	2.79590	4.21192	1.36176	48
chr10	108567065	108567173	MGE_SST_pvalue_1e-2_peak_112690	46	.	2.85467	4.67429	1.54489	53
chr10	108598017	108598113	MGE_SST_pvalue_1e-2_peak_112699	46	.	2.85467	4.67429	1.54489	47
chr10	108672987	108673082	MGE_SST_pvalue_1e-2_peak_112720	46	.	2.85467	4.67429	1.54489	46
chr10	108724712	108724822	MGE_SST_pvalue_1e-2_peak_112738	46	.	2.85467	4.67429	1.54489	54
chr10	108801442	108801658	MGE_SST_pvalue_1e-2_peak_112765	44	.	2.83447	4.49791	1.54489	64
chr10	108831923	108832043	MGE_SST_pvalue_1e-2_peak_112776	46	.	2.85415	4.66951	1.54489	59
chr10	108881619	108881930	MGE_SST_pvalue_1e-2_peak_112800	43	.	2.81505	4.34682	1.45334	241
chr10	108924270	108924707	MGE_SST_pvalue_1e-2_peak_112816a	66	.	4.83520	6.65579	3.06073	91
chr10	108924270	108924707	MGE_SST_pvalue_1e-2_peak_112816b	81	.	5.64107	8.12096	4.23841	270
chr10	108959584	108959889	MGE_SST_pvalue_1e-2_peak_112829	46	.	2.85467	4.67429	1.54489	250
chr10	109065897	109066172	MGE_SST_pvalue_1e-2_peak_112859	67	.	4.47708	6.78418	3.16699	207
chr10	109171835	109171934	MGE_SST_pvalue_1e-2_peak_112891	46	.	2.85467	4.67429	1.54489	48
chr10	109174101	109174186	MGE_SST_pvalue_1e-2_peak_112893	46	.	2.85467	4.67429	1.54489	41
chr10	109220233	109220468	MGE_SST_pvalue_1e-2_peak_112912	44	.	2.83447	4.49791	1.54489	50
chr10	109306152	109306348	MGE_SST_pvalue_1e-2_peak_112949	55	.	3.65330	5.50407	2.18661	48
chr10	109356210	109356346	MGE_SST_pvalue_1e-2_peak_112962	44	.	2.83447	4.49791	1.54489	67
chr10	109461808	109461946	MGE_SST_pvalue_1e-2_peak_112990	65	.	3.80622	6.57065	2.99896	72
chr10	109520996	109521529	MGE_SST_pvalue_1e-2_peak_113004	46	.	2.85415	4.66951	1.54489	301
chr10	109530550	109530685	MGE_SST_pvalue_1e-2_peak_113008	46	.	2.85415	4.66951	1.54489	66
chr10	109575113	109575199	MGE_SST_pvalue_1e-2_peak_113022	42	.	2.79590	4.21192	1.36176	42
chr10	109909635	109909743	MGE_SST_pvalue_1e-2_peak_113123	65	.	3.80622	6.57065	2.99896	59
chr10	110198952	110199064	MGE_SST_pvalue_1e-2_peak_113208	46	.	2.85467	4.67429	1.54489	55
chr10	110211030	110211114	MGE_SST_pvalue_1e-2_peak_113214	46	.	2.85467	4.67429	1.54489	41
chr10	110226242	110226330	MGE_SST_pvalue_1e-2_peak_113220	43	.	2.81505	4.34682	1.45334	43
chr10	110231043	110231178	MGE_SST_pvalue_1e-2_peak_113224	46	.	2.85415	4.66951	1.54489	66
chr10	110304307	110304596	MGE_SST_pvalue_1e-2_peak_113239	46	.	2.85415	4.66951	1.54489	141
chr10	110354633	110354776	MGE_SST_pvalue_1e-2_peak_113252	46	.	2.85467	4.67429	1.54489	70
chr10	110404825	110404924	MGE_SST_pvalue_1e-2_peak_113269	44	.	2.83447	4.49791	1.54489	48
chr10	110636655	110636766	MGE_SST_pvalue_1e-2_peak_113328	46	.	2.85415	4.66951	1.54489	54
chr10	110655760	110655847	MGE_SST_pvalue_1e-2_peak_113335	46	.	2.85415	4.66951	1.54489	42
chr10	110659566	110659676	MGE_SST_pvalue_1e-2_peak_113337	46	.	2.85415	4.66951	1.54489	54
chr10	110883871	110884000	MGE_SST_pvalue_1e-2_peak_113404	46	.	2.85467	4.67429	1.54489	63
chr10	110927957	110928085	MGE_SST_pvalue_1e-2_peak_113410	46	.	2.85467	4.67429	1.54489	63
chr10	110981090	110981845	MGE_SST_pvalue_1e-2_peak_113421	69	.	4.50653	6.92169	3.27390	400
chr10	111074473	111074565	MGE_SST_pvalue_1e-2_peak_113450	46	.	2.85467	4.67429	1.54489	45
chr10	111157005	111157116	MGE_SST_pvalue_1e-2_peak_113466	46	.	2.85467	4.67429	1.54489	54
chr10	111235581	111236071	MGE_SST_pvalue_1e-2_peak_113491	67	.	4.47708	6.78418	3.16699	234
chr10	111279421	111279526	MGE_SST_pvalue_1e-2_peak_113512	46	.	2.85467	4.67429	1.54489	51
chr10	111458749	111458873	MGE_SST_pvalue_1e-2_peak_113547	46	.	2.85467	4.67429	1.54489	61
chr10	111607540	111607721	MGE_SST_pvalue_1e-2_peak_113577	42	.	2.79590	4.21192	1.36176	68
chr10	111612325	111612520	MGE_SST_pvalue_1e-2_peak_113580	53	.	3.62911	5.37785	2.09044	56
chr10	111643841	111644246	MGE_SST_pvalue_1e-2_peak_113600	63	.	4.36300	6.31016	2.81157	44
chr10	111655070	111655834	MGE_SST_pvalue_1e-2_peak_113604	125	.	8.05861	12.56107	7.86316	433
chr10	111665440	111665535	MGE_SST_pvalue_1e-2_peak_113606	46	.	2.85467	4.67429	1.54489	46
chr10	111672886	111673180	MGE_SST_pvalue_1e-2_peak_113611	55	.	3.65330	5.50407	2.18661	68
chr10	111683093	111683507	MGE_SST_pvalue_1e-2_peak_113616	171	.	10.17692	17.14569	11.56288	201
chr10	111691018	111691254	MGE_SST_pvalue_1e-2_peak_113619	42	.	2.79590	4.21192	1.36176	171
chr10	111742063	111742356	MGE_SST_pvalue_1e-2_peak_113642	68	.	4.92207	6.89603	3.26016	87
chr10	111752234	111752614	MGE_SST_pvalue_1e-2_peak_113645	46	.	2.85415	4.66951	1.54489	312
chr10	111767200	111767786	MGE_SST_pvalue_1e-2_peak_113649a	49	.	4.02924	4.90761	1.72965	55
chr10	111767200	111767786	MGE_SST_pvalue_1e-2_peak_113649b	71	.	5.22436	7.11066	3.42847	489
chr10	111767944	111768041	MGE_SST_pvalue_1e-2_peak_113650	43	.	3.68596	4.30275	1.44520	37
chr10	111812910	111813000	MGE_SST_pvalue_1e-2_peak_113679	43	.	2.81505	4.34682	1.45334	44
chr10	111814275	111814404	MGE_SST_pvalue_1e-2_peak_113681	42	.	2.79590	4.21192	1.36176	63
chr10	111830331	111830447	MGE_SST_pvalue_1e-2_peak_113690	43	.	2.81505	4.34682	1.45334	57
chr10	111843912	111844027	MGE_SST_pvalue_1e-2_peak_113700	43	.	2.81505	4.34682	1.45334	56
chr10	111861960	111862230	MGE_SST_pvalue_1e-2_peak_113713	44	.	2.83447	4.49791	1.54489	61
chr10	111883390	111883651	MGE_SST_pvalue_1e-2_peak_113721	44	.	2.83447	4.49791	1.54489	64
chr10	111898129	111898376	MGE_SST_pvalue_1e-2_peak_113729	56	.	3.67782	5.64059	2.29030	110
chr10	111967268	111967459	MGE_SST_pvalue_1e-2_peak_113736	42	.	3.63240	4.28247	1.42525	112
chr10	111970500	111970814	MGE_SST_pvalue_1e-2_peak_113738	42	.	3.59159	4.21970	1.36945	288
chr10	111970989	111971213	MGE_SST_pvalue_1e-2_peak_113739	60	.	4.58342	6.07961	2.63672	149
chr10	111981516	111981818	MGE_SST_pvalue_1e-2_peak_113740	72	.	5.16956	7.22199	3.51980	247
chr10	111985391	111986848	MGE_SST_pvalue_1e-2_peak_113741a	69	.	5.01806	6.98158	3.32369	233
chr10	111985391	111986848	MGE_SST_pvalue_1e-2_peak_113741b	70	.	5.09269	7.09979	3.41795	869
chr10	112021035	112021114	MGE_SST_pvalue_1e-2_peak_113758	46	.	2.85415	4.66951	1.54489	38
chr10	112064153	112065045	MGE_SST_pvalue_1e-2_peak_113779	79	.	5.57547	7.94761	4.09825	707
chr10	112071075	112071371	MGE_SST_pvalue_1e-2_peak_113780	46	.	2.85467	4.67429	1.54489	57
chr10	112095749	112096146	MGE_SST_pvalue_1e-2_peak_113785	77	.	4.65983	7.78896	3.97323	313
chr10	112113082	112113520	MGE_SST_pvalue_1e-2_peak_113791	52	.	3.60523	5.26053	1.99473	45
chr10	112202750	112202833	MGE_SST_pvalue_1e-2_peak_113816	46	.	2.85467	4.67429	1.54489	40
chr10	112231902	112231976	MGE_SST_pvalue_1e-2_peak_113819	46	.	2.85467	4.67429	1.54489	36
chr10	112257195	112257737	MGE_SST_pvalue_1e-2_peak_113825	101	.	6.81875	10.18116	5.91379	389
chr10	112269722	112270026	MGE_SST_pvalue_1e-2_peak_113830	42	.	2.79590	4.21192	1.36176	238
chr10	112271958	112272275	MGE_SST_pvalue_1e-2_peak_113831	44	.	2.83447	4.49791	1.54489	54
chr10	112285783	112285897	MGE_SST_pvalue_1e-2_peak_113835	46	.	2.85467	4.67429	1.54489	56
chr10	112327032	112327790	MGE_SST_pvalue_1e-2_peak_113849a	67	.	5.07393	6.79101	3.17155	66
chr10	112327032	112327790	MGE_SST_pvalue_1e-2_peak_113849b	109	.	7.24848	10.91615	6.51675	190
chr10	112327032	112327790	MGE_SST_pvalue_1e-2_peak_113849c	55	.	4.37222	5.57009	2.24151	416
chr10	112360279	112360598	MGE_SST_pvalue_1e-2_peak_113861	42	.	2.79590	4.21192	1.36176	256
chr10	112506294	112506440	MGE_SST_pvalue_1e-2_peak_113914	59	.	3.72787	5.95225	2.52731	99
chr10	112530646	112530911	MGE_SST_pvalue_1e-2_peak_113926	42	.	2.79590	4.21192	1.36176	39
chr10	112554495	112554923	MGE_SST_pvalue_1e-2_peak_113941	53	.	3.62911	5.37785	2.09044	133
chr10	112582461	112582702	MGE_SST_pvalue_1e-2_peak_113950	45	.	3.42495	4.53818	1.54489	169
chr10	112591244	112591454	MGE_SST_pvalue_1e-2_peak_113953	44	.	2.83447	4.49791	1.54489	45
chr10	112606679	112606790	MGE_SST_pvalue_1e-2_peak_113960	46	.	2.85467	4.67429	1.54489	54
chr10	112617437	112617780	MGE_SST_pvalue_1e-2_peak_113965	100	.	6.22720	10.09315	5.84043	62
chr10	112620054	112620127	MGE_SST_pvalue_1e-2_peak_113966	45	.	3.42495	4.53818	1.54489	55
chr10	112623081	112623190	MGE_SST_pvalue_1e-2_peak_113968	45	.	3.42495	4.53818	1.54489	71
chr10	112631327	112632175	MGE_SST_pvalue_1e-2_peak_113969	79	.	5.73468	7.98297	4.13201	426
chr10	112668183	112668631	MGE_SST_pvalue_1e-2_peak_113994	42	.	2.79590	4.21192	1.36176	234
chr10	112678375	112679476	MGE_SST_pvalue_1e-2_peak_113997a	67	.	5.09749	6.78128	3.16699	428
chr10	112678375	112679476	MGE_SST_pvalue_1e-2_peak_113997b	55	.	4.43965	5.59403	2.26455	595
chr10	112678375	112679476	MGE_SST_pvalue_1e-2_peak_113997c	91	.	6.31313	9.12568	5.05335	717
chr10	112737127	112737263	MGE_SST_pvalue_1e-2_peak_114023	44	.	2.83447	4.49791	1.54489	67
chr10	112738357	112738668	MGE_SST_pvalue_1e-2_peak_114025	43	.	2.81505	4.34682	1.45334	49
chr10	112753016	112753150	MGE_SST_pvalue_1e-2_peak_114029	46	.	2.85467	4.67429	1.54489	66
chr10	112761762	112762123	MGE_SST_pvalue_1e-2_peak_114035	55	.	3.65330	5.50407	2.18661	282
chr10	112791857	112792116	MGE_SST_pvalue_1e-2_peak_114054	46	.	2.85467	4.67429	1.54489	59
chr10	112809369	112809830	MGE_SST_pvalue_1e-2_peak_114055	57	.	3.70268	5.78921	2.40338	68
chr10	112836503	112836881	MGE_SST_pvalue_1e-2_peak_114067	64	.	4.91780	6.47559	2.94096	63
chr10	112865370	112866318	MGE_SST_pvalue_1e-2_peak_114076	65	.	4.41930	6.53368	2.98445	269
chr10	112882458	112882586	MGE_SST_pvalue_1e-2_peak_114084	46	.	2.85467	4.67429	1.54489	63
chr10	112967532	112967620	MGE_SST_pvalue_1e-2_peak_114113	46	.	2.85467	4.67429	1.54489	43
chr10	113011072	113011157	MGE_SST_pvalue_1e-2_peak_114137	46	.	2.85415	4.66951	1.54489	41
chr10	113013714	113013858	MGE_SST_pvalue_1e-2_peak_114138	46	.	2.85467	4.67429	1.54489	71
chr10	113014743	113014824	MGE_SST_pvalue_1e-2_peak_114139	46	.	2.85467	4.67429	1.54489	39
chr10	113038043	113038203	MGE_SST_pvalue_1e-2_peak_114143	46	.	2.85467	4.67429	1.54489	43
chr10	113076422	113076880	MGE_SST_pvalue_1e-2_peak_114161	43	.	2.81505	4.34682	1.45334	356
chr10	113091850	113092269	MGE_SST_pvalue_1e-2_peak_114168	55	.	3.65330	5.50407	2.18661	351
chr10	113098577	113098997	MGE_SST_pvalue_1e-2_peak_114169	85	.	5.77701	8.50271	4.54521	119
chr10	113116840	113116925	MGE_SST_pvalue_1e-2_peak_114176	42	.	2.79590	4.21192	1.36176	41
chr10	113218726	113218840	MGE_SST_pvalue_1e-2_peak_114210	46	.	2.85467	4.67429	1.54489	56
chr10	113223929	113224089	MGE_SST_pvalue_1e-2_peak_114211	46	.	2.85467	4.67429	1.54489	111
chr10	113241395	113241723	MGE_SST_pvalue_1e-2_peak_114218	76	.	5.16974	7.68256	3.88749	133
chr10	113259155	113259620	MGE_SST_pvalue_1e-2_peak_114225	49	.	3.53544	4.95138	1.75881	65
chr10	113282225	113282298	MGE_SST_pvalue_1e-2_peak_114242	41	.	3.30115	4.15062	1.33402	52
chr10	113285911	113286325	MGE_SST_pvalue_1e-2_peak_114243	51	.	4.00577	5.19473	1.94994	218
chr10	113318008	113318242	MGE_SST_pvalue_1e-2_peak_114256	46	.	2.85467	4.67429	1.54489	138
chr10	113353204	113353812	MGE_SST_pvalue_1e-2_peak_114268	46	.	3.46831	4.69117	1.55319	411
chr10	113360608	113360888	MGE_SST_pvalue_1e-2_peak_114269	50	.	3.55840	5.04815	1.83420	58
chr10	113388468	113388567	MGE_SST_pvalue_1e-2_peak_114284	46	.	2.85415	4.66951	1.54489	48
chr10	113458611	113459296	MGE_SST_pvalue_1e-2_peak_114313	62	.	4.33539	6.20685	2.72755	353
chr10	113464913	113465266	MGE_SST_pvalue_1e-2_peak_114315	57	.	3.70268	5.78921	2.40338	179
chr10	113465476	113465597	MGE_SST_pvalue_1e-2_peak_114316	42	.	2.79590	4.21192	1.36176	59
chr10	113622332	113622465	MGE_SST_pvalue_1e-2_peak_114389	46	.	2.85467	4.67429	1.54489	65
chr10	113647876	113648070	MGE_SST_pvalue_1e-2_peak_114396	44	.	2.83447	4.49791	1.54489	69
chr10	113741903	113742161	MGE_SST_pvalue_1e-2_peak_114432	46	.	2.85467	4.67429	1.54489	207
chr10	113771841	113771957	MGE_SST_pvalue_1e-2_peak_114452	43	.	2.81505	4.34682	1.45334	57
chr10	113799107	113799289	MGE_SST_pvalue_1e-2_peak_114463	46	.	2.85415	4.66951	1.54489	40
chr10	113805888	113806276	MGE_SST_pvalue_1e-2_peak_114467	61	.	3.75340	6.13275	2.66791	323
chr10	113813357	113813790	MGE_SST_pvalue_1e-2_peak_114471	43	.	2.81505	4.34682	1.45334	58
chr10	113896810	113897535	MGE_SST_pvalue_1e-2_peak_114500	48	.	3.51278	4.85998	1.68534	57
chr10	113943149	113943717	MGE_SST_pvalue_1e-2_peak_114521	111	.	7.21038	11.10345	6.67144	524
chr10	114108813	114108900	MGE_SST_pvalue_1e-2_peak_114563	46	.	2.85467	4.67429	1.54489	42
chr10	114187879	114187987	MGE_SST_pvalue_1e-2_peak_114582	46	.	2.85467	4.67429	1.54489	53
chr10	114206514	114206878	MGE_SST_pvalue_1e-2_peak_114590	57	.	4.20239	5.75623	2.38677	324
chr10	114207049	114207300	MGE_SST_pvalue_1e-2_peak_114591	43	.	3.36191	4.33276	1.45334	50
chr10	114242681	114242994	MGE_SST_pvalue_1e-2_peak_114607	63	.	3.77929	6.33483	2.82384	246
chr10	114266088	114266295	MGE_SST_pvalue_1e-2_peak_114617	43	.	2.81505	4.34682	1.45334	58
chr10	114275235	114275352	MGE_SST_pvalue_1e-2_peak_114622	46	.	2.85467	4.67429	1.54489	57
chr10	114344255	114344363	MGE_SST_pvalue_1e-2_peak_114656	43	.	3.36191	4.33276	1.45334	70
chr10	114345507	114345708	MGE_SST_pvalue_1e-2_peak_114658	57	.	4.20239	5.75623	2.38677	37
chr10	114360238	114360315	MGE_SST_pvalue_1e-2_peak_114665	46	.	2.85467	4.67429	1.54489	37
chr10	114400094	114400175	MGE_SST_pvalue_1e-2_peak_114685	42	.	2.79590	4.21192	1.36176	39
chr10	114488542	114488617	MGE_SST_pvalue_1e-2_peak_114737	43	.	2.81505	4.34682	1.45334	36
chr10	114543197	114543274	MGE_SST_pvalue_1e-2_peak_114761	46	.	2.85467	4.67429	1.54489	37
chr10	114552552	114552934	MGE_SST_pvalue_1e-2_peak_114762	91	.	5.99366	9.19080	5.10500	188
chr10	114571577	114571831	MGE_SST_pvalue_1e-2_peak_114766	46	.	2.85415	4.66951	1.54489	38
chr10	114711901	114712245	MGE_SST_pvalue_1e-2_peak_114818	42	.	2.79590	4.21192	1.36176	67
chr10	114767749	114767864	MGE_SST_pvalue_1e-2_peak_114838	46	.	2.85467	4.67429	1.54489	56
chr10	114831454	114831695	MGE_SST_pvalue_1e-2_peak_114862	43	.	2.81505	4.34682	1.45334	198
chr10	114886522	114886786	MGE_SST_pvalue_1e-2_peak_114878	106	.	6.35093	10.67508	6.32492	77
chr10	114893169	114893453	MGE_SST_pvalue_1e-2_peak_114880	62	.	4.33539	6.20685	2.72755	218
chr10	114911228	114911313	MGE_SST_pvalue_1e-2_peak_114887	46	.	2.85467	4.67429	1.54489	41
chr10	114917848	114917979	MGE_SST_pvalue_1e-2_peak_114889	43	.	2.81505	4.34682	1.45334	64
chr10	114972008	114972143	MGE_SST_pvalue_1e-2_peak_114914	46	.	2.85467	4.67429	1.54489	66
chr10	115024938	115025044	MGE_SST_pvalue_1e-2_peak_114932	46	.	2.85467	4.67429	1.54489	52
chr10	115067108	115067418	MGE_SST_pvalue_1e-2_peak_114952	53	.	3.62911	5.37785	2.09044	248
chr10	115082338	115082439	MGE_SST_pvalue_1e-2_peak_114956	46	.	2.85467	4.67429	1.54489	49
chr10	115145070	115145240	MGE_SST_pvalue_1e-2_peak_114976	72	.	4.56663	7.22716	3.51980	47
chr10	115167148	115167283	MGE_SST_pvalue_1e-2_peak_114983	46	.	2.85467	4.67429	1.54489	66
chr10	115205343	115205465	MGE_SST_pvalue_1e-2_peak_114993	46	.	2.85467	4.67429	1.54489	60
chr10	115258788	115258875	MGE_SST_pvalue_1e-2_peak_115010	46	.	2.85467	4.67429	1.54489	42
chr10	115323205	115323516	MGE_SST_pvalue_1e-2_peak_115037	42	.	2.79590	4.21192	1.36176	155
chr10	115464976	115465074	MGE_SST_pvalue_1e-2_peak_115083	44	.	2.83447	4.49791	1.54489	48
chr10	115465234	115465324	MGE_SST_pvalue_1e-2_peak_115084	44	.	2.83447	4.49791	1.54489	44
chr10	115483549	115483685	MGE_SST_pvalue_1e-2_peak_115088	46	.	2.85415	4.66951	1.54489	67
chr10	115548503	115549001	MGE_SST_pvalue_1e-2_peak_115112	61	.	3.75340	6.13275	2.66791	71
chr10	115613930	115614260	MGE_SST_pvalue_1e-2_peak_115124	54	.	4.10172	5.45601	2.15407	292
chr10	115614430	115614681	MGE_SST_pvalue_1e-2_peak_115125	54	.	4.10172	5.45601	2.15407	201
chr10	115631501	115631585	MGE_SST_pvalue_1e-2_peak_115130	46	.	2.85467	4.67429	1.54489	41
chr10	115658124	115658264	MGE_SST_pvalue_1e-2_peak_115141	43	.	2.81505	4.34682	1.45334	69
chr10	115659592	115659832	MGE_SST_pvalue_1e-2_peak_115142	44	.	2.83447	4.49791	1.54489	41
chr10	115803416	115803692	MGE_SST_pvalue_1e-2_peak_115181	63	.	4.72404	6.36848	2.85326	53
chr10	115815185	115815589	MGE_SST_pvalue_1e-2_peak_115184	46	.	2.85467	4.67429	1.54489	343
chr10	115829573	115829685	MGE_SST_pvalue_1e-2_peak_115185	46	.	2.85467	4.67429	1.54489	55
chr10	115911261	115911342	MGE_SST_pvalue_1e-2_peak_115214	46	.	2.85467	4.67429	1.54489	39
chr10	115933779	115934268	MGE_SST_pvalue_1e-2_peak_115223	57	.	4.20239	5.75623	2.38677	25
chr10	115952516	115952596	MGE_SST_pvalue_1e-2_peak_115227	46	.	2.85467	4.67429	1.54489	39
chr10	116015828	116016316	MGE_SST_pvalue_1e-2_peak_115248	42	.	2.79590	4.21192	1.36176	61
chr10	116063837	116064268	MGE_SST_pvalue_1e-2_peak_115262	63	.	4.72404	6.36848	2.85326	178
chr10	116064777	116065075	MGE_SST_pvalue_1e-2_peak_115263	50	.	3.95946	5.07586	1.85673	47
chr10	116106300	116106494	MGE_SST_pvalue_1e-2_peak_115284	42	.	2.79590	4.21192	1.36176	61
chr10	116110060	116110167	MGE_SST_pvalue_1e-2_peak_115286	44	.	2.83447	4.49791	1.54489	52
chr10	116130046	116130119	MGE_SST_pvalue_1e-2_peak_115295	45	.	3.42495	4.53818	1.54489	49
chr10	116134300	116134586	MGE_SST_pvalue_1e-2_peak_115296	44	.	3.40368	4.46677	1.54489	75
chr10	116144219	116144352	MGE_SST_pvalue_1e-2_peak_115300	61	.	3.75340	6.13275	2.66791	67
chr10	116200489	116200603	MGE_SST_pvalue_1e-2_peak_115335	46	.	2.85415	4.66951	1.54489	56
chr10	116222038	116222157	MGE_SST_pvalue_1e-2_peak_115345	46	.	2.85467	4.67429	1.54489	58
chr10	116231278	116231477	MGE_SST_pvalue_1e-2_peak_115347	44	.	2.83447	4.49791	1.54489	58
chr10	116246020	116246145	MGE_SST_pvalue_1e-2_peak_115356	42	.	2.79590	4.21192	1.36176	61
chr10	116284929	116285002	MGE_SST_pvalue_1e-2_peak_115379	42	.	3.34141	4.26972	1.41404	38
chr10	116285175	116285347	MGE_SST_pvalue_1e-2_peak_115380	42	.	3.34141	4.26972	1.41404	141
chr10	116286631	116286820	MGE_SST_pvalue_1e-2_peak_115382	44	.	3.40368	4.46677	1.54489	139
chr10	116301354	116301772	MGE_SST_pvalue_1e-2_peak_115384	52	.	3.60523	5.26053	1.99473	242
chr10	116318429	116318868	MGE_SST_pvalue_1e-2_peak_115398	50	.	3.55840	5.04815	1.83420	70
chr10	116391619	116392041	MGE_SST_pvalue_1e-2_peak_115434	57	.	4.20239	5.75623	2.38677	355
chr10	116394404	116394525	MGE_SST_pvalue_1e-2_peak_115435	43	.	3.36191	4.33276	1.45334	43
chr10	116403166	116403243	MGE_SST_pvalue_1e-2_peak_115436	46	.	2.85467	4.67429	1.54489	37
chr10	116443166	116443409	MGE_SST_pvalue_1e-2_peak_115461	42	.	2.79590	4.21192	1.36176	47
chr10	116468958	116469075	MGE_SST_pvalue_1e-2_peak_115478	80	.	4.69175	8.01511	4.15755	53
chr10	116475623	116475833	MGE_SST_pvalue_1e-2_peak_115482	43	.	2.81505	4.34682	1.45334	42
chr10	116493705	116493793	MGE_SST_pvalue_1e-2_peak_115489	46	.	2.85467	4.67429	1.54489	43
chr10	116527484	116527690	MGE_SST_pvalue_1e-2_peak_115506	52	.	3.60523	5.26053	1.99473	155
chr10	116581386	116581666	MGE_SST_pvalue_1e-2_peak_115522	70	.	4.98173	7.07040	3.39352	223
chr10	116598486	116598613	MGE_SST_pvalue_1e-2_peak_115528	46	.	2.85467	4.67429	1.54489	62
chr10	116619023	116619467	MGE_SST_pvalue_1e-2_peak_115540	57	.	3.70268	5.78921	2.40338	63
chr10	116634967	116635063	MGE_SST_pvalue_1e-2_peak_115546	63	.	3.77929	6.33483	2.82384	46
chr10	116637003	116637077	MGE_SST_pvalue_1e-2_peak_115547	43	.	2.81505	4.34682	1.45334	36
chr10	116645603	116645735	MGE_SST_pvalue_1e-2_peak_115551	46	.	2.85467	4.67429	1.54489	65
chr10	116654767	116654967	MGE_SST_pvalue_1e-2_peak_115552	61	.	3.75340	6.13275	2.66791	62
chr10	116665310	116665495	MGE_SST_pvalue_1e-2_peak_115559	65	.	3.80622	6.57065	2.99896	116
chr10	116697697	116698047	MGE_SST_pvalue_1e-2_peak_115571	66	.	4.44800	6.65517	3.06073	234
chr10	116751683	116751766	MGE_SST_pvalue_1e-2_peak_115607	46	.	3.46831	4.69117	1.55319	40
chr10	116752328	116752402	MGE_SST_pvalue_1e-2_peak_115608	61	.	4.30812	6.10846	2.65782	38
chr10	116761517	116761647	MGE_SST_pvalue_1e-2_peak_115613	42	.	2.79590	4.21192	1.36176	64
chr10	116785735	116786496	MGE_SST_pvalue_1e-2_peak_115625	48	.	3.51278	4.85998	1.68534	180
chr10	116852276	116853275	MGE_SST_pvalue_1e-2_peak_115651	55	.	4.37222	5.57009	2.24151	889
chr10	116885965	116886078	MGE_SST_pvalue_1e-2_peak_115665	42	.	2.79590	4.21192	1.36176	55
chr10	116920274	116920414	MGE_SST_pvalue_1e-2_peak_115678	46	.	2.85467	4.67429	1.54489	69
chr10	117166177	117166410	MGE_SST_pvalue_1e-2_peak_115733	46	.	2.85467	4.67429	1.54489	62
chr10	117243351	117243425	MGE_SST_pvalue_1e-2_peak_115748	46	.	2.85467	4.67429	1.54489	36
chr10	117265363	117265502	MGE_SST_pvalue_1e-2_peak_115753	46	.	2.85467	4.67429	1.54489	68
chr10	117385171	117385307	MGE_SST_pvalue_1e-2_peak_115782	46	.	2.85467	4.67429	1.54489	67
chr10	117405367	117405503	MGE_SST_pvalue_1e-2_peak_115787	46	.	2.85467	4.67429	1.54489	67
chr10	117478813	117478889	MGE_SST_pvalue_1e-2_peak_115819	46	.	2.85467	4.67429	1.54489	37
chr10	117648899	117649024	MGE_SST_pvalue_1e-2_peak_115873	46	.	2.85467	4.67429	1.54489	61
chr10	117655193	117655463	MGE_SST_pvalue_1e-2_peak_115876	46	.	2.85415	4.66951	1.54489	219
chr10	117661976	117662107	MGE_SST_pvalue_1e-2_peak_115879	44	.	2.83447	4.49791	1.54489	64
chr10	117718438	117718573	MGE_SST_pvalue_1e-2_peak_115898	46	.	2.85467	4.67429	1.54489	66
chr10	117734565	117734901	MGE_SST_pvalue_1e-2_peak_115904	43	.	2.81505	4.34682	1.45334	55
chr10	117810124	117810245	MGE_SST_pvalue_1e-2_peak_115921	46	.	2.85467	4.67429	1.54489	59
chr10	117892293	117892609	MGE_SST_pvalue_1e-2_peak_115942	44	.	2.83447	4.49791	1.54489	258
chr10	117910500	117910584	MGE_SST_pvalue_1e-2_peak_115946	46	.	2.85467	4.67429	1.54489	41
chr10	118000995	118001385	MGE_SST_pvalue_1e-2_peak_115968	46	.	2.85415	4.66951	1.54489	322
chr10	118011303	118011426	MGE_SST_pvalue_1e-2_peak_115972	46	.	2.85467	4.67429	1.54489	60
chr10	118014459	118014543	MGE_SST_pvalue_1e-2_peak_115973	46	.	2.85467	4.67429	1.54489	41
chr10	118032797	118033098	MGE_SST_pvalue_1e-2_peak_115983	47	.	3.49040	4.77340	1.61785	48
chr10	118232389	118232850	MGE_SST_pvalue_1e-2_peak_116022	55	.	3.65330	5.50407	2.18661	135
chr10	118250425	118250499	MGE_SST_pvalue_1e-2_peak_116028	46	.	2.85467	4.67429	1.54489	36
chr10	118340213	118340297	MGE_SST_pvalue_1e-2_peak_116049	46	.	2.85467	4.67429	1.54489	41
chr10	118358175	118358326	MGE_SST_pvalue_1e-2_peak_116053	46	.	2.85467	4.67429	1.54489	71
chr10	118368731	118368965	MGE_SST_pvalue_1e-2_peak_116056	46	.	2.85467	4.67429	1.54489	37
chr10	118429339	118429456	MGE_SST_pvalue_1e-2_peak_116067	58	.	4.22833	5.83877	2.44236	59
chr10	118439464	118439581	MGE_SST_pvalue_1e-2_peak_116073	43	.	2.81505	4.34682	1.45334	57
chr10	118441807	118442155	MGE_SST_pvalue_1e-2_peak_116074	42	.	2.79590	4.21192	1.36176	279
chr10	118467899	118468304	MGE_SST_pvalue_1e-2_peak_116096	87	.	5.84746	8.71442	4.71542	247
chr10	118481168	118481247	MGE_SST_pvalue_1e-2_peak_116100	46	.	2.85467	4.67429	1.54489	38
chr10	118501699	118502284	MGE_SST_pvalue_1e-2_peak_116109	60	.	4.59207	6.05171	2.61110	493
chr10	118515893	118516281	MGE_SST_pvalue_1e-2_peak_116113	46	.	2.85415	4.66951	1.54489	67
chr10	118608609	118608947	MGE_SST_pvalue_1e-2_peak_116159	58	.	4.22833	5.83877	2.44236	206
chr10	118609217	118609569	MGE_SST_pvalue_1e-2_peak_116160	58	.	4.22833	5.83877	2.44236	39
chr10	118648009	118648082	MGE_SST_pvalue_1e-2_peak_116171	46	.	3.44649	4.61288	1.54489	35
chr10	118670658	118670775	MGE_SST_pvalue_1e-2_peak_116182	46	.	2.85467	4.67429	1.54489	57
chr10	118721414	118721660	MGE_SST_pvalue_1e-2_peak_116198	46	.	2.85467	4.67429	1.54489	67
chr10	118764421	118764579	MGE_SST_pvalue_1e-2_peak_116225	45	.	3.42495	4.53818	1.54489	63
chr10	118799168	118799281	MGE_SST_pvalue_1e-2_peak_116230	46	.	2.85467	4.67429	1.54489	55
chr10	118816545	118816954	MGE_SST_pvalue_1e-2_peak_116232	56	.	3.67782	5.64059	2.29030	251
chr10	118882701	118882817	MGE_SST_pvalue_1e-2_peak_116251	46	.	2.85467	4.67429	1.54489	57
chr10	118912520	118912719	MGE_SST_pvalue_1e-2_peak_116266	43	.	2.81505	4.34682	1.45334	156
chr10	118922455	118922569	MGE_SST_pvalue_1e-2_peak_116269	58	.	4.51637	5.88004	2.47933	66
chr10	118927780	118927863	MGE_SST_pvalue_1e-2_peak_116273	53	.	4.05318	5.32112	2.04891	44
chr10	118934505	118934722	MGE_SST_pvalue_1e-2_peak_116275	61	.	4.30812	6.10846	2.65782	43
chr10	118976163	118976414	MGE_SST_pvalue_1e-2_peak_116283	46	.	2.85467	4.67429	1.54489	150
chr10	119001108	119001207	MGE_SST_pvalue_1e-2_peak_116289	46	.	2.85415	4.66951	1.54489	48
chr10	119043104	119043223	MGE_SST_pvalue_1e-2_peak_116299	46	.	2.85467	4.67429	1.54489	58
chr10	119088445	119088522	MGE_SST_pvalue_1e-2_peak_116315	46	.	2.85467	4.67429	1.54489	37
chr10	119134741	119135175	MGE_SST_pvalue_1e-2_peak_116330	74	.	5.38752	7.48318	3.72471	57
chr10	119198986	119199125	MGE_SST_pvalue_1e-2_peak_116343	46	.	2.85467	4.67429	1.54489	68
chr10	119246489	119246574	MGE_SST_pvalue_1e-2_peak_116350	46	.	2.85467	4.67429	1.54489	41
chr10	119255999	119256406	MGE_SST_pvalue_1e-2_peak_116354	46	.	2.85415	4.66951	1.54489	33
chr10	119344055	119344175	MGE_SST_pvalue_1e-2_peak_116389	46	.	2.85467	4.67429	1.54489	59
chr10	119360115	119360224	MGE_SST_pvalue_1e-2_peak_116392	46	.	2.85467	4.67429	1.54489	53
chr10	119395958	119396094	MGE_SST_pvalue_1e-2_peak_116401	46	.	2.85467	4.67429	1.54489	67
chr10	119506300	119506813	MGE_SST_pvalue_1e-2_peak_116434	42	.	2.79590	4.21192	1.36176	258
chr10	119515943	119516154	MGE_SST_pvalue_1e-2_peak_116443	51	.	3.58166	5.15094	1.91223	62
chr10	119535386	119535579	MGE_SST_pvalue_1e-2_peak_116454	102	.	6.26791	10.27468	5.99227	120
chr10	119564494	119564632	MGE_SST_pvalue_1e-2_peak_116464	46	.	2.85467	4.67429	1.54489	68
chr10	119634995	119635070	MGE_SST_pvalue_1e-2_peak_116489	46	.	2.85467	4.67429	1.54489	36
chr10	119685355	119685852	MGE_SST_pvalue_1e-2_peak_116508	65	.	4.41930	6.53368	2.98445	286
chr10	119695571	119695771	MGE_SST_pvalue_1e-2_peak_116515	42	.	2.79590	4.21192	1.36176	156
chr10	119695920	119696035	MGE_SST_pvalue_1e-2_peak_116516	77	.	4.65983	7.78896	3.97323	58
chr10	119696233	119696466	MGE_SST_pvalue_1e-2_peak_116517	42	.	2.79590	4.21192	1.36176	65
chr10	119805658	119805822	MGE_SST_pvalue_1e-2_peak_116565	58	.	4.22833	5.83877	2.44236	126
chr10	119806152	119806505	MGE_SST_pvalue_1e-2_peak_116566	104	.	6.72382	10.45234	6.14085	265
chr10	119861116	119861289	MGE_SST_pvalue_1e-2_peak_116581	65	.	3.80622	6.57065	2.99896	46
chr10	119952243	119952743	MGE_SST_pvalue_1e-2_peak_116606	46	.	2.85467	4.67429	1.54489	66
chr10	120001279	120001355	MGE_SST_pvalue_1e-2_peak_116612	46	.	2.85467	4.67429	1.54489	37
chr10	120101406	120102286	MGE_SST_pvalue_1e-2_peak_116645	65	.	4.41930	6.53368	2.98445	428
chr10	120183214	120183618	MGE_SST_pvalue_1e-2_peak_116657	61	.	3.75340	6.13275	2.66791	363
chr10	120231047	120231132	MGE_SST_pvalue_1e-2_peak_116671	46	.	2.85467	4.67429	1.54489	41
chr10	120258901	120259044	MGE_SST_pvalue_1e-2_peak_116677	43	.	2.81505	4.34682	1.45334	70
chr10	120303855	120304152	MGE_SST_pvalue_1e-2_peak_116693	46	.	2.85467	4.67429	1.54489	231
chr10	120344064	120344358	MGE_SST_pvalue_1e-2_peak_116712	43	.	2.81505	4.34682	1.45334	44
chr10	120355148	120355508	MGE_SST_pvalue_1e-2_peak_116715	51	.	3.98248	5.13441	1.90784	155
chr10	120365403	120365535	MGE_SST_pvalue_1e-2_peak_116719	46	.	2.85467	4.67429	1.54489	65
chr10	120375442	120375680	MGE_SST_pvalue_1e-2_peak_116724	44	.	2.83447	4.49791	1.54489	50
chr10	120389015	120389343	MGE_SST_pvalue_1e-2_peak_116729	42	.	3.34141	4.26972	1.41404	170
chr10	120432802	120432998	MGE_SST_pvalue_1e-2_peak_116748	46	.	3.44649	4.61288	1.54489	157
chr10	120442248	120442380	MGE_SST_pvalue_1e-2_peak_116754	43	.	2.81505	4.34682	1.45334	65
chr10	120452322	120452594	MGE_SST_pvalue_1e-2_peak_116759	46	.	2.85467	4.67429	1.54489	218
chr10	120458519	120458654	MGE_SST_pvalue_1e-2_peak_116762	42	.	2.79590	4.21192	1.36176	66
chr10	120459173	120459310	MGE_SST_pvalue_1e-2_peak_116763	42	.	2.79590	4.21192	1.36176	67
chr10	120481545	120481856	MGE_SST_pvalue_1e-2_peak_116777	46	.	2.85415	4.66951	1.54489	67
chr10	120483378	120483481	MGE_SST_pvalue_1e-2_peak_116779	46	.	2.85415	4.66951	1.54489	50
chr10	120514325	120514918	MGE_SST_pvalue_1e-2_peak_116783a	67	.	4.86381	6.73327	3.12879	345
chr10	120514325	120514918	MGE_SST_pvalue_1e-2_peak_116783b	97	.	6.48508	9.74780	5.56076	481
chr10	120630224	120630393	MGE_SST_pvalue_1e-2_peak_116809	46	.	2.85467	4.67429	1.54489	47
chr10	120740404	120740607	MGE_SST_pvalue_1e-2_peak_116830	46	.	2.85467	4.67429	1.54489	52
chr10	120756162	120756298	MGE_SST_pvalue_1e-2_peak_116832	46	.	2.85467	4.67429	1.54489	67
chr10	120788699	120789305	MGE_SST_pvalue_1e-2_peak_116838a	79	.	5.70817	7.93068	4.08731	238
chr10	120788699	120789305	MGE_SST_pvalue_1e-2_peak_116838b	92	.	6.42169	9.28323	5.17927	396
chr10	120839819	120839892	MGE_SST_pvalue_1e-2_peak_116851	44	.	3.40368	4.46677	1.54489	35
chr10	120840109	120840586	MGE_SST_pvalue_1e-2_peak_116852	73	.	5.07400	7.35758	3.62621	310
chr10	120863406	120863943	MGE_SST_pvalue_1e-2_peak_116858	92	.	6.29872	9.25743	5.15849	199
chr10	120900335	120900466	MGE_SST_pvalue_1e-2_peak_116881	43	.	2.81505	4.34682	1.45334	64
chr10	120925095	120925532	MGE_SST_pvalue_1e-2_peak_116894	76	.	5.44874	7.62969	3.84306	93
chr10	120937811	120938517	MGE_SST_pvalue_1e-2_peak_116897	47	.	3.49040	4.77340	1.61785	324
chr10	120959168	120959276	MGE_SST_pvalue_1e-2_peak_116905	65	.	3.80622	6.57065	2.99896	56
chr10	120966915	120967204	MGE_SST_pvalue_1e-2_peak_116909	85	.	5.98892	8.52626	4.56394	218
chr10	120977505	120977629	MGE_SST_pvalue_1e-2_peak_116915	46	.	2.85467	4.67429	1.54489	61
chr10	121010451	121010589	MGE_SST_pvalue_1e-2_peak_116925	43	.	2.81505	4.34682	1.45334	68
chr10	121010849	121011044	MGE_SST_pvalue_1e-2_peak_116926	43	.	2.81505	4.34682	1.45334	44
chr10	121065877	121065962	MGE_SST_pvalue_1e-2_peak_116956	43	.	2.81505	4.34682	1.45334	41
chr10	121084539	121084628	MGE_SST_pvalue_1e-2_peak_116967	44	.	2.83447	4.49791	1.54489	43
chr10	121087099	121087193	MGE_SST_pvalue_1e-2_peak_116968	42	.	2.79590	4.21192	1.36176	46
chr10	121095379	121095489	MGE_SST_pvalue_1e-2_peak_116975	46	.	2.85415	4.66951	1.54489	54
chr10	121100566	121100662	MGE_SST_pvalue_1e-2_peak_116977	46	.	2.85415	4.66951	1.54489	47
chr10	121107939	121108019	MGE_SST_pvalue_1e-2_peak_116982	46	.	2.85415	4.66951	1.54489	39
chr10	121129001	121129128	MGE_SST_pvalue_1e-2_peak_116993	52	.	3.60523	5.26053	1.99473	64
chr10	121147232	121147360	MGE_SST_pvalue_1e-2_peak_117002	46	.	2.85467	4.67429	1.54489	63
chr10	121169412	121169543	MGE_SST_pvalue_1e-2_peak_117008	46	.	2.85467	4.67429	1.54489	64
chr10	121181340	121181482	MGE_SST_pvalue_1e-2_peak_117013	43	.	2.81505	4.34682	1.45334	70
chr10	121294905	121295034	MGE_SST_pvalue_1e-2_peak_117052	43	.	2.81505	4.34682	1.45334	63
chr10	121356062	121356314	MGE_SST_pvalue_1e-2_peak_117074	62	.	4.67035	6.23671	2.75332	174
chr10	121356465	121356870	MGE_SST_pvalue_1e-2_peak_117075	90	.	6.22713	9.08015	5.01222	96
chr10	121368016	121368194	MGE_SST_pvalue_1e-2_peak_117078	46	.	2.85467	4.67429	1.54489	37
chr10	121417993	121418114	MGE_SST_pvalue_1e-2_peak_117093	46	.	2.85467	4.67429	1.54489	59
chr10	121446120	121446548	MGE_SST_pvalue_1e-2_peak_117103	80	.	4.69175	8.01511	4.15755	170
chr10	121485138	121485745	MGE_SST_pvalue_1e-2_peak_117118a	62	.	4.81895	6.28387	2.79598	40
chr10	121485138	121485745	MGE_SST_pvalue_1e-2_peak_117118b	101	.	6.84978	10.11438	5.85796	395
chr10	121485138	121485745	MGE_SST_pvalue_1e-2_peak_117118c	101	.	6.84978	10.11438	5.85796	549
chr10	121495017	121495102	MGE_SST_pvalue_1e-2_peak_117122	42	.	2.79590	4.21192	1.36176	41
chr10	121497431	121497591	MGE_SST_pvalue_1e-2_peak_117123	42	.	2.79590	4.21192	1.36176	118
chr10	121509887	121510441	MGE_SST_pvalue_1e-2_peak_117131	83	.	5.33760	8.34085	4.41172	470
chr10	121570521	121570630	MGE_SST_pvalue_1e-2_peak_117157	46	.	2.85415	4.66951	1.54489	53
chr10	121578142	121578416	MGE_SST_pvalue_1e-2_peak_117162	78	.	5.20246	7.80107	3.97851	207
chr10	121612300	121612686	MGE_SST_pvalue_1e-2_peak_117180	44	.	2.83447	4.49791	1.54489	58
chr10	121632239	121632689	MGE_SST_pvalue_1e-2_peak_117189	67	.	4.86381	6.73327	3.12879	218
chr10	121632954	121633051	MGE_SST_pvalue_1e-2_peak_117190	53	.	4.05318	5.32112	2.04891	46
chr10	121651545	121652254	MGE_SST_pvalue_1e-2_peak_117196	80	.	5.26917	8.05644	4.18291	560
chr10	121692842	121692964	MGE_SST_pvalue_1e-2_peak_117211	57	.	3.70268	5.78921	2.40338	64
chr10	121707230	121707324	MGE_SST_pvalue_1e-2_peak_117216	46	.	2.85467	4.67429	1.54489	46
chr10	121733023	121733116	MGE_SST_pvalue_1e-2_peak_117224	44	.	2.83447	4.49791	1.54489	45
chr10	121738211	121738341	MGE_SST_pvalue_1e-2_peak_117229	46	.	2.85415	4.66951	1.54489	64
chr10	121837090	121837179	MGE_SST_pvalue_1e-2_peak_117257	46	.	2.85467	4.67429	1.54489	43
chr10	121887447	121887617	MGE_SST_pvalue_1e-2_peak_117267	46	.	2.85467	4.67429	1.54489	45
chr10	121993364	121993494	MGE_SST_pvalue_1e-2_peak_117295	46	.	2.85467	4.67429	1.54489	64
chr10	122024241	122024494	MGE_SST_pvalue_1e-2_peak_117302	46	.	2.85467	4.67429	1.54489	209
chr10	122066615	122066855	MGE_SST_pvalue_1e-2_peak_117311	46	.	2.85467	4.67429	1.54489	134
chr10	122095790	122096392	MGE_SST_pvalue_1e-2_peak_117318	72	.	5.04286	7.25809	3.54400	55
chr10	122101672	122101905	MGE_SST_pvalue_1e-2_peak_117320	46	.	2.85467	4.67429	1.54489	187
chr10	122142937	122143081	MGE_SST_pvalue_1e-2_peak_117328	46	.	2.85467	4.67429	1.54489	71
chr10	122216254	122216681	MGE_SST_pvalue_1e-2_peak_117359	80	.	4.69175	8.01511	4.15755	372
chr10	122329539	122329622	MGE_SST_pvalue_1e-2_peak_117387	46	.	2.85467	4.67429	1.54489	40
chr10	122341554	122341643	MGE_SST_pvalue_1e-2_peak_117390	46	.	2.85467	4.67429	1.54489	43
chr10	122368304	122368759	MGE_SST_pvalue_1e-2_peak_117402	56	.	3.67782	5.64059	2.29030	393
chr10	122401272	122401394	MGE_SST_pvalue_1e-2_peak_117409	46	.	2.85467	4.67429	1.54489	60
chr10	122419335	122419604	MGE_SST_pvalue_1e-2_peak_117417	46	.	2.85467	4.67429	1.54489	215
chr10	122508812	122508899	MGE_SST_pvalue_1e-2_peak_117445	46	.	2.85467	4.67429	1.54489	42
chr10	122527724	122528229	MGE_SST_pvalue_1e-2_peak_117449	99	.	6.18703	9.92215	5.70058	219
chr10	122549490	122549606	MGE_SST_pvalue_1e-2_peak_117458	46	.	2.85467	4.67429	1.54489	57
chr10	122610335	122610988	MGE_SST_pvalue_1e-2_peak_117475	99	.	6.56276	9.96641	5.73633	478
chr10	122655535	122655649	MGE_SST_pvalue_1e-2_peak_117490	65	.	3.80554	6.56427	2.99896	53
chr10	122716954	122717201	MGE_SST_pvalue_1e-2_peak_117513	43	.	2.81505	4.34682	1.45334	64
chr10	122720549	122720662	MGE_SST_pvalue_1e-2_peak_117514	46	.	2.85467	4.67429	1.54489	55
chr10	122942826	122942964	MGE_SST_pvalue_1e-2_peak_117557	46	.	2.85467	4.67429	1.54489	77
chr10	123000004	123000112	MGE_SST_pvalue_1e-2_peak_117567	46	.	2.85467	4.67429	1.54489	53
chr10	123015586	123015669	MGE_SST_pvalue_1e-2_peak_117576	46	.	2.85467	4.67429	1.54489	40
chr10	123125454	123125549	MGE_SST_pvalue_1e-2_peak_117607	46	.	2.85467	4.67429	1.54489	46
chr10	123182477	123182556	MGE_SST_pvalue_1e-2_peak_117624	44	.	2.83447	4.49791	1.54489	38
chr10	123195081	123195452	MGE_SST_pvalue_1e-2_peak_117634	53	.	3.62911	5.37785	2.09044	222
chr10	123212667	123212746	MGE_SST_pvalue_1e-2_peak_117641	46	.	2.85415	4.66951	1.54489	38
chr10	123287318	123287440	MGE_SST_pvalue_1e-2_peak_117673	52	.	3.60523	5.26053	1.99473	72
chr10	123290824	123290963	MGE_SST_pvalue_1e-2_peak_117676	42	.	2.79590	4.21192	1.36176	68
chr10	123292164	123292241	MGE_SST_pvalue_1e-2_peak_117677	42	.	2.79590	4.21192	1.36176	37
chr10	123339893	123340077	MGE_SST_pvalue_1e-2_peak_117690	46	.	2.85467	4.67429	1.54489	132
chr10	123357902	123358050	MGE_SST_pvalue_1e-2_peak_117694	63	.	4.72404	6.36848	2.85326	92
chr10	123390951	123391076	MGE_SST_pvalue_1e-2_peak_117711	46	.	2.85415	4.66951	1.54489	61
chr10	123407462	123407540	MGE_SST_pvalue_1e-2_peak_117715	46	.	2.85467	4.67429	1.54489	38
chr10	123501159	123501287	MGE_SST_pvalue_1e-2_peak_117753	46	.	2.85467	4.67429	1.54489	63
chr10	123536805	123537075	MGE_SST_pvalue_1e-2_peak_117770	44	.	2.83447	4.49791	1.54489	210
chr10	123551519	123551692	MGE_SST_pvalue_1e-2_peak_117775	46	.	2.85415	4.66951	1.54489	57
chr10	123552038	123552129	MGE_SST_pvalue_1e-2_peak_117776	44	.	2.83447	4.49791	1.54489	44
chr10	123565464	123565641	MGE_SST_pvalue_1e-2_peak_117783	46	.	2.85467	4.67429	1.54489	122
chr10	123640481	123640801	MGE_SST_pvalue_1e-2_peak_117808	46	.	2.85467	4.67429	1.54489	89
chr10	123664940	123665155	MGE_SST_pvalue_1e-2_peak_117821	46	.	2.85467	4.67429	1.54489	63
chr10	123687334	123688089	MGE_SST_pvalue_1e-2_peak_117827a	83	.	5.92417	8.38401	4.44941	200
chr10	123687334	123688089	MGE_SST_pvalue_1e-2_peak_117827b	112	.	7.40521	11.25228	6.79134	319
chr10	123734086	123734209	MGE_SST_pvalue_1e-2_peak_117839	59	.	3.72787	5.95225	2.52731	69
chr10	123734373	123734975	MGE_SST_pvalue_1e-2_peak_117840	42	.	2.79590	4.21192	1.36176	66
chr10	123828694	123828780	MGE_SST_pvalue_1e-2_peak_117853	46	.	2.85467	4.67429	1.54489	42
chr10	123900000	123900123	MGE_SST_pvalue_1e-2_peak_117874	44	.	2.83447	4.49791	1.54489	60
chr10	123902335	123902437	MGE_SST_pvalue_1e-2_peak_117875	46	.	2.85415	4.66951	1.54489	50
chr10	123914269	123914760	MGE_SST_pvalue_1e-2_peak_117880	73	.	5.07400	7.35758	3.62621	126
chr10	123950256	123950370	MGE_SST_pvalue_1e-2_peak_117903	42	.	2.79590	4.21192	1.36176	56
chr10	124000901	124000991	MGE_SST_pvalue_1e-2_peak_117932	43	.	2.81505	4.34682	1.45334	44
chr10	124004727	124004845	MGE_SST_pvalue_1e-2_peak_117934	44	.	2.83447	4.49791	1.54489	58
chr10	124039382	124039501	MGE_SST_pvalue_1e-2_peak_117949	46	.	2.85467	4.67429	1.54489	58
chr10	124104386	124104510	MGE_SST_pvalue_1e-2_peak_117969	46	.	2.85467	4.67429	1.54489	61
chr10	124128102	124128209	MGE_SST_pvalue_1e-2_peak_117974	46	.	2.85415	4.66951	1.54489	52
chr10	124133748	124134384	MGE_SST_pvalue_1e-2_peak_117975	80	.	5.76826	8.05376	4.18291	346
chr10	124134633	124134879	MGE_SST_pvalue_1e-2_peak_117976	54	.	4.32620	5.47526	2.17120	50
chr10	124189452	124189589	MGE_SST_pvalue_1e-2_peak_118009	43	.	2.81505	4.34682	1.45334	67
chr10	124222821	124222894	MGE_SST_pvalue_1e-2_peak_118021	42	.	3.34141	4.26972	1.41404	61
chr10	124244103	124244227	MGE_SST_pvalue_1e-2_peak_118032	43	.	2.81505	4.34682	1.45334	61
chr10	124249574	124250303	MGE_SST_pvalue_1e-2_peak_118034	48	.	3.51278	4.85998	1.68534	228
chr10	124264221	124264414	MGE_SST_pvalue_1e-2_peak_118039	44	.	2.83447	4.49791	1.54489	39
chr10	124278792	124279054	MGE_SST_pvalue_1e-2_peak_118043	46	.	2.85415	4.66951	1.54489	64
chr10	124392327	124392405	MGE_SST_pvalue_1e-2_peak_118070	46	.	2.85467	4.67429	1.54489	38
chr10	124463597	124463781	MGE_SST_pvalue_1e-2_peak_118084	46	.	2.85467	4.67429	1.54489	38
chr10	124533863	124533996	MGE_SST_pvalue_1e-2_peak_118093	46	.	2.85467	4.67429	1.54489	65
chr10	124638914	124639601	MGE_SST_pvalue_1e-2_peak_118116	47	.	3.49040	4.77340	1.61785	244
chr10	124713546	124713979	MGE_SST_pvalue_1e-2_peak_118128	70	.	4.53638	7.06887	3.39352	307
chr10	124739879	124740385	MGE_SST_pvalue_1e-2_peak_118132	78	.	5.20246	7.80107	3.97851	58
chr10	124752212	124752312	MGE_SST_pvalue_1e-2_peak_118136	43	.	2.81505	4.34682	1.45334	49
chr10	124767976	124768066	MGE_SST_pvalue_1e-2_peak_118144	50	.	3.95946	5.07586	1.85673	43
chr10	124768282	124768718	MGE_SST_pvalue_1e-2_peak_118145	78	.	5.54324	7.86473	4.03316	122
chr10	124802805	124802931	MGE_SST_pvalue_1e-2_peak_118156	46	.	2.85467	4.67429	1.54489	62
chr10	124896368	124896551	MGE_SST_pvalue_1e-2_peak_118178	47	.	3.49040	4.77340	1.61785	100
chr10	124913628	124914015	MGE_SST_pvalue_1e-2_peak_118189	95	.	6.40923	9.54279	5.39126	147
chr10	124968428	124968568	MGE_SST_pvalue_1e-2_peak_118199	46	.	2.85467	4.67429	1.54489	69
chr10	124979025	124979141	MGE_SST_pvalue_1e-2_peak_118200	46	.	2.85467	4.67429	1.54489	57
chr10	124985758	124985887	MGE_SST_pvalue_1e-2_peak_118203	46	.	2.85467	4.67429	1.54489	63
chr10	125040203	125040330	MGE_SST_pvalue_1e-2_peak_118212	46	.	2.85467	4.67429	1.54489	62
chr10	125161395	125161706	MGE_SST_pvalue_1e-2_peak_118231	65	.	3.80622	6.57065	2.99896	252
chr10	125177818	125177960	MGE_SST_pvalue_1e-2_peak_118234	46	.	2.85467	4.67429	1.54489	70
chr10	125297104	125297187	MGE_SST_pvalue_1e-2_peak_118264	46	.	2.85467	4.67429	1.54489	40
chr10	125316330	125316452	MGE_SST_pvalue_1e-2_peak_118266	46	.	2.85467	4.67429	1.54489	60
chr10	125343312	125343563	MGE_SST_pvalue_1e-2_peak_118273	42	.	2.79590	4.21192	1.36176	54
chr10	125429038	125429150	MGE_SST_pvalue_1e-2_peak_118296	44	.	2.83447	4.49791	1.54489	55
chr10	125501506	125501603	MGE_SST_pvalue_1e-2_peak_118317	46	.	2.85467	4.67429	1.54489	47
chr10	125525317	125525412	MGE_SST_pvalue_1e-2_peak_118328	46	.	2.85415	4.66951	1.54489	46
chr10	125598291	125598545	MGE_SST_pvalue_1e-2_peak_118341	46	.	2.85467	4.67429	1.54489	193
chr10	125607469	125607608	MGE_SST_pvalue_1e-2_peak_118347	46	.	2.85467	4.67429	1.54489	45
chr10	125617785	125617867	MGE_SST_pvalue_1e-2_peak_118351	42	.	2.79590	4.21192	1.36176	40
chr10	125618624	125618721	MGE_SST_pvalue_1e-2_peak_118352	42	.	2.79590	4.21192	1.36176	47
chr10	125654575	125654814	MGE_SST_pvalue_1e-2_peak_118364	46	.	2.85467	4.67429	1.54489	67
chr10	125663228	125663350	MGE_SST_pvalue_1e-2_peak_118365	46	.	2.85467	4.67429	1.54489	60
chr10	125727299	125727514	MGE_SST_pvalue_1e-2_peak_118383	44	.	2.83447	4.49791	1.54489	58
chr10	125760847	125760959	MGE_SST_pvalue_1e-2_peak_118398	42	.	2.79590	4.21192	1.36176	55
chr10	125780904	125780977	MGE_SST_pvalue_1e-2_peak_118413	46	.	3.44649	4.61288	1.54489	35
chr10	125809075	125809367	MGE_SST_pvalue_1e-2_peak_118429	53	.	3.62911	5.37785	2.09044	183
chr10	125819163	125819345	MGE_SST_pvalue_1e-2_peak_118433	46	.	2.85415	4.66951	1.54489	133
chr10	125851255	125851402	MGE_SST_pvalue_1e-2_peak_118453	53	.	4.25894	5.33988	2.06555	73
chr10	125851863	125852012	MGE_SST_pvalue_1e-2_peak_118454	52	.	4.23699	5.29645	2.02860	96
chr10	125852161	125852915	MGE_SST_pvalue_1e-2_peak_118455	41	.	3.54912	4.16884	1.35117	218
chr10	125996336	125996555	MGE_SST_pvalue_1e-2_peak_118500	61	.	3.75340	6.13275	2.66791	58
chr10	126010467	126010879	MGE_SST_pvalue_1e-2_peak_118505	70	.	4.53638	7.06887	3.39352	201
chr10	126028384	126028515	MGE_SST_pvalue_1e-2_peak_118510	42	.	2.79590	4.21192	1.36176	64
chr10	126043196	126043914	MGE_SST_pvalue_1e-2_peak_118520	75	.	5.41796	7.55548	3.78882	671
chr10	126052413	126052496	MGE_SST_pvalue_1e-2_peak_118522	44	.	2.83447	4.49791	1.54489	40
chr10	126061592	126061746	MGE_SST_pvalue_1e-2_peak_118528	59	.	3.72787	5.95225	2.52731	45
chr10	126077523	126078031	MGE_SST_pvalue_1e-2_peak_118536	59	.	3.72787	5.95225	2.52731	436
chr10	126092220	126092499	MGE_SST_pvalue_1e-2_peak_118541	46	.	2.85467	4.67429	1.54489	45
chr10	126107183	126107910	MGE_SST_pvalue_1e-2_peak_118543a	137	.	8.56231	13.71613	8.80044	364
chr10	126107183	126107910	MGE_SST_pvalue_1e-2_peak_118543b	90	.	6.22713	9.08015	5.01222	508
chr10	126138584	126138701	MGE_SST_pvalue_1e-2_peak_118549	46	.	2.85415	4.66951	1.54489	57
chr10	126150331	126150813	MGE_SST_pvalue_1e-2_peak_118552	64	.	4.39097	6.41891	2.89402	124
chr10	126173521	126173662	MGE_SST_pvalue_1e-2_peak_118558	46	.	2.85415	4.66951	1.54489	69
chr10	126218860	126219244	MGE_SST_pvalue_1e-2_peak_118577	104	.	6.30915	10.46811	6.14974	116
chr10	126242648	126242733	MGE_SST_pvalue_1e-2_peak_118594	44	.	2.83447	4.49791	1.54489	41
chr10	126248853	126249225	MGE_SST_pvalue_1e-2_peak_118600	50	.	3.55840	5.04815	1.83420	83
chr10	126302951	126303025	MGE_SST_pvalue_1e-2_peak_118634	43	.	2.81505	4.34682	1.45334	36
chr10	126432519	126433301	MGE_SST_pvalue_1e-2_peak_118726	91	.	6.26272	9.16759	5.08906	437
chr10	126480211	126480666	MGE_SST_pvalue_1e-2_peak_118744	63	.	4.36300	6.31016	2.81157	279
chr10	126490296	126490662	MGE_SST_pvalue_1e-2_peak_118752	53	.	3.62911	5.37785	2.09044	156
chr10	126515465	126515548	MGE_SST_pvalue_1e-2_peak_118759	46	.	2.85467	4.67429	1.54489	40
chr10	126568076	126568160	MGE_SST_pvalue_1e-2_peak_118773	46	.	2.85467	4.67429	1.54489	41
chr10	126574921	126575000	MGE_SST_pvalue_1e-2_peak_118776	44	.	2.83447	4.49791	1.54489	38
chr10	126605244	126605598	MGE_SST_pvalue_1e-2_peak_118785	72	.	5.04286	7.25809	3.54400	66
chr10	126606064	126606318	MGE_SST_pvalue_1e-2_peak_118786	57	.	4.20239	5.75623	2.38677	19
chr10	126656193	126656285	MGE_SST_pvalue_1e-2_peak_118804	57	.	3.70268	5.78921	2.40338	44
chr10	126656440	126656527	MGE_SST_pvalue_1e-2_peak_118805	57	.	3.70268	5.78921	2.40338	44
chr10	126666626	126666976	MGE_SST_pvalue_1e-2_peak_118810	55	.	3.65330	5.50407	2.18661	288
chr10	126706508	126706610	MGE_SST_pvalue_1e-2_peak_118833	46	.	2.85415	4.66951	1.54489	50
chr10	126712735	126712841	MGE_SST_pvalue_1e-2_peak_118837	65	.	3.80622	6.57065	2.99896	47
chr10	126744175	126744271	MGE_SST_pvalue_1e-2_peak_118845	44	.	2.83447	4.49791	1.54489	47
chr10	126749527	126749715	MGE_SST_pvalue_1e-2_peak_118851	57	.	3.70268	5.78921	2.40338	125
chr10	126773665	126773788	MGE_SST_pvalue_1e-2_peak_118859	59	.	3.72787	5.95225	2.52731	68
chr10	126773935	126774217	MGE_SST_pvalue_1e-2_peak_118860	42	.	2.79590	4.21192	1.36176	52
chr10	126821619	126821706	MGE_SST_pvalue_1e-2_peak_118875	44	.	2.83447	4.49791	1.54489	42
chr10	126847433	126847842	MGE_SST_pvalue_1e-2_peak_118882	56	.	3.67782	5.64059	2.29030	57
chr10	127006102	127006201	MGE_SST_pvalue_1e-2_peak_118916	46	.	2.85467	4.67429	1.54489	48
chr10	127408069	127408593	MGE_SST_pvalue_1e-2_peak_118979	86	.	5.81202	8.60663	4.62485	64
chr10	127422186	127422270	MGE_SST_pvalue_1e-2_peak_118983	46	.	2.85467	4.67429	1.54489	41
chr10	127449542	127449695	MGE_SST_pvalue_1e-2_peak_118992	44	.	2.83447	4.49791	1.54489	83
chr10	127465372	127465587	MGE_SST_pvalue_1e-2_peak_119003	46	.	2.85467	4.67429	1.54489	165
chr10	127493994	127494134	MGE_SST_pvalue_1e-2_peak_119013	46	.	2.85467	4.67429	1.54489	69
chr10	127511890	127512192	MGE_SST_pvalue_1e-2_peak_119019	75	.	4.62834	7.58464	3.80514	244
chr10	127532410	127532515	MGE_SST_pvalue_1e-2_peak_119031	44	.	2.83447	4.49791	1.54489	51
chr10	127584476	127584784	MGE_SST_pvalue_1e-2_peak_119072	63	.	4.72404	6.36848	2.85326	274
chr10	127584945	127585244	MGE_SST_pvalue_1e-2_peak_119073	63	.	4.72404	6.36848	2.85326	153
chr10	127594049	127594123	MGE_SST_pvalue_1e-2_peak_119076	46	.	2.85467	4.67429	1.54489	36
chr10	127623044	127623166	MGE_SST_pvalue_1e-2_peak_119087	65	.	3.80554	6.56427	2.99896	53
chr10	127698563	127698720	MGE_SST_pvalue_1e-2_peak_119111	46	.	2.85415	4.66951	1.54489	109
chr10	127703065	127703184	MGE_SST_pvalue_1e-2_peak_119113	43	.	2.81505	4.34682	1.45334	58
chr10	127750737	127750834	MGE_SST_pvalue_1e-2_peak_119126	46	.	2.85467	4.67429	1.54489	47
chr10	127783625	127783730	MGE_SST_pvalue_1e-2_peak_119138	59	.	3.72787	5.95225	2.52731	58
chr10	127820714	127820848	MGE_SST_pvalue_1e-2_peak_119155	46	.	2.85467	4.67429	1.54489	66
chr10	127859128	127859464	MGE_SST_pvalue_1e-2_peak_119174	43	.	2.81505	4.34682	1.45334	69
chr10	127888743	127888880	MGE_SST_pvalue_1e-2_peak_119182	46	.	2.85415	4.66951	1.54489	67
chr10	127902982	127903327	MGE_SST_pvalue_1e-2_peak_119189	70	.	4.53638	7.06887	3.39352	279
chr10	127911351	127911631	MGE_SST_pvalue_1e-2_peak_119195	55	.	3.65330	5.50407	2.18661	60
chr10	127931327	127931739	MGE_SST_pvalue_1e-2_peak_119211	57	.	3.70268	5.78921	2.40338	348
chr10	127991565	127991684	MGE_SST_pvalue_1e-2_peak_119233	46	.	2.85467	4.67429	1.54489	58
chr10	128047136	128047355	MGE_SST_pvalue_1e-2_peak_119251	46	.	2.85467	4.67429	1.54489	37
chr10	128069036	128069124	MGE_SST_pvalue_1e-2_peak_119258	42	.	2.79590	4.21192	1.36176	43
chr10	128070137	128070324	MGE_SST_pvalue_1e-2_peak_119259	42	.	2.79590	4.21192	1.36176	66
chr10	128076781	128077062	MGE_SST_pvalue_1e-2_peak_119262	43	.	2.81505	4.34682	1.45334	43
chr10	128079873	128080014	MGE_SST_pvalue_1e-2_peak_119264	44	.	2.83447	4.49791	1.54489	69
chr10	128099980	128100108	MGE_SST_pvalue_1e-2_peak_119268	46	.	2.85467	4.67429	1.54489	63
chr10	128112810	128112954	MGE_SST_pvalue_1e-2_peak_119269	46	.	2.85467	4.67429	1.54489	71
chr10	128192842	128192933	MGE_SST_pvalue_1e-2_peak_119294	46	.	2.85467	4.67429	1.54489	44
chr10	128237242	128237373	MGE_SST_pvalue_1e-2_peak_119304	44	.	2.83447	4.49791	1.54489	64
chr10	128238902	128239018	MGE_SST_pvalue_1e-2_peak_119306	43	.	2.81505	4.34682	1.45334	57
chr10	128249599	128249672	MGE_SST_pvalue_1e-2_peak_119309	44	.	3.40368	4.46677	1.54489	36
chr10	128249941	128250303	MGE_SST_pvalue_1e-2_peak_119310	59	.	4.25459	5.92478	2.51586	56
chr10	128513011	128513149	MGE_SST_pvalue_1e-2_peak_119372	46	.	2.85467	4.67429	1.54489	68
chr10	128543863	128543944	MGE_SST_pvalue_1e-2_peak_119379	46	.	2.85415	4.66951	1.54489	39
chr10	128786592	128786731	MGE_SST_pvalue_1e-2_peak_119403	43	.	2.81505	4.34682	1.45334	68
chr10	128797781	128797905	MGE_SST_pvalue_1e-2_peak_119408	46	.	2.85467	4.67429	1.54489	61
chr10	128832809	128833051	MGE_SST_pvalue_1e-2_peak_119424	43	.	2.81505	4.34682	1.45334	42
chr10	128833254	128833332	MGE_SST_pvalue_1e-2_peak_119425	42	.	2.79590	4.21192	1.36176	38
chr10	128866300	128866404	MGE_SST_pvalue_1e-2_peak_119440	52	.	3.60523	5.26053	1.99473	48
chr10	128874892	128874997	MGE_SST_pvalue_1e-2_peak_119443	46	.	2.85467	4.67429	1.54489	51
chr10	128898675	128898800	MGE_SST_pvalue_1e-2_peak_119454	46	.	2.85415	4.66951	1.54489	61
chr10	128941052	128941410	MGE_SST_pvalue_1e-2_peak_119465	59	.	3.72787	5.95225	2.52731	301
chr10	128994598	128994677	MGE_SST_pvalue_1e-2_peak_119493	53	.	4.05318	5.32112	2.04891	38
chr10	128994906	128995233	MGE_SST_pvalue_1e-2_peak_119494	67	.	4.86381	6.73327	3.12879	229
chr10	129196800	129197453	MGE_SST_pvalue_1e-2_peak_119551	57	.	3.70268	5.78921	2.40338	68
chr10	129210654	129210777	MGE_SST_pvalue_1e-2_peak_119560	46	.	2.85415	4.66951	1.54489	60
chr10	129222915	129223270	MGE_SST_pvalue_1e-2_peak_119565	77	.	4.65983	7.78896	3.97323	299
chr10	129323198	129323439	MGE_SST_pvalue_1e-2_peak_119604	50	.	3.55840	5.04815	1.83420	61
chr10	129324159	129324238	MGE_SST_pvalue_1e-2_peak_119606	50	.	3.55840	5.04815	1.83420	38
chr10	129375009	129375605	MGE_SST_pvalue_1e-2_peak_119635	55	.	3.65330	5.50407	2.18661	432
chr10	129417796	129418090	MGE_SST_pvalue_1e-2_peak_119645	61	.	3.75340	6.13275	2.66791	212
chr10	129534582	129534695	MGE_SST_pvalue_1e-2_peak_119663	46	.	2.85467	4.67429	1.54489	55
chr10	129705130	129705649	MGE_SST_pvalue_1e-2_peak_119701	96	.	6.10820	9.60739	5.44573	191
chr10	129717729	129717825	MGE_SST_pvalue_1e-2_peak_119705	46	.	2.85467	4.67429	1.54489	47
chr10	129759364	129759445	MGE_SST_pvalue_1e-2_peak_119724	46	.	2.85467	4.67429	1.54489	39
chr10	129768525	129768745	MGE_SST_pvalue_1e-2_peak_119726	42	.	2.79590	4.21192	1.36176	178
chr10	129771006	129771292	MGE_SST_pvalue_1e-2_peak_119730	50	.	3.55840	5.04815	1.83420	236
chr10	129776057	129776239	MGE_SST_pvalue_1e-2_peak_119734	43	.	2.81505	4.34682	1.45334	117
chr10	129789342	129789647	MGE_SST_pvalue_1e-2_peak_119739	46	.	2.85415	4.66951	1.54489	38
chr10	129797760	129798100	MGE_SST_pvalue_1e-2_peak_119741	63	.	4.69704	6.30170	2.81055	57
chr10	129809528	129810062	MGE_SST_pvalue_1e-2_peak_119743	55	.	3.65330	5.50407	2.18661	293
chr10	129816600	129816970	MGE_SST_pvalue_1e-2_peak_119746	98	.	6.52369	9.85529	5.64881	90
chr10	129832092	129832411	MGE_SST_pvalue_1e-2_peak_119752	43	.	2.81505	4.34682	1.45334	252
chr10	129861822	129861924	MGE_SST_pvalue_1e-2_peak_119771	68	.	5.10093	6.84728	3.21759	47
chr10	129862097	129862185	MGE_SST_pvalue_1e-2_peak_119772	43	.	3.66300	4.39923	1.49777	44
chr10	129862914	129863305	MGE_SST_pvalue_1e-2_peak_119774	57	.	4.44313	5.71997	2.35743	135
chr10	129867741	129867850	MGE_SST_pvalue_1e-2_peak_119775	41	.	3.30115	4.15062	1.33402	40
chr10	129905124	129905441	MGE_SST_pvalue_1e-2_peak_119792	46	.	2.85467	4.67429	1.54489	49
chr10	129924794	129924910	MGE_SST_pvalue_1e-2_peak_119793	65	.	3.80554	6.56427	2.99896	53
chr10	129925119	129925214	MGE_SST_pvalue_1e-2_peak_119794	46	.	2.85415	4.66951	1.54489	46
chr10	129948520	129948642	MGE_SST_pvalue_1e-2_peak_119802	46	.	2.85467	4.67429	1.54489	60
chr10	130223312	130223443	MGE_SST_pvalue_1e-2_peak_119857	46	.	2.85467	4.67429	1.54489	64
chr10	130374103	130374414	MGE_SST_pvalue_1e-2_peak_119889	61	.	3.75340	6.13275	2.66791	210
chr10	130426902	130427234	MGE_SST_pvalue_1e-2_peak_119899	46	.	2.85415	4.66951	1.54489	259
chr10	130430212	130430292	MGE_SST_pvalue_1e-2_peak_119900	46	.	2.85467	4.67429	1.54489	39
chr10	130569517	130569653	MGE_SST_pvalue_1e-2_peak_119924	46	.	2.85467	4.67429	1.54489	67
chr10	130616685	130616768	MGE_SST_pvalue_1e-2_peak_119928	46	.	2.85467	4.67429	1.54489	40
chr10	130673467	130673747	MGE_SST_pvalue_1e-2_peak_119945	46	.	2.85467	4.67429	1.54489	208
chr10	130741541	130741791	MGE_SST_pvalue_1e-2_peak_119963	63	.	3.77929	6.33483	2.82384	59
chr10	130780271	130780395	MGE_SST_pvalue_1e-2_peak_119970	46	.	2.85467	4.67429	1.54489	61
chr10	130950498	130950822	MGE_SST_pvalue_1e-2_peak_119994	46	.	2.85467	4.67429	1.54489	63
chr10	131048087	131048565	MGE_SST_pvalue_1e-2_peak_120020	59	.	3.72787	5.95225	2.52731	415
chr10	131211387	131211478	MGE_SST_pvalue_1e-2_peak_120042	46	.	2.85467	4.67429	1.54489	44
chr10	131264908	131265150	MGE_SST_pvalue_1e-2_peak_120055	56	.	4.15144	5.60057	2.26638	48
chr10	131265349	131265509	MGE_SST_pvalue_1e-2_peak_120056	86	.	5.81202	8.60663	4.62485	75
chr10	131350116	131350277	MGE_SST_pvalue_1e-2_peak_120081	46	.	2.85467	4.67429	1.54489	42
chr10	131419684	131419971	MGE_SST_pvalue_1e-2_peak_120093	61	.	3.75340	6.13275	2.66791	227
chr10	131591076	131591186	MGE_SST_pvalue_1e-2_peak_120136	46	.	2.85415	4.66951	1.54489	54
chr10	131637255	131637370	MGE_SST_pvalue_1e-2_peak_120145	46	.	2.85415	4.66951	1.54489	56
chr10	131703533	131703827	MGE_SST_pvalue_1e-2_peak_120165	46	.	2.85467	4.67429	1.54489	54
chr10	131816758	131817190	MGE_SST_pvalue_1e-2_peak_120202	46	.	2.85415	4.66951	1.54489	63
chr10	131866281	131866411	MGE_SST_pvalue_1e-2_peak_120213	46	.	2.85415	4.66951	1.54489	64
chr10	131908135	131908208	MGE_SST_pvalue_1e-2_peak_120221	51	.	4.15139	5.13051	1.90764	54
chr10	131908588	131908661	MGE_SST_pvalue_1e-2_peak_120222	51	.	4.15139	5.13051	1.90764	37
chr10	131908823	131908977	MGE_SST_pvalue_1e-2_peak_120223	51	.	4.15139	5.13051	1.90764	128
chr10	131909136	131909283	MGE_SST_pvalue_1e-2_peak_120224	63	.	4.86787	6.37804	2.86125	47
chr10	131909448	131909903	MGE_SST_pvalue_1e-2_peak_120225	63	.	4.86787	6.37804	2.86125	213
chr10	131934413	131935015	MGE_SST_pvalue_1e-2_peak_120232	55	.	3.65330	5.50407	2.18661	311
chr10	131972262	131972381	MGE_SST_pvalue_1e-2_peak_120241	46	.	2.85467	4.67429	1.54489	58
chr10	131978073	131978169	MGE_SST_pvalue_1e-2_peak_120246	65	.	3.80622	6.57065	2.99896	51
chr10	131988528	131988756	MGE_SST_pvalue_1e-2_peak_120248	46	.	2.85467	4.67429	1.54489	65
chr10	132242501	132242586	MGE_SST_pvalue_1e-2_peak_120292	46	.	2.85467	4.67429	1.54489	41
chr10	132373238	132373362	MGE_SST_pvalue_1e-2_peak_120330	46	.	2.85467	4.67429	1.54489	61
chr10	132442847	132442961	MGE_SST_pvalue_1e-2_peak_120342	65	.	3.80622	6.57065	2.99896	49
chr10	132569448	132569522	MGE_SST_pvalue_1e-2_peak_120361	46	.	2.85467	4.67429	1.54489	36
chr10	132574524	132574633	MGE_SST_pvalue_1e-2_peak_120362	46	.	2.85467	4.67429	1.54489	53
chr10	132580931	132581519	MGE_SST_pvalue_1e-2_peak_120366	42	.	2.79590	4.21192	1.36176	183
chr10	132717640	132718126	MGE_SST_pvalue_1e-2_peak_120392	53	.	3.62911	5.37785	2.09044	53
chr10	132785083	132785219	MGE_SST_pvalue_1e-2_peak_120416	46	.	2.85467	4.67429	1.54489	67
chr10	132872280	132872410	MGE_SST_pvalue_1e-2_peak_120438	46	.	2.85467	4.67429	1.54489	64
chr10	132891636	132891717	MGE_SST_pvalue_1e-2_peak_120445	43	.	2.81505	4.34682	1.45334	39
chr10	132899172	132899274	MGE_SST_pvalue_1e-2_peak_120454	56	.	3.67782	5.64059	2.29030	54
chr10	132929865	132930281	MGE_SST_pvalue_1e-2_peak_120463	55	.	4.12643	5.52700	2.20181	297
chr10	132930425	132930669	MGE_SST_pvalue_1e-2_peak_120464	70	.	4.98173	7.07040	3.39352	188
chr10	132943035	132943161	MGE_SST_pvalue_1e-2_peak_120467	46	.	2.85467	4.67429	1.54489	62
chr10	132988522	132988692	MGE_SST_pvalue_1e-2_peak_120480	42	.	2.79590	4.21192	1.36176	128
chr10	132989023	132989138	MGE_SST_pvalue_1e-2_peak_120481	42	.	2.79590	4.21192	1.36176	56
chr10	133075232	133075478	MGE_SST_pvalue_1e-2_peak_120512	46	.	2.85467	4.67429	1.54489	207
chr10	133109646	133110136	MGE_SST_pvalue_1e-2_peak_120523	47	.	3.49040	4.77340	1.61785	62
chr10	133119371	133119503	MGE_SST_pvalue_1e-2_peak_120527	46	.	2.85467	4.67429	1.54489	65
chr10	133234869	133235123	MGE_SST_pvalue_1e-2_peak_120550	57	.	3.70268	5.78921	2.40338	186
chr10	133316230	133316441	MGE_SST_pvalue_1e-2_peak_120572	46	.	2.85467	4.67429	1.54489	144
chr10	133471329	133471460	MGE_SST_pvalue_1e-2_peak_120605	46	.	2.85467	4.67429	1.54489	64
chr10	133528397	133528517	MGE_SST_pvalue_1e-2_peak_120625	46	.	2.85467	4.67429	1.54489	59
chr10	133538896	133538981	MGE_SST_pvalue_1e-2_peak_120628	46	.	2.85467	4.67429	1.54489	41
chr10	133673412	133673549	MGE_SST_pvalue_1e-2_peak_120658	46	.	2.85467	4.67429	1.54489	67
chr10	133768350	133768488	MGE_SST_pvalue_1e-2_peak_120674	46	.	2.85467	4.67429	1.54489	68
chr10	133795453	133795752	MGE_SST_pvalue_1e-2_peak_120690	61	.	3.75340	6.13275	2.66791	62
chr10	133807419	133807561	MGE_SST_pvalue_1e-2_peak_120695	46	.	2.85467	4.67429	1.54489	70
chr10	133836552	133837192	MGE_SST_pvalue_1e-2_peak_120703	43	.	2.81505	4.34682	1.45334	49
chr10	133850194	133850498	MGE_SST_pvalue_1e-2_peak_120707	52	.	3.60523	5.26053	1.99473	125
chr10	133858416	133858554	MGE_SST_pvalue_1e-2_peak_120711	46	.	2.85467	4.67429	1.54489	68
chr10	133879253	133879596	MGE_SST_pvalue_1e-2_peak_120720	60	.	4.28119	6.01457	2.57872	49
chr10	133918072	133918184	MGE_SST_pvalue_1e-2_peak_120729	46	.	2.85415	4.66951	1.54489	55
chr10	133924010	133924143	MGE_SST_pvalue_1e-2_peak_120731	46	.	2.85467	4.67429	1.54489	65
chr10	133946761	133946841	MGE_SST_pvalue_1e-2_peak_120743	42	.	2.79590	4.21192	1.36176	39
chr10	133988293	133988693	MGE_SST_pvalue_1e-2_peak_120769	43	.	2.81505	4.34682	1.45334	40
chr10	134000252	134000522	MGE_SST_pvalue_1e-2_peak_120775	86	.	5.81202	8.60663	4.62485	137
chr10	134114262	134114426	MGE_SST_pvalue_1e-2_peak_120818	43	.	2.81505	4.34682	1.45334	51
chr10	134121429	134121795	MGE_SST_pvalue_1e-2_peak_120820a	103	.	6.68282	10.32403	6.02841	108
chr10	134121429	134121795	MGE_SST_pvalue_1e-2_peak_120820b	136	.	8.35352	13.69066	8.78284	190
chr10	134143150	134143436	MGE_SST_pvalue_1e-2_peak_120826	43	.	2.81505	4.34682	1.45334	217
chr10	134225449	134225529	MGE_SST_pvalue_1e-2_peak_120857	46	.	2.85467	4.67429	1.54489	39
chr10	134295636	134295780	MGE_SST_pvalue_1e-2_peak_120885	46	.	2.85467	4.67429	1.54489	71
chr10	134350696	134351334	MGE_SST_pvalue_1e-2_peak_120894a	66	.	5.02080	6.68179	3.08355	246
chr10	134350696	134351334	MGE_SST_pvalue_1e-2_peak_120894b	79	.	5.73806	7.99162	4.13853	409
chr10	134350696	134351334	MGE_SST_pvalue_1e-2_peak_120894c	136	.	8.60709	13.68959	8.78284	541
chr10	134364445	134364552	MGE_SST_pvalue_1e-2_peak_120897	46	.	2.85467	4.67429	1.54489	52
chr10	134396370	134396514	MGE_SST_pvalue_1e-2_peak_120903	46	.	2.85467	4.67429	1.54489	69
chr10	134438443	134438565	MGE_SST_pvalue_1e-2_peak_120915	42	.	2.79590	4.21192	1.36176	60
chr10	134438824	134438962	MGE_SST_pvalue_1e-2_peak_120916	42	.	2.79590	4.21192	1.36176	68
chr10	134440533	134440669	MGE_SST_pvalue_1e-2_peak_120919	42	.	2.79590	4.21192	1.36176	67
chr10	134454844	134454974	MGE_SST_pvalue_1e-2_peak_120925	46	.	2.85467	4.67429	1.54489	64
chr10	134512059	134512198	MGE_SST_pvalue_1e-2_peak_120938	46	.	2.85467	4.67429	1.54489	68
chr10	134543488	134543603	MGE_SST_pvalue_1e-2_peak_120944	46	.	2.85467	4.67429	1.54489	56
chr10	134544452	134544556	MGE_SST_pvalue_1e-2_peak_120945	46	.	2.85467	4.67429	1.54489	51
chr10	134567533	134567618	MGE_SST_pvalue_1e-2_peak_120950	46	.	2.85467	4.67429	1.54489	41
chr10	134598804	134598943	MGE_SST_pvalue_1e-2_peak_120956	46	.	2.85467	4.67429	1.54489	68
chr10	134740123	134740434	MGE_SST_pvalue_1e-2_peak_120980	43	.	2.81505	4.34682	1.45334	131
chr10	134745076	134745173	MGE_SST_pvalue_1e-2_peak_120983	42	.	2.79590	4.21192	1.36176	47
chr10	134753808	134754118	MGE_SST_pvalue_1e-2_peak_120987	57	.	3.70268	5.78921	2.40338	55
chr10	134774727	134775003	MGE_SST_pvalue_1e-2_peak_121001	42	.	2.79590	4.21192	1.36176	51
chr10	134775698	134775815	MGE_SST_pvalue_1e-2_peak_121003	42	.	2.79590	4.21192	1.36176	57
chr10	134798287	134798394	MGE_SST_pvalue_1e-2_peak_121010	44	.	2.83447	4.49791	1.54489	52
chr10	134801458	134801711	MGE_SST_pvalue_1e-2_peak_121012	57	.	3.70268	5.78921	2.40338	187
chr10	134807819	134807924	MGE_SST_pvalue_1e-2_peak_121015	46	.	2.85467	4.67429	1.54489	51
chr10	134886485	134886650	MGE_SST_pvalue_1e-2_peak_121032	43	.	2.81505	4.34682	1.45334	50
chr10	134914843	134915024	MGE_SST_pvalue_1e-2_peak_121048	43	.	2.81505	4.34682	1.45334	56
chr10	134975108	134975185	MGE_SST_pvalue_1e-2_peak_121061	43	.	2.81505	4.34682	1.45334	37
chr10	135106265	135106566	MGE_SST_pvalue_1e-2_peak_121084	46	.	2.85467	4.67429	1.54489	56
chr10	135122407	135122754	MGE_SST_pvalue_1e-2_peak_121087	57	.	3.70268	5.78921	2.40338	99
chr10	135128777	135128917	MGE_SST_pvalue_1e-2_peak_121092	46	.	2.85467	4.67429	1.54489	69
chr10	135138203	135138313	MGE_SST_pvalue_1e-2_peak_121095	57	.	4.20239	5.75623	2.38677	42
chr10	135148331	135148453	MGE_SST_pvalue_1e-2_peak_121098	63	.	4.36300	6.31016	2.81157	51
chr10	135149569	135149689	MGE_SST_pvalue_1e-2_peak_121102	48	.	3.51278	4.85998	1.68534	56
chr10	135161852	135161952	MGE_SST_pvalue_1e-2_peak_121106	43	.	2.81505	4.34682	1.45334	49
chr10	135163187	135163262	MGE_SST_pvalue_1e-2_peak_121108	43	.	2.81505	4.34682	1.45334	36
chr10	135164185	135164273	MGE_SST_pvalue_1e-2_peak_121110	42	.	2.79590	4.21192	1.36176	43
chr10	135186675	135187070	MGE_SST_pvalue_1e-2_peak_121117	80	.	4.69175	8.01511	4.15755	251
chr10	135192985	135193098	MGE_SST_pvalue_1e-2_peak_121120	46	.	2.85467	4.67429	1.54489	55
chr10	135207526	135207958	MGE_SST_pvalue_1e-2_peak_121122	46	.	2.85467	4.67429	1.54489	63
chr10	135236428	135236563	MGE_SST_pvalue_1e-2_peak_121127	44	.	2.83447	4.49791	1.54489	66
chr10	135237105	135237236	MGE_SST_pvalue_1e-2_peak_121128	44	.	2.83447	4.49791	1.54489	64
chr10	135491056	135491170	MGE_SST_pvalue_1e-2_peak_121152	65	.	3.80622	6.57065	2.99896	59
chr10	135500465	135501148	MGE_SST_pvalue_1e-2_peak_121154	51	.	3.58166	5.15094	1.91223	450
chr11	193061	193145	MGE_SST_pvalue_1e-2_peak_121162	46	.	2.85467	4.67429	1.54489	41
chr11	207254	207804	MGE_SST_pvalue_1e-2_peak_121165	71	.	5.01211	7.16245	3.46967	157
chr11	236344	236698	MGE_SST_pvalue_1e-2_peak_121172	46	.	2.85415	4.66951	1.54489	97
chr11	407308	407449	MGE_SST_pvalue_1e-2_peak_121194	46	.	2.85467	4.67429	1.54489	69
chr11	447797	448769	MGE_SST_pvalue_1e-2_peak_121201	50	.	3.55840	5.04815	1.83420	725
chr11	506954	507543	MGE_SST_pvalue_1e-2_peak_121222	67	.	4.47708	6.78418	3.16699	429
chr11	529747	529863	MGE_SST_pvalue_1e-2_peak_121230	46	.	2.85467	4.67429	1.54489	57
chr11	535287	535728	MGE_SST_pvalue_1e-2_peak_121232	55	.	3.65330	5.50407	2.18661	219
chr11	560790	561223	MGE_SST_pvalue_1e-2_peak_121244	75	.	4.62834	7.58464	3.80514	152
chr11	575768	576301	MGE_SST_pvalue_1e-2_peak_121248	85	.	5.77701	8.50271	4.54521	370
chr11	695091	695353	MGE_SST_pvalue_1e-2_peak_121280	93	.	6.03136	9.32317	5.21353	58
chr11	695707	695814	MGE_SST_pvalue_1e-2_peak_121281	46	.	3.44649	4.61288	1.54489	53
chr11	747292	747500	MGE_SST_pvalue_1e-2_peak_121297	44	.	2.83447	4.49791	1.54489	47
chr11	795212	795468	MGE_SST_pvalue_1e-2_peak_121320	47	.	3.49040	4.77340	1.61785	59
chr11	797232	797595	MGE_SST_pvalue_1e-2_peak_121323	48	.	3.51278	4.85998	1.68534	263
chr11	809493	809714	MGE_SST_pvalue_1e-2_peak_121329	44	.	2.83447	4.49791	1.54489	156
chr11	819560	819953	MGE_SST_pvalue_1e-2_peak_121332	43	.	2.81505	4.34682	1.45334	68
chr11	861922	862012	MGE_SST_pvalue_1e-2_peak_121353	42	.	2.79590	4.21192	1.36176	44
chr11	870268	870406	MGE_SST_pvalue_1e-2_peak_121360	46	.	2.85467	4.67429	1.54489	68
chr11	910085	911061	MGE_SST_pvalue_1e-2_peak_121373	43	.	2.81505	4.34682	1.45334	537
chr11	919066	919415	MGE_SST_pvalue_1e-2_peak_121376	46	.	2.85467	4.67429	1.54489	213
chr11	925134	925387	MGE_SST_pvalue_1e-2_peak_121378	42	.	2.79590	4.21192	1.36176	188
chr11	925817	926080	MGE_SST_pvalue_1e-2_peak_121379	59	.	3.72787	5.95225	2.52731	192
chr11	949806	949935	MGE_SST_pvalue_1e-2_peak_121387	46	.	2.85467	4.67429	1.54489	63
chr11	995905	996012	MGE_SST_pvalue_1e-2_peak_121403	43	.	2.81505	4.34682	1.45334	52
chr11	1006802	1007143	MGE_SST_pvalue_1e-2_peak_121409	42	.	2.79590	4.21192	1.36176	71
chr11	1051289	1051387	MGE_SST_pvalue_1e-2_peak_121427	44	.	2.83447	4.49791	1.54489	48
chr11	1147727	1147802	MGE_SST_pvalue_1e-2_peak_121449	46	.	2.85415	4.66951	1.54489	36
chr11	1239755	1240086	MGE_SST_pvalue_1e-2_peak_121461	46	.	2.85467	4.67429	1.54489	62
chr11	1277776	1277875	MGE_SST_pvalue_1e-2_peak_121469	46	.	2.85467	4.67429	1.54489	48
chr11	1283964	1284135	MGE_SST_pvalue_1e-2_peak_121472	67	.	4.47708	6.78418	3.16699	109
chr11	1297879	1297994	MGE_SST_pvalue_1e-2_peak_121484	63	.	3.77929	6.33483	2.82384	57
chr11	1348043	1348247	MGE_SST_pvalue_1e-2_peak_121498	46	.	2.85467	4.67429	1.54489	46
chr11	1357841	1358069	MGE_SST_pvalue_1e-2_peak_121503	43	.	2.81505	4.34682	1.45334	37
chr11	1410877	1411095	MGE_SST_pvalue_1e-2_peak_121515	76	.	5.16974	7.68256	3.88749	152
chr11	1458945	1459084	MGE_SST_pvalue_1e-2_peak_121531	46	.	2.85467	4.67429	1.54489	68
chr11	1485848	1486072	MGE_SST_pvalue_1e-2_peak_121543	42	.	2.79590	4.21192	1.36176	71
chr11	1552336	1552610	MGE_SST_pvalue_1e-2_peak_121562	44	.	2.83447	4.49791	1.54489	48
chr11	1567639	1567749	MGE_SST_pvalue_1e-2_peak_121565	44	.	2.83447	4.49791	1.54489	54
chr11	1581269	1581645	MGE_SST_pvalue_1e-2_peak_121578	43	.	2.81505	4.34682	1.45334	167
chr11	1593477	1593800	MGE_SST_pvalue_1e-2_peak_121583	57	.	4.20239	5.75623	2.38677	34
chr11	1594868	1594983	MGE_SST_pvalue_1e-2_peak_121584	43	.	3.38266	4.39837	1.49777	47
chr11	1603392	1603648	MGE_SST_pvalue_1e-2_peak_121585	46	.	2.85415	4.66951	1.54489	56
chr11	1612390	1612487	MGE_SST_pvalue_1e-2_peak_121590	46	.	2.85415	4.66951	1.54489	47
chr11	1769879	1769978	MGE_SST_pvalue_1e-2_peak_121623	78	.	5.20246	7.80107	3.97851	46
chr11	1785085	1785349	MGE_SST_pvalue_1e-2_peak_121633	43	.	2.81505	4.34682	1.45334	55
chr11	1855734	1855855	MGE_SST_pvalue_1e-2_peak_121648	46	.	2.85415	4.66951	1.54489	59
chr11	1891955	1892069	MGE_SST_pvalue_1e-2_peak_121654	46	.	2.85467	4.67429	1.54489	56
chr11	1968287	1968660	MGE_SST_pvalue_1e-2_peak_121673	61	.	3.75340	6.13275	2.66791	256
chr11	2019729	2019827	MGE_SST_pvalue_1e-2_peak_121690	44	.	2.83447	4.49791	1.54489	48
chr11	2218557	2218750	MGE_SST_pvalue_1e-2_peak_121729	46	.	2.85467	4.67429	1.54489	132
chr11	2336368	2336492	MGE_SST_pvalue_1e-2_peak_121757	46	.	2.85467	4.67429	1.54489	61
chr11	2380309	2380642	MGE_SST_pvalue_1e-2_peak_121770	46	.	2.85467	4.67429	1.54489	270
chr11	2421410	2422038	MGE_SST_pvalue_1e-2_peak_121784	85	.	5.77701	8.50271	4.54521	172
chr11	2554120	2554261	MGE_SST_pvalue_1e-2_peak_121805	42	.	2.79590	4.21192	1.36176	69
chr11	2594169	2594272	MGE_SST_pvalue_1e-2_peak_121819	46	.	2.85415	4.66951	1.54489	50
chr11	2668548	2668669	MGE_SST_pvalue_1e-2_peak_121839	46	.	2.85467	4.67429	1.54489	59
chr11	2693905	2694021	MGE_SST_pvalue_1e-2_peak_121841	46	.	2.85467	4.67429	1.54489	57
chr11	2720833	2721803	MGE_SST_pvalue_1e-2_peak_121843	80	.	5.26917	8.05644	4.18291	598
chr11	2765713	2765843	MGE_SST_pvalue_1e-2_peak_121858	46	.	2.85467	4.67429	1.54489	64
chr11	2800025	2800134	MGE_SST_pvalue_1e-2_peak_121868	73	.	4.59728	7.39833	3.65857	60
chr11	2884593	2884677	MGE_SST_pvalue_1e-2_peak_121889	46	.	2.85467	4.67429	1.54489	41
chr11	2908785	2908875	MGE_SST_pvalue_1e-2_peak_121900	42	.	2.79590	4.21192	1.36176	44
chr11	2913885	2913970	MGE_SST_pvalue_1e-2_peak_121904	46	.	2.85467	4.67429	1.54489	41
chr11	2986086	2986337	MGE_SST_pvalue_1e-2_peak_121931	51	.	3.58166	5.15094	1.91223	60
chr11	2999980	3000071	MGE_SST_pvalue_1e-2_peak_121943	43	.	2.81505	4.34682	1.45334	44
chr11	3013315	3013438	MGE_SST_pvalue_1e-2_peak_121949	57	.	3.70268	5.78921	2.40338	75
chr11	3013624	3013766	MGE_SST_pvalue_1e-2_peak_121950	57	.	3.70268	5.78921	2.40338	70
chr11	3071204	3071492	MGE_SST_pvalue_1e-2_peak_121978	71	.	5.01211	7.16245	3.46967	102
chr11	3073135	3073221	MGE_SST_pvalue_1e-2_peak_121979	42	.	3.34141	4.26972	1.41404	40
chr11	3078623	3078826	MGE_SST_pvalue_1e-2_peak_121980	124	.	7.65827	12.43638	7.76283	72
chr11	3152227	3152341	MGE_SST_pvalue_1e-2_peak_122003	46	.	2.85467	4.67429	1.54489	56
chr11	3181434	3182087	MGE_SST_pvalue_1e-2_peak_122010	61	.	4.74737	6.14848	2.68210	227
chr11	3186208	3186664	MGE_SST_pvalue_1e-2_peak_122011	53	.	4.25894	5.33988	2.06555	373
chr11	3265380	3265498	MGE_SST_pvalue_1e-2_peak_122024	46	.	2.85467	4.67429	1.54489	58
chr11	3400239	3400611	MGE_SST_pvalue_1e-2_peak_122032	59	.	4.25459	5.92478	2.51586	212
chr11	3438353	3438431	MGE_SST_pvalue_1e-2_peak_122039	44	.	2.83447	4.49791	1.54489	38
chr11	3443737	3443989	MGE_SST_pvalue_1e-2_peak_122040	63	.	4.72404	6.36848	2.85326	171
chr11	3444150	3444519	MGE_SST_pvalue_1e-2_peak_122041	92	.	6.29872	9.25743	5.15849	241
chr11	3663403	3663696	MGE_SST_pvalue_1e-2_peak_122072	46	.	2.85467	4.67429	1.54489	50
chr11	3691374	3691480	MGE_SST_pvalue_1e-2_peak_122076	46	.	2.85467	4.67429	1.54489	52
chr11	3704465	3704576	MGE_SST_pvalue_1e-2_peak_122079	46	.	2.85467	4.67429	1.54489	54
chr11	3723292	3723419	MGE_SST_pvalue_1e-2_peak_122085	46	.	2.85467	4.67429	1.54489	62
chr11	3723598	3723728	MGE_SST_pvalue_1e-2_peak_122086	46	.	2.85467	4.67429	1.54489	46
chr11	3742696	3742828	MGE_SST_pvalue_1e-2_peak_122088	46	.	2.85467	4.67429	1.54489	65
chr11	3750926	3751312	MGE_SST_pvalue_1e-2_peak_122090	46	.	2.85467	4.67429	1.54489	174
chr11	3769156	3769292	MGE_SST_pvalue_1e-2_peak_122096	63	.	3.77929	6.33483	2.82384	72
chr11	3786176	3786299	MGE_SST_pvalue_1e-2_peak_122105	46	.	2.85467	4.67429	1.54489	60
chr11	3803877	3803952	MGE_SST_pvalue_1e-2_peak_122113	46	.	2.85415	4.66951	1.54489	36
chr11	3818573	3819252	MGE_SST_pvalue_1e-2_peak_122119a	83	.	5.92768	8.33063	4.40810	263
chr11	3818573	3819252	MGE_SST_pvalue_1e-2_peak_122119b	166	.	9.87947	16.60860	11.13657	464
chr11	3828721	3829527	MGE_SST_pvalue_1e-2_peak_122120	64	.	4.39097	6.41891	2.89402	568
chr11	3837456	3837584	MGE_SST_pvalue_1e-2_peak_122126	46	.	2.85415	4.66951	1.54489	63
chr11	3848181	3848304	MGE_SST_pvalue_1e-2_peak_122130	61	.	3.75340	6.13275	2.66791	55
chr11	3862482	3863074	MGE_SST_pvalue_1e-2_peak_122140	63	.	4.72404	6.36848	2.85326	222
chr11	3870664	3870888	MGE_SST_pvalue_1e-2_peak_122142	46	.	2.85467	4.67429	1.54489	63
chr11	3876137	3876969	MGE_SST_pvalue_1e-2_peak_122143	66	.	4.83520	6.65579	3.06073	262
chr11	3925402	3925513	MGE_SST_pvalue_1e-2_peak_122164	46	.	2.85415	4.66951	1.54489	54
chr11	3955291	3955387	MGE_SST_pvalue_1e-2_peak_122178	46	.	2.85467	4.67429	1.54489	47
chr11	3961116	3961455	MGE_SST_pvalue_1e-2_peak_122183	70	.	4.53638	7.06887	3.39352	100
chr11	3972680	3972794	MGE_SST_pvalue_1e-2_peak_122191	65	.	3.80622	6.57065	2.99896	58
chr11	3998087	3998213	MGE_SST_pvalue_1e-2_peak_122200	44	.	2.83447	4.49791	1.54489	62
chr11	4066271	4066389	MGE_SST_pvalue_1e-2_peak_122231	44	.	2.83447	4.49791	1.54489	58
chr11	4093515	4094197	MGE_SST_pvalue_1e-2_peak_122245	56	.	3.67782	5.64059	2.29030	632
chr11	4115388	4116202	MGE_SST_pvalue_1e-2_peak_122252a	72	.	5.26910	7.21123	3.51202	471
chr11	4115388	4116202	MGE_SST_pvalue_1e-2_peak_122252b	72	.	5.26910	7.21123	3.51202	583
chr11	4208349	4208442	MGE_SST_pvalue_1e-2_peak_122278	76	.	5.16974	7.68256	3.88749	44
chr11	4208593	4209290	MGE_SST_pvalue_1e-2_peak_122279	48	.	3.51278	4.85998	1.68534	434
chr11	4219749	4220023	MGE_SST_pvalue_1e-2_peak_122282	46	.	2.85467	4.67429	1.54489	58
chr11	4396603	4396679	MGE_SST_pvalue_1e-2_peak_122299	46	.	2.85467	4.67429	1.54489	37
chr11	4414951	4415069	MGE_SST_pvalue_1e-2_peak_122310	65	.	3.80554	6.56427	2.99896	59
chr11	4471122	4471385	MGE_SST_pvalue_1e-2_peak_122322	46	.	2.85467	4.67429	1.54489	70
chr11	4519857	4520152	MGE_SST_pvalue_1e-2_peak_122338	46	.	2.85467	4.67429	1.54489	231
chr11	4533122	4533264	MGE_SST_pvalue_1e-2_peak_122346	59	.	3.72787	5.95225	2.52731	70
chr11	4629221	4629746	MGE_SST_pvalue_1e-2_peak_122367a	105	.	7.00553	10.58141	6.24617	72
chr11	4629221	4629746	MGE_SST_pvalue_1e-2_peak_122367b	105	.	7.00553	10.58141	6.24617	275
chr11	4639019	4639151	MGE_SST_pvalue_1e-2_peak_122370	46	.	2.85467	4.67429	1.54489	65
chr11	4696311	4696499	MGE_SST_pvalue_1e-2_peak_122382	46	.	2.85467	4.67429	1.54489	135
chr11	4706652	4706792	MGE_SST_pvalue_1e-2_peak_122388	46	.	2.85467	4.67429	1.54489	69
chr11	4749724	4749806	MGE_SST_pvalue_1e-2_peak_122408	46	.	2.85467	4.67429	1.54489	40
chr11	4756037	4756115	MGE_SST_pvalue_1e-2_peak_122412	46	.	2.85467	4.67429	1.54489	38
chr11	4805359	4805444	MGE_SST_pvalue_1e-2_peak_122422	46	.	2.85467	4.67429	1.54489	41
chr11	4848355	4848460	MGE_SST_pvalue_1e-2_peak_122436	43	.	2.81505	4.34682	1.45334	51
chr11	4853978	4854092	MGE_SST_pvalue_1e-2_peak_122441	42	.	2.79590	4.21192	1.36176	56
chr11	5130128	5130411	MGE_SST_pvalue_1e-2_peak_122514	61	.	3.75340	6.13275	2.66791	222
chr11	5145033	5145614	MGE_SST_pvalue_1e-2_peak_122519	63	.	3.77929	6.33483	2.82384	467
chr11	5186463	5186604	MGE_SST_pvalue_1e-2_peak_122535	46	.	2.85467	4.67429	1.54489	69
chr11	5254350	5254494	MGE_SST_pvalue_1e-2_peak_122556	46	.	2.85467	4.67429	1.54489	71
chr11	5258444	5258550	MGE_SST_pvalue_1e-2_peak_122558	46	.	2.85467	4.67429	1.54489	52
chr11	5301992	5302167	MGE_SST_pvalue_1e-2_peak_122569	46	.	2.85467	4.67429	1.54489	40
chr11	5465904	5466051	MGE_SST_pvalue_1e-2_peak_122597	46	.	2.85467	4.67429	1.54489	66
chr11	5533407	5533485	MGE_SST_pvalue_1e-2_peak_122612	46	.	2.85467	4.67429	1.54489	38
chr11	5552485	5552628	MGE_SST_pvalue_1e-2_peak_122621	44	.	2.83447	4.49791	1.54489	70
chr11	5585187	5585292	MGE_SST_pvalue_1e-2_peak_122631	44	.	2.83447	4.49791	1.54489	51
chr11	5717161	5717246	MGE_SST_pvalue_1e-2_peak_122677	46	.	2.85415	4.66951	1.54489	41
chr11	6044387	6044632	MGE_SST_pvalue_1e-2_peak_122758	65	.	3.80622	6.57065	2.99896	44
chr11	6163771	6164416	MGE_SST_pvalue_1e-2_peak_122788	42	.	2.79590	4.21192	1.36176	64
chr11	6255714	6256366	MGE_SST_pvalue_1e-2_peak_122811a	129	.	8.21974	12.91251	8.15092	259
chr11	6255714	6256366	MGE_SST_pvalue_1e-2_peak_122811b	129	.	8.21974	12.91251	8.15092	489
chr11	6272522	6272752	MGE_SST_pvalue_1e-2_peak_122817	45	.	3.42495	4.53818	1.54489	174
chr11	6280092	6280446	MGE_SST_pvalue_1e-2_peak_122818	52	.	4.21526	5.25383	1.99473	72
chr11	6280656	6281308	MGE_SST_pvalue_1e-2_peak_122819	51	.	4.15139	5.13051	1.90764	61
chr11	6294507	6294943	MGE_SST_pvalue_1e-2_peak_122821a	90	.	6.22713	9.08015	5.01222	67
chr11	6294507	6294943	MGE_SST_pvalue_1e-2_peak_122821b	76	.	5.44874	7.62969	3.84306	186
chr11	6314031	6314318	MGE_SST_pvalue_1e-2_peak_122825	42	.	2.79590	4.21192	1.36176	231
chr11	6329186	6329432	MGE_SST_pvalue_1e-2_peak_122835	45	.	3.42495	4.53818	1.54489	21
chr11	6341236	6341489	MGE_SST_pvalue_1e-2_peak_122841	43	.	2.81505	4.34682	1.45334	216
chr11	6354217	6354788	MGE_SST_pvalue_1e-2_peak_122846	73	.	4.59728	7.39833	3.65857	392
chr11	6373366	6373477	MGE_SST_pvalue_1e-2_peak_122851	44	.	2.83447	4.49791	1.54489	54
chr11	6378638	6378773	MGE_SST_pvalue_1e-2_peak_122855	42	.	2.79590	4.21192	1.36176	58
chr11	6384469	6384592	MGE_SST_pvalue_1e-2_peak_122858	85	.	4.75692	8.55556	4.58758	60
chr11	6411514	6411786	MGE_SST_pvalue_1e-2_peak_122866	85	.	5.98892	8.52626	4.56394	176
chr11	6426498	6426822	MGE_SST_pvalue_1e-2_peak_122873	46	.	3.44649	4.61288	1.54489	210
chr11	6435070	6435424	MGE_SST_pvalue_1e-2_peak_122874	58	.	4.51637	5.88004	2.47933	103
chr11	6440016	6440964	MGE_SST_pvalue_1e-2_peak_122875a	65	.	4.94315	6.52570	2.98411	378
chr11	6440016	6440964	MGE_SST_pvalue_1e-2_peak_122875b	66	.	4.99465	6.62877	3.04672	702
chr11	6495030	6495652	MGE_SST_pvalue_1e-2_peak_122891	103	.	6.88811	10.30028	6.01190	361
chr11	6502542	6503042	MGE_SST_pvalue_1e-2_peak_122892	99	.	6.18703	9.92215	5.70058	62
chr11	6534915	6535154	MGE_SST_pvalue_1e-2_peak_122913	43	.	2.81505	4.34682	1.45334	171
chr11	6541266	6541340	MGE_SST_pvalue_1e-2_peak_122916	46	.	2.85467	4.67429	1.54489	36
chr11	6567815	6567896	MGE_SST_pvalue_1e-2_peak_122921	46	.	2.85467	4.67429	1.54489	39
chr11	6618016	6618208	MGE_SST_pvalue_1e-2_peak_122945	43	.	2.81505	4.34682	1.45334	91
chr11	6624847	6625246	MGE_SST_pvalue_1e-2_peak_122947	80	.	5.60808	8.03297	4.16879	191
chr11	6633034	6633987	MGE_SST_pvalue_1e-2_peak_122949a	67	.	5.07393	6.79101	3.17155	456
chr11	6633034	6633987	MGE_SST_pvalue_1e-2_peak_122949b	138	.	8.69817	13.88044	8.93501	591
chr11	6640383	6641055	MGE_SST_pvalue_1e-2_peak_122951	80	.	5.76826	8.05376	4.18291	355
chr11	6662826	6662941	MGE_SST_pvalue_1e-2_peak_122966	61	.	3.75340	6.13275	2.66791	56
chr11	6668453	6668557	MGE_SST_pvalue_1e-2_peak_122970	48	.	3.51278	4.85998	1.68534	50
chr11	6668711	6668966	MGE_SST_pvalue_1e-2_peak_122971	64	.	4.39097	6.41891	2.89402	71
chr11	6676263	6676413	MGE_SST_pvalue_1e-2_peak_122973	52	.	4.02933	5.25693	1.99473	39
chr11	6696229	6696314	MGE_SST_pvalue_1e-2_peak_122983	42	.	2.79590	4.21192	1.36176	41
chr11	6704216	6704984	MGE_SST_pvalue_1e-2_peak_122986a	72	.	5.26910	7.21123	3.51202	388
chr11	6704216	6704984	MGE_SST_pvalue_1e-2_peak_122986b	86	.	6.05510	8.67509	4.68209	600
chr11	6714741	6714833	MGE_SST_pvalue_1e-2_peak_122988	46	.	2.85415	4.66951	1.54489	45
chr11	6724665	6724767	MGE_SST_pvalue_1e-2_peak_122993	46	.	2.85467	4.67429	1.54489	50
chr11	6724916	6725017	MGE_SST_pvalue_1e-2_peak_122994	46	.	2.85467	4.67429	1.54489	49
chr11	6749641	6749724	MGE_SST_pvalue_1e-2_peak_123001	46	.	2.85467	4.67429	1.54489	40
chr11	6756328	6757133	MGE_SST_pvalue_1e-2_peak_123005	64	.	4.39097	6.41891	2.89402	253
chr11	6778417	6778968	MGE_SST_pvalue_1e-2_peak_123018	73	.	4.59728	7.39833	3.65857	452
chr11	6793719	6794118	MGE_SST_pvalue_1e-2_peak_123022	57	.	3.70268	5.78921	2.40338	248
chr11	6820482	6820590	MGE_SST_pvalue_1e-2_peak_123034	46	.	2.85467	4.67429	1.54489	53
chr11	6878066	6878494	MGE_SST_pvalue_1e-2_peak_123048	60	.	4.28119	6.01457	2.57872	211
chr11	6895601	6895892	MGE_SST_pvalue_1e-2_peak_123058	42	.	2.79590	4.21192	1.36176	241
chr11	6921787	6921910	MGE_SST_pvalue_1e-2_peak_123067	46	.	2.85467	4.67429	1.54489	60
chr11	6947476	6947983	MGE_SST_pvalue_1e-2_peak_123085	55	.	4.12643	5.52700	2.20181	168
chr11	7041122	7041271	MGE_SST_pvalue_1e-2_peak_123115	51	.	4.00577	5.19473	1.94994	42
chr11	7041685	7041859	MGE_SST_pvalue_1e-2_peak_123117	52	.	4.02933	5.25693	1.99473	119
chr11	7165193	7165689	MGE_SST_pvalue_1e-2_peak_123156	44	.	2.83447	4.49791	1.54489	239
chr11	7273169	7273334	MGE_SST_pvalue_1e-2_peak_123185	70	.	4.53638	7.06887	3.39352	70
chr11	7299723	7299926	MGE_SST_pvalue_1e-2_peak_123199	46	.	2.85467	4.67429	1.54489	58
chr11	7386272	7386509	MGE_SST_pvalue_1e-2_peak_123243	46	.	2.85467	4.67429	1.54489	177
chr11	7472571	7472690	MGE_SST_pvalue_1e-2_peak_123263	78	.	5.20246	7.80107	3.97851	66
chr11	7478482	7478572	MGE_SST_pvalue_1e-2_peak_123266	42	.	2.79590	4.21192	1.36176	44
chr11	7534670	7535000	MGE_SST_pvalue_1e-2_peak_123289	73	.	5.07400	7.35758	3.62621	198
chr11	7565031	7565156	MGE_SST_pvalue_1e-2_peak_123305	46	.	2.85415	4.66951	1.54489	61
chr11	7565799	7565888	MGE_SST_pvalue_1e-2_peak_123306	44	.	2.83447	4.49791	1.54489	43
chr11	7593025	7593244	MGE_SST_pvalue_1e-2_peak_123317	53	.	3.62911	5.37785	2.09044	146
chr11	7599373	7599483	MGE_SST_pvalue_1e-2_peak_123319	56	.	4.17676	5.67691	2.31797	67
chr11	7658118	7658289	MGE_SST_pvalue_1e-2_peak_123351	42	.	2.79590	4.21192	1.36176	117
chr11	7947086	7947164	MGE_SST_pvalue_1e-2_peak_123435	46	.	2.85467	4.67429	1.54489	38
chr11	7973347	7973476	MGE_SST_pvalue_1e-2_peak_123442	46	.	2.85467	4.67429	1.54489	63
chr11	7982218	7982313	MGE_SST_pvalue_1e-2_peak_123445	46	.	2.85467	4.67429	1.54489	46
chr11	8008213	8008445	MGE_SST_pvalue_1e-2_peak_123448	46	.	3.44649	4.61288	1.54489	173
chr11	8008668	8009026	MGE_SST_pvalue_1e-2_peak_123449	76	.	5.16974	7.68256	3.88749	59
chr11	8028082	8028193	MGE_SST_pvalue_1e-2_peak_123455	46	.	2.85467	4.67429	1.54489	54
chr11	8040572	8041141	MGE_SST_pvalue_1e-2_peak_123457	59	.	4.25459	5.92478	2.51586	137
chr11	8047498	8047669	MGE_SST_pvalue_1e-2_peak_123461	43	.	2.81505	4.34682	1.45334	112
chr11	8060062	8060212	MGE_SST_pvalue_1e-2_peak_123469	46	.	3.46831	4.69117	1.55319	130
chr11	8076510	8076944	MGE_SST_pvalue_1e-2_peak_123478	59	.	3.72787	5.95225	2.52731	229
chr11	8077319	8077452	MGE_SST_pvalue_1e-2_peak_123479	42	.	2.79590	4.21192	1.36176	65
chr11	8092247	8092586	MGE_SST_pvalue_1e-2_peak_123490	49	.	3.53544	4.95138	1.75881	242
chr11	8102160	8102840	MGE_SST_pvalue_1e-2_peak_123494	67	.	5.04723	6.73586	3.12879	616
chr11	8103461	8103570	MGE_SST_pvalue_1e-2_peak_123495	42	.	3.60516	4.28055	1.42341	61
chr11	8121053	8121126	MGE_SST_pvalue_1e-2_peak_123500	41	.	3.30115	4.15062	1.33402	43
chr11	8190366	8190756	MGE_SST_pvalue_1e-2_peak_123529	58	.	4.22833	5.83877	2.44236	272
chr11	8198380	8198479	MGE_SST_pvalue_1e-2_peak_123532	42	.	2.79590	4.21192	1.36176	48
chr11	8240791	8240922	MGE_SST_pvalue_1e-2_peak_123547	43	.	2.81505	4.34682	1.45334	64
chr11	8245025	8245127	MGE_SST_pvalue_1e-2_peak_123550	43	.	2.81505	4.34682	1.45334	50
chr11	8254750	8254883	MGE_SST_pvalue_1e-2_peak_123554	46	.	2.85467	4.67429	1.54489	65
chr11	8285475	8285641	MGE_SST_pvalue_1e-2_peak_123567	53	.	3.62911	5.37785	2.09044	70
chr11	8342895	8343110	MGE_SST_pvalue_1e-2_peak_123580	65	.	3.80554	6.56427	2.99896	161
chr11	8351667	8351811	MGE_SST_pvalue_1e-2_peak_123585	44	.	2.83447	4.49791	1.54489	71
chr11	8377524	8377697	MGE_SST_pvalue_1e-2_peak_123592	43	.	2.81505	4.34682	1.45334	39
chr11	8431168	8431299	MGE_SST_pvalue_1e-2_peak_123607	46	.	2.85467	4.67429	1.54489	64
chr11	8623341	8623422	MGE_SST_pvalue_1e-2_peak_123639	46	.	2.85467	4.67429	1.54489	39
chr11	8679673	8679961	MGE_SST_pvalue_1e-2_peak_123663	62	.	4.33539	6.20685	2.72755	249
chr11	8680246	8680348	MGE_SST_pvalue_1e-2_peak_123664	46	.	3.44649	4.61288	1.54489	54
chr11	8693018	8693249	MGE_SST_pvalue_1e-2_peak_123667	46	.	2.85467	4.67429	1.54489	95
chr11	8704050	8704447	MGE_SST_pvalue_1e-2_peak_123669	76	.	5.16974	7.68256	3.88749	259
chr11	8710485	8710749	MGE_SST_pvalue_1e-2_peak_123672	70	.	4.53638	7.06887	3.39352	177
chr11	8720459	8720533	MGE_SST_pvalue_1e-2_peak_123675	43	.	2.81505	4.34682	1.45334	36
chr11	8722933	8723075	MGE_SST_pvalue_1e-2_peak_123678	59	.	3.72787	5.95225	2.52731	55
chr11	8740836	8740937	MGE_SST_pvalue_1e-2_peak_123685	42	.	2.79590	4.21192	1.36176	49
chr11	8770243	8770842	MGE_SST_pvalue_1e-2_peak_123699	55	.	3.65330	5.50407	2.18661	60
chr11	8807749	8807862	MGE_SST_pvalue_1e-2_peak_123718	48	.	3.51278	4.85998	1.68534	53
chr11	8819708	8819845	MGE_SST_pvalue_1e-2_peak_123728	43	.	2.81505	4.34682	1.45334	67
chr11	8831349	8831439	MGE_SST_pvalue_1e-2_peak_123732	48	.	3.86997	4.85757	1.68534	46
chr11	8831730	8832606	MGE_SST_pvalue_1e-2_peak_123733	62	.	4.67035	6.23671	2.75332	777
chr11	8838736	8838811	MGE_SST_pvalue_1e-2_peak_123735	46	.	2.85415	4.66951	1.54489	36
chr11	8852360	8852527	MGE_SST_pvalue_1e-2_peak_123743	61	.	4.30812	6.10846	2.65782	105
chr11	8876813	8877025	MGE_SST_pvalue_1e-2_peak_123754	59	.	3.72787	5.95225	2.52731	68
chr11	8877410	8877523	MGE_SST_pvalue_1e-2_peak_123755	42	.	2.79590	4.21192	1.36176	55
chr11	8892792	8893067	MGE_SST_pvalue_1e-2_peak_123760	43	.	3.36191	4.33276	1.45334	62
chr11	8932644	8932946	MGE_SST_pvalue_1e-2_peak_123768	63	.	4.69704	6.30170	2.81055	183
chr11	8985763	8986215	MGE_SST_pvalue_1e-2_peak_123785	65	.	4.80692	6.58071	3.00187	80
chr11	9010895	9011023	MGE_SST_pvalue_1e-2_peak_123793	63	.	3.77929	6.33483	2.82384	63
chr11	9017889	9017964	MGE_SST_pvalue_1e-2_peak_123796	44	.	2.83447	4.49791	1.54489	36
chr11	9025348	9025736	MGE_SST_pvalue_1e-2_peak_123798	49	.	3.91420	4.96371	1.76786	226
chr11	9045055	9045147	MGE_SST_pvalue_1e-2_peak_123804	55	.	4.12643	5.52700	2.20181	44
chr11	9056700	9056779	MGE_SST_pvalue_1e-2_peak_123807	46	.	2.85467	4.67429	1.54489	38
chr11	9088141	9088323	MGE_SST_pvalue_1e-2_peak_123821	46	.	2.85467	4.67429	1.54489	44
chr11	9113262	9113404	MGE_SST_pvalue_1e-2_peak_123831	43	.	2.81505	4.34682	1.45334	70
chr11	9119324	9119548	MGE_SST_pvalue_1e-2_peak_123836	65	.	3.80554	6.56427	2.99896	57
chr11	9153880	9154076	MGE_SST_pvalue_1e-2_peak_123845	44	.	2.83447	4.49791	1.54489	48
chr11	9159447	9159638	MGE_SST_pvalue_1e-2_peak_123852	53	.	3.62911	5.37785	2.09044	57
chr11	9187541	9187676	MGE_SST_pvalue_1e-2_peak_123870	46	.	2.85467	4.67429	1.54489	66
chr11	9244143	9244523	MGE_SST_pvalue_1e-2_peak_123899	44	.	2.83447	4.49791	1.54489	72
chr11	9286292	9286990	MGE_SST_pvalue_1e-2_peak_123925	49	.	3.53544	4.95138	1.75881	630
chr11	9336008	9336551	MGE_SST_pvalue_1e-2_peak_123950	67	.	4.47708	6.78418	3.16699	254
chr11	9376955	9377029	MGE_SST_pvalue_1e-2_peak_123954	44	.	2.83447	4.49791	1.54489	36
chr11	9378931	9379305	MGE_SST_pvalue_1e-2_peak_123955	44	.	2.83447	4.49791	1.54489	238
chr11	9385520	9386226	MGE_SST_pvalue_1e-2_peak_123958	67	.	4.47708	6.78418	3.16699	560
chr11	9406127	9406368	MGE_SST_pvalue_1e-2_peak_123965	63	.	3.77929	6.33483	2.82384	48
chr11	9466141	9466266	MGE_SST_pvalue_1e-2_peak_123987	46	.	2.85467	4.67429	1.54489	61
chr11	9482031	9483039	MGE_SST_pvalue_1e-2_peak_123990	99	.	6.74855	9.92096	5.70058	374
chr11	9521405	9521512	MGE_SST_pvalue_1e-2_peak_124000	46	.	2.85467	4.67429	1.54489	52
chr11	9594948	9595083	MGE_SST_pvalue_1e-2_peak_124018	65	.	3.80554	6.56427	2.99896	83
chr11	9634574	9635038	MGE_SST_pvalue_1e-2_peak_124027	62	.	4.33539	6.20685	2.72755	392
chr11	9796322	9796621	MGE_SST_pvalue_1e-2_peak_124072	46	.	2.85467	4.67429	1.54489	239
chr11	9812143	9812797	MGE_SST_pvalue_1e-2_peak_124080	42	.	2.79590	4.21192	1.36176	593
chr11	9875873	9876043	MGE_SST_pvalue_1e-2_peak_124104	46	.	2.85467	4.67429	1.54489	38
chr11	10003878	10004251	MGE_SST_pvalue_1e-2_peak_124142	46	.	2.85467	4.67429	1.54489	324
chr11	10047014	10047099	MGE_SST_pvalue_1e-2_peak_124155	46	.	2.85467	4.67429	1.54489	41
chr11	10134672	10134942	MGE_SST_pvalue_1e-2_peak_124181	46	.	2.85467	4.67429	1.54489	63
chr11	10166776	10166857	MGE_SST_pvalue_1e-2_peak_124185	46	.	2.85467	4.67429	1.54489	39
chr11	10223779	10224006	MGE_SST_pvalue_1e-2_peak_124198	46	.	2.85467	4.67429	1.54489	58
chr11	10233253	10233379	MGE_SST_pvalue_1e-2_peak_124200	46	.	2.85415	4.66951	1.54489	62
chr11	10276003	10276091	MGE_SST_pvalue_1e-2_peak_124213	46	.	2.85467	4.67429	1.54489	43
chr11	10285057	10285188	MGE_SST_pvalue_1e-2_peak_124216	46	.	2.85415	4.66951	1.54489	64
chr11	10288989	10289069	MGE_SST_pvalue_1e-2_peak_124217	46	.	2.85467	4.67429	1.54489	39
chr11	10315443	10316109	MGE_SST_pvalue_1e-2_peak_124228	48	.	3.51278	4.85998	1.68534	320
chr11	10316372	10316497	MGE_SST_pvalue_1e-2_peak_124229	48	.	3.51278	4.85998	1.68534	56
chr11	10336406	10336506	MGE_SST_pvalue_1e-2_peak_124247	65	.	3.80554	6.56427	2.99896	54
chr11	10562648	10562917	MGE_SST_pvalue_1e-2_peak_124306	74	.	5.10551	7.46124	3.70854	119
chr11	10563100	10563173	MGE_SST_pvalue_1e-2_peak_124307	44	.	3.40368	4.46677	1.54489	51
chr11	10611988	10612438	MGE_SST_pvalue_1e-2_peak_124315	42	.	2.79590	4.21192	1.36176	236
chr11	10614104	10614245	MGE_SST_pvalue_1e-2_peak_124316	43	.	2.81505	4.34682	1.45334	69
chr11	10659966	10660172	MGE_SST_pvalue_1e-2_peak_124324	72	.	4.56663	7.22716	3.51980	144
chr11	10679795	10679905	MGE_SST_pvalue_1e-2_peak_124333	46	.	2.85467	4.67429	1.54489	54
chr11	10757519	10757656	MGE_SST_pvalue_1e-2_peak_124355	46	.	2.85467	4.67429	1.54489	67
chr11	10772484	10772938	MGE_SST_pvalue_1e-2_peak_124358	86	.	5.81202	8.60663	4.62485	87
chr11	10789995	10790139	MGE_SST_pvalue_1e-2_peak_124364	46	.	2.85415	4.66951	1.54489	71
chr11	10823290	10823421	MGE_SST_pvalue_1e-2_peak_124387	43	.	2.81505	4.34682	1.45334	64
chr11	10829936	10830824	MGE_SST_pvalue_1e-2_peak_124388a	75	.	5.53518	7.58777	3.80630	380
chr11	10829936	10830824	MGE_SST_pvalue_1e-2_peak_124388b	102	.	6.91898	10.24874	5.96888	624
chr11	10854168	10854464	MGE_SST_pvalue_1e-2_peak_124393	44	.	2.83447	4.49791	1.54489	236
chr11	10867348	10867483	MGE_SST_pvalue_1e-2_peak_124404	46	.	2.85467	4.67429	1.54489	66
chr11	10879348	10880515	MGE_SST_pvalue_1e-2_peak_124407a	61	.	4.74737	6.14848	2.68210	54
chr11	10879348	10880515	MGE_SST_pvalue_1e-2_peak_124407b	113	.	7.46016	11.35116	6.87334	358
chr11	10928499	10928699	MGE_SST_pvalue_1e-2_peak_124430	43	.	2.81505	4.34682	1.45334	140
chr11	10942854	10942997	MGE_SST_pvalue_1e-2_peak_124441	43	.	2.81505	4.34682	1.45334	44
chr11	10952993	10953446	MGE_SST_pvalue_1e-2_peak_124446	57	.	4.44313	5.71997	2.35743	152
chr11	10955438	10955630	MGE_SST_pvalue_1e-2_peak_124448	45	.	3.74308	4.56981	1.54489	113
chr11	11095932	11096522	MGE_SST_pvalue_1e-2_peak_124484	96	.	6.10820	9.60739	5.44573	462
chr11	11103278	11103587	MGE_SST_pvalue_1e-2_peak_124487	46	.	2.85415	4.66951	1.54489	237
chr11	11121128	11121358	MGE_SST_pvalue_1e-2_peak_124495	61	.	3.75340	6.13275	2.66791	44
chr11	11214777	11214910	MGE_SST_pvalue_1e-2_peak_124526	46	.	2.85467	4.67429	1.54489	65
chr11	11272619	11272707	MGE_SST_pvalue_1e-2_peak_124558	46	.	2.85415	4.66951	1.54489	43
chr11	11392196	11392949	MGE_SST_pvalue_1e-2_peak_124597	55	.	3.65330	5.50407	2.18661	528
chr11	11424353	11424471	MGE_SST_pvalue_1e-2_peak_124614	52	.	3.60523	5.26053	1.99473	53
chr11	11429716	11429840	MGE_SST_pvalue_1e-2_peak_124618	42	.	2.79590	4.21192	1.36176	61
chr11	11483326	11483457	MGE_SST_pvalue_1e-2_peak_124647	46	.	2.85467	4.67429	1.54489	64
chr11	11498028	11498265	MGE_SST_pvalue_1e-2_peak_124656	46	.	2.85415	4.66951	1.54489	199
chr11	11523985	11524442	MGE_SST_pvalue_1e-2_peak_124670	51	.	3.58166	5.15094	1.91223	316
chr11	11534823	11534937	MGE_SST_pvalue_1e-2_peak_124678	44	.	2.83447	4.49791	1.54489	56
chr11	11584714	11584787	MGE_SST_pvalue_1e-2_peak_124701	45	.	3.42495	4.53818	1.54489	41
chr11	11585245	11585660	MGE_SST_pvalue_1e-2_peak_124702	91	.	5.99366	9.19080	5.10500	59
chr11	11610606	11610688	MGE_SST_pvalue_1e-2_peak_124714	44	.	2.83447	4.49791	1.54489	40
chr11	11611135	11611215	MGE_SST_pvalue_1e-2_peak_124715	44	.	2.83447	4.49791	1.54489	39
chr11	11624809	11625380	MGE_SST_pvalue_1e-2_peak_124723	66	.	4.44800	6.65517	3.06073	247
chr11	11631616	11631745	MGE_SST_pvalue_1e-2_peak_124728	44	.	2.83447	4.49791	1.54489	63
chr11	11643504	11643847	MGE_SST_pvalue_1e-2_peak_124733a	100	.	6.77456	10.03915	5.79734	79
chr11	11643504	11643847	MGE_SST_pvalue_1e-2_peak_124733b	100	.	6.77456	10.03915	5.79734	241
chr11	11744042	11744408	MGE_SST_pvalue_1e-2_peak_124751	90	.	5.47995	9.02903	4.97172	70
chr11	11752742	11753014	MGE_SST_pvalue_1e-2_peak_124754	63	.	3.77929	6.33483	2.82384	202
chr11	11792698	11792986	MGE_SST_pvalue_1e-2_peak_124775	46	.	2.85415	4.66951	1.54489	147
chr11	11802027	11802253	MGE_SST_pvalue_1e-2_peak_124776	46	.	2.85467	4.67429	1.54489	178
chr11	11852006	11852131	MGE_SST_pvalue_1e-2_peak_124786	46	.	2.85467	4.67429	1.54489	61
chr11	11862924	11864079	MGE_SST_pvalue_1e-2_peak_124788a	122	.	7.82840	12.23810	7.60161	563
chr11	11862924	11864079	MGE_SST_pvalue_1e-2_peak_124788b	77	.	5.47988	7.70589	3.90427	706
chr11	11939505	11939605	MGE_SST_pvalue_1e-2_peak_124805	46	.	2.85467	4.67429	1.54489	49
chr11	11941097	11941303	MGE_SST_pvalue_1e-2_peak_124806	46	.	2.85467	4.67429	1.54489	158
chr11	11978322	11978420	MGE_SST_pvalue_1e-2_peak_124817	44	.	2.83447	4.49791	1.54489	48
chr11	12000763	12000854	MGE_SST_pvalue_1e-2_peak_124839	43	.	2.81505	4.34682	1.45334	44
chr11	12015369	12015451	MGE_SST_pvalue_1e-2_peak_124847	42	.	2.79590	4.21192	1.36176	40
chr11	12029781	12030297	MGE_SST_pvalue_1e-2_peak_124856	42	.	3.34141	4.26972	1.41404	37
chr11	12030789	12030862	MGE_SST_pvalue_1e-2_peak_124857	42	.	3.34141	4.26972	1.41404	40
chr11	12042223	12042582	MGE_SST_pvalue_1e-2_peak_124860	46	.	2.85467	4.67429	1.54489	52
chr11	12088693	12088805	MGE_SST_pvalue_1e-2_peak_124886	46	.	2.85415	4.66951	1.54489	55
chr11	12101733	12101977	MGE_SST_pvalue_1e-2_peak_124894	59	.	3.72787	5.95225	2.52731	152
chr11	12107033	12107307	MGE_SST_pvalue_1e-2_peak_124896	55	.	3.65330	5.50407	2.18661	218
chr11	12108330	12108586	MGE_SST_pvalue_1e-2_peak_124898	55	.	3.65330	5.50407	2.18661	59
chr11	12131954	12132254	MGE_SST_pvalue_1e-2_peak_124908	75	.	5.41796	7.55548	3.78882	188
chr11	12201026	12201474	MGE_SST_pvalue_1e-2_peak_124946	67	.	4.47708	6.78418	3.16699	334
chr11	12222350	12222849	MGE_SST_pvalue_1e-2_peak_124964	46	.	3.46831	4.69117	1.55319	389
chr11	12238064	12238182	MGE_SST_pvalue_1e-2_peak_124978	53	.	3.62911	5.37785	2.09044	67
chr11	12265229	12265448	MGE_SST_pvalue_1e-2_peak_124998	46	.	3.44649	4.61288	1.54489	50
chr11	12310211	12310409	MGE_SST_pvalue_1e-2_peak_125025	43	.	2.81505	4.34682	1.45334	126
chr11	12352950	12353286	MGE_SST_pvalue_1e-2_peak_125039	57	.	3.70268	5.78921	2.40338	60
chr11	12362547	12362679	MGE_SST_pvalue_1e-2_peak_125041	46	.	2.85467	4.67429	1.54489	65
chr11	12399027	12399226	MGE_SST_pvalue_1e-2_peak_125051	46	.	3.46831	4.69117	1.55319	54
chr11	12426450	12426592	MGE_SST_pvalue_1e-2_peak_125062	44	.	2.83447	4.49791	1.54489	70
chr11	12548370	12548610	MGE_SST_pvalue_1e-2_peak_125122	61	.	3.75340	6.13275	2.66791	179
chr11	12561270	12561754	MGE_SST_pvalue_1e-2_peak_125136	48	.	3.51278	4.85998	1.68534	56
chr11	12577516	12577596	MGE_SST_pvalue_1e-2_peak_125144	46	.	2.85467	4.67429	1.54489	39
chr11	12684107	12684210	MGE_SST_pvalue_1e-2_peak_125163	46	.	2.85415	4.66951	1.54489	50
chr11	12695458	12696353	MGE_SST_pvalue_1e-2_peak_125165	148	.	9.13311	14.84457	9.71372	412
chr11	12701960	12702036	MGE_SST_pvalue_1e-2_peak_125166	46	.	2.85415	4.66951	1.54489	37
chr11	12763015	12763134	MGE_SST_pvalue_1e-2_peak_125206	61	.	3.75340	6.13275	2.66791	60
chr11	12787123	12787336	MGE_SST_pvalue_1e-2_peak_125216	111	.	6.93662	11.18031	6.73423	54
chr11	12830186	12830398	MGE_SST_pvalue_1e-2_peak_125231	64	.	4.39097	6.41891	2.89402	53
chr11	12836313	12836628	MGE_SST_pvalue_1e-2_peak_125233	54	.	4.10172	5.45601	2.15407	205
chr11	12860233	12860318	MGE_SST_pvalue_1e-2_peak_125243	43	.	2.81505	4.34682	1.45334	41
chr11	12867809	12867942	MGE_SST_pvalue_1e-2_peak_125248	44	.	2.83447	4.49791	1.54489	75
chr11	12892302	12892401	MGE_SST_pvalue_1e-2_peak_125260	44	.	2.83447	4.49791	1.54489	48
chr11	12915849	12915932	MGE_SST_pvalue_1e-2_peak_125274	46	.	2.85415	4.66951	1.54489	40
chr11	12965754	12966012	MGE_SST_pvalue_1e-2_peak_125290	46	.	2.85467	4.67429	1.54489	69
chr11	12971833	12971914	MGE_SST_pvalue_1e-2_peak_125293	46	.	2.85467	4.67429	1.54489	39
chr11	13244923	13244997	MGE_SST_pvalue_1e-2_peak_125354	46	.	2.85467	4.67429	1.54489	36
chr11	13298861	13299774	MGE_SST_pvalue_1e-2_peak_125370a	53	.	4.25894	5.33988	2.06555	180
chr11	13298861	13299774	MGE_SST_pvalue_1e-2_peak_125370b	53	.	4.25894	5.33988	2.06555	319
chr11	13298861	13299774	MGE_SST_pvalue_1e-2_peak_125370c	53	.	4.25894	5.33988	2.06555	496
chr11	13346131	13346388	MGE_SST_pvalue_1e-2_peak_125401	47	.	3.49040	4.77340	1.61785	109
chr11	13365893	13366092	MGE_SST_pvalue_1e-2_peak_125416	44	.	2.83447	4.49791	1.54489	67
chr11	13406546	13406619	MGE_SST_pvalue_1e-2_peak_125442	45	.	3.42495	4.53818	1.54489	58
chr11	13461610	13462036	MGE_SST_pvalue_1e-2_peak_125474	98	.	6.52369	9.85529	5.64881	263
chr11	13484572	13484968	MGE_SST_pvalue_1e-2_peak_125480	216	.	12.24552	21.66072	15.25000	318
chr11	13689664	13690563	MGE_SST_pvalue_1e-2_peak_125508	177	.	10.48438	17.77910	12.08203	356
chr11	13793948	13794415	MGE_SST_pvalue_1e-2_peak_125545	57	.	3.70268	5.78921	2.40338	72
chr11	13886359	13886434	MGE_SST_pvalue_1e-2_peak_125569	46	.	2.85467	4.67429	1.54489	36
chr11	13984199	13984403	MGE_SST_pvalue_1e-2_peak_125596	66	.	4.44800	6.65517	3.06073	121
chr11	14007336	14007433	MGE_SST_pvalue_1e-2_peak_125611	46	.	2.85467	4.67429	1.54489	47
chr11	14049182	14049309	MGE_SST_pvalue_1e-2_peak_125622	46	.	2.85415	4.66951	1.54489	62
chr11	14064738	14064963	MGE_SST_pvalue_1e-2_peak_125630	46	.	2.85467	4.67429	1.54489	162
chr11	14076205	14076571	MGE_SST_pvalue_1e-2_peak_125636	72	.	4.56663	7.22716	3.51980	260
chr11	14143250	14143361	MGE_SST_pvalue_1e-2_peak_125653	46	.	2.85467	4.67429	1.54489	54
chr11	14170359	14170548	MGE_SST_pvalue_1e-2_peak_125658	46	.	2.85467	4.67429	1.54489	59
chr11	14212875	14213386	MGE_SST_pvalue_1e-2_peak_125666	46	.	2.85467	4.67429	1.54489	306
chr11	14222650	14222763	MGE_SST_pvalue_1e-2_peak_125669	46	.	2.85467	4.67429	1.54489	55
chr11	14270866	14270986	MGE_SST_pvalue_1e-2_peak_125680	46	.	2.85467	4.67429	1.54489	59
chr11	14291469	14291785	MGE_SST_pvalue_1e-2_peak_125690	55	.	3.65330	5.50407	2.18661	264
chr11	14330346	14330428	MGE_SST_pvalue_1e-2_peak_125707	44	.	2.83447	4.49791	1.54489	40
chr11	14334840	14335138	MGE_SST_pvalue_1e-2_peak_125709	46	.	2.85415	4.66951	1.54489	228
chr11	14402297	14403048	MGE_SST_pvalue_1e-2_peak_125747	49	.	3.53544	4.95138	1.75881	575
chr11	14408372	14408866	MGE_SST_pvalue_1e-2_peak_125748	69	.	4.50653	6.92169	3.27390	279
chr11	14443880	14444220	MGE_SST_pvalue_1e-2_peak_125761	94	.	5.55401	9.45891	5.32110	273
chr11	14459625	14459894	MGE_SST_pvalue_1e-2_peak_125764	46	.	2.85467	4.67429	1.54489	198
chr11	14520813	14521257	MGE_SST_pvalue_1e-2_peak_125789	47	.	3.49040	4.77340	1.61785	383
chr11	14521425	14521514	MGE_SST_pvalue_1e-2_peak_125790	62	.	4.33539	6.20685	2.72755	44
chr11	14541544	14542373	MGE_SST_pvalue_1e-2_peak_125793a	85	.	5.77701	8.50271	4.54521	435
chr11	14541544	14542373	MGE_SST_pvalue_1e-2_peak_125793b	85	.	5.77701	8.50271	4.54521	635
chr11	14601313	14601692	MGE_SST_pvalue_1e-2_peak_125815	46	.	2.85467	4.67429	1.54489	27
chr11	14665280	14665651	MGE_SST_pvalue_1e-2_peak_125835	65	.	4.77897	6.50788	2.96819	58
chr11	14665851	14666110	MGE_SST_pvalue_1e-2_peak_125836	78	.	5.54324	7.86473	4.03316	50
chr11	14770870	14771132	MGE_SST_pvalue_1e-2_peak_125863	46	.	2.85415	4.66951	1.54489	194
chr11	14891349	14891475	MGE_SST_pvalue_1e-2_peak_125907	46	.	2.85415	4.66951	1.54489	62
chr11	14901898	14902245	MGE_SST_pvalue_1e-2_peak_125914	48	.	3.51278	4.85998	1.68534	109
chr11	14912772	14913987	MGE_SST_pvalue_1e-2_peak_125916	55	.	4.34909	5.52219	2.20181	1063
chr11	14995705	14995785	MGE_SST_pvalue_1e-2_peak_125943	44	.	2.83447	4.49791	1.54489	39
chr11	15064245	15064387	MGE_SST_pvalue_1e-2_peak_125954	46	.	2.85467	4.67429	1.54489	70
chr11	15096393	15096744	MGE_SST_pvalue_1e-2_peak_125965	55	.	3.65330	5.50407	2.18661	282
chr11	15122825	15122949	MGE_SST_pvalue_1e-2_peak_125967	65	.	3.80622	6.57065	2.99896	68
chr11	15203870	15204299	MGE_SST_pvalue_1e-2_peak_125986	46	.	3.46831	4.69117	1.55319	279
chr11	15219706	15219833	MGE_SST_pvalue_1e-2_peak_125993	46	.	2.85415	4.66951	1.54489	62
chr11	15229945	15230064	MGE_SST_pvalue_1e-2_peak_125998	43	.	2.81505	4.34682	1.45334	58
chr11	15230341	15230430	MGE_SST_pvalue_1e-2_peak_125999	43	.	2.81505	4.34682	1.45334	43
chr11	15349470	15349629	MGE_SST_pvalue_1e-2_peak_126037	46	.	2.85415	4.66951	1.54489	122
chr11	15565952	15566378	MGE_SST_pvalue_1e-2_peak_126076	70	.	4.53638	7.06887	3.39352	209
chr11	15591028	15591197	MGE_SST_pvalue_1e-2_peak_126083	43	.	2.81505	4.34682	1.45334	54
chr11	15591399	15591487	MGE_SST_pvalue_1e-2_peak_126084	43	.	2.81505	4.34682	1.45334	43
chr11	15592721	15592811	MGE_SST_pvalue_1e-2_peak_126085	44	.	2.83447	4.49791	1.54489	44
chr11	15610915	15611115	MGE_SST_pvalue_1e-2_peak_126088	42	.	2.79590	4.21192	1.36176	39
chr11	15671680	15671873	MGE_SST_pvalue_1e-2_peak_126111	82	.	5.67445	8.21174	4.31255	125
chr11	15739804	15739942	MGE_SST_pvalue_1e-2_peak_126133	46	.	2.85415	4.66951	1.54489	68
chr11	15837609	15837732	MGE_SST_pvalue_1e-2_peak_126168	46	.	2.85467	4.67429	1.54489	60
chr11	15849870	15849974	MGE_SST_pvalue_1e-2_peak_126174	44	.	2.83447	4.49791	1.54489	51
chr11	15872726	15873119	MGE_SST_pvalue_1e-2_peak_126188	52	.	3.60523	5.26053	1.99473	204
chr11	15882574	15882659	MGE_SST_pvalue_1e-2_peak_126194	46	.	2.85467	4.67429	1.54489	41
chr11	15905151	15905259	MGE_SST_pvalue_1e-2_peak_126200	46	.	2.85467	4.67429	1.54489	53
chr11	15914481	15915253	MGE_SST_pvalue_1e-2_peak_126203	56	.	3.67782	5.64059	2.29030	250
chr11	16008792	16009098	MGE_SST_pvalue_1e-2_peak_126241	57	.	3.70268	5.78921	2.40338	44
chr11	16021458	16021543	MGE_SST_pvalue_1e-2_peak_126251	55	.	3.65330	5.50407	2.18661	40
chr11	16037594	16037721	MGE_SST_pvalue_1e-2_peak_126261	84	.	5.74241	8.40242	4.46326	60
chr11	16038033	16038283	MGE_SST_pvalue_1e-2_peak_126262	41	.	3.30115	4.15062	1.33402	31
chr11	16076453	16076581	MGE_SST_pvalue_1e-2_peak_126288	46	.	2.85467	4.67429	1.54489	63
chr11	16103740	16103838	MGE_SST_pvalue_1e-2_peak_126294	43	.	2.81505	4.34682	1.45334	48
chr11	16199005	16199292	MGE_SST_pvalue_1e-2_peak_126363	59	.	3.72787	5.95225	2.52731	242
chr11	16213018	16213714	MGE_SST_pvalue_1e-2_peak_126372	65	.	4.41930	6.53368	2.98445	350
chr11	16243849	16243990	MGE_SST_pvalue_1e-2_peak_126399	46	.	2.85415	4.66951	1.54489	69
chr11	16247918	16248035	MGE_SST_pvalue_1e-2_peak_126400	46	.	2.85467	4.67429	1.54489	57
chr11	16282104	16282538	MGE_SST_pvalue_1e-2_peak_126417	43	.	2.81505	4.34682	1.45334	37
chr11	16339488	16339585	MGE_SST_pvalue_1e-2_peak_126444	42	.	2.79590	4.21192	1.36176	47
chr11	16347989	16348072	MGE_SST_pvalue_1e-2_peak_126449	46	.	2.85467	4.67429	1.54489	40
chr11	16355243	16355359	MGE_SST_pvalue_1e-2_peak_126453	43	.	2.81505	4.34682	1.45334	57
chr11	16366565	16366720	MGE_SST_pvalue_1e-2_peak_126461	62	.	4.33539	6.20685	2.72755	70
chr11	16401206	16401281	MGE_SST_pvalue_1e-2_peak_126486	46	.	2.85467	4.67429	1.54489	36
chr11	16432743	16432846	MGE_SST_pvalue_1e-2_peak_126507	44	.	2.83447	4.49791	1.54489	50
chr11	16474009	16474099	MGE_SST_pvalue_1e-2_peak_126531	46	.	2.85467	4.67429	1.54489	44
chr11	16480446	16480573	MGE_SST_pvalue_1e-2_peak_126534	43	.	2.81505	4.34682	1.45334	62
chr11	16490428	16490525	MGE_SST_pvalue_1e-2_peak_126543	63	.	3.77929	6.33483	2.82384	49
chr11	16621728	16621822	MGE_SST_pvalue_1e-2_peak_126587	63	.	4.69704	6.30170	2.81055	47
chr11	16633665	16633738	MGE_SST_pvalue_1e-2_peak_126589	50	.	4.10987	5.05183	1.83657	32
chr11	16727726	16727865	MGE_SST_pvalue_1e-2_peak_126604	46	.	2.85467	4.67429	1.54489	68
chr11	16735311	16735413	MGE_SST_pvalue_1e-2_peak_126606	46	.	2.85467	4.67429	1.54489	50
chr11	16748909	16749130	MGE_SST_pvalue_1e-2_peak_126610	46	.	2.85467	4.67429	1.54489	37
chr11	16759593	16760580	MGE_SST_pvalue_1e-2_peak_126611a	97	.	6.62886	9.71767	5.53793	251
chr11	16759593	16760580	MGE_SST_pvalue_1e-2_peak_126611b	111	.	7.36540	11.16560	6.72314	478
chr11	16779954	16780322	MGE_SST_pvalue_1e-2_peak_126619	46	.	2.85415	4.66951	1.54489	326
chr11	16860748	16860839	MGE_SST_pvalue_1e-2_peak_126651	46	.	2.85467	4.67429	1.54489	44
chr11	16884229	16884457	MGE_SST_pvalue_1e-2_peak_126661	44	.	2.83447	4.49791	1.54489	66
chr11	16963925	16964199	MGE_SST_pvalue_1e-2_peak_126685	43	.	2.81505	4.34682	1.45334	39
chr11	17099013	17099488	MGE_SST_pvalue_1e-2_peak_126719	139	.	8.66074	13.96182	8.99737	253
chr11	17117159	17117295	MGE_SST_pvalue_1e-2_peak_126724	46	.	2.85415	4.66951	1.54489	67
chr11	17154032	17154562	MGE_SST_pvalue_1e-2_peak_126739	42	.	2.79590	4.21192	1.36176	329
chr11	17229070	17229908	MGE_SST_pvalue_1e-2_peak_126779	97	.	6.14736	9.76055	5.56995	561
chr11	17238165	17238430	MGE_SST_pvalue_1e-2_peak_126784	46	.	2.85467	4.67429	1.54489	62
chr11	17297907	17298607	MGE_SST_pvalue_1e-2_peak_126804	114	.	7.48615	11.43136	6.93843	268
chr11	17372956	17373413	MGE_SST_pvalue_1e-2_peak_126815	55	.	4.34909	5.52219	2.20181	374
chr11	17374966	17375417	MGE_SST_pvalue_1e-2_peak_126819	55	.	4.34909	5.52219	2.20181	57
chr11	17405707	17405811	MGE_SST_pvalue_1e-2_peak_126828	42	.	3.34141	4.26972	1.41404	71
chr11	17410673	17411334	MGE_SST_pvalue_1e-2_peak_126830	65	.	4.77897	6.50788	2.96819	600
chr11	17490711	17491012	MGE_SST_pvalue_1e-2_peak_126878	46	.	2.85467	4.67429	1.54489	56
chr11	17498138	17498504	MGE_SST_pvalue_1e-2_peak_126880	54	.	4.10172	5.45601	2.15407	225
chr11	17517892	17517990	MGE_SST_pvalue_1e-2_peak_126886	43	.	2.81505	4.34682	1.45334	48
chr11	17525637	17525752	MGE_SST_pvalue_1e-2_peak_126891	59	.	3.72787	5.95225	2.52731	49
chr11	17526200	17526326	MGE_SST_pvalue_1e-2_peak_126893	42	.	2.79590	4.21192	1.36176	62
chr11	17553264	17553397	MGE_SST_pvalue_1e-2_peak_126908	44	.	2.83447	4.49791	1.54489	65
chr11	17582353	17582552	MGE_SST_pvalue_1e-2_peak_126920	46	.	2.85467	4.67429	1.54489	158
chr11	17620650	17620881	MGE_SST_pvalue_1e-2_peak_126931	77	.	4.65983	7.78896	3.97323	57
chr11	17717842	17717982	MGE_SST_pvalue_1e-2_peak_126943	46	.	2.85467	4.67429	1.54489	69
chr11	17737692	17737781	MGE_SST_pvalue_1e-2_peak_126947	46	.	2.85467	4.67429	1.54489	43
chr11	17752348	17752900	MGE_SST_pvalue_1e-2_peak_126951	45	.	3.74308	4.56981	1.54489	439
chr11	17787109	17787371	MGE_SST_pvalue_1e-2_peak_126962	45	.	3.42495	4.53818	1.54489	17
chr11	17802440	17803133	MGE_SST_pvalue_1e-2_peak_126972	66	.	4.44800	6.65517	3.06073	622
chr11	17825470	17825601	MGE_SST_pvalue_1e-2_peak_126993	55	.	3.65330	5.50407	2.18661	54
chr11	17849673	17850126	MGE_SST_pvalue_1e-2_peak_127014	53	.	3.62911	5.37785	2.09044	286
chr11	17864379	17864483	MGE_SST_pvalue_1e-2_peak_127024	44	.	3.40368	4.46677	1.54489	36
chr11	17877258	17877358	MGE_SST_pvalue_1e-2_peak_127033	46	.	2.85415	4.66951	1.54489	49
chr11	17886152	17886269	MGE_SST_pvalue_1e-2_peak_127038	44	.	2.83447	4.49791	1.54489	57
chr11	17887634	17887909	MGE_SST_pvalue_1e-2_peak_127039	43	.	2.81505	4.34682	1.45334	55
chr11	17894812	17895278	MGE_SST_pvalue_1e-2_peak_127043	46	.	3.46831	4.69117	1.55319	459
chr11	17909434	17909607	MGE_SST_pvalue_1e-2_peak_127055	55	.	3.65330	5.50407	2.18661	117
chr11	17916386	17916724	MGE_SST_pvalue_1e-2_peak_127059	57	.	3.70268	5.78921	2.40338	288
chr11	17928126	17928331	MGE_SST_pvalue_1e-2_peak_127065	76	.	5.16974	7.68256	3.88749	138
chr11	17940543	17940911	MGE_SST_pvalue_1e-2_peak_127067	58	.	4.22833	5.83877	2.44236	47
chr11	17942466	17942541	MGE_SST_pvalue_1e-2_peak_127068	42	.	3.32116	4.20906	1.36176	32
chr11	17952448	17952537	MGE_SST_pvalue_1e-2_peak_127070	46	.	3.46831	4.69117	1.55319	49
chr11	17994402	17994930	MGE_SST_pvalue_1e-2_peak_127093	60	.	4.28119	6.01457	2.57872	69
chr11	18001445	18001528	MGE_SST_pvalue_1e-2_peak_127096	46	.	2.85415	4.66951	1.54489	40
chr11	18014875	18015285	MGE_SST_pvalue_1e-2_peak_127107	72	.	4.56663	7.22716	3.51980	149
chr11	18022887	18023025	MGE_SST_pvalue_1e-2_peak_127110	46	.	2.85467	4.67429	1.54489	68
chr11	18033948	18034261	MGE_SST_pvalue_1e-2_peak_127115	58	.	4.51637	5.88004	2.47933	128
chr11	18034438	18034847	MGE_SST_pvalue_1e-2_peak_127116	85	.	6.02183	8.59982	4.62448	211
chr11	18043504	18043580	MGE_SST_pvalue_1e-2_peak_127118	46	.	2.85467	4.67429	1.54489	37
chr11	18049370	18049589	MGE_SST_pvalue_1e-2_peak_127121	46	.	2.85467	4.67429	1.54489	151
chr11	18109626	18109717	MGE_SST_pvalue_1e-2_peak_127128	46	.	2.85467	4.67429	1.54489	44
chr11	18127409	18127777	MGE_SST_pvalue_1e-2_peak_127132	72	.	4.56663	7.22716	3.51980	282
chr11	18343607	18344170	MGE_SST_pvalue_1e-2_peak_127165	115	.	7.02556	11.52241	7.01192	498
chr11	18386017	18386690	MGE_SST_pvalue_1e-2_peak_127189	80	.	5.26917	8.05644	4.18291	456
chr11	18404840	18405529	MGE_SST_pvalue_1e-2_peak_127196	42	.	3.32116	4.20906	1.36176	294
chr11	18406623	18406738	MGE_SST_pvalue_1e-2_peak_127197	43	.	3.36191	4.33276	1.45334	59
chr11	18415854	18416401	MGE_SST_pvalue_1e-2_peak_127199	85	.	6.02183	8.59982	4.62448	187
chr11	18417642	18417919	MGE_SST_pvalue_1e-2_peak_127201	71	.	5.24031	7.14717	3.45970	71
chr11	18489123	18489261	MGE_SST_pvalue_1e-2_peak_127221	43	.	2.81505	4.34682	1.45334	68
chr11	18510054	18510135	MGE_SST_pvalue_1e-2_peak_127230	46	.	2.85467	4.67429	1.54489	39
chr11	18548237	18548814	MGE_SST_pvalue_1e-2_peak_127242	73	.	5.07400	7.35758	3.62621	384
chr11	18609558	18609631	MGE_SST_pvalue_1e-2_peak_127263	43	.	3.36191	4.33276	1.45334	49
chr11	18609905	18610656	MGE_SST_pvalue_1e-2_peak_127264	43	.	3.36191	4.33276	1.45334	198
chr11	18642045	18642199	MGE_SST_pvalue_1e-2_peak_127275	46	.	2.85467	4.67429	1.54489	110
chr11	18655750	18656249	MGE_SST_pvalue_1e-2_peak_127276	70	.	4.98173	7.07040	3.39352	446
chr11	18720109	18720430	MGE_SST_pvalue_1e-2_peak_127288	113	.	7.29572	11.33472	6.86478	173
chr11	18728417	18728645	MGE_SST_pvalue_1e-2_peak_127290	66	.	4.83520	6.65579	3.06073	164
chr11	18742637	18742961	MGE_SST_pvalue_1e-2_peak_127293	63	.	4.69704	6.30170	2.81055	191
chr11	18745490	18745662	MGE_SST_pvalue_1e-2_peak_127294	58	.	4.49169	5.82547	2.43505	48
chr11	18813114	18813716	MGE_SST_pvalue_1e-2_peak_127335a	65	.	4.96877	6.57675	3.00187	118
chr11	18813114	18813716	MGE_SST_pvalue_1e-2_peak_127335b	65	.	4.96877	6.57675	3.00187	290
chr11	18813860	18814002	MGE_SST_pvalue_1e-2_peak_127336	53	.	4.25894	5.33988	2.06555	50
chr11	18824166	18824437	MGE_SST_pvalue_1e-2_peak_127340	85	.	4.75778	8.56355	4.59360	59
chr11	18953138	18953250	MGE_SST_pvalue_1e-2_peak_127354	46	.	2.85467	4.67429	1.54489	55
chr11	18973311	18973426	MGE_SST_pvalue_1e-2_peak_127360	46	.	2.85467	4.67429	1.54489	56
chr11	19092761	19092996	MGE_SST_pvalue_1e-2_peak_127386	46	.	2.85415	4.66951	1.54489	59
chr11	19138443	19138804	MGE_SST_pvalue_1e-2_peak_127401	177	.	10.41500	17.76189	12.07134	220
chr11	19191183	19191324	MGE_SST_pvalue_1e-2_peak_127422	46	.	2.85415	4.66951	1.54489	69
chr11	19199505	19199588	MGE_SST_pvalue_1e-2_peak_127426	44	.	2.83447	4.49791	1.54489	40
chr11	19230542	19230657	MGE_SST_pvalue_1e-2_peak_127441	46	.	2.85415	4.66951	1.54489	56
chr11	19262579	19262780	MGE_SST_pvalue_1e-2_peak_127455	94	.	6.06954	9.46183	5.32110	65
chr11	19274537	19274734	MGE_SST_pvalue_1e-2_peak_127460	44	.	2.83447	4.49791	1.54489	97
chr11	19286287	19286435	MGE_SST_pvalue_1e-2_peak_127465	43	.	2.81505	4.34682	1.45334	72
chr11	19296072	19296560	MGE_SST_pvalue_1e-2_peak_127469	46	.	3.46831	4.69117	1.55319	325
chr11	19314867	19315257	MGE_SST_pvalue_1e-2_peak_127477	75	.	4.62834	7.58464	3.80514	338
chr11	19367128	19367814	MGE_SST_pvalue_1e-2_peak_127493	51	.	3.98248	5.13441	1.90784	261
chr11	19389180	19389454	MGE_SST_pvalue_1e-2_peak_127502	43	.	2.81505	4.34682	1.45334	213
chr11	19390673	19390768	MGE_SST_pvalue_1e-2_peak_127504	43	.	2.81505	4.34682	1.45334	46
chr11	19403701	19403880	MGE_SST_pvalue_1e-2_peak_127511	56	.	4.15144	5.60057	2.26638	24
chr11	19404090	19404172	MGE_SST_pvalue_1e-2_peak_127512	42	.	3.34141	4.26972	1.41404	63
chr11	19419527	19419617	MGE_SST_pvalue_1e-2_peak_127520	46	.	2.85467	4.67429	1.54489	44
chr11	19453244	19453383	MGE_SST_pvalue_1e-2_peak_127531	43	.	2.81505	4.34682	1.45334	68
chr11	19519635	19519776	MGE_SST_pvalue_1e-2_peak_127562	46	.	2.85467	4.67429	1.54489	69
chr11	19545597	19545780	MGE_SST_pvalue_1e-2_peak_127577	50	.	3.55840	5.04815	1.83420	48
chr11	19575400	19575549	MGE_SST_pvalue_1e-2_peak_127599	63	.	4.36300	6.31016	2.81157	78
chr11	19585814	19585913	MGE_SST_pvalue_1e-2_peak_127604	73	.	5.07400	7.35758	3.62621	48
chr11	19599092	19599929	MGE_SST_pvalue_1e-2_peak_127608a	60	.	4.67789	6.01958	2.58249	319
chr11	19599092	19599929	MGE_SST_pvalue_1e-2_peak_127608b	84	.	5.98524	8.43663	4.49516	410
chr11	19599092	19599929	MGE_SST_pvalue_1e-2_peak_127608c	71	.	5.32021	7.18204	3.48753	611
chr11	19611175	19611835	MGE_SST_pvalue_1e-2_peak_127611	49	.	3.53544	4.95138	1.75881	489
chr11	19624486	19624579	MGE_SST_pvalue_1e-2_peak_127620	46	.	2.85415	4.66951	1.54489	45
chr11	19630257	19630373	MGE_SST_pvalue_1e-2_peak_127623	46	.	2.85467	4.67429	1.54489	57
chr11	19663756	19664237	MGE_SST_pvalue_1e-2_peak_127637	42	.	3.32116	4.20906	1.36176	204
chr11	19664454	19664527	MGE_SST_pvalue_1e-2_peak_127638	42	.	3.32116	4.20906	1.36176	34
chr11	19674621	19674943	MGE_SST_pvalue_1e-2_peak_127646	47	.	3.49040	4.77340	1.61785	259
chr11	19680290	19680644	MGE_SST_pvalue_1e-2_peak_127649	56	.	3.67782	5.64059	2.29030	284
chr11	19686387	19687067	MGE_SST_pvalue_1e-2_peak_127651	97	.	6.14736	9.76055	5.56995	614
chr11	19711103	19711394	MGE_SST_pvalue_1e-2_peak_127670	45	.	3.42495	4.53818	1.54489	63
chr11	19734242	19734754	MGE_SST_pvalue_1e-2_peak_127687a	106	.	6.96581	10.66197	6.31449	66
chr11	19734242	19734754	MGE_SST_pvalue_1e-2_peak_127687b	118	.	7.51445	11.86495	7.29383	221
chr11	19736140	19736291	MGE_SST_pvalue_1e-2_peak_127688	57	.	4.49161	5.76404	2.39440	54
chr11	19778050	19778966	MGE_SST_pvalue_1e-2_peak_127704	49	.	3.53544	4.95138	1.75881	476
chr11	19853603	19853883	MGE_SST_pvalue_1e-2_peak_127772	52	.	3.60523	5.26053	1.99473	211
chr11	19866500	19866683	MGE_SST_pvalue_1e-2_peak_127786	49	.	3.53544	4.95138	1.75881	35
chr11	19878523	19878657	MGE_SST_pvalue_1e-2_peak_127797	43	.	2.81505	4.34682	1.45334	66
chr11	19925213	19925449	MGE_SST_pvalue_1e-2_peak_127828	49	.	3.53544	4.95138	1.75881	172
chr11	19926383	19926663	MGE_SST_pvalue_1e-2_peak_127829	48	.	3.51278	4.85998	1.68534	233
chr11	20005084	20005169	MGE_SST_pvalue_1e-2_peak_127881	43	.	2.81505	4.34682	1.45334	41
chr11	20057277	20057390	MGE_SST_pvalue_1e-2_peak_127921	58	.	4.22833	5.83877	2.44236	54
chr11	20109399	20109482	MGE_SST_pvalue_1e-2_peak_127963	43	.	2.81505	4.34682	1.45334	40
chr11	20119219	20119326	MGE_SST_pvalue_1e-2_peak_127969	44	.	3.40368	4.46677	1.54489	69
chr11	20134024	20134097	MGE_SST_pvalue_1e-2_peak_127975	43	.	3.36191	4.33276	1.45334	60
chr11	20134403	20134476	MGE_SST_pvalue_1e-2_peak_127976	42	.	3.34141	4.26972	1.41404	35
chr11	20149978	20150053	MGE_SST_pvalue_1e-2_peak_127990	42	.	2.79590	4.21192	1.36176	36
chr11	20375562	20375910	MGE_SST_pvalue_1e-2_peak_128061	43	.	2.81505	4.34682	1.45334	61
chr11	20376755	20377051	MGE_SST_pvalue_1e-2_peak_128062	42	.	2.79590	4.21192	1.36176	254
chr11	20385091	20385581	MGE_SST_pvalue_1e-2_peak_128063	89	.	6.19195	8.99500	4.94649	255
chr11	20391530	20391750	MGE_SST_pvalue_1e-2_peak_128066	49	.	3.91420	4.96371	1.76786	60
chr11	20408735	20409429	MGE_SST_pvalue_1e-2_peak_128072a	87	.	6.13413	8.71645	4.71542	71
chr11	20408735	20409429	MGE_SST_pvalue_1e-2_peak_128072b	74	.	5.45256	7.42938	3.68313	349
chr11	20408735	20409429	MGE_SST_pvalue_1e-2_peak_128072c	61	.	4.77099	6.19286	2.72048	466
chr11	20461265	20461538	MGE_SST_pvalue_1e-2_peak_128106	44	.	2.83447	4.49791	1.54489	38
chr11	20472693	20472784	MGE_SST_pvalue_1e-2_peak_128113	44	.	2.83447	4.49791	1.54489	44
chr11	20489105	20489378	MGE_SST_pvalue_1e-2_peak_128123	60	.	4.28119	6.01457	2.57872	150
chr11	20496686	20496801	MGE_SST_pvalue_1e-2_peak_128124	43	.	2.81505	4.34682	1.45334	56
chr11	20565817	20566323	MGE_SST_pvalue_1e-2_peak_128159	70	.	4.53638	7.06887	3.39352	449
chr11	20585715	20585943	MGE_SST_pvalue_1e-2_peak_128167	46	.	2.85467	4.67429	1.54489	58
chr11	20631801	20632032	MGE_SST_pvalue_1e-2_peak_128187	111	.	6.93662	11.18031	6.73423	74
chr11	20669686	20669903	MGE_SST_pvalue_1e-2_peak_128201	46	.	2.85467	4.67429	1.54489	178
chr11	20690932	20691479	MGE_SST_pvalue_1e-2_peak_128210	53	.	4.28113	5.38413	2.09350	266
chr11	20739299	20739379	MGE_SST_pvalue_1e-2_peak_128228	42	.	2.79590	4.21192	1.36176	39
chr11	20759455	20759756	MGE_SST_pvalue_1e-2_peak_128239	42	.	2.79590	4.21192	1.36176	252
chr11	20765301	20765389	MGE_SST_pvalue_1e-2_peak_128243	43	.	2.81505	4.34682	1.45334	43
chr11	20783828	20784412	MGE_SST_pvalue_1e-2_peak_128253	65	.	4.41930	6.53368	2.98445	390
chr11	20819587	20819666	MGE_SST_pvalue_1e-2_peak_128279	46	.	2.85467	4.67429	1.54489	38
chr11	20834799	20835038	MGE_SST_pvalue_1e-2_peak_128284	46	.	2.85467	4.67429	1.54489	174
chr11	20842399	20842580	MGE_SST_pvalue_1e-2_peak_128287	46	.	2.85415	4.66951	1.54489	42
chr11	20861239	20861335	MGE_SST_pvalue_1e-2_peak_128292	44	.	2.83447	4.49791	1.54489	47
chr11	20879061	20879199	MGE_SST_pvalue_1e-2_peak_128306	43	.	2.81505	4.34682	1.45334	68
chr11	20901829	20901924	MGE_SST_pvalue_1e-2_peak_128317	44	.	2.83447	4.49791	1.54489	46
chr11	20908629	20909252	MGE_SST_pvalue_1e-2_peak_128323	55	.	3.65330	5.50407	2.18661	188
chr11	20915472	20915602	MGE_SST_pvalue_1e-2_peak_128327	46	.	2.85415	4.66951	1.54489	64
chr11	20916349	20916444	MGE_SST_pvalue_1e-2_peak_128328	46	.	2.85415	4.66951	1.54489	46
chr11	20972272	20972482	MGE_SST_pvalue_1e-2_peak_128355	43	.	2.81505	4.34682	1.45334	171
chr11	20985248	20985456	MGE_SST_pvalue_1e-2_peak_128363	74	.	5.10551	7.46124	3.70854	92
chr11	21042559	21042766	MGE_SST_pvalue_1e-2_peak_128399	45	.	3.42495	4.53818	1.54489	79
chr11	21065698	21066012	MGE_SST_pvalue_1e-2_peak_128417	46	.	2.85467	4.67429	1.54489	55
chr11	21110447	21110559	MGE_SST_pvalue_1e-2_peak_128450	56	.	3.67782	5.64059	2.29030	63
chr11	21117018	21117093	MGE_SST_pvalue_1e-2_peak_128455	46	.	2.85467	4.67429	1.54489	36
chr11	21136610	21136727	MGE_SST_pvalue_1e-2_peak_128462	46	.	2.85467	4.67429	1.54489	57
chr11	21144200	21144402	MGE_SST_pvalue_1e-2_peak_128464	61	.	3.75340	6.13275	2.66791	72
chr11	21194163	21194364	MGE_SST_pvalue_1e-2_peak_128488	42	.	2.79590	4.21192	1.36176	158
chr11	21203388	21203806	MGE_SST_pvalue_1e-2_peak_128494	64	.	4.39097	6.41891	2.89402	280
chr11	21226960	21227101	MGE_SST_pvalue_1e-2_peak_128508	44	.	2.83447	4.49791	1.54489	69
chr11	21276947	21277155	MGE_SST_pvalue_1e-2_peak_128543	72	.	4.56663	7.22716	3.51980	61
chr11	21376053	21376184	MGE_SST_pvalue_1e-2_peak_128599	46	.	2.85467	4.67429	1.54489	64
chr11	21453386	21453711	MGE_SST_pvalue_1e-2_peak_128640	82	.	5.67445	8.21174	4.31255	45
chr11	21483020	21483397	MGE_SST_pvalue_1e-2_peak_128661	42	.	2.79590	4.21192	1.36176	327
chr11	21486901	21486981	MGE_SST_pvalue_1e-2_peak_128662	43	.	2.81505	4.34682	1.45334	39
chr11	21506470	21506876	MGE_SST_pvalue_1e-2_peak_128669	86	.	5.81202	8.60663	4.62485	58
chr11	21531591	21532134	MGE_SST_pvalue_1e-2_peak_128680	69	.	4.95172	6.98166	3.32369	241
chr11	21562248	21562387	MGE_SST_pvalue_1e-2_peak_128689	43	.	2.81505	4.34682	1.45334	68
chr11	21564595	21564715	MGE_SST_pvalue_1e-2_peak_128692	43	.	2.81505	4.34682	1.45334	59
chr11	21578576	21578742	MGE_SST_pvalue_1e-2_peak_128699	94	.	6.06954	9.46183	5.32110	96
chr11	21588242	21588413	MGE_SST_pvalue_1e-2_peak_128703	46	.	2.85467	4.67429	1.54489	56
chr11	21604508	21604796	MGE_SST_pvalue_1e-2_peak_128710	42	.	2.79590	4.21192	1.36176	55
chr11	21606342	21606466	MGE_SST_pvalue_1e-2_peak_128713	42	.	2.79590	4.21192	1.36176	61
chr11	21650114	21650216	MGE_SST_pvalue_1e-2_peak_128736	42	.	2.79590	4.21192	1.36176	50
chr11	21678290	21678378	MGE_SST_pvalue_1e-2_peak_128748	46	.	2.85467	4.67429	1.54489	43
chr11	21805292	21805521	MGE_SST_pvalue_1e-2_peak_128802	43	.	2.81505	4.34682	1.45334	188
chr11	21834793	21834871	MGE_SST_pvalue_1e-2_peak_128810	46	.	2.85467	4.67429	1.54489	38
chr11	21858928	21859011	MGE_SST_pvalue_1e-2_peak_128818	46	.	2.85467	4.67429	1.54489	40
chr11	21951857	21951994	MGE_SST_pvalue_1e-2_peak_128845	46	.	2.85467	4.67429	1.54489	67
chr11	21968651	21968744	MGE_SST_pvalue_1e-2_peak_128851	46	.	2.85415	4.66951	1.54489	45
chr11	22005194	22005267	MGE_SST_pvalue_1e-2_peak_128869	45	.	3.42495	4.53818	1.54489	41
chr11	22005424	22005579	MGE_SST_pvalue_1e-2_peak_128870	59	.	4.25459	5.92478	2.51586	50
chr11	22127691	22127796	MGE_SST_pvalue_1e-2_peak_128905	46	.	2.85467	4.67429	1.54489	51
chr11	22152400	22152528	MGE_SST_pvalue_1e-2_peak_128916	46	.	2.85467	4.67429	1.54489	63
chr11	22160159	22160343	MGE_SST_pvalue_1e-2_peak_128920	50	.	3.55840	5.04815	1.83420	48
chr11	22171215	22171300	MGE_SST_pvalue_1e-2_peak_128927	42	.	2.79590	4.21192	1.36176	41
chr11	22174410	22174636	MGE_SST_pvalue_1e-2_peak_128931	59	.	3.72787	5.95225	2.52731	155
chr11	22214232	22214977	MGE_SST_pvalue_1e-2_peak_128947a	52	.	4.19375	5.21198	1.96495	147
chr11	22214232	22214977	MGE_SST_pvalue_1e-2_peak_128947b	64	.	4.89271	6.42638	2.89959	414
chr11	22214232	22214977	MGE_SST_pvalue_1e-2_peak_128947c	63	.	4.86787	6.37804	2.86125	640
chr11	22232522	22232889	MGE_SST_pvalue_1e-2_peak_128960	49	.	3.53544	4.95138	1.75881	67
chr11	22243516	22243751	MGE_SST_pvalue_1e-2_peak_128968	64	.	4.39097	6.41891	2.89402	69
chr11	22251970	22252068	MGE_SST_pvalue_1e-2_peak_128971	59	.	3.72787	5.95225	2.52731	50
chr11	22258493	22258583	MGE_SST_pvalue_1e-2_peak_128974	42	.	2.79590	4.21192	1.36176	44
chr11	22261448	22261537	MGE_SST_pvalue_1e-2_peak_128976	56	.	3.67782	5.64059	2.29030	42
chr11	22266488	22266977	MGE_SST_pvalue_1e-2_peak_128981	65	.	4.41930	6.53368	2.98445	220
chr11	22289357	22289435	MGE_SST_pvalue_1e-2_peak_128994	46	.	2.85467	4.67429	1.54489	38
chr11	22325930	22326207	MGE_SST_pvalue_1e-2_peak_129007	46	.	2.85415	4.66951	1.54489	151
chr11	22362290	22362393	MGE_SST_pvalue_1e-2_peak_129022	43	.	2.81505	4.34682	1.45334	50
chr11	22454006	22454944	MGE_SST_pvalue_1e-2_peak_129052a	70	.	5.21182	7.08455	3.40426	71
chr11	22454006	22454944	MGE_SST_pvalue_1e-2_peak_129052b	70	.	5.18365	7.02331	3.36042	556
chr11	22550266	22550397	MGE_SST_pvalue_1e-2_peak_129087	46	.	2.85467	4.67429	1.54489	64
chr11	22561658	22561850	MGE_SST_pvalue_1e-2_peak_129092	46	.	2.85415	4.66951	1.54489	109
chr11	22574481	22574755	MGE_SST_pvalue_1e-2_peak_129097	46	.	2.85415	4.66951	1.54489	59
chr11	22589651	22589961	MGE_SST_pvalue_1e-2_peak_129104	46	.	2.85467	4.67429	1.54489	64
chr11	22603185	22603816	MGE_SST_pvalue_1e-2_peak_129109	102	.	6.64231	10.20049	5.92829	235
chr11	22620933	22621072	MGE_SST_pvalue_1e-2_peak_129110	46	.	2.85467	4.67429	1.54489	68
chr11	22646529	22647596	MGE_SST_pvalue_1e-2_peak_129118a	52	.	4.19375	5.21198	1.96495	265
chr11	22646529	22647596	MGE_SST_pvalue_1e-2_peak_129118b	76	.	5.59167	7.69798	3.90016	492
chr11	22688294	22688809	MGE_SST_pvalue_1e-2_peak_129133	110	.	7.31529	11.07746	6.65243	122
chr11	22713600	22713728	MGE_SST_pvalue_1e-2_peak_129154	44	.	2.83447	4.49791	1.54489	63
chr11	22724727	22724946	MGE_SST_pvalue_1e-2_peak_129159	68	.	4.92207	6.89603	3.26016	30
chr11	22741470	22741576	MGE_SST_pvalue_1e-2_peak_129173	43	.	2.81505	4.34682	1.45334	52
chr11	22750769	22750901	MGE_SST_pvalue_1e-2_peak_129178	46	.	2.85415	4.66951	1.54489	65
chr11	22771757	22771840	MGE_SST_pvalue_1e-2_peak_129188	50	.	3.55840	5.04815	1.83420	40
chr11	22774049	22774159	MGE_SST_pvalue_1e-2_peak_129192	52	.	3.60523	5.26053	1.99473	53
chr11	22784824	22785017	MGE_SST_pvalue_1e-2_peak_129202	52	.	3.60523	5.26053	1.99473	112
chr11	22806597	22807081	MGE_SST_pvalue_1e-2_peak_129213	66	.	4.83520	6.65579	3.06073	380
chr11	22809300	22809442	MGE_SST_pvalue_1e-2_peak_129214	68	.	4.89277	6.81329	3.18795	70
chr11	22833027	22833106	MGE_SST_pvalue_1e-2_peak_129225	46	.	2.85467	4.67429	1.54489	38
chr11	22839656	22840044	MGE_SST_pvalue_1e-2_peak_129230	53	.	3.62911	5.37785	2.09044	71
chr11	22850930	22851678	MGE_SST_pvalue_1e-2_peak_129237	101	.	6.88421	10.18100	5.91379	526
chr11	22901376	22901489	MGE_SST_pvalue_1e-2_peak_129257	42	.	2.79590	4.21192	1.36176	55
chr11	23134991	23135218	MGE_SST_pvalue_1e-2_peak_129370	44	.	2.83447	4.49791	1.54489	185
chr11	23166924	23167136	MGE_SST_pvalue_1e-2_peak_129382	46	.	2.85467	4.67429	1.54489	41
chr11	23188159	23188267	MGE_SST_pvalue_1e-2_peak_129393	43	.	2.81505	4.34682	1.45334	53
chr11	23259545	23259640	MGE_SST_pvalue_1e-2_peak_129414	44	.	2.83447	4.49791	1.54489	46
chr11	23259804	23259907	MGE_SST_pvalue_1e-2_peak_129415	46	.	2.85415	4.66951	1.54489	50
chr11	23336126	23336247	MGE_SST_pvalue_1e-2_peak_129444	46	.	2.85467	4.67429	1.54489	59
chr11	23356366	23356508	MGE_SST_pvalue_1e-2_peak_129451	46	.	2.85467	4.67429	1.54489	70
chr11	23376756	23376888	MGE_SST_pvalue_1e-2_peak_129458	46	.	2.85467	4.67429	1.54489	65
chr11	23440403	23440496	MGE_SST_pvalue_1e-2_peak_129478	46	.	2.85467	4.67429	1.54489	45
chr11	23447074	23447357	MGE_SST_pvalue_1e-2_peak_129484	72	.	4.56663	7.22716	3.51980	56
chr11	23517816	23517952	MGE_SST_pvalue_1e-2_peak_129510	46	.	2.85467	4.67429	1.54489	67
chr11	23531581	23531725	MGE_SST_pvalue_1e-2_peak_129516	46	.	2.85415	4.66951	1.54489	71
chr11	23561852	23561937	MGE_SST_pvalue_1e-2_peak_129530	46	.	2.85467	4.67429	1.54489	41
chr11	23589732	23589848	MGE_SST_pvalue_1e-2_peak_129540	43	.	2.81505	4.34682	1.45334	57
chr11	23693306	23693685	MGE_SST_pvalue_1e-2_peak_129579	46	.	2.85467	4.67429	1.54489	332
chr11	23700130	23700240	MGE_SST_pvalue_1e-2_peak_129582	46	.	2.85415	4.66951	1.54489	54
chr11	23725415	23725500	MGE_SST_pvalue_1e-2_peak_129591	46	.	2.85415	4.66951	1.54489	41
chr11	23797823	23797966	MGE_SST_pvalue_1e-2_peak_129615	46	.	2.85467	4.67429	1.54489	70
chr11	23837028	23837168	MGE_SST_pvalue_1e-2_peak_129629	46	.	2.85467	4.67429	1.54489	69
chr11	23872618	23873107	MGE_SST_pvalue_1e-2_peak_129650	59	.	3.72787	5.95225	2.52731	423
chr11	23885674	23885782	MGE_SST_pvalue_1e-2_peak_129655	42	.	2.79590	4.21192	1.36176	53
chr11	23915676	23915750	MGE_SST_pvalue_1e-2_peak_129666	43	.	2.81505	4.34682	1.45334	36
chr11	23949991	23950107	MGE_SST_pvalue_1e-2_peak_129684	65	.	3.80554	6.56427	2.99896	67
chr11	23967708	23967788	MGE_SST_pvalue_1e-2_peak_129692	46	.	2.85467	4.67429	1.54489	39
chr11	24012180	24012294	MGE_SST_pvalue_1e-2_peak_129715	42	.	2.79590	4.21192	1.36176	56
chr11	24012835	24013089	MGE_SST_pvalue_1e-2_peak_129716	43	.	2.81505	4.34682	1.45334	59
chr11	24085679	24086133	MGE_SST_pvalue_1e-2_peak_129735	90	.	5.95643	9.06419	5.00185	318
chr11	24182362	24182480	MGE_SST_pvalue_1e-2_peak_129773	46	.	2.85467	4.67429	1.54489	58
chr11	24247992	24248069	MGE_SST_pvalue_1e-2_peak_129789	65	.	3.80622	6.57065	2.99896	37
chr11	24376963	24377122	MGE_SST_pvalue_1e-2_peak_129823	46	.	2.85467	4.67429	1.54489	38
chr11	24390540	24390636	MGE_SST_pvalue_1e-2_peak_129827	46	.	2.85415	4.66951	1.54489	47
chr11	24442089	24442211	MGE_SST_pvalue_1e-2_peak_129849	43	.	2.81505	4.34682	1.45334	60
chr11	24518016	24518931	MGE_SST_pvalue_1e-2_peak_129872	81	.	5.82963	8.18180	4.29208	642
chr11	24532422	24532565	MGE_SST_pvalue_1e-2_peak_129879	43	.	2.81505	4.34682	1.45334	70
chr11	24543657	24544146	MGE_SST_pvalue_1e-2_peak_129886	64	.	4.39097	6.41891	2.89402	384
chr11	24614556	24614699	MGE_SST_pvalue_1e-2_peak_129935	46	.	2.85415	4.66951	1.54489	70
chr11	24635582	24635875	MGE_SST_pvalue_1e-2_peak_129950	44	.	2.83447	4.49791	1.54489	41
chr11	24710750	24710948	MGE_SST_pvalue_1e-2_peak_129992	42	.	2.79590	4.21192	1.36176	71
chr11	24788275	24788703	MGE_SST_pvalue_1e-2_peak_130035	46	.	2.85467	4.67429	1.54489	167
chr11	24814870	24815240	MGE_SST_pvalue_1e-2_peak_130051	48	.	3.51278	4.85998	1.68534	203
chr11	24865236	24865323	MGE_SST_pvalue_1e-2_peak_130083	46	.	2.85467	4.67429	1.54489	42
chr11	24921814	24921899	MGE_SST_pvalue_1e-2_peak_130109	46	.	2.85467	4.67429	1.54489	41
chr11	24985446	24985742	MGE_SST_pvalue_1e-2_peak_130136	46	.	2.85467	4.67429	1.54489	254
chr11	24996462	24996553	MGE_SST_pvalue_1e-2_peak_130138	46	.	2.85467	4.67429	1.54489	44
chr11	25079253	25079583	MGE_SST_pvalue_1e-2_peak_130187	73	.	5.07400	7.35758	3.62621	167
chr11	25246610	25246717	MGE_SST_pvalue_1e-2_peak_130243	46	.	2.85467	4.67429	1.54489	52
chr11	25268410	25268843	MGE_SST_pvalue_1e-2_peak_130251	63	.	4.36300	6.31016	2.81157	372
chr11	25407826	25407920	MGE_SST_pvalue_1e-2_peak_130294	43	.	2.81505	4.34682	1.45334	46
chr11	25651263	25651371	MGE_SST_pvalue_1e-2_peak_130395	46	.	2.85467	4.67429	1.54489	53
chr11	25689300	25689383	MGE_SST_pvalue_1e-2_peak_130401	46	.	2.85467	4.67429	1.54489	40
chr11	25796685	25797638	MGE_SST_pvalue_1e-2_peak_130439	48	.	3.51278	4.85998	1.68534	504
chr11	25807026	25807146	MGE_SST_pvalue_1e-2_peak_130444	42	.	2.79590	4.21192	1.36176	59
chr11	25814855	25815126	MGE_SST_pvalue_1e-2_peak_130449	44	.	2.83447	4.49791	1.54489	202
chr11	25863326	25863447	MGE_SST_pvalue_1e-2_peak_130465	46	.	2.85415	4.66951	1.54489	59
chr11	25864291	25864376	MGE_SST_pvalue_1e-2_peak_130466	46	.	2.85415	4.66951	1.54489	41
chr11	25959238	25959363	MGE_SST_pvalue_1e-2_peak_130500	46	.	2.85415	4.66951	1.54489	61
chr11	25983252	25983554	MGE_SST_pvalue_1e-2_peak_130513	44	.	2.83447	4.49791	1.54489	48
chr11	26003798	26004040	MGE_SST_pvalue_1e-2_peak_130522	59	.	3.72787	5.95225	2.52731	68
chr11	26018649	26018736	MGE_SST_pvalue_1e-2_peak_130527	46	.	2.85467	4.67429	1.54489	42
chr11	26064255	26064346	MGE_SST_pvalue_1e-2_peak_130550	42	.	2.79590	4.21192	1.36176	44
chr11	26155978	26156066	MGE_SST_pvalue_1e-2_peak_130587	46	.	2.85467	4.67429	1.54489	43
chr11	26242941	26243026	MGE_SST_pvalue_1e-2_peak_130615	46	.	2.85467	4.67429	1.54489	41
chr11	26248587	26249085	MGE_SST_pvalue_1e-2_peak_130618	59	.	3.72787	5.95225	2.52731	382
chr11	26256799	26256931	MGE_SST_pvalue_1e-2_peak_130621	46	.	2.85467	4.67429	1.54489	65
chr11	26265646	26265853	MGE_SST_pvalue_1e-2_peak_130626	42	.	2.79590	4.21192	1.36176	53
chr11	26266031	26266119	MGE_SST_pvalue_1e-2_peak_130627	42	.	2.79590	4.21192	1.36176	43
chr11	26291763	26291869	MGE_SST_pvalue_1e-2_peak_130645	46	.	2.85415	4.66951	1.54489	52
chr11	26306195	26306452	MGE_SST_pvalue_1e-2_peak_130652	80	.	4.69175	8.01511	4.15755	215
chr11	26316550	26316667	MGE_SST_pvalue_1e-2_peak_130657	43	.	2.81505	4.34682	1.45334	57
chr11	26318887	26319088	MGE_SST_pvalue_1e-2_peak_130659	43	.	2.81505	4.34682	1.45334	40
chr11	26353433	26354078	MGE_SST_pvalue_1e-2_peak_130668	69	.	4.50653	6.92169	3.27390	225
chr11	26365974	26366533	MGE_SST_pvalue_1e-2_peak_130674	67	.	4.47708	6.78418	3.16699	496
chr11	26404081	26404268	MGE_SST_pvalue_1e-2_peak_130683	46	.	2.85467	4.67429	1.54489	62
chr11	26503503	26503605	MGE_SST_pvalue_1e-2_peak_130728	46	.	2.85467	4.67429	1.54489	50
chr11	26589879	26589986	MGE_SST_pvalue_1e-2_peak_130765	46	.	2.85467	4.67429	1.54489	52
chr11	26616466	26616573	MGE_SST_pvalue_1e-2_peak_130771	46	.	2.85467	4.67429	1.54489	52
chr11	26650610	26650731	MGE_SST_pvalue_1e-2_peak_130782	46	.	2.85467	4.67429	1.54489	59
chr11	26674039	26674173	MGE_SST_pvalue_1e-2_peak_130794	44	.	2.83447	4.49791	1.54489	66
chr11	26684694	26684862	MGE_SST_pvalue_1e-2_peak_130799	61	.	3.75340	6.13275	2.66791	125
chr11	26702514	26702693	MGE_SST_pvalue_1e-2_peak_130810	42	.	2.79590	4.21192	1.36176	60
chr11	26736451	26736543	MGE_SST_pvalue_1e-2_peak_130834	43	.	2.81505	4.34682	1.45334	45
chr11	26744659	26744733	MGE_SST_pvalue_1e-2_peak_130840	46	.	2.85467	4.67429	1.54489	36
chr11	26753929	26754006	MGE_SST_pvalue_1e-2_peak_130845	46	.	2.85467	4.67429	1.54489	37
chr11	26775293	26775688	MGE_SST_pvalue_1e-2_peak_130859	50	.	3.55840	5.04815	1.83420	214
chr11	26799604	26799708	MGE_SST_pvalue_1e-2_peak_130880	43	.	2.81505	4.34682	1.45334	51
chr11	26881044	26881157	MGE_SST_pvalue_1e-2_peak_130908	46	.	2.85415	4.66951	1.54489	55
chr11	26899056	26899144	MGE_SST_pvalue_1e-2_peak_130914	46	.	2.85467	4.67429	1.54489	43
chr11	26944124	26944202	MGE_SST_pvalue_1e-2_peak_130936	46	.	2.85467	4.67429	1.54489	38
chr11	26964582	26964696	MGE_SST_pvalue_1e-2_peak_130942	46	.	2.85467	4.67429	1.54489	56
chr11	27015694	27015823	MGE_SST_pvalue_1e-2_peak_130957	42	.	2.79590	4.21192	1.36176	47
chr11	27035405	27035883	MGE_SST_pvalue_1e-2_peak_130970a	76	.	5.44874	7.62969	3.84306	41
chr11	27035405	27035883	MGE_SST_pvalue_1e-2_peak_130970b	49	.	3.91420	4.96371	1.76786	169
chr11	27044983	27045131	MGE_SST_pvalue_1e-2_peak_130972	46	.	2.85415	4.66951	1.54489	81
chr11	27063027	27063122	MGE_SST_pvalue_1e-2_peak_130979	46	.	2.85415	4.66951	1.54489	46
chr11	27180307	27180601	MGE_SST_pvalue_1e-2_peak_131025	46	.	2.85467	4.67429	1.54489	175
chr11	27205391	27205465	MGE_SST_pvalue_1e-2_peak_131035	43	.	2.81505	4.34682	1.45334	36
chr11	27256283	27256417	MGE_SST_pvalue_1e-2_peak_131060	46	.	2.85467	4.67429	1.54489	66
chr11	27329443	27329569	MGE_SST_pvalue_1e-2_peak_131081	46	.	2.85415	4.66951	1.54489	62
chr11	27383868	27383941	MGE_SST_pvalue_1e-2_peak_131097	49	.	4.02928	4.90220	1.72502	59
chr11	27384435	27385029	MGE_SST_pvalue_1e-2_peak_131099	60	.	4.70083	6.06186	2.61957	400
chr11	27409115	27409193	MGE_SST_pvalue_1e-2_peak_131119	46	.	2.85467	4.67429	1.54489	38
chr11	27422112	27422212	MGE_SST_pvalue_1e-2_peak_131128	42	.	2.79590	4.21192	1.36176	49
chr11	27444905	27445110	MGE_SST_pvalue_1e-2_peak_131138	61	.	3.75340	6.13275	2.66791	65
chr11	27445526	27445611	MGE_SST_pvalue_1e-2_peak_131139	43	.	2.81505	4.34682	1.45334	41
chr11	27481533	27481626	MGE_SST_pvalue_1e-2_peak_131157	44	.	2.83447	4.49791	1.54489	45
chr11	27493704	27494587	MGE_SST_pvalue_1e-2_peak_131163a	66	.	4.99465	6.62877	3.04672	431
chr11	27493704	27494587	MGE_SST_pvalue_1e-2_peak_131163b	79	.	5.70817	7.93068	4.08731	793
chr11	27513057	27513183	MGE_SST_pvalue_1e-2_peak_131169	47	.	3.49040	4.77340	1.61785	58
chr11	27527955	27528553	MGE_SST_pvalue_1e-2_peak_131178a	62	.	4.79485	6.23798	2.75332	147
chr11	27527955	27528553	MGE_SST_pvalue_1e-2_peak_131178b	87	.	6.16481	8.77517	4.76542	383
chr11	27597162	27597239	MGE_SST_pvalue_1e-2_peak_131210	46	.	2.85467	4.67429	1.54489	37
chr11	27643557	27643759	MGE_SST_pvalue_1e-2_peak_131227	46	.	2.85467	4.67429	1.54489	143
chr11	27663259	27663396	MGE_SST_pvalue_1e-2_peak_131230	46	.	2.85467	4.67429	1.54489	67
chr11	27681777	27681915	MGE_SST_pvalue_1e-2_peak_131242	42	.	2.79590	4.21192	1.36176	73
chr11	27739684	27739957	MGE_SST_pvalue_1e-2_peak_131260	58	.	4.22833	5.83877	2.44236	44
chr11	27924669	27924791	MGE_SST_pvalue_1e-2_peak_131327	46	.	2.85467	4.67429	1.54489	60
chr11	27939662	27939757	MGE_SST_pvalue_1e-2_peak_131332	46	.	2.85415	4.66951	1.54489	46
chr11	28026397	28026511	MGE_SST_pvalue_1e-2_peak_131358	46	.	2.85467	4.67429	1.54489	56
chr11	28129529	28130077	MGE_SST_pvalue_1e-2_peak_131390	183	.	10.75886	18.34113	12.53111	348
chr11	28148689	28148777	MGE_SST_pvalue_1e-2_peak_131395	46	.	2.85467	4.67429	1.54489	43
chr11	28151758	28151880	MGE_SST_pvalue_1e-2_peak_131396	46	.	2.85467	4.67429	1.54489	60
chr11	28208807	28208910	MGE_SST_pvalue_1e-2_peak_131420	44	.	2.83447	4.49791	1.54489	50
chr11	28210883	28211108	MGE_SST_pvalue_1e-2_peak_131422	44	.	2.83447	4.49791	1.54489	178
chr11	28250919	28251170	MGE_SST_pvalue_1e-2_peak_131441	46	.	2.85415	4.66951	1.54489	183
chr11	28312095	28312202	MGE_SST_pvalue_1e-2_peak_131462	46	.	2.85415	4.66951	1.54489	52
chr11	28321464	28321795	MGE_SST_pvalue_1e-2_peak_131466	63	.	3.77929	6.33483	2.82384	269
chr11	28455314	28455394	MGE_SST_pvalue_1e-2_peak_131520	46	.	2.85467	4.67429	1.54489	39
chr11	28510729	28510868	MGE_SST_pvalue_1e-2_peak_131543	46	.	2.85467	4.67429	1.54489	68
chr11	28612555	28612639	MGE_SST_pvalue_1e-2_peak_131583	44	.	2.83447	4.49791	1.54489	41
chr11	28649268	28649630	MGE_SST_pvalue_1e-2_peak_131599	67	.	4.47708	6.78418	3.16699	63
chr11	28705707	28705827	MGE_SST_pvalue_1e-2_peak_131619	46	.	2.85415	4.66951	1.54489	59
chr11	28851138	28851273	MGE_SST_pvalue_1e-2_peak_131661	46	.	2.85467	4.67429	1.54489	66
chr11	28882618	28882868	MGE_SST_pvalue_1e-2_peak_131670	44	.	2.83447	4.49791	1.54489	59
chr11	29043205	29043328	MGE_SST_pvalue_1e-2_peak_131718	46	.	2.85415	4.66951	1.54489	60
chr11	29102854	29102987	MGE_SST_pvalue_1e-2_peak_131728	46	.	2.85467	4.67429	1.54489	65
chr11	29146092	29146453	MGE_SST_pvalue_1e-2_peak_131741	46	.	2.85467	4.67429	1.54489	61
chr11	29182760	29182899	MGE_SST_pvalue_1e-2_peak_131753	46	.	2.85467	4.67429	1.54489	68
chr11	29315564	29315669	MGE_SST_pvalue_1e-2_peak_131794	46	.	2.85467	4.67429	1.54489	51
chr11	29335728	29336257	MGE_SST_pvalue_1e-2_peak_131802	74	.	5.10551	7.46124	3.70854	45
chr11	29365377	29365566	MGE_SST_pvalue_1e-2_peak_131819	46	.	2.85415	4.66951	1.54489	141
chr11	29394466	29394594	MGE_SST_pvalue_1e-2_peak_131832	46	.	2.85467	4.67429	1.54489	63
chr11	29409827	29409954	MGE_SST_pvalue_1e-2_peak_131834	46	.	2.85467	4.67429	1.54489	62
chr11	29416959	29417618	MGE_SST_pvalue_1e-2_peak_131837	43	.	2.81505	4.34682	1.45334	302
chr11	29566500	29566575	MGE_SST_pvalue_1e-2_peak_131913	46	.	2.85467	4.67429	1.54489	36
chr11	29660964	29661060	MGE_SST_pvalue_1e-2_peak_131960	46	.	2.85415	4.66951	1.54489	47
chr11	29733939	29734274	MGE_SST_pvalue_1e-2_peak_131984	46	.	2.85467	4.67429	1.54489	273
chr11	29735416	29735522	MGE_SST_pvalue_1e-2_peak_131985	46	.	2.85467	4.67429	1.54489	52
chr11	29772103	29772217	MGE_SST_pvalue_1e-2_peak_131993	43	.	2.81505	4.34682	1.45334	56
chr11	29802697	29803159	MGE_SST_pvalue_1e-2_peak_132005	63	.	3.77929	6.33483	2.82384	253
chr11	29848480	29848568	MGE_SST_pvalue_1e-2_peak_132020	44	.	2.83447	4.49791	1.54489	43
chr11	29888994	29889135	MGE_SST_pvalue_1e-2_peak_132037	46	.	2.85467	4.67429	1.54489	69
chr11	29986181	29986498	MGE_SST_pvalue_1e-2_peak_132084	55	.	3.65330	5.50407	2.18661	250
chr11	30004598	30004703	MGE_SST_pvalue_1e-2_peak_132089	46	.	2.85415	4.66951	1.54489	51
chr11	30005308	30005434	MGE_SST_pvalue_1e-2_peak_132090	46	.	2.85415	4.66951	1.54489	62
chr11	30023093	30023166	MGE_SST_pvalue_1e-2_peak_132102	46	.	3.44649	4.61288	1.54489	35
chr11	30149797	30150136	MGE_SST_pvalue_1e-2_peak_132150	43	.	2.81505	4.34682	1.45334	135
chr11	30239260	30239370	MGE_SST_pvalue_1e-2_peak_132198	46	.	2.85467	4.67429	1.54489	54
chr11	30259199	30259300	MGE_SST_pvalue_1e-2_peak_132203	46	.	2.85467	4.67429	1.54489	49
chr11	30311143	30311261	MGE_SST_pvalue_1e-2_peak_132227	44	.	2.83447	4.49791	1.54489	58
chr11	30336169	30336469	MGE_SST_pvalue_1e-2_peak_132233	65	.	3.80554	6.56427	2.99896	241
chr11	30344350	30344978	MGE_SST_pvalue_1e-2_peak_132235	168	.	10.02406	16.88095	11.36007	349
chr11	30413948	30414047	MGE_SST_pvalue_1e-2_peak_132273	46	.	2.85467	4.67429	1.54489	48
chr11	30453903	30453984	MGE_SST_pvalue_1e-2_peak_132291	46	.	2.85467	4.67429	1.54489	39
chr11	30454591	30454733	MGE_SST_pvalue_1e-2_peak_132292	46	.	2.85415	4.66951	1.54489	70
chr11	30476552	30476630	MGE_SST_pvalue_1e-2_peak_132307	43	.	2.81505	4.34682	1.45334	38
chr11	30486532	30486620	MGE_SST_pvalue_1e-2_peak_132311	46	.	2.85467	4.67429	1.54489	43
chr11	30542889	30542981	MGE_SST_pvalue_1e-2_peak_132351	53	.	3.62911	5.37785	2.09044	45
chr11	30546142	30546282	MGE_SST_pvalue_1e-2_peak_132353	72	.	4.56663	7.22716	3.51980	70
chr11	30581800	30582056	MGE_SST_pvalue_1e-2_peak_132376	70	.	4.98173	7.07040	3.39352	200
chr11	30582272	30582440	MGE_SST_pvalue_1e-2_peak_132377	41	.	3.30115	4.15062	1.33402	23
chr11	30606338	30606492	MGE_SST_pvalue_1e-2_peak_132390	44	.	3.76061	4.48129	1.54489	82
chr11	30606905	30607154	MGE_SST_pvalue_1e-2_peak_132391	45	.	3.80538	4.55136	1.54489	41
chr11	30607399	30607718	MGE_SST_pvalue_1e-2_peak_132392	55	.	4.38380	5.59124	2.26231	140
chr11	30633919	30634063	MGE_SST_pvalue_1e-2_peak_132408	44	.	2.83447	4.49791	1.54489	71
chr11	30831820	30832003	MGE_SST_pvalue_1e-2_peak_132487	61	.	3.75340	6.13275	2.66791	129
chr11	30837403	30837665	MGE_SST_pvalue_1e-2_peak_132489	46	.	2.85467	4.67429	1.54489	202
chr11	30857907	30858040	MGE_SST_pvalue_1e-2_peak_132500	46	.	2.85467	4.67429	1.54489	65
chr11	30939557	30939689	MGE_SST_pvalue_1e-2_peak_132529	46	.	2.85467	4.67429	1.54489	79
chr11	30947361	30947441	MGE_SST_pvalue_1e-2_peak_132534	44	.	2.83447	4.49791	1.54489	39
chr11	30969245	30969569	MGE_SST_pvalue_1e-2_peak_132539	46	.	2.85467	4.67429	1.54489	63
chr11	30978478	30978607	MGE_SST_pvalue_1e-2_peak_132540	42	.	2.79590	4.21192	1.36176	63
chr11	31033682	31033810	MGE_SST_pvalue_1e-2_peak_132572	42	.	2.79590	4.21192	1.36176	63
chr11	31038174	31038277	MGE_SST_pvalue_1e-2_peak_132576	43	.	2.81505	4.34682	1.45334	50
chr11	31181008	31181088	MGE_SST_pvalue_1e-2_peak_132632	46	.	2.85467	4.67429	1.54489	39
chr11	31209218	31209435	MGE_SST_pvalue_1e-2_peak_132647	44	.	2.83447	4.49791	1.54489	66
chr11	31268087	31268355	MGE_SST_pvalue_1e-2_peak_132680	86	.	5.40784	8.66157	4.67165	205
chr11	31349932	31350052	MGE_SST_pvalue_1e-2_peak_132713	44	.	2.83447	4.49791	1.54489	59
chr11	31391164	31391764	MGE_SST_pvalue_1e-2_peak_132725	98	.	6.52369	9.85529	5.64881	197
chr11	31456740	31456826	MGE_SST_pvalue_1e-2_peak_132761	43	.	2.81505	4.34682	1.45334	42
chr11	31491966	31492054	MGE_SST_pvalue_1e-2_peak_132780	44	.	2.83447	4.49791	1.54489	43
chr11	31530810	31531663	MGE_SST_pvalue_1e-2_peak_132801a	91	.	6.35548	9.14931	5.07409	396
chr11	31530810	31531663	MGE_SST_pvalue_1e-2_peak_132801b	104	.	7.02543	10.45915	6.14451	537
chr11	31711180	31711314	MGE_SST_pvalue_1e-2_peak_132890	46	.	2.85467	4.67429	1.54489	66
chr11	31779047	31779245	MGE_SST_pvalue_1e-2_peak_132924	43	.	2.81505	4.34682	1.45334	50
chr11	31796508	31796584	MGE_SST_pvalue_1e-2_peak_132933	42	.	2.79590	4.21192	1.36176	37
chr11	31797519	31797605	MGE_SST_pvalue_1e-2_peak_132934	42	.	2.79590	4.21192	1.36176	42
chr11	31990775	31990857	MGE_SST_pvalue_1e-2_peak_133026	46	.	2.85467	4.67429	1.54489	40
chr11	32045173	32045410	MGE_SST_pvalue_1e-2_peak_133049	59	.	3.72787	5.95225	2.52731	158
chr11	32083990	32084124	MGE_SST_pvalue_1e-2_peak_133072	43	.	2.81505	4.34682	1.45334	66
chr11	32112585	32112995	MGE_SST_pvalue_1e-2_peak_133089	56	.	4.17676	5.67691	2.31797	100
chr11	32134822	32135372	MGE_SST_pvalue_1e-2_peak_133095	88	.	5.88334	8.82639	4.81076	242
chr11	32148382	32148524	MGE_SST_pvalue_1e-2_peak_133098	46	.	2.85467	4.67429	1.54489	70
chr11	32287288	32287491	MGE_SST_pvalue_1e-2_peak_133159	52	.	3.60523	5.26053	1.99473	64
chr11	32287637	32287727	MGE_SST_pvalue_1e-2_peak_133160	52	.	3.60523	5.26053	1.99473	45
chr11	32319231	32319601	MGE_SST_pvalue_1e-2_peak_133177	78	.	5.20246	7.80107	3.97851	69
chr11	32354965	32355093	MGE_SST_pvalue_1e-2_peak_133198	80	.	4.69175	8.01511	4.15755	57
chr11	32605209	32605783	MGE_SST_pvalue_1e-2_peak_133282	148	.	9.13311	14.84457	9.71372	86
chr11	32845293	32845690	MGE_SST_pvalue_1e-2_peak_133356	43	.	2.81505	4.34682	1.45334	137
chr11	32906492	32906634	MGE_SST_pvalue_1e-2_peak_133387	46	.	2.85467	4.67429	1.54489	70
chr11	32913533	32914517	MGE_SST_pvalue_1e-2_peak_133389a	53	.	4.28113	5.38413	2.09350	652
chr11	32913533	32914517	MGE_SST_pvalue_1e-2_peak_133389b	79	.	5.70817	7.93068	4.08731	840
chr11	32982020	32982115	MGE_SST_pvalue_1e-2_peak_133431	43	.	2.81505	4.34682	1.45334	46
chr11	33005634	33005754	MGE_SST_pvalue_1e-2_peak_133438	46	.	2.85467	4.67429	1.54489	59
chr11	33037441	33037754	MGE_SST_pvalue_1e-2_peak_133445	63	.	3.77929	6.33483	2.82384	49
chr11	33046147	33046286	MGE_SST_pvalue_1e-2_peak_133448	46	.	2.85415	4.66951	1.54489	68
chr11	33060688	33061629	MGE_SST_pvalue_1e-2_peak_133451a	155	.	9.09504	15.54485	10.27936	136
chr11	33060688	33061629	MGE_SST_pvalue_1e-2_peak_133451b	182	.	10.23192	18.27197	12.47692	196
chr11	33060688	33061629	MGE_SST_pvalue_1e-2_peak_133451c	80	.	5.68440	8.05505	4.18291	478
chr11	33060688	33061629	MGE_SST_pvalue_1e-2_peak_133451d	116	.	7.38972	11.65525	7.11840	610
chr11	33101061	33101195	MGE_SST_pvalue_1e-2_peak_133478	46	.	2.85467	4.67429	1.54489	66
chr11	33139892	33139993	MGE_SST_pvalue_1e-2_peak_133493	43	.	2.81505	4.34682	1.45334	49
chr11	33145109	33145239	MGE_SST_pvalue_1e-2_peak_133495	46	.	2.85467	4.67429	1.54489	64
chr11	33166817	33166915	MGE_SST_pvalue_1e-2_peak_133509	43	.	2.81505	4.34682	1.45334	48
chr11	33182641	33182934	MGE_SST_pvalue_1e-2_peak_133519	82	.	5.67445	8.21174	4.31255	227
chr11	33183078	33183288	MGE_SST_pvalue_1e-2_peak_133520	97	.	6.48508	9.74780	5.56076	56
chr11	33209835	33210017	MGE_SST_pvalue_1e-2_peak_133528	59	.	3.72787	5.95225	2.52731	68
chr11	33272769	33272889	MGE_SST_pvalue_1e-2_peak_133545	42	.	2.79590	4.21192	1.36176	59
chr11	33278849	33279787	MGE_SST_pvalue_1e-2_peak_133546	59	.	4.65518	5.97795	2.55183	156
chr11	33279963	33280234	MGE_SST_pvalue_1e-2_peak_133547	60	.	4.67789	6.01958	2.58249	178
chr11	33311841	33312618	MGE_SST_pvalue_1e-2_peak_133556	70	.	4.53638	7.06887	3.39352	204
chr11	33351448	33351542	MGE_SST_pvalue_1e-2_peak_133580	46	.	2.85415	4.66951	1.54489	46
chr11	33364351	33364480	MGE_SST_pvalue_1e-2_peak_133583	46	.	2.85467	4.67429	1.54489	63
chr11	33383842	33384191	MGE_SST_pvalue_1e-2_peak_133595	75	.	4.62834	7.58464	3.80514	294
chr11	33397532	33398202	MGE_SST_pvalue_1e-2_peak_133598	85	.	5.98892	8.52626	4.56394	110
chr11	33409274	33409742	MGE_SST_pvalue_1e-2_peak_133604	49	.	3.53544	4.95138	1.75881	185
chr11	33421105	33421221	MGE_SST_pvalue_1e-2_peak_133611	46	.	2.85467	4.67429	1.54489	57
chr11	33538163	33538802	MGE_SST_pvalue_1e-2_peak_133683	67	.	4.86381	6.73327	3.12879	294
chr11	33554416	33554559	MGE_SST_pvalue_1e-2_peak_133688	46	.	2.85415	4.66951	1.54489	70
chr11	33565090	33565511	MGE_SST_pvalue_1e-2_peak_133696	60	.	4.28119	6.01457	2.57872	244
chr11	33574957	33575395	MGE_SST_pvalue_1e-2_peak_133697	68	.	4.89277	6.81329	3.18795	199
chr11	33580147	33580390	MGE_SST_pvalue_1e-2_peak_133698	69	.	4.95172	6.98166	3.32369	54
chr11	33592002	33592111	MGE_SST_pvalue_1e-2_peak_133705	46	.	2.85467	4.67429	1.54489	53
chr11	33620155	33620545	MGE_SST_pvalue_1e-2_peak_133711	67	.	4.86381	6.73327	3.12879	223
chr11	33627214	33627447	MGE_SST_pvalue_1e-2_peak_133713	44	.	2.83447	4.49791	1.54489	66
chr11	33673600	33673956	MGE_SST_pvalue_1e-2_peak_133748	48	.	3.51278	4.85998	1.68534	203
chr11	33722125	33722672	MGE_SST_pvalue_1e-2_peak_133781a	81	.	5.84340	8.17739	4.29078	54
chr11	33722125	33722672	MGE_SST_pvalue_1e-2_peak_133781b	94	.	6.49266	9.44705	5.31239	151
chr11	33722125	33722672	MGE_SST_pvalue_1e-2_peak_133781c	149	.	9.08973	14.90336	9.76435	335
chr11	33737908	33738065	MGE_SST_pvalue_1e-2_peak_133788	42	.	2.79590	4.21192	1.36176	81
chr11	33744650	33744970	MGE_SST_pvalue_1e-2_peak_133792	46	.	2.85467	4.67429	1.54489	70
chr11	33757789	33758222	MGE_SST_pvalue_1e-2_peak_133793	128	.	8.05867	12.83642	8.08924	251
chr11	33767554	33767627	MGE_SST_pvalue_1e-2_peak_133794	41	.	3.30115	4.15062	1.33402	34
chr11	33769159	33769232	MGE_SST_pvalue_1e-2_peak_133795	42	.	3.34141	4.26972	1.41404	49
chr11	33795907	33796321	MGE_SST_pvalue_1e-2_peak_133808a	97	.	6.65026	9.73652	5.55315	210
chr11	33795907	33796321	MGE_SST_pvalue_1e-2_peak_133808b	110	.	7.31529	11.07746	6.65243	339
chr11	33823517	33823687	MGE_SST_pvalue_1e-2_peak_133815	44	.	2.83447	4.49791	1.54489	131
chr11	33829935	33830036	MGE_SST_pvalue_1e-2_peak_133820	46	.	2.85467	4.67429	1.54489	49
chr11	33851256	33851362	MGE_SST_pvalue_1e-2_peak_133826	46	.	2.85415	4.66951	1.54489	52
chr11	33864072	33864523	MGE_SST_pvalue_1e-2_peak_133833	44	.	2.83447	4.49791	1.54489	408
chr11	33865963	33866104	MGE_SST_pvalue_1e-2_peak_133834	43	.	2.81505	4.34682	1.45334	69
chr11	33890968	33891269	MGE_SST_pvalue_1e-2_peak_133849	43	.	3.38266	4.39837	1.49777	237
chr11	33913715	33913838	MGE_SST_pvalue_1e-2_peak_133858	46	.	2.85415	4.66951	1.54489	60
chr11	33951841	33952565	MGE_SST_pvalue_1e-2_peak_133869	60	.	4.28119	6.01457	2.57872	68
chr11	33971222	33971506	MGE_SST_pvalue_1e-2_peak_133876	46	.	2.85415	4.66951	1.54489	56
chr11	33976698	33976806	MGE_SST_pvalue_1e-2_peak_133880	44	.	2.83447	4.49791	1.54489	53
chr11	33980764	33980872	MGE_SST_pvalue_1e-2_peak_133882	44	.	2.83447	4.49791	1.54489	53
chr11	33992764	33993147	MGE_SST_pvalue_1e-2_peak_133888	42	.	2.79590	4.21192	1.36176	67
chr11	34018802	34018884	MGE_SST_pvalue_1e-2_peak_133905	46	.	2.85467	4.67429	1.54489	40
chr11	34072858	34073360	MGE_SST_pvalue_1e-2_peak_133919	70	.	5.26905	7.08836	3.40661	149
chr11	34073790	34073876	MGE_SST_pvalue_1e-2_peak_133920	46	.	3.91415	4.69486	1.55598	36
chr11	34126831	34127622	MGE_SST_pvalue_1e-2_peak_133945	79	.	5.57547	7.94761	4.09825	420
chr11	34186424	34186543	MGE_SST_pvalue_1e-2_peak_133964	46	.	2.85467	4.67429	1.54489	58
chr11	34209890	34210210	MGE_SST_pvalue_1e-2_peak_133976	121	.	7.78392	12.12817	7.50616	236
chr11	34216659	34216751	MGE_SST_pvalue_1e-2_peak_133980	56	.	3.67782	5.64059	2.29030	42
chr11	34234067	34234143	MGE_SST_pvalue_1e-2_peak_133994	44	.	2.83447	4.49791	1.54489	37
chr11	34255818	34255946	MGE_SST_pvalue_1e-2_peak_134003	44	.	2.83447	4.49791	1.54489	63
chr11	34321333	34321616	MGE_SST_pvalue_1e-2_peak_134038	67	.	4.86381	6.73327	3.12879	255
chr11	34349750	34350010	MGE_SST_pvalue_1e-2_peak_134053	53	.	4.07731	5.38744	2.09350	201
chr11	34367688	34367999	MGE_SST_pvalue_1e-2_peak_134062	42	.	3.34141	4.26972	1.41404	26
chr11	34378555	34378804	MGE_SST_pvalue_1e-2_peak_134065	55	.	4.41919	5.55854	2.23249	149
chr11	34379477	34379764	MGE_SST_pvalue_1e-2_peak_134067	104	.	6.94444	10.40266	6.09497	125
chr11	34392630	34392739	MGE_SST_pvalue_1e-2_peak_134072	46	.	2.85467	4.67429	1.54489	53
chr11	34448553	34448803	MGE_SST_pvalue_1e-2_peak_134087	42	.	2.79590	4.21192	1.36176	72
chr11	34460340	34460703	MGE_SST_pvalue_1e-2_peak_134092	43	.	2.81505	4.34682	1.45334	91
chr11	34553874	34553997	MGE_SST_pvalue_1e-2_peak_134137	46	.	2.85467	4.67429	1.54489	60
chr11	34580066	34580284	MGE_SST_pvalue_1e-2_peak_134147	46	.	2.85467	4.67429	1.54489	47
chr11	34800451	34800563	MGE_SST_pvalue_1e-2_peak_134217	46	.	2.85467	4.67429	1.54489	55
chr11	34848856	34848943	MGE_SST_pvalue_1e-2_peak_134232	65	.	3.80622	6.57065	2.99896	42
chr11	34885208	34885385	MGE_SST_pvalue_1e-2_peak_134240	44	.	2.83447	4.49791	1.54489	37
chr11	34885944	34886079	MGE_SST_pvalue_1e-2_peak_134241	44	.	2.83447	4.49791	1.54489	66
chr11	34923308	34923435	MGE_SST_pvalue_1e-2_peak_134259	46	.	2.85467	4.67429	1.54489	62
chr11	34937351	34938492	MGE_SST_pvalue_1e-2_peak_134261a	94	.	6.41250	9.48525	5.34332	415
chr11	34937351	34938492	MGE_SST_pvalue_1e-2_peak_134261b	94	.	6.38533	9.43964	5.31144	691
chr11	34937351	34938492	MGE_SST_pvalue_1e-2_peak_134261c	107	.	7.02535	10.76250	6.39186	789
chr11	34937351	34938492	MGE_SST_pvalue_1e-2_peak_134261d	95	.	6.43990	9.53135	5.38369	902
chr11	35030050	35030191	MGE_SST_pvalue_1e-2_peak_134316	46	.	2.85467	4.67429	1.54489	69
chr11	35063771	35064757	MGE_SST_pvalue_1e-2_peak_134326	63	.	4.36300	6.31016	2.81157	876
chr11	35209732	35209961	MGE_SST_pvalue_1e-2_peak_134367	46	.	2.85467	4.67429	1.54489	161
chr11	35227683	35227811	MGE_SST_pvalue_1e-2_peak_134378	44	.	2.83447	4.49791	1.54489	63
chr11	35261475	35261583	MGE_SST_pvalue_1e-2_peak_134395	46	.	2.85467	4.67429	1.54489	53
chr11	35313946	35314155	MGE_SST_pvalue_1e-2_peak_134426	59	.	3.72787	5.95225	2.52731	168
chr11	35326089	35326232	MGE_SST_pvalue_1e-2_peak_134433	46	.	2.85415	4.66951	1.54489	70
chr11	35361452	35361552	MGE_SST_pvalue_1e-2_peak_134458	43	.	2.81505	4.34682	1.45334	49
chr11	35363927	35364041	MGE_SST_pvalue_1e-2_peak_134461	42	.	2.79590	4.21192	1.36176	56
chr11	35375351	35375436	MGE_SST_pvalue_1e-2_peak_134467	43	.	2.81505	4.34682	1.45334	41
chr11	35383422	35383559	MGE_SST_pvalue_1e-2_peak_134474	46	.	2.85415	4.66951	1.54489	67
chr11	35402102	35402411	MGE_SST_pvalue_1e-2_peak_134484	89	.	5.91966	8.94285	4.90183	245
chr11	35410048	35410169	MGE_SST_pvalue_1e-2_peak_134486	59	.	4.25459	5.92478	2.51586	71
chr11	35413945	35414029	MGE_SST_pvalue_1e-2_peak_134487	71	.	5.01211	7.16245	3.46967	41
chr11	35420437	35421182	MGE_SST_pvalue_1e-2_peak_134488	49	.	3.53544	4.95138	1.75881	133
chr11	35434045	35434154	MGE_SST_pvalue_1e-2_peak_134498	78	.	5.20246	7.80107	3.97851	44
chr11	35439976	35441181	MGE_SST_pvalue_1e-2_peak_134500	78	.	5.64932	7.81219	3.98718	1033
chr11	35447300	35447609	MGE_SST_pvalue_1e-2_peak_134502	71	.	5.01211	7.16245	3.46967	252
chr11	35485109	35485196	MGE_SST_pvalue_1e-2_peak_134518	42	.	2.79590	4.21192	1.36176	42
chr11	35486030	35486120	MGE_SST_pvalue_1e-2_peak_134519	42	.	2.79590	4.21192	1.36176	44
chr11	35499130	35499937	MGE_SST_pvalue_1e-2_peak_134524	47	.	3.49040	4.77340	1.61785	302
chr11	35507368	35507584	MGE_SST_pvalue_1e-2_peak_134529	67	.	4.47708	6.78418	3.16699	88
chr11	35556061	35556182	MGE_SST_pvalue_1e-2_peak_134551	42	.	2.79590	4.21192	1.36176	59
chr11	35560581	35560856	MGE_SST_pvalue_1e-2_peak_134556	43	.	2.81505	4.34682	1.45334	206
chr11	35570404	35570635	MGE_SST_pvalue_1e-2_peak_134560	58	.	4.22833	5.83877	2.44236	172
chr11	35571555	35571638	MGE_SST_pvalue_1e-2_peak_134561	45	.	3.42495	4.53818	1.54489	42
chr11	35588325	35588463	MGE_SST_pvalue_1e-2_peak_134567	46	.	2.85415	4.66951	1.54489	68
chr11	35612018	35612250	MGE_SST_pvalue_1e-2_peak_134573	46	.	2.85415	4.66951	1.54489	64
chr11	35639217	35640308	MGE_SST_pvalue_1e-2_peak_134585	43	.	3.66300	4.39923	1.49777	371
chr11	35683695	35684560	MGE_SST_pvalue_1e-2_peak_134601a	58	.	4.58836	5.85683	2.45903	424
chr11	35683695	35684560	MGE_SST_pvalue_1e-2_peak_134601b	70	.	5.24384	7.04257	3.37786	672
chr11	35697697	35698128	MGE_SST_pvalue_1e-2_peak_134602	92	.	6.29872	9.25743	5.15849	376
chr11	35704154	35704477	MGE_SST_pvalue_1e-2_peak_134603	92	.	6.29872	9.25743	5.15849	269
chr11	35755372	35755494	MGE_SST_pvalue_1e-2_peak_134628	42	.	2.79590	4.21192	1.36176	60
chr11	35820388	35820526	MGE_SST_pvalue_1e-2_peak_134682	44	.	2.83447	4.49791	1.54489	68
chr11	35842308	35842414	MGE_SST_pvalue_1e-2_peak_134695	56	.	3.67782	5.64059	2.29030	55
chr11	35853082	35853177	MGE_SST_pvalue_1e-2_peak_134706	42	.	2.79590	4.21192	1.36176	46
chr11	35871070	35871164	MGE_SST_pvalue_1e-2_peak_134720	43	.	2.81505	4.34682	1.45334	46
chr11	35877507	35877581	MGE_SST_pvalue_1e-2_peak_134726	42	.	2.79590	4.21192	1.36176	36
chr11	35920995	35921090	MGE_SST_pvalue_1e-2_peak_134752	44	.	2.83447	4.49791	1.54489	46
chr11	35940942	35941062	MGE_SST_pvalue_1e-2_peak_134763	43	.	2.81505	4.34682	1.45334	59
chr11	35961608	35961826	MGE_SST_pvalue_1e-2_peak_134777	52	.	3.60523	5.26053	1.99473	69
chr11	36052171	36052857	MGE_SST_pvalue_1e-2_peak_134821	53	.	4.07731	5.38744	2.09350	472
chr11	36094993	36095250	MGE_SST_pvalue_1e-2_peak_134858	67	.	4.47708	6.78418	3.16699	188
chr11	36113324	36113831	MGE_SST_pvalue_1e-2_peak_134869	42	.	2.79590	4.21192	1.36176	70
chr11	36131056	36131205	MGE_SST_pvalue_1e-2_peak_134877	50	.	3.93670	5.01899	1.81700	104
chr11	36131626	36131853	MGE_SST_pvalue_1e-2_peak_134878	64	.	4.75135	6.43718	2.90544	58
chr11	36159177	36159521	MGE_SST_pvalue_1e-2_peak_134896	57	.	3.70268	5.78921	2.40338	237
chr11	36171371	36171834	MGE_SST_pvalue_1e-2_peak_134900	51	.	3.58166	5.15094	1.91223	391
chr11	36177469	36177729	MGE_SST_pvalue_1e-2_peak_134902	46	.	3.46831	4.69117	1.55319	59
chr11	36217116	36217423	MGE_SST_pvalue_1e-2_peak_134925	48	.	3.51278	4.85998	1.68534	257
chr11	36217568	36217896	MGE_SST_pvalue_1e-2_peak_134926	48	.	3.51278	4.85998	1.68534	158
chr11	36227297	36227408	MGE_SST_pvalue_1e-2_peak_134932	43	.	2.81505	4.34682	1.45334	54
chr11	36233367	36233475	MGE_SST_pvalue_1e-2_peak_134933	63	.	4.69704	6.30170	2.81055	55
chr11	36234374	36235109	MGE_SST_pvalue_1e-2_peak_134935	51	.	3.98248	5.13441	1.90784	71
chr11	36252135	36252453	MGE_SST_pvalue_1e-2_peak_134945	42	.	2.79590	4.21192	1.36176	65
chr11	36274915	36275246	MGE_SST_pvalue_1e-2_peak_134959	72	.	4.56663	7.22716	3.51980	62
chr11	36280374	36280508	MGE_SST_pvalue_1e-2_peak_134962	46	.	2.85415	4.66951	1.54489	66
chr11	36282455	36282543	MGE_SST_pvalue_1e-2_peak_134964	43	.	2.81505	4.34682	1.45334	43
chr11	36294838	36294937	MGE_SST_pvalue_1e-2_peak_134974	56	.	3.67782	5.64059	2.29030	50
chr11	36310935	36311476	MGE_SST_pvalue_1e-2_peak_134982a	103	.	6.92681	10.39163	6.08550	51
chr11	36310935	36311476	MGE_SST_pvalue_1e-2_peak_134982b	119	.	7.69645	11.91673	7.33473	200
chr11	36361476	36361604	MGE_SST_pvalue_1e-2_peak_135001	46	.	2.85467	4.67429	1.54489	63
chr11	36420052	36420161	MGE_SST_pvalue_1e-2_peak_135026	46	.	2.85467	4.67429	1.54489	53
chr11	36477618	36477735	MGE_SST_pvalue_1e-2_peak_135046	65	.	3.80622	6.57065	2.99896	66
chr11	36484538	36484747	MGE_SST_pvalue_1e-2_peak_135047	44	.	2.83447	4.49791	1.54489	161
chr11	36500491	36500631	MGE_SST_pvalue_1e-2_peak_135061	55	.	3.65330	5.50407	2.18661	64
chr11	36521996	36522302	MGE_SST_pvalue_1e-2_peak_135077	53	.	3.62911	5.37785	2.09044	267
chr11	36531527	36531938	MGE_SST_pvalue_1e-2_peak_135081a	61	.	4.64396	6.17345	2.70345	80
chr11	36531527	36531938	MGE_SST_pvalue_1e-2_peak_135081b	75	.	5.41796	7.55548	3.78882	348
chr11	36532095	36532208	MGE_SST_pvalue_1e-2_peak_135082	48	.	3.84823	4.80658	1.64662	54
chr11	36586058	36586198	MGE_SST_pvalue_1e-2_peak_135097	84	.	5.37249	8.49611	4.54319	71
chr11	36615557	36616347	MGE_SST_pvalue_1e-2_peak_135110	115	.	7.52729	11.52394	7.01192	410
chr11	36632666	36632910	MGE_SST_pvalue_1e-2_peak_135116	46	.	2.85415	4.66951	1.54489	204
chr11	36640821	36640900	MGE_SST_pvalue_1e-2_peak_135122	50	.	3.55840	5.04815	1.83420	39
chr11	36678778	36678979	MGE_SST_pvalue_1e-2_peak_135144	44	.	2.83447	4.49791	1.54489	66
chr11	36724332	36724537	MGE_SST_pvalue_1e-2_peak_135161	70	.	4.53638	7.06887	3.39352	145
chr11	36745146	36745253	MGE_SST_pvalue_1e-2_peak_135174	46	.	2.85467	4.67429	1.54489	52
chr11	36832529	36832818	MGE_SST_pvalue_1e-2_peak_135204	46	.	2.85467	4.67429	1.54489	52
chr11	36895724	36896068	MGE_SST_pvalue_1e-2_peak_135233	43	.	2.81505	4.34682	1.45334	277
chr11	36898914	36899164	MGE_SST_pvalue_1e-2_peak_135234	56	.	3.67782	5.64059	2.29030	179
chr11	36912320	36912405	MGE_SST_pvalue_1e-2_peak_135244	46	.	2.85467	4.67429	1.54489	41
chr11	36970522	36970612	MGE_SST_pvalue_1e-2_peak_135268	44	.	2.83447	4.49791	1.54489	44
chr11	36984425	36984559	MGE_SST_pvalue_1e-2_peak_135274	46	.	2.85467	4.67429	1.54489	66
chr11	37038039	37038178	MGE_SST_pvalue_1e-2_peak_135292	46	.	2.85467	4.67429	1.54489	68
chr11	37180315	37180753	MGE_SST_pvalue_1e-2_peak_135337	43	.	2.81505	4.34682	1.45334	386
chr11	37213193	37213304	MGE_SST_pvalue_1e-2_peak_135355	46	.	2.85467	4.67429	1.54489	54
chr11	37240952	37241084	MGE_SST_pvalue_1e-2_peak_135369	46	.	2.85415	4.66951	1.54489	65
chr11	37316051	37316137	MGE_SST_pvalue_1e-2_peak_135403	46	.	2.85467	4.67429	1.54489	42
chr11	37510783	37510862	MGE_SST_pvalue_1e-2_peak_135476	46	.	2.85467	4.67429	1.54489	38
chr11	37518088	37518214	MGE_SST_pvalue_1e-2_peak_135477	46	.	2.85467	4.67429	1.54489	62
chr11	37581691	37581797	MGE_SST_pvalue_1e-2_peak_135497	46	.	2.85467	4.67429	1.54489	52
chr11	37611198	37611301	MGE_SST_pvalue_1e-2_peak_135510	42	.	2.79590	4.21192	1.36176	50
chr11	37833968	37834094	MGE_SST_pvalue_1e-2_peak_135598	43	.	2.81505	4.34682	1.45334	62
chr11	37918974	37919089	MGE_SST_pvalue_1e-2_peak_135628	46	.	2.85467	4.67429	1.54489	56
chr11	37941735	37942059	MGE_SST_pvalue_1e-2_peak_135633	65	.	3.80622	6.57065	2.99896	65
chr11	37973252	37973380	MGE_SST_pvalue_1e-2_peak_135644	42	.	2.79590	4.21192	1.36176	63
chr11	38000349	38000493	MGE_SST_pvalue_1e-2_peak_135657	46	.	2.85467	4.67429	1.54489	71
chr11	38119208	38119302	MGE_SST_pvalue_1e-2_peak_135693	46	.	2.85467	4.67429	1.54489	46
chr11	38159907	38160042	MGE_SST_pvalue_1e-2_peak_135707	46	.	2.85467	4.67429	1.54489	66
chr11	38195686	38195820	MGE_SST_pvalue_1e-2_peak_135721	42	.	2.79590	4.21192	1.36176	66
chr11	38204159	38204534	MGE_SST_pvalue_1e-2_peak_135723	74	.	5.10551	7.46124	3.70854	69
chr11	38210723	38210804	MGE_SST_pvalue_1e-2_peak_135724	46	.	2.85467	4.67429	1.54489	39
chr11	38449881	38449991	MGE_SST_pvalue_1e-2_peak_135788	46	.	2.85467	4.67429	1.54489	54
chr11	38462819	38463023	MGE_SST_pvalue_1e-2_peak_135791	44	.	2.83447	4.49791	1.54489	67
chr11	38495849	38495964	MGE_SST_pvalue_1e-2_peak_135807	46	.	2.85467	4.67429	1.54489	56
chr11	38686610	38686733	MGE_SST_pvalue_1e-2_peak_135876	46	.	2.85415	4.66951	1.54489	60
chr11	38727212	38727429	MGE_SST_pvalue_1e-2_peak_135892	43	.	2.81505	4.34682	1.45334	69
chr11	38730288	38730626	MGE_SST_pvalue_1e-2_peak_135894	43	.	2.81505	4.34682	1.45334	267
chr11	38731567	38731682	MGE_SST_pvalue_1e-2_peak_135895	42	.	2.79590	4.21192	1.36176	56
chr11	38781744	38781870	MGE_SST_pvalue_1e-2_peak_135912	46	.	2.85467	4.67429	1.54489	62
chr11	38945664	38945749	MGE_SST_pvalue_1e-2_peak_135957	46	.	2.85467	4.67429	1.54489	41
chr11	38961835	38961949	MGE_SST_pvalue_1e-2_peak_135965	46	.	2.85467	4.67429	1.54489	56
chr11	38993219	38993342	MGE_SST_pvalue_1e-2_peak_135975	46	.	2.85467	4.67429	1.54489	60
chr11	39042521	39042632	MGE_SST_pvalue_1e-2_peak_135993	46	.	2.85467	4.67429	1.54489	54
chr11	39144012	39144466	MGE_SST_pvalue_1e-2_peak_136012	46	.	2.85415	4.66951	1.54489	408
chr11	39195841	39195920	MGE_SST_pvalue_1e-2_peak_136036	43	.	2.81505	4.34682	1.45334	38
chr11	39216370	39216539	MGE_SST_pvalue_1e-2_peak_136051	61	.	3.75340	6.13275	2.66791	118
chr11	39294178	39294518	MGE_SST_pvalue_1e-2_peak_136073	44	.	2.83447	4.49791	1.54489	50
chr11	39337720	39337832	MGE_SST_pvalue_1e-2_peak_136085	46	.	2.85415	4.66951	1.54489	55
chr11	39388782	39388900	MGE_SST_pvalue_1e-2_peak_136106	46	.	2.85467	4.67429	1.54489	58
chr11	39395973	39396102	MGE_SST_pvalue_1e-2_peak_136109	46	.	2.85467	4.67429	1.54489	74
chr11	39434891	39434975	MGE_SST_pvalue_1e-2_peak_136121	44	.	2.83447	4.49791	1.54489	41
chr11	39442944	39443061	MGE_SST_pvalue_1e-2_peak_136128	57	.	3.70268	5.78921	2.40338	65
chr11	39453724	39453848	MGE_SST_pvalue_1e-2_peak_136133	46	.	2.85467	4.67429	1.54489	61
chr11	39465891	39466000	MGE_SST_pvalue_1e-2_peak_136138	46	.	2.85415	4.66951	1.54489	53
chr11	39637981	39638069	MGE_SST_pvalue_1e-2_peak_136191	46	.	2.85467	4.67429	1.54489	43
chr11	39677232	39677371	MGE_SST_pvalue_1e-2_peak_136205	42	.	2.79590	4.21192	1.36176	68
chr11	39754078	39754181	MGE_SST_pvalue_1e-2_peak_136242	44	.	2.83447	4.49791	1.54489	50
chr11	39766341	39766610	MGE_SST_pvalue_1e-2_peak_136248	44	.	2.83447	4.49791	1.54489	56
chr11	39921193	39921318	MGE_SST_pvalue_1e-2_peak_136285	46	.	2.85415	4.66951	1.54489	61
chr11	39948503	39948588	MGE_SST_pvalue_1e-2_peak_136295	46	.	2.85467	4.67429	1.54489	41
chr11	40048991	40049090	MGE_SST_pvalue_1e-2_peak_136328	46	.	2.85467	4.67429	1.54489	48
chr11	40083862	40083975	MGE_SST_pvalue_1e-2_peak_136348	55	.	3.65330	5.50407	2.18661	51
chr11	40131605	40131960	MGE_SST_pvalue_1e-2_peak_136372	83	.	5.70823	8.30550	4.38828	209
chr11	40143205	40143417	MGE_SST_pvalue_1e-2_peak_136377	43	.	2.81505	4.34682	1.45334	63
chr11	40151053	40151173	MGE_SST_pvalue_1e-2_peak_136382	61	.	3.75340	6.13275	2.66791	48
chr11	40160805	40160906	MGE_SST_pvalue_1e-2_peak_136389	59	.	3.72787	5.95225	2.52731	47
chr11	40224431	40224540	MGE_SST_pvalue_1e-2_peak_136433	59	.	3.72787	5.95225	2.52731	48
chr11	40247247	40247548	MGE_SST_pvalue_1e-2_peak_136445	44	.	2.83447	4.49791	1.54489	68
chr11	40290544	40290765	MGE_SST_pvalue_1e-2_peak_136469	68	.	4.89277	6.81329	3.18795	151
chr11	40292825	40292911	MGE_SST_pvalue_1e-2_peak_136470	56	.	4.17676	5.67691	2.31797	39
chr11	40301744	40301817	MGE_SST_pvalue_1e-2_peak_136472	46	.	3.46831	4.69117	1.55319	42
chr11	40302643	40302812	MGE_SST_pvalue_1e-2_peak_136473	44	.	3.40368	4.46677	1.54489	69
chr11	40315076	40315552	MGE_SST_pvalue_1e-2_peak_136475	50	.	4.10987	5.05183	1.83657	305
chr11	40315768	40315870	MGE_SST_pvalue_1e-2_peak_136476	51	.	4.15139	5.13051	1.90764	51
chr11	40327241	40327356	MGE_SST_pvalue_1e-2_peak_136481	43	.	2.81505	4.34682	1.45334	56
chr11	40350781	40350877	MGE_SST_pvalue_1e-2_peak_136488	46	.	2.85467	4.67429	1.54489	47
chr11	40372527	40372671	MGE_SST_pvalue_1e-2_peak_136495	46	.	2.85467	4.67429	1.54489	71
chr11	40445773	40445895	MGE_SST_pvalue_1e-2_peak_136523	46	.	2.85467	4.67429	1.54489	60
chr11	40456602	40456707	MGE_SST_pvalue_1e-2_peak_136528	46	.	2.85467	4.67429	1.54489	51
chr11	40473635	40473763	MGE_SST_pvalue_1e-2_peak_136531	46	.	2.85467	4.67429	1.54489	63
chr11	40482231	40482359	MGE_SST_pvalue_1e-2_peak_136532	46	.	2.85467	4.67429	1.54489	63
chr11	40507438	40507559	MGE_SST_pvalue_1e-2_peak_136541	44	.	2.83447	4.49791	1.54489	59
chr11	40527641	40528221	MGE_SST_pvalue_1e-2_peak_136549	53	.	3.62911	5.37785	2.09044	272
chr11	40590298	40590413	MGE_SST_pvalue_1e-2_peak_136573	46	.	2.85467	4.67429	1.54489	56
chr11	40642466	40642576	MGE_SST_pvalue_1e-2_peak_136589	46	.	2.85415	4.66951	1.54489	54
chr11	40644060	40644200	MGE_SST_pvalue_1e-2_peak_136590	46	.	2.85415	4.66951	1.54489	69
chr11	40716052	40716223	MGE_SST_pvalue_1e-2_peak_136621	44	.	2.83447	4.49791	1.54489	129
chr11	40745924	40746063	MGE_SST_pvalue_1e-2_peak_136636	46	.	2.85467	4.67429	1.54489	68
chr11	40864705	40864819	MGE_SST_pvalue_1e-2_peak_136696	46	.	2.85415	4.66951	1.54489	56
chr11	40878073	40878439	MGE_SST_pvalue_1e-2_peak_136701	78	.	5.20246	7.80107	3.97851	305
chr11	40889857	40890028	MGE_SST_pvalue_1e-2_peak_136706	44	.	2.83447	4.49791	1.54489	49
chr11	41009736	41009903	MGE_SST_pvalue_1e-2_peak_136766	46	.	2.85415	4.66951	1.54489	53
chr11	41025133	41025272	MGE_SST_pvalue_1e-2_peak_136770	46	.	2.85467	4.67429	1.54489	68
chr11	41066293	41066670	MGE_SST_pvalue_1e-2_peak_136785	44	.	2.83447	4.49791	1.54489	263
chr11	41164324	41164399	MGE_SST_pvalue_1e-2_peak_136821	46	.	2.85415	4.66951	1.54489	36
chr11	41184894	41185093	MGE_SST_pvalue_1e-2_peak_136838	53	.	3.62911	5.37785	2.09044	53
chr11	41188909	41189020	MGE_SST_pvalue_1e-2_peak_136840	43	.	2.81505	4.34682	1.45334	54
chr11	41231015	41231150	MGE_SST_pvalue_1e-2_peak_136866	46	.	2.85467	4.67429	1.54489	66
chr11	41237480	41237769	MGE_SST_pvalue_1e-2_peak_136869	46	.	2.85415	4.66951	1.54489	232
chr11	41266566	41266699	MGE_SST_pvalue_1e-2_peak_136880	44	.	2.83447	4.49791	1.54489	65
chr11	41268048	41268179	MGE_SST_pvalue_1e-2_peak_136882	44	.	2.83447	4.49791	1.54489	64
chr11	41302681	41303217	MGE_SST_pvalue_1e-2_peak_136900	99	.	6.73754	9.95609	5.72964	136
chr11	41315717	41316016	MGE_SST_pvalue_1e-2_peak_136903	42	.	2.79590	4.21192	1.36176	72
chr11	41317604	41317686	MGE_SST_pvalue_1e-2_peak_136905	42	.	2.79590	4.21192	1.36176	40
chr11	41386549	41386913	MGE_SST_pvalue_1e-2_peak_136935	44	.	2.83447	4.49791	1.54489	291
chr11	41400546	41400968	MGE_SST_pvalue_1e-2_peak_136943	49	.	3.53544	4.95138	1.75881	318
chr11	41427463	41427641	MGE_SST_pvalue_1e-2_peak_136957	42	.	2.79590	4.21192	1.36176	39
chr11	41429173	41429251	MGE_SST_pvalue_1e-2_peak_136958	43	.	2.81505	4.34682	1.45334	38
chr11	41456367	41456475	MGE_SST_pvalue_1e-2_peak_136974	44	.	2.83447	4.49791	1.54489	53
chr11	41467767	41468092	MGE_SST_pvalue_1e-2_peak_136980	49	.	3.53544	4.95138	1.75881	135
chr11	41471547	41471620	MGE_SST_pvalue_1e-2_peak_136981	42	.	3.32116	4.20906	1.36176	48
chr11	41557633	41557825	MGE_SST_pvalue_1e-2_peak_137011	46	.	3.44649	4.61288	1.54489	72
chr11	41623110	41623188	MGE_SST_pvalue_1e-2_peak_137024	46	.	2.85467	4.67429	1.54489	38
chr11	41702704	41702842	MGE_SST_pvalue_1e-2_peak_137054	43	.	2.81505	4.34682	1.45334	68
chr11	41704584	41704687	MGE_SST_pvalue_1e-2_peak_137056	42	.	2.79590	4.21192	1.36176	50
chr11	41806872	41807006	MGE_SST_pvalue_1e-2_peak_137092	44	.	2.83447	4.49791	1.54489	66
chr11	41825074	41825159	MGE_SST_pvalue_1e-2_peak_137103	46	.	2.85467	4.67429	1.54489	41
chr11	41842836	41843375	MGE_SST_pvalue_1e-2_peak_137109	67	.	4.47708	6.78418	3.16699	381
chr11	41848904	41849078	MGE_SST_pvalue_1e-2_peak_137112	45	.	3.42495	4.53818	1.54489	111
chr11	41857784	41858002	MGE_SST_pvalue_1e-2_peak_137114	46	.	2.85467	4.67429	1.54489	50
chr11	42196209	42196367	MGE_SST_pvalue_1e-2_peak_137220	46	.	2.85415	4.66951	1.54489	41
chr11	42260795	42260873	MGE_SST_pvalue_1e-2_peak_137233	43	.	2.81505	4.34682	1.45334	38
chr11	42275947	42276045	MGE_SST_pvalue_1e-2_peak_137241	46	.	2.85467	4.67429	1.54489	48
chr11	42337929	42338040	MGE_SST_pvalue_1e-2_peak_137258	46	.	2.85467	4.67429	1.54489	54
chr11	42377063	42377190	MGE_SST_pvalue_1e-2_peak_137276	46	.	2.85415	4.66951	1.54489	62
chr11	42428917	42429302	MGE_SST_pvalue_1e-2_peak_137287	57	.	4.20239	5.75623	2.38677	198
chr11	42534976	42535068	MGE_SST_pvalue_1e-2_peak_137315	46	.	2.85467	4.67429	1.54489	45
chr11	42650184	42650375	MGE_SST_pvalue_1e-2_peak_137356	53	.	3.62911	5.37785	2.09044	134
chr11	43031792	43032003	MGE_SST_pvalue_1e-2_peak_137452	46	.	2.85467	4.67429	1.54489	151
chr11	43080009	43080087	MGE_SST_pvalue_1e-2_peak_137465	44	.	2.83447	4.49791	1.54489	38
chr11	43102604	43102708	MGE_SST_pvalue_1e-2_peak_137470	46	.	2.85467	4.67429	1.54489	51
chr11	43152431	43152778	MGE_SST_pvalue_1e-2_peak_137485	43	.	2.81505	4.34682	1.45334	37
chr11	43230610	43230709	MGE_SST_pvalue_1e-2_peak_137507	46	.	2.85467	4.67429	1.54489	48
chr11	43244742	43244862	MGE_SST_pvalue_1e-2_peak_137511	46	.	2.85467	4.67429	1.54489	59
chr11	43290948	43291218	MGE_SST_pvalue_1e-2_peak_137518	62	.	4.33539	6.20685	2.72755	127
chr11	43333241	43333855	MGE_SST_pvalue_1e-2_peak_137533a	78	.	5.54324	7.86473	4.03316	176
chr11	43333241	43333855	MGE_SST_pvalue_1e-2_peak_137533b	108	.	7.12702	10.88573	6.49151	324
chr11	43380037	43380120	MGE_SST_pvalue_1e-2_peak_137545	49	.	3.91420	4.96371	1.76786	38
chr11	43380392	43381094	MGE_SST_pvalue_1e-2_peak_137546	122	.	7.82840	12.23810	7.60161	74
chr11	43388380	43388508	MGE_SST_pvalue_1e-2_peak_137549	44	.	2.83447	4.49791	1.54489	63
chr11	43440015	43440132	MGE_SST_pvalue_1e-2_peak_137576	42	.	2.79590	4.21192	1.36176	57
chr11	43481036	43481129	MGE_SST_pvalue_1e-2_peak_137598	46	.	2.85467	4.67429	1.54489	45
chr11	43515036	43515128	MGE_SST_pvalue_1e-2_peak_137610	44	.	2.83447	4.49791	1.54489	45
chr11	43568972	43569117	MGE_SST_pvalue_1e-2_peak_137633	51	.	3.58166	5.15094	1.91223	60
chr11	43584910	43585031	MGE_SST_pvalue_1e-2_peak_137644	46	.	2.85415	4.66951	1.54489	59
chr11	43665712	43666079	MGE_SST_pvalue_1e-2_peak_137659	78	.	5.20246	7.80107	3.97851	40
chr11	43701973	43702487	MGE_SST_pvalue_1e-2_peak_137667	57	.	4.44313	5.71997	2.35743	85
chr11	43758207	43758979	MGE_SST_pvalue_1e-2_peak_137685	57	.	3.70268	5.78921	2.40338	460
chr11	43764833	43765063	MGE_SST_pvalue_1e-2_peak_137686	46	.	2.85467	4.67429	1.54489	42
chr11	43832660	43832816	MGE_SST_pvalue_1e-2_peak_137712	59	.	3.72787	5.95225	2.52731	44
chr11	43869183	43869324	MGE_SST_pvalue_1e-2_peak_137729	46	.	2.85467	4.67429	1.54489	69
chr11	43890446	43890782	MGE_SST_pvalue_1e-2_peak_137735	42	.	2.79590	4.21192	1.36176	294
chr11	43913193	43913278	MGE_SST_pvalue_1e-2_peak_137753	42	.	2.79590	4.21192	1.36176	41
chr11	43942005	43942182	MGE_SST_pvalue_1e-2_peak_137774	58	.	4.49169	5.82547	2.43505	50
chr11	43945253	43945544	MGE_SST_pvalue_1e-2_peak_137776	59	.	4.54133	5.93590	2.52448	104
chr11	43955517	43955901	MGE_SST_pvalue_1e-2_peak_137777	63	.	4.36300	6.31016	2.81157	25
chr11	43963731	43964265	MGE_SST_pvalue_1e-2_peak_137778a	55	.	4.43965	5.59403	2.26455	61
chr11	43963731	43964265	MGE_SST_pvalue_1e-2_peak_137778b	66	.	5.05051	6.69891	3.09975	486
chr11	44009216	44009434	MGE_SST_pvalue_1e-2_peak_137795	42	.	2.79590	4.21192	1.36176	149
chr11	44052824	44052902	MGE_SST_pvalue_1e-2_peak_137813	46	.	2.85467	4.67429	1.54489	38
chr11	44059089	44059254	MGE_SST_pvalue_1e-2_peak_137817	92	.	5.51673	9.23489	5.14019	58
chr11	44087411	44087536	MGE_SST_pvalue_1e-2_peak_137831	69	.	4.50653	6.92169	3.27390	52
chr11	44087759	44088277	MGE_SST_pvalue_1e-2_peak_137832	52	.	3.60523	5.26053	1.99473	54
chr11	44116258	44117478	MGE_SST_pvalue_1e-2_peak_137839	48	.	3.51278	4.85998	1.68534	954
chr11	44142142	44142553	MGE_SST_pvalue_1e-2_peak_137848	61	.	3.75340	6.13275	2.66791	150
chr11	44281670	44281791	MGE_SST_pvalue_1e-2_peak_137885	44	.	2.83447	4.49791	1.54489	59
chr11	44337806	44338030	MGE_SST_pvalue_1e-2_peak_137908	46	.	2.85415	4.66951	1.54489	37
chr11	44378631	44378711	MGE_SST_pvalue_1e-2_peak_137922	46	.	2.85467	4.67429	1.54489	39
chr11	44560162	44560278	MGE_SST_pvalue_1e-2_peak_137955	46	.	2.85467	4.67429	1.54489	57
chr11	44586756	44587273	MGE_SST_pvalue_1e-2_peak_137960a	60	.	4.59207	6.05171	2.61110	135
chr11	44586756	44587273	MGE_SST_pvalue_1e-2_peak_137960b	149	.	9.18414	14.96428	9.81385	327
chr11	44612667	44612844	MGE_SST_pvalue_1e-2_peak_137964	42	.	2.79590	4.21192	1.36176	127
chr11	44642637	44643249	MGE_SST_pvalue_1e-2_peak_137977	44	.	2.83447	4.49791	1.54489	43
chr11	44649679	44649780	MGE_SST_pvalue_1e-2_peak_137980	46	.	2.85467	4.67429	1.54489	49
chr11	44749538	44749647	MGE_SST_pvalue_1e-2_peak_138011	46	.	2.85467	4.67429	1.54489	53
chr11	44832738	44832815	MGE_SST_pvalue_1e-2_peak_138039	63	.	3.77929	6.33483	2.82384	37
chr11	44949141	44949250	MGE_SST_pvalue_1e-2_peak_138072	42	.	2.79590	4.21192	1.36176	53
chr11	44958094	44958310	MGE_SST_pvalue_1e-2_peak_138077	75	.	4.62834	7.58464	3.80514	65
chr11	44966595	44966731	MGE_SST_pvalue_1e-2_peak_138082	43	.	2.81505	4.34682	1.45334	67
chr11	44981315	44981545	MGE_SST_pvalue_1e-2_peak_138090	46	.	2.85415	4.66951	1.54489	71
chr11	44984675	44984809	MGE_SST_pvalue_1e-2_peak_138092	46	.	2.85415	4.66951	1.54489	66
chr11	44994575	44994979	MGE_SST_pvalue_1e-2_peak_138099	49	.	3.53544	4.95138	1.75881	309
chr11	45132074	45132413	MGE_SST_pvalue_1e-2_peak_138144	46	.	2.85467	4.67429	1.54489	68
chr11	45168397	45168958	MGE_SST_pvalue_1e-2_peak_138153	83	.	5.33760	8.34085	4.41172	398
chr11	45185967	45186157	MGE_SST_pvalue_1e-2_peak_138163	47	.	3.49040	4.77340	1.61785	134
chr11	45201781	45201919	MGE_SST_pvalue_1e-2_peak_138171	55	.	4.12643	5.52700	2.20181	94
chr11	45230974	45231355	MGE_SST_pvalue_1e-2_peak_138178	42	.	2.79590	4.21192	1.36176	60
chr11	45255473	45255596	MGE_SST_pvalue_1e-2_peak_138193	46	.	2.85467	4.67429	1.54489	60
chr11	45296013	45296396	MGE_SST_pvalue_1e-2_peak_138214	43	.	3.38266	4.39837	1.49777	72
chr11	45307807	45308170	MGE_SST_pvalue_1e-2_peak_138220	100	.	6.22720	10.09315	5.84043	57
chr11	45351749	45351834	MGE_SST_pvalue_1e-2_peak_138235	44	.	2.83447	4.49791	1.54489	41
chr11	45361119	45361591	MGE_SST_pvalue_1e-2_peak_138241	72	.	4.56663	7.22716	3.51980	291
chr11	45376728	45377232	MGE_SST_pvalue_1e-2_peak_138248	136	.	8.35352	13.69066	8.78284	224
chr11	45392874	45393201	MGE_SST_pvalue_1e-2_peak_138255	55	.	3.65330	5.50407	2.18661	72
chr11	45433189	45433520	MGE_SST_pvalue_1e-2_peak_138270	77	.	4.65983	7.78896	3.97323	268
chr11	45468705	45468821	MGE_SST_pvalue_1e-2_peak_138281	46	.	2.85415	4.66951	1.54489	57
chr11	45470698	45470828	MGE_SST_pvalue_1e-2_peak_138283	46	.	2.85415	4.66951	1.54489	64
chr11	45563755	45564074	MGE_SST_pvalue_1e-2_peak_138318	45	.	3.42495	4.53818	1.54489	59
chr11	45564345	45564418	MGE_SST_pvalue_1e-2_peak_138319	46	.	3.44649	4.61288	1.54489	51
chr11	45671084	45671176	MGE_SST_pvalue_1e-2_peak_138354	46	.	2.85467	4.67429	1.54489	45
chr11	45687127	45687334	MGE_SST_pvalue_1e-2_peak_138366	74	.	5.38752	7.48318	3.72471	48
chr11	45758506	45758870	MGE_SST_pvalue_1e-2_peak_138391	43	.	2.81505	4.34682	1.45334	137
chr11	45763600	45763736	MGE_SST_pvalue_1e-2_peak_138394	46	.	2.85415	4.66951	1.54489	67
chr11	45792955	45793093	MGE_SST_pvalue_1e-2_peak_138405	44	.	2.83447	4.49791	1.54489	68
chr11	45826201	45826746	MGE_SST_pvalue_1e-2_peak_138420	65	.	4.41930	6.53368	2.98445	394
chr11	45868786	45869119	MGE_SST_pvalue_1e-2_peak_138434	79	.	5.57547	7.94761	4.09825	94
chr11	45881224	45881574	MGE_SST_pvalue_1e-2_peak_138442	65	.	4.41930	6.53368	2.98445	179
chr11	45894430	45894636	MGE_SST_pvalue_1e-2_peak_138450	70	.	4.53638	7.06887	3.39352	127
chr11	45921419	45921792	MGE_SST_pvalue_1e-2_peak_138473a	79	.	5.57547	7.94761	4.09825	63
chr11	45921419	45921792	MGE_SST_pvalue_1e-2_peak_138473b	80	.	5.60808	8.03297	4.16879	231
chr11	45939647	45939819	MGE_SST_pvalue_1e-2_peak_138482	145	.	8.61623	14.56568	9.49508	61
chr11	45940332	45940405	MGE_SST_pvalue_1e-2_peak_138483	46	.	3.44649	4.61288	1.54489	44
chr11	45946407	45946549	MGE_SST_pvalue_1e-2_peak_138485	46	.	2.85467	4.67429	1.54489	70
chr11	45995303	45995471	MGE_SST_pvalue_1e-2_peak_138503	46	.	2.85467	4.67429	1.54489	37
chr11	46006665	46006882	MGE_SST_pvalue_1e-2_peak_138508	46	.	2.85415	4.66951	1.54489	53
chr11	46016047	46016432	MGE_SST_pvalue_1e-2_peak_138512	42	.	2.79590	4.21192	1.36176	61
chr11	46025487	46025626	MGE_SST_pvalue_1e-2_peak_138516	46	.	2.85467	4.67429	1.54489	68
chr11	46048404	46048886	MGE_SST_pvalue_1e-2_peak_138525	65	.	3.80554	6.56427	2.99896	263
chr11	46120862	46120942	MGE_SST_pvalue_1e-2_peak_138543	46	.	2.85415	4.66951	1.54489	39
chr11	46142588	46143281	MGE_SST_pvalue_1e-2_peak_138552	52	.	4.02933	5.25693	1.99473	654
chr11	46259936	46260020	MGE_SST_pvalue_1e-2_peak_138565	53	.	4.05318	5.32112	2.04891	43
chr11	46260867	46261028	MGE_SST_pvalue_1e-2_peak_138566	50	.	3.95946	5.07586	1.85673	26
chr11	46264811	46264907	MGE_SST_pvalue_1e-2_peak_138567	56	.	4.15144	5.60057	2.26638	47
chr11	46317172	46317435	MGE_SST_pvalue_1e-2_peak_138585	55	.	3.65330	5.50407	2.18661	166
chr11	46351892	46352403	MGE_SST_pvalue_1e-2_peak_138601	42	.	3.32116	4.20906	1.36176	23
chr11	46368612	46369090	MGE_SST_pvalue_1e-2_peak_138607	96	.	6.44693	9.64370	5.47253	273
chr11	46382828	46383215	MGE_SST_pvalue_1e-2_peak_138616	55	.	3.65330	5.50407	2.18661	165
chr11	46399849	46399961	MGE_SST_pvalue_1e-2_peak_138628	46	.	2.85467	4.67429	1.54489	55
chr11	46436235	46436449	MGE_SST_pvalue_1e-2_peak_138637	46	.	2.85467	4.67429	1.54489	153
chr11	46529599	46530078	MGE_SST_pvalue_1e-2_peak_138669	43	.	2.81505	4.34682	1.45334	246
chr11	46545015	46545100	MGE_SST_pvalue_1e-2_peak_138672	46	.	2.85467	4.67429	1.54489	41
chr11	46615348	46615761	MGE_SST_pvalue_1e-2_peak_138698	59	.	3.72787	5.95225	2.52731	280
chr11	46622397	46622472	MGE_SST_pvalue_1e-2_peak_138702	46	.	2.85467	4.67429	1.54489	36
chr11	46638691	46639207	MGE_SST_pvalue_1e-2_peak_138710	57	.	3.70268	5.78921	2.40338	107
chr11	46704927	46705047	MGE_SST_pvalue_1e-2_peak_138730	46	.	2.85467	4.67429	1.54489	59
chr11	46721992	46722427	MGE_SST_pvalue_1e-2_peak_138737	53	.	3.62911	5.37785	2.09044	243
chr11	46847867	46848058	MGE_SST_pvalue_1e-2_peak_138766	46	.	2.85415	4.66951	1.54489	141
chr11	46848457	46848645	MGE_SST_pvalue_1e-2_peak_138767	65	.	3.80554	6.56427	2.99896	51
chr11	46867804	46868294	MGE_SST_pvalue_1e-2_peak_138769	113	.	6.47968	11.39992	6.91782	224
chr11	46959043	46959120	MGE_SST_pvalue_1e-2_peak_138794	46	.	2.85467	4.67429	1.54489	37
chr11	46998430	46998742	MGE_SST_pvalue_1e-2_peak_138799	46	.	2.85467	4.67429	1.54489	62
chr11	47024076	47024155	MGE_SST_pvalue_1e-2_peak_138804	46	.	2.85467	4.67429	1.54489	38
chr11	47077722	47078056	MGE_SST_pvalue_1e-2_peak_138811	46	.	2.85467	4.67429	1.54489	56
chr11	47198455	47199217	MGE_SST_pvalue_1e-2_peak_138843	50	.	3.55840	5.04815	1.83420	112
chr11	47208825	47209158	MGE_SST_pvalue_1e-2_peak_138846	46	.	2.85415	4.66951	1.54489	262
chr11	47226335	47226514	MGE_SST_pvalue_1e-2_peak_138852	46	.	2.85467	4.67429	1.54489	48
chr11	47270027	47270122	MGE_SST_pvalue_1e-2_peak_138871	42	.	2.79590	4.21192	1.36176	46
chr11	47270319	47270819	MGE_SST_pvalue_1e-2_peak_138872	59	.	3.72787	5.95225	2.52731	216
chr11	47290502	47291740	MGE_SST_pvalue_1e-2_peak_138879	62	.	4.67035	6.23671	2.75332	1187
chr11	47336806	47336940	MGE_SST_pvalue_1e-2_peak_138886	46	.	2.85467	4.67429	1.54489	66
chr11	47429740	47430039	MGE_SST_pvalue_1e-2_peak_138909	73	.	5.07400	7.35758	3.62621	242
chr11	47447833	47448490	MGE_SST_pvalue_1e-2_peak_138917	62	.	4.33539	6.20685	2.72755	63
chr11	47482069	47482403	MGE_SST_pvalue_1e-2_peak_138930	61	.	3.75340	6.13275	2.66791	245
chr11	47488398	47488483	MGE_SST_pvalue_1e-2_peak_138933	46	.	2.85467	4.67429	1.54489	41
chr11	47522262	47522358	MGE_SST_pvalue_1e-2_peak_138941	43	.	2.81505	4.34682	1.45334	47
chr11	47546250	47546448	MGE_SST_pvalue_1e-2_peak_138951	56	.	4.17676	5.67691	2.31797	41
chr11	47561925	47562016	MGE_SST_pvalue_1e-2_peak_138957	46	.	2.85415	4.66951	1.54489	44
chr11	47574512	47574958	MGE_SST_pvalue_1e-2_peak_138961	102	.	6.26791	10.27468	5.99227	288
chr11	47586940	47587232	MGE_SST_pvalue_1e-2_peak_138964	46	.	2.85467	4.67429	1.54489	49
chr11	47600056	47600718	MGE_SST_pvalue_1e-2_peak_138967	81	.	5.30316	8.19462	4.29975	320
chr11	47613935	47614116	MGE_SST_pvalue_1e-2_peak_138974	43	.	3.38266	4.39837	1.49777	51
chr11	47615819	47615926	MGE_SST_pvalue_1e-2_peak_138975	46	.	3.44649	4.61288	1.54489	38
chr11	47635172	47635406	MGE_SST_pvalue_1e-2_peak_138986	73	.	4.59728	7.39833	3.65857	166
chr11	47663755	47664056	MGE_SST_pvalue_1e-2_peak_138999	84	.	5.37249	8.49611	4.54319	229
chr11	47664210	47664350	MGE_SST_pvalue_1e-2_peak_139000	51	.	3.58166	5.15094	1.91223	69
chr11	47736808	47736976	MGE_SST_pvalue_1e-2_peak_139011	46	.	2.85467	4.67429	1.54489	37
chr11	47745202	47745496	MGE_SST_pvalue_1e-2_peak_139012	46	.	2.85467	4.67429	1.54489	224
chr11	47788673	47789502	MGE_SST_pvalue_1e-2_peak_139027	77	.	5.47988	7.70589	3.90427	586
chr11	47808163	47808391	MGE_SST_pvalue_1e-2_peak_139033	65	.	3.80554	6.56427	2.99896	70
chr11	47818428	47818506	MGE_SST_pvalue_1e-2_peak_139037	46	.	2.85467	4.67429	1.54489	38
chr11	47869482	47870256	MGE_SST_pvalue_1e-2_peak_139051	57	.	3.70268	5.78921	2.40338	529
chr11	47890980	47891099	MGE_SST_pvalue_1e-2_peak_139058	46	.	2.85415	4.66951	1.54489	58
chr11	47956107	47956380	MGE_SST_pvalue_1e-2_peak_139081	42	.	2.79590	4.21192	1.36176	119
chr11	47965996	47966116	MGE_SST_pvalue_1e-2_peak_139085	46	.	2.85415	4.66951	1.54489	59
chr11	48002070	48002624	MGE_SST_pvalue_1e-2_peak_139101	92	.	6.29872	9.25743	5.15849	225
chr11	48027635	48027733	MGE_SST_pvalue_1e-2_peak_139113	42	.	2.79590	4.21192	1.36176	48
chr11	48039496	48039679	MGE_SST_pvalue_1e-2_peak_139121	75	.	5.13743	7.56943	3.79707	122
chr11	48065278	48065357	MGE_SST_pvalue_1e-2_peak_139140	43	.	2.81505	4.34682	1.45334	38
chr11	48076889	48076992	MGE_SST_pvalue_1e-2_peak_139148	44	.	2.83447	4.49791	1.54489	50
chr11	48101498	48101595	MGE_SST_pvalue_1e-2_peak_139163	42	.	2.79590	4.21192	1.36176	47
chr11	48160807	48160989	MGE_SST_pvalue_1e-2_peak_139196	42	.	2.79590	4.21192	1.36176	135
chr11	48163475	48163559	MGE_SST_pvalue_1e-2_peak_139198	43	.	2.81505	4.34682	1.45334	41
chr11	48168641	48168743	MGE_SST_pvalue_1e-2_peak_139201	42	.	2.79590	4.21192	1.36176	50
chr11	48194567	48194645	MGE_SST_pvalue_1e-2_peak_139213	60	.	4.28119	6.01457	2.57872	39
chr11	48195754	48195827	MGE_SST_pvalue_1e-2_peak_139214	46	.	3.46831	4.69117	1.55319	44
chr11	48278136	48278276	MGE_SST_pvalue_1e-2_peak_139227	46	.	2.85467	4.67429	1.54489	69
chr11	48811634	48811771	MGE_SST_pvalue_1e-2_peak_139311	44	.	2.83447	4.49791	1.54489	67
chr11	48812080	48812375	MGE_SST_pvalue_1e-2_peak_139312	44	.	2.83447	4.49791	1.54489	57
chr11	49208643	49208729	MGE_SST_pvalue_1e-2_peak_139399	46	.	2.85467	4.67429	1.54489	42
chr11	49229847	49230110	MGE_SST_pvalue_1e-2_peak_139412	72	.	4.56663	7.22716	3.51980	193
chr11	49251572	49251956	MGE_SST_pvalue_1e-2_peak_139417	80	.	5.26917	8.05644	4.18291	198
chr11	49393790	49393880	MGE_SST_pvalue_1e-2_peak_139456	46	.	2.85467	4.67429	1.54489	44
chr11	49505705	49506184	MGE_SST_pvalue_1e-2_peak_139483	57	.	3.70268	5.78921	2.40338	412
chr11	49621801	49622064	MGE_SST_pvalue_1e-2_peak_139530	44	.	2.83447	4.49791	1.54489	213
chr11	49660852	49660963	MGE_SST_pvalue_1e-2_peak_139561	61	.	3.75340	6.13275	2.66791	61
chr11	49678676	49679005	MGE_SST_pvalue_1e-2_peak_139567	46	.	2.85467	4.67429	1.54489	265
chr11	49691452	49691591	MGE_SST_pvalue_1e-2_peak_139575	43	.	2.81505	4.34682	1.45334	68
chr11	49716051	49716262	MGE_SST_pvalue_1e-2_peak_139589	44	.	2.83447	4.49791	1.54489	142
chr11	49720710	49720802	MGE_SST_pvalue_1e-2_peak_139592	46	.	2.85415	4.66951	1.54489	45
chr11	49754543	49754807	MGE_SST_pvalue_1e-2_peak_139599	44	.	2.83447	4.49791	1.54489	201
chr11	49832973	49833083	MGE_SST_pvalue_1e-2_peak_139627	46	.	2.85467	4.67429	1.54489	54
chr11	49913878	49913958	MGE_SST_pvalue_1e-2_peak_139649	46	.	2.85467	4.67429	1.54489	39
chr11	49967256	49967400	MGE_SST_pvalue_1e-2_peak_139654	46	.	2.85467	4.67429	1.54489	71
chr11	50065376	50065481	MGE_SST_pvalue_1e-2_peak_139672	44	.	2.83447	4.49791	1.54489	51
chr11	51357810	51357945	MGE_SST_pvalue_1e-2_peak_139822	46	.	2.85467	4.67429	1.54489	66
chr11	51463283	51463499	MGE_SST_pvalue_1e-2_peak_139834	46	.	2.85467	4.67429	1.54489	165
chr11	51579376	51579702	MGE_SST_pvalue_1e-2_peak_139855	99	.	6.18703	9.92215	5.70058	248
chr11	51580472	51580705	MGE_SST_pvalue_1e-2_peak_139856	81	.	5.30316	8.19462	4.29975	43
chr11	51591021	51591429	MGE_SST_pvalue_1e-2_peak_139858	46	.	2.85467	4.67429	1.54489	171
chr11	54829006	54829086	MGE_SST_pvalue_1e-2_peak_139863	46	.	2.85467	4.67429	1.54489	39
chr11	54831344	54831484	MGE_SST_pvalue_1e-2_peak_139864	46	.	2.85467	4.67429	1.54489	69
chr11	55225359	55225492	MGE_SST_pvalue_1e-2_peak_139933	46	.	2.85467	4.67429	1.54489	65
chr11	55548528	55548899	MGE_SST_pvalue_1e-2_peak_139991	46	.	2.85415	4.66951	1.54489	303
chr11	55710397	55710499	MGE_SST_pvalue_1e-2_peak_140032	46	.	2.85467	4.67429	1.54489	50
chr11	55747277	55747384	MGE_SST_pvalue_1e-2_peak_140043	46	.	2.85467	4.67429	1.54489	52
chr11	55805660	55805749	MGE_SST_pvalue_1e-2_peak_140052	46	.	2.85467	4.67429	1.54489	43
chr11	55917772	55917860	MGE_SST_pvalue_1e-2_peak_140080	46	.	2.85467	4.67429	1.54489	43
chr11	55953336	55953423	MGE_SST_pvalue_1e-2_peak_140086	46	.	2.85467	4.67429	1.54489	42
chr11	56023332	56023407	MGE_SST_pvalue_1e-2_peak_140103	46	.	2.85467	4.67429	1.54489	36
chr11	56161115	56161780	MGE_SST_pvalue_1e-2_peak_140127	43	.	2.81505	4.34682	1.45334	439
chr11	56214070	56214289	MGE_SST_pvalue_1e-2_peak_140143	46	.	2.85467	4.67429	1.54489	150
chr11	56277297	56277418	MGE_SST_pvalue_1e-2_peak_140153	46	.	2.85467	4.67429	1.54489	59
chr11	56439254	56439396	MGE_SST_pvalue_1e-2_peak_140194	46	.	2.85415	4.66951	1.54489	70
chr11	56577003	56577088	MGE_SST_pvalue_1e-2_peak_140226	46	.	2.85467	4.67429	1.54489	41
chr11	56613958	56614053	MGE_SST_pvalue_1e-2_peak_140246	43	.	2.81505	4.34682	1.45334	46
chr11	56865565	56866191	MGE_SST_pvalue_1e-2_peak_140321	53	.	3.62911	5.37785	2.09044	222
chr11	56991028	56991108	MGE_SST_pvalue_1e-2_peak_140358	46	.	2.85467	4.67429	1.54489	39
chr11	57062338	57062553	MGE_SST_pvalue_1e-2_peak_140378	43	.	2.81505	4.34682	1.45334	63
chr11	57080043	57080181	MGE_SST_pvalue_1e-2_peak_140391	42	.	2.79590	4.21192	1.36176	68
chr11	57089784	57090019	MGE_SST_pvalue_1e-2_peak_140394	54	.	4.35893	5.45487	2.15407	162
chr11	57092391	57092767	MGE_SST_pvalue_1e-2_peak_140396	94	.	6.49266	9.44705	5.31239	99
chr11	57102884	57103554	MGE_SST_pvalue_1e-2_peak_140397	86	.	5.81202	8.60663	4.62485	571
chr11	57135553	57135770	MGE_SST_pvalue_1e-2_peak_140417	44	.	2.83447	4.49791	1.54489	33
chr11	57143751	57143873	MGE_SST_pvalue_1e-2_peak_140423	46	.	2.85415	4.66951	1.54489	47
chr11	57289064	57289186	MGE_SST_pvalue_1e-2_peak_140492	44	.	2.83447	4.49791	1.54489	60
chr11	57294815	57294891	MGE_SST_pvalue_1e-2_peak_140495	55	.	4.12643	5.52700	2.20181	62
chr11	57298050	57298522	MGE_SST_pvalue_1e-2_peak_140496	69	.	4.95172	6.98166	3.32369	384
chr11	57316287	57316687	MGE_SST_pvalue_1e-2_peak_140500	42	.	2.79590	4.21192	1.36176	45
chr11	57335080	57336021	MGE_SST_pvalue_1e-2_peak_140507	51	.	3.98248	5.13441	1.90784	820
chr11	57365406	57365771	MGE_SST_pvalue_1e-2_peak_140513	65	.	4.77897	6.50788	2.96819	271
chr11	57405296	57405408	MGE_SST_pvalue_1e-2_peak_140536	43	.	3.62424	4.31930	1.45334	61
chr11	57405552	57405974	MGE_SST_pvalue_1e-2_peak_140537	55	.	4.37222	5.57009	2.24151	305
chr11	57417380	57417578	MGE_SST_pvalue_1e-2_peak_140541	176	.	10.29071	17.64100	11.96441	69
chr11	57424857	57425382	MGE_SST_pvalue_1e-2_peak_140543	68	.	4.92207	6.89603	3.26016	182
chr11	57434819	57435606	MGE_SST_pvalue_1e-2_peak_140544a	62	.	4.79485	6.23798	2.75332	138
chr11	57434819	57435606	MGE_SST_pvalue_1e-2_peak_140544b	87	.	6.16481	8.77517	4.76542	447
chr11	57434819	57435606	MGE_SST_pvalue_1e-2_peak_140544c	74	.	5.45256	7.42938	3.68313	611
chr11	57479247	57480295	MGE_SST_pvalue_1e-2_peak_140562	58	.	4.49169	5.82547	2.43505	878
chr11	57508722	57509349	MGE_SST_pvalue_1e-2_peak_140570a	84	.	5.95637	8.45435	4.50949	141
chr11	57508722	57509349	MGE_SST_pvalue_1e-2_peak_140570b	70	.	5.21182	7.08455	3.40426	569
chr11	57516121	57516264	MGE_SST_pvalue_1e-2_peak_140572	43	.	2.81505	4.34682	1.45334	70
chr11	57528856	57529667	MGE_SST_pvalue_1e-2_peak_140577	67	.	4.86381	6.73327	3.12879	52
chr11	57586409	57586601	MGE_SST_pvalue_1e-2_peak_140616	44	.	2.83447	4.49791	1.54489	149
chr11	57902673	57902801	MGE_SST_pvalue_1e-2_peak_140694	44	.	2.83447	4.49791	1.54489	63
chr11	57972265	57972391	MGE_SST_pvalue_1e-2_peak_140721	46	.	2.85467	4.67429	1.54489	62
chr11	58175746	58175852	MGE_SST_pvalue_1e-2_peak_140756	46	.	2.85467	4.67429	1.54489	52
chr11	58261944	58262410	MGE_SST_pvalue_1e-2_peak_140763	61	.	3.75340	6.13275	2.66791	71
chr11	58262880	58263023	MGE_SST_pvalue_1e-2_peak_140764	43	.	2.81505	4.34682	1.45334	70
chr11	58281287	58281524	MGE_SST_pvalue_1e-2_peak_140769	59	.	3.72787	5.95225	2.52731	172
chr11	58295183	58295278	MGE_SST_pvalue_1e-2_peak_140777	46	.	2.85467	4.67429	1.54489	46
chr11	58345724	58346897	MGE_SST_pvalue_1e-2_peak_140796a	70	.	5.15878	7.00248	3.34269	46
chr11	58345724	58346897	MGE_SST_pvalue_1e-2_peak_140796b	80	.	5.68440	8.05505	4.18291	933
chr11	58347127	58347459	MGE_SST_pvalue_1e-2_peak_140797	69	.	5.11596	6.93224	3.28380	168
chr11	58370913	58371056	MGE_SST_pvalue_1e-2_peak_140807	42	.	2.79590	4.21192	1.36176	70
chr11	58375176	58375285	MGE_SST_pvalue_1e-2_peak_140810	59	.	3.72787	5.95225	2.52731	55
chr11	58384270	58384390	MGE_SST_pvalue_1e-2_peak_140816	65	.	3.80622	6.57065	2.99896	67
chr11	58421727	58422000	MGE_SST_pvalue_1e-2_peak_140827	46	.	2.85467	4.67429	1.54489	61
chr11	58543648	58543733	MGE_SST_pvalue_1e-2_peak_140851	46	.	2.85467	4.67429	1.54489	41
chr11	58609899	58610004	MGE_SST_pvalue_1e-2_peak_140866	46	.	2.85467	4.67429	1.54489	51
chr11	58672813	58673520	MGE_SST_pvalue_1e-2_peak_140881	65	.	4.80692	6.58071	3.00187	642
chr11	58695093	58695194	MGE_SST_pvalue_1e-2_peak_140887	46	.	2.85467	4.67429	1.54489	49
chr11	58739120	58739230	MGE_SST_pvalue_1e-2_peak_140896	46	.	2.85467	4.67429	1.54489	54
chr11	58771533	58771900	MGE_SST_pvalue_1e-2_peak_140908	80	.	4.69175	8.01511	4.15755	134
chr11	58825966	58826155	MGE_SST_pvalue_1e-2_peak_140916	72	.	4.56663	7.22716	3.51980	147
chr11	58874153	58874737	MGE_SST_pvalue_1e-2_peak_140931	71	.	5.01211	7.16245	3.46967	60
chr11	58900012	58900136	MGE_SST_pvalue_1e-2_peak_140936	43	.	2.81505	4.34682	1.45334	61
chr11	58903553	58903692	MGE_SST_pvalue_1e-2_peak_140938	42	.	2.79590	4.21192	1.36176	62
chr11	58910111	58910494	MGE_SST_pvalue_1e-2_peak_140941a	66	.	4.83520	6.65579	3.06073	185
chr11	58910111	58910494	MGE_SST_pvalue_1e-2_peak_140941b	81	.	5.64107	8.12096	4.23841	302
chr11	58939095	58939346	MGE_SST_pvalue_1e-2_peak_140953	95	.	6.43990	9.53135	5.38369	165
chr11	58939511	58939740	MGE_SST_pvalue_1e-2_peak_140954a	95	.	6.43990	9.53135	5.38369	55
chr11	58939511	58939740	MGE_SST_pvalue_1e-2_peak_140954b	83	.	5.85446	8.33761	4.41172	149
chr11	58992958	58993100	MGE_SST_pvalue_1e-2_peak_140984	46	.	2.85467	4.67429	1.54489	70
chr11	59067787	59067909	MGE_SST_pvalue_1e-2_peak_141001	46	.	2.85467	4.67429	1.54489	60
chr11	59102877	59102996	MGE_SST_pvalue_1e-2_peak_141007	46	.	2.85467	4.67429	1.54489	58
chr11	59288338	59288473	MGE_SST_pvalue_1e-2_peak_141059	46	.	2.85415	4.66951	1.54489	66
chr11	59317712	59318289	MGE_SST_pvalue_1e-2_peak_141074	53	.	4.31965	5.38798	2.09350	244
chr11	59318515	59318876	MGE_SST_pvalue_1e-2_peak_141075	52	.	4.22450	5.22796	1.98032	66
chr11	59327655	59328058	MGE_SST_pvalue_1e-2_peak_141077	54	.	4.30354	5.42925	2.13243	286
chr11	59328264	59328710	MGE_SST_pvalue_1e-2_peak_141078	41	.	3.53082	4.13302	1.32012	225
chr11	59372484	59372609	MGE_SST_pvalue_1e-2_peak_141100	46	.	2.85467	4.67429	1.54489	61
chr11	59383001	59383976	MGE_SST_pvalue_1e-2_peak_141102a	93	.	6.30517	9.30570	5.20052	284
chr11	59383001	59383976	MGE_SST_pvalue_1e-2_peak_141102b	117	.	7.45156	11.75901	7.20470	449
chr11	59383001	59383976	MGE_SST_pvalue_1e-2_peak_141102c	81	.	5.73197	8.13365	4.24903	737
chr11	59383001	59383976	MGE_SST_pvalue_1e-2_peak_141102d	105	.	6.87837	10.51513	6.19166	927
chr11	59393470	59393687	MGE_SST_pvalue_1e-2_peak_141109	61	.	4.30812	6.10846	2.65782	46
chr11	59397975	59398055	MGE_SST_pvalue_1e-2_peak_141111	47	.	3.49040	4.77340	1.61785	39
chr11	59417407	59417499	MGE_SST_pvalue_1e-2_peak_141124	46	.	2.85467	4.67429	1.54489	45
chr11	59436359	59437255	MGE_SST_pvalue_1e-2_peak_141128	85	.	6.02183	8.59982	4.62448	429
chr11	59460163	59460300	MGE_SST_pvalue_1e-2_peak_141136	44	.	2.83447	4.49791	1.54489	67
chr11	59521591	59521799	MGE_SST_pvalue_1e-2_peak_141152	47	.	3.82673	4.75687	1.61169	142
chr11	59547529	59547609	MGE_SST_pvalue_1e-2_peak_141164	46	.	2.85415	4.66951	1.54489	39
chr11	59570010	59570306	MGE_SST_pvalue_1e-2_peak_141175	67	.	4.47708	6.78418	3.16699	69
chr11	59577844	59578369	MGE_SST_pvalue_1e-2_peak_141177	54	.	4.10172	5.45601	2.15407	217
chr11	59615041	59615174	MGE_SST_pvalue_1e-2_peak_141187	46	.	2.85467	4.67429	1.54489	65
chr11	59762353	59762445	MGE_SST_pvalue_1e-2_peak_141235	46	.	2.85467	4.67429	1.54489	45
chr11	59801087	59801172	MGE_SST_pvalue_1e-2_peak_141244	46	.	2.85467	4.67429	1.54489	41
chr11	59888255	59888389	MGE_SST_pvalue_1e-2_peak_141264	44	.	2.83447	4.49791	1.54489	66
chr11	59898172	59898275	MGE_SST_pvalue_1e-2_peak_141269	65	.	3.80554	6.56427	2.99896	51
chr11	60116781	60116889	MGE_SST_pvalue_1e-2_peak_141334	44	.	2.83447	4.49791	1.54489	53
chr11	60542862	60543196	MGE_SST_pvalue_1e-2_peak_141439	57	.	3.70268	5.78921	2.40338	276
chr11	60561423	60561501	MGE_SST_pvalue_1e-2_peak_141450	46	.	2.85467	4.67429	1.54489	38
chr11	60598480	60598877	MGE_SST_pvalue_1e-2_peak_141468	66	.	4.44800	6.65517	3.06073	237
chr11	60609077	60609638	MGE_SST_pvalue_1e-2_peak_141474	47	.	3.49040	4.77340	1.61785	469
chr11	60673879	60674377	MGE_SST_pvalue_1e-2_peak_141504	69	.	4.95172	6.98166	3.32369	186
chr11	60681347	60681792	MGE_SST_pvalue_1e-2_peak_141505	69	.	4.95172	6.98166	3.32369	55
chr11	60692694	60692797	MGE_SST_pvalue_1e-2_peak_141508	56	.	4.17676	5.67691	2.31797	47
chr11	60801116	60801249	MGE_SST_pvalue_1e-2_peak_141556	46	.	2.85467	4.67429	1.54489	65
chr11	60814167	60814655	MGE_SST_pvalue_1e-2_peak_141563	97	.	6.14736	9.76055	5.56995	310
chr11	60888235	60888896	MGE_SST_pvalue_1e-2_peak_141590	56	.	3.67782	5.64059	2.29030	316
chr11	60897054	60897522	MGE_SST_pvalue_1e-2_peak_141593	63	.	4.36300	6.31016	2.81157	417
chr11	60928752	60929603	MGE_SST_pvalue_1e-2_peak_141606	63	.	4.72404	6.36848	2.85326	495
chr11	60934829	60935101	MGE_SST_pvalue_1e-2_peak_141607	46	.	2.85415	4.66951	1.54489	202
chr11	61100769	61100989	MGE_SST_pvalue_1e-2_peak_141635	93	.	6.03136	9.32317	5.21353	44
chr11	61103889	61103962	MGE_SST_pvalue_1e-2_peak_141636	46	.	3.44649	4.61288	1.54489	35
chr11	61129358	61129807	MGE_SST_pvalue_1e-2_peak_141641	87	.	5.84746	8.71442	4.71542	90
chr11	61159741	61160326	MGE_SST_pvalue_1e-2_peak_141647	56	.	3.67782	5.64059	2.29030	453
chr11	61197238	61197884	MGE_SST_pvalue_1e-2_peak_141660	70	.	4.53638	7.06887	3.39352	296
chr11	61213676	61214015	MGE_SST_pvalue_1e-2_peak_141666	61	.	4.30812	6.10846	2.65782	170
chr11	61276552	61277000	MGE_SST_pvalue_1e-2_peak_141697	79	.	5.23560	7.92549	4.08441	370
chr11	61307594	61307891	MGE_SST_pvalue_1e-2_peak_141711	44	.	2.83447	4.49791	1.54489	58
chr11	61348519	61349143	MGE_SST_pvalue_1e-2_peak_141733	68	.	4.92207	6.89603	3.26016	313
chr11	61355052	61355410	MGE_SST_pvalue_1e-2_peak_141734	43	.	2.81505	4.34682	1.45334	53
chr11	61443440	61443662	MGE_SST_pvalue_1e-2_peak_141754	102	.	6.26791	10.27468	5.99227	154
chr11	61447833	61447959	MGE_SST_pvalue_1e-2_peak_141756	69	.	4.50653	6.92169	3.27390	68
chr11	61465994	61466104	MGE_SST_pvalue_1e-2_peak_141761	44	.	2.83447	4.49791	1.54489	54
chr11	61473326	61473444	MGE_SST_pvalue_1e-2_peak_141766	46	.	2.85467	4.67429	1.54489	58
chr11	61485681	61486302	MGE_SST_pvalue_1e-2_peak_141773	64	.	4.39097	6.41891	2.89402	492
chr11	61503923	61504195	MGE_SST_pvalue_1e-2_peak_141785	42	.	2.79590	4.21192	1.36176	59
chr11	61560073	61560480	MGE_SST_pvalue_1e-2_peak_141815	75	.	4.62834	7.58464	3.80514	71
chr11	61574854	61574937	MGE_SST_pvalue_1e-2_peak_141818	46	.	2.85467	4.67429	1.54489	40
chr11	61584397	61584697	MGE_SST_pvalue_1e-2_peak_141821	52	.	4.02933	5.25693	1.99473	277
chr11	61595035	61595510	MGE_SST_pvalue_1e-2_peak_141823	65	.	4.41930	6.53368	2.98445	400
chr11	61658590	61658837	MGE_SST_pvalue_1e-2_peak_141854	42	.	2.79590	4.21192	1.36176	42
chr11	61659000	61659280	MGE_SST_pvalue_1e-2_peak_141855	42	.	2.79590	4.21192	1.36176	70
chr11	61716891	61717280	MGE_SST_pvalue_1e-2_peak_141872	72	.	4.56663	7.22716	3.51980	318
chr11	61734713	61734871	MGE_SST_pvalue_1e-2_peak_141878	84	.	5.74241	8.40242	4.46326	43
chr11	61735086	61735305	MGE_SST_pvalue_1e-2_peak_141879	68	.	4.92207	6.89603	3.26016	45
chr11	61891160	61891514	MGE_SST_pvalue_1e-2_peak_141903	72	.	4.56663	7.22716	3.51980	139
chr11	62104524	62104600	MGE_SST_pvalue_1e-2_peak_141929	43	.	2.81505	4.34682	1.45334	37
chr11	62107884	62107961	MGE_SST_pvalue_1e-2_peak_141934	42	.	2.79590	4.21192	1.36176	37
chr11	62149704	62149833	MGE_SST_pvalue_1e-2_peak_141943	46	.	2.85467	4.67429	1.54489	63
chr11	62162270	62162533	MGE_SST_pvalue_1e-2_peak_141945	44	.	2.83447	4.49791	1.54489	206
chr11	62162734	62162843	MGE_SST_pvalue_1e-2_peak_141946	46	.	2.85415	4.66951	1.54489	53
chr11	62180922	62181027	MGE_SST_pvalue_1e-2_peak_141952	46	.	2.85467	4.67429	1.54489	51
chr11	62312988	62313097	MGE_SST_pvalue_1e-2_peak_141979	46	.	2.85467	4.67429	1.54489	53
chr11	62326829	62326990	MGE_SST_pvalue_1e-2_peak_141987	57	.	3.70268	5.78921	2.40338	68
chr11	62341300	62341534	MGE_SST_pvalue_1e-2_peak_141994	128	.	7.30660	12.82401	8.08133	160
chr11	62358983	62359484	MGE_SST_pvalue_1e-2_peak_142000	75	.	4.62834	7.58464	3.80514	63
chr11	62369176	62369567	MGE_SST_pvalue_1e-2_peak_142005	67	.	4.47708	6.78418	3.16699	61
chr11	62389284	62389731	MGE_SST_pvalue_1e-2_peak_142015	77	.	4.65983	7.78896	3.97323	245
chr11	62397510	62397738	MGE_SST_pvalue_1e-2_peak_142019	46	.	2.85467	4.67429	1.54489	169
chr11	62420711	62420851	MGE_SST_pvalue_1e-2_peak_142023	46	.	2.85467	4.67429	1.54489	94
chr11	62432297	62432864	MGE_SST_pvalue_1e-2_peak_142025	42	.	2.79590	4.21192	1.36176	426
chr11	62439069	62439330	MGE_SST_pvalue_1e-2_peak_142028	59	.	3.72787	5.95225	2.52731	156
chr11	62456488	62457024	MGE_SST_pvalue_1e-2_peak_142037	56	.	3.67782	5.64059	2.29030	444
chr11	62473703	62473926	MGE_SST_pvalue_1e-2_peak_142042	43	.	3.36191	4.33276	1.45334	181
chr11	62475023	62475127	MGE_SST_pvalue_1e-2_peak_142043	43	.	3.36191	4.33276	1.45334	39
chr11	62476873	62477179	MGE_SST_pvalue_1e-2_peak_142044	57	.	4.20239	5.75623	2.38677	176
chr11	62521360	62522052	MGE_SST_pvalue_1e-2_peak_142054	59	.	3.72787	5.95225	2.52731	65
chr11	62528890	62529157	MGE_SST_pvalue_1e-2_peak_142056	61	.	3.75340	6.13275	2.66791	203
chr11	62538468	62538576	MGE_SST_pvalue_1e-2_peak_142060	43	.	2.81505	4.34682	1.45334	53
chr11	62538786	62538946	MGE_SST_pvalue_1e-2_peak_142061	43	.	2.81505	4.34682	1.45334	56
chr11	62554693	62555020	MGE_SST_pvalue_1e-2_peak_142064	52	.	3.60523	5.26053	1.99473	256
chr11	62599196	62599711	MGE_SST_pvalue_1e-2_peak_142077	113	.	6.98080	11.34701	6.87145	426
chr11	62608881	62609393	MGE_SST_pvalue_1e-2_peak_142081	65	.	4.41930	6.53368	2.98445	456
chr11	62623366	62623485	MGE_SST_pvalue_1e-2_peak_142083	65	.	3.80554	6.56427	2.99896	66
chr11	62651270	62651366	MGE_SST_pvalue_1e-2_peak_142093	46	.	2.85467	4.67429	1.54489	47
chr11	62688690	62688920	MGE_SST_pvalue_1e-2_peak_142110	42	.	3.34141	4.26972	1.41404	193
chr11	62689178	62689255	MGE_SST_pvalue_1e-2_peak_142111	56	.	4.17676	5.67691	2.31797	35
chr11	63212726	63212976	MGE_SST_pvalue_1e-2_peak_142162	46	.	2.85467	4.67429	1.54489	54
chr11	63248671	63248788	MGE_SST_pvalue_1e-2_peak_142170	46	.	2.85467	4.67429	1.54489	57
chr11	63335075	63335181	MGE_SST_pvalue_1e-2_peak_142186	46	.	2.85467	4.67429	1.54489	52
chr11	63403411	63403533	MGE_SST_pvalue_1e-2_peak_142201	46	.	2.85467	4.67429	1.54489	60
chr11	63406541	63406663	MGE_SST_pvalue_1e-2_peak_142202	46	.	2.85467	4.67429	1.54489	60
chr11	63438739	63439290	MGE_SST_pvalue_1e-2_peak_142209	57	.	3.70268	5.78921	2.40338	331
chr11	63448370	63449045	MGE_SST_pvalue_1e-2_peak_142211	61	.	4.30812	6.10846	2.65782	503
chr11	63494229	63494329	MGE_SST_pvalue_1e-2_peak_142223	46	.	2.85467	4.67429	1.54489	49
chr11	63530515	63530640	MGE_SST_pvalue_1e-2_peak_142231	46	.	2.85467	4.67429	1.54489	61
chr11	63535700	63536009	MGE_SST_pvalue_1e-2_peak_142235	44	.	2.83447	4.49791	1.54489	69
chr11	63580817	63581182	MGE_SST_pvalue_1e-2_peak_142242	44	.	2.83447	4.49791	1.54489	38
chr11	63601083	63601357	MGE_SST_pvalue_1e-2_peak_142248	61	.	3.75340	6.13275	2.66791	210
chr11	63606252	63606686	MGE_SST_pvalue_1e-2_peak_142250	88	.	5.44366	8.83864	4.81135	202
chr11	63684556	63684994	MGE_SST_pvalue_1e-2_peak_142277	53	.	3.62911	5.37785	2.09044	171
chr11	63685510	63685621	MGE_SST_pvalue_1e-2_peak_142278	53	.	3.62911	5.37785	2.09044	61
chr11	63707181	63707303	MGE_SST_pvalue_1e-2_peak_142283	44	.	2.83447	4.49791	1.54489	60
chr11	63741861	63742046	MGE_SST_pvalue_1e-2_peak_142292	65	.	3.80554	6.56427	2.99896	132
chr11	63775369	63775453	MGE_SST_pvalue_1e-2_peak_142305	46	.	2.85467	4.67429	1.54489	41
chr11	63812555	63812657	MGE_SST_pvalue_1e-2_peak_142322	80	.	4.69175	8.01511	4.15755	46
chr11	63878875	63878978	MGE_SST_pvalue_1e-2_peak_142355	63	.	3.77929	6.33483	2.82384	52
chr11	63889224	63889298	MGE_SST_pvalue_1e-2_peak_142362	46	.	2.85415	4.66951	1.54489	36
chr11	63920420	63920743	MGE_SST_pvalue_1e-2_peak_142372	46	.	2.85467	4.67429	1.54489	268
chr11	63953209	63953663	MGE_SST_pvalue_1e-2_peak_142382	64	.	4.39097	6.41891	2.89402	323
chr11	63993692	63993797	MGE_SST_pvalue_1e-2_peak_142394	59	.	3.72787	5.95225	2.52731	47
chr11	64008863	64009153	MGE_SST_pvalue_1e-2_peak_142403a	86	.	5.81202	8.60663	4.62485	140
chr11	64008863	64009153	MGE_SST_pvalue_1e-2_peak_142403b	86	.	5.81202	8.60663	4.62485	245
chr11	64014436	64014537	MGE_SST_pvalue_1e-2_peak_142404	44	.	2.83447	4.49791	1.54489	49
chr11	64037382	64037699	MGE_SST_pvalue_1e-2_peak_142414	67	.	4.47708	6.78418	3.16699	95
chr11	64072511	64073008	MGE_SST_pvalue_1e-2_peak_142429	60	.	4.28119	6.01457	2.57872	110
chr11	64126336	64126440	MGE_SST_pvalue_1e-2_peak_142445	44	.	2.83447	4.49791	1.54489	51
chr11	64126860	64127127	MGE_SST_pvalue_1e-2_peak_142447	44	.	2.83447	4.49791	1.54489	60
chr11	64390743	64390824	MGE_SST_pvalue_1e-2_peak_142488	46	.	2.85415	4.66951	1.54489	39
chr11	64420713	64420841	MGE_SST_pvalue_1e-2_peak_142504	46	.	2.85467	4.67429	1.54489	63
chr11	64545772	64545862	MGE_SST_pvalue_1e-2_peak_142550	43	.	2.81505	4.34682	1.45334	44
chr11	64546337	64546695	MGE_SST_pvalue_1e-2_peak_142552	43	.	2.81505	4.34682	1.45334	45
chr11	64570375	64570566	MGE_SST_pvalue_1e-2_peak_142555	44	.	2.83447	4.49791	1.54489	64
chr11	64570709	64570897	MGE_SST_pvalue_1e-2_peak_142556	44	.	2.83447	4.49791	1.54489	102
chr11	64578039	64578265	MGE_SST_pvalue_1e-2_peak_142560	46	.	2.85467	4.67429	1.54489	44
chr11	64646123	64646515	MGE_SST_pvalue_1e-2_peak_142576	69	.	4.50653	6.92169	3.27390	327
chr11	64670637	64670825	MGE_SST_pvalue_1e-2_peak_142590	44	.	2.83447	4.49791	1.54489	63
chr11	64684545	64684941	MGE_SST_pvalue_1e-2_peak_142594	46	.	2.85467	4.67429	1.54489	198
chr11	64691662	64691827	MGE_SST_pvalue_1e-2_peak_142597	43	.	2.81505	4.34682	1.45334	51
chr11	64808330	64808704	MGE_SST_pvalue_1e-2_peak_142618	82	.	4.72411	8.26824	4.35908	134
chr11	64889639	64889868	MGE_SST_pvalue_1e-2_peak_142646	65	.	3.80554	6.56427	2.99896	165
chr11	64901568	64901781	MGE_SST_pvalue_1e-2_peak_142650	46	.	2.85415	4.66951	1.54489	152
chr11	64936743	64936850	MGE_SST_pvalue_1e-2_peak_142653	46	.	2.85467	4.67429	1.54489	52
chr11	64977171	64977291	MGE_SST_pvalue_1e-2_peak_142661	46	.	2.85467	4.67429	1.54489	59
chr11	65004744	65004868	MGE_SST_pvalue_1e-2_peak_142663	46	.	2.85467	4.67429	1.54489	61
chr11	65042666	65042775	MGE_SST_pvalue_1e-2_peak_142666	46	.	2.85467	4.67429	1.54489	53
chr11	65082196	65082422	MGE_SST_pvalue_1e-2_peak_142673	46	.	2.85467	4.67429	1.54489	64
chr11	65150071	65150203	MGE_SST_pvalue_1e-2_peak_142694	46	.	2.85415	4.66951	1.54489	65
chr11	65153862	65154283	MGE_SST_pvalue_1e-2_peak_142695	46	.	2.85467	4.67429	1.54489	349
chr11	65189834	65189970	MGE_SST_pvalue_1e-2_peak_142699	46	.	2.85467	4.67429	1.54489	67
chr11	65198223	65198307	MGE_SST_pvalue_1e-2_peak_142703	46	.	2.85467	4.67429	1.54489	41
chr11	65254980	65255259	MGE_SST_pvalue_1e-2_peak_142725	53	.	3.62911	5.37785	2.09044	212
chr11	65265115	65265221	MGE_SST_pvalue_1e-2_peak_142730	43	.	2.81505	4.34682	1.45334	52
chr11	65292494	65292584	MGE_SST_pvalue_1e-2_peak_142747	46	.	2.85467	4.67429	1.54489	44
chr11	65307557	65308037	MGE_SST_pvalue_1e-2_peak_142750	43	.	2.81505	4.34682	1.45334	66
chr11	65337515	65337640	MGE_SST_pvalue_1e-2_peak_142759	42	.	2.79590	4.21192	1.36176	61
chr11	65374558	65374836	MGE_SST_pvalue_1e-2_peak_142771	65	.	3.80622	6.57065	2.99896	218
chr11	65382735	65383121	MGE_SST_pvalue_1e-2_peak_142772	46	.	2.85467	4.67429	1.54489	252
chr11	65430501	65430587	MGE_SST_pvalue_1e-2_peak_142786	46	.	2.85467	4.67429	1.54489	42
chr11	65488095	65488374	MGE_SST_pvalue_1e-2_peak_142794	46	.	2.85467	4.67429	1.54489	58
chr11	65625714	65625914	MGE_SST_pvalue_1e-2_peak_142812	72	.	4.56663	7.22716	3.51980	46
chr11	65641095	65641248	MGE_SST_pvalue_1e-2_peak_142823	44	.	2.83447	4.49791	1.54489	64
chr11	65655749	65656245	MGE_SST_pvalue_1e-2_peak_142827	48	.	3.51278	4.85998	1.68534	292
chr11	65657960	65658228	MGE_SST_pvalue_1e-2_peak_142830	48	.	3.51278	4.85998	1.68534	211
chr11	65686280	65686972	MGE_SST_pvalue_1e-2_peak_142837	70	.	4.53638	7.06887	3.39352	509
chr11	65728866	65729067	MGE_SST_pvalue_1e-2_peak_142843	46	.	2.85467	4.67429	1.54489	149
chr11	65756599	65756677	MGE_SST_pvalue_1e-2_peak_142847	46	.	2.85467	4.67429	1.54489	38
chr11	65819497	65819730	MGE_SST_pvalue_1e-2_peak_142862	46	.	2.85467	4.67429	1.54489	72
chr11	65879201	65879300	MGE_SST_pvalue_1e-2_peak_142875	46	.	2.85467	4.67429	1.54489	48
chr11	66024992	66025280	MGE_SST_pvalue_1e-2_peak_142890	61	.	3.75340	6.13275	2.66791	217
chr11	66025524	66025652	MGE_SST_pvalue_1e-2_peak_142891	43	.	2.81505	4.34682	1.45334	63
chr11	66034841	66035172	MGE_SST_pvalue_1e-2_peak_142896	43	.	2.81505	4.34682	1.45334	64
chr11	66036165	66036296	MGE_SST_pvalue_1e-2_peak_142898	43	.	2.81505	4.34682	1.45334	64
chr11	66049816	66050263	MGE_SST_pvalue_1e-2_peak_142907	52	.	3.60523	5.26053	1.99473	314
chr11	66056280	66056792	MGE_SST_pvalue_1e-2_peak_142911	69	.	4.50653	6.92169	3.27390	330
chr11	66079754	66080514	MGE_SST_pvalue_1e-2_peak_142918	55	.	3.65330	5.50407	2.18661	298
chr11	66103767	66104040	MGE_SST_pvalue_1e-2_peak_142928	43	.	2.81505	4.34682	1.45334	43
chr11	66112350	66112619	MGE_SST_pvalue_1e-2_peak_142931	42	.	2.79590	4.21192	1.36176	65
chr11	66115254	66115450	MGE_SST_pvalue_1e-2_peak_142932	42	.	2.79590	4.21192	1.36176	68
chr11	66175993	66176179	MGE_SST_pvalue_1e-2_peak_142944	44	.	2.83447	4.49791	1.54489	148
chr11	66188131	66188540	MGE_SST_pvalue_1e-2_peak_142951	43	.	2.81505	4.34682	1.45334	344
chr11	66233996	66234518	MGE_SST_pvalue_1e-2_peak_142958	72	.	4.56663	7.22716	3.51980	340
chr11	66313499	66313840	MGE_SST_pvalue_1e-2_peak_142976	43	.	2.81505	4.34682	1.45334	67
chr11	66383994	66384370	MGE_SST_pvalue_1e-2_peak_142990	57	.	3.70268	5.78921	2.40338	46
chr11	66405752	66406255	MGE_SST_pvalue_1e-2_peak_142996	42	.	2.79590	4.21192	1.36176	199
chr11	66445058	66445583	MGE_SST_pvalue_1e-2_peak_143009	80	.	4.69175	8.01511	4.15755	131
chr11	66481545	66481675	MGE_SST_pvalue_1e-2_peak_143013	46	.	2.85467	4.67429	1.54489	64
chr11	66493367	66493447	MGE_SST_pvalue_1e-2_peak_143016	65	.	3.80554	6.56427	2.99896	39
chr11	66680676	66680813	MGE_SST_pvalue_1e-2_peak_143052	46	.	2.85467	4.67429	1.54489	67
chr11	66725323	66726182	MGE_SST_pvalue_1e-2_peak_143059	73	.	4.59728	7.39833	3.65857	701
chr11	66751604	66751727	MGE_SST_pvalue_1e-2_peak_143061	46	.	2.85467	4.67429	1.54489	60
chr11	66776496	66776639	MGE_SST_pvalue_1e-2_peak_143063	46	.	2.85467	4.67429	1.54489	70
chr11	66886382	66886944	MGE_SST_pvalue_1e-2_peak_143082	43	.	2.81505	4.34682	1.45334	189
chr11	66983168	66983244	MGE_SST_pvalue_1e-2_peak_143094	46	.	2.85467	4.67429	1.54489	37
chr11	67007282	67007672	MGE_SST_pvalue_1e-2_peak_143102	70	.	4.53638	7.06887	3.39352	115
chr11	67040175	67040583	MGE_SST_pvalue_1e-2_peak_143112	46	.	2.85467	4.67429	1.54489	178
chr11	67093960	67094095	MGE_SST_pvalue_1e-2_peak_143126	46	.	2.85467	4.67429	1.54489	66
chr11	67120592	67121251	MGE_SST_pvalue_1e-2_peak_143132	46	.	2.85467	4.67429	1.54489	535
chr11	67139000	67139264	MGE_SST_pvalue_1e-2_peak_143133	46	.	2.85467	4.67429	1.54489	66
chr11	67169174	67169578	MGE_SST_pvalue_1e-2_peak_143144	56	.	3.67782	5.64059	2.29030	354
chr11	67178046	67178151	MGE_SST_pvalue_1e-2_peak_143150	43	.	2.81505	4.34682	1.45334	51
chr11	67188635	67188890	MGE_SST_pvalue_1e-2_peak_143156	56	.	3.67782	5.64059	2.29030	147
chr11	67243800	67243908	MGE_SST_pvalue_1e-2_peak_143174	46	.	2.85467	4.67429	1.54489	53
chr11	67250407	67250620	MGE_SST_pvalue_1e-2_peak_143177	46	.	2.85467	4.67429	1.54489	95
chr11	67260663	67260801	MGE_SST_pvalue_1e-2_peak_143180	46	.	2.85467	4.67429	1.54489	68
chr11	67275537	67276392	MGE_SST_pvalue_1e-2_peak_143189	52	.	3.60523	5.26053	1.99473	211
chr11	67351230	67351476	MGE_SST_pvalue_1e-2_peak_143197	80	.	4.69175	8.01511	4.15755	194
chr11	67374329	67374406	MGE_SST_pvalue_1e-2_peak_143205	46	.	2.85467	4.67429	1.54489	37
chr11	67397622	67397822	MGE_SST_pvalue_1e-2_peak_143209	46	.	2.85467	4.67429	1.54489	136
chr11	67572931	67573598	MGE_SST_pvalue_1e-2_peak_143233	51	.	3.58166	5.15094	1.91223	436
chr11	67797717	67798181	MGE_SST_pvalue_1e-2_peak_143254	90	.	5.47995	9.02903	4.97172	235
chr11	67888855	67889269	MGE_SST_pvalue_1e-2_peak_143267	72	.	4.56663	7.22716	3.51980	234
chr11	67895975	67896053	MGE_SST_pvalue_1e-2_peak_143270	46	.	2.85467	4.67429	1.54489	38
chr11	67981208	67981459	MGE_SST_pvalue_1e-2_peak_143280	72	.	4.56663	7.22716	3.51980	98
chr11	68039459	68039674	MGE_SST_pvalue_1e-2_peak_143298	73	.	4.59728	7.39833	3.65857	165
chr11	68080356	68080648	MGE_SST_pvalue_1e-2_peak_143302	46	.	2.85415	4.66951	1.54489	251
chr11	68086914	68087180	MGE_SST_pvalue_1e-2_peak_143305	46	.	2.85467	4.67429	1.54489	210
chr11	68147716	68148175	MGE_SST_pvalue_1e-2_peak_143311	46	.	2.85467	4.67429	1.54489	417
chr11	68190715	68190843	MGE_SST_pvalue_1e-2_peak_143316	46	.	2.85467	4.67429	1.54489	63
chr11	68227786	68228484	MGE_SST_pvalue_1e-2_peak_143327	94	.	6.06954	9.46183	5.32110	55
chr11	68436727	68436901	MGE_SST_pvalue_1e-2_peak_143367	46	.	2.85467	4.67429	1.54489	120
chr11	68518882	68519167	MGE_SST_pvalue_1e-2_peak_143375	65	.	3.80622	6.57065	2.99896	215
chr11	68600167	68600308	MGE_SST_pvalue_1e-2_peak_143388	46	.	2.85467	4.67429	1.54489	48
chr11	68609285	68609468	MGE_SST_pvalue_1e-2_peak_143391	46	.	2.85467	4.67429	1.54489	136
chr11	68760762	68760868	MGE_SST_pvalue_1e-2_peak_143419	46	.	2.85467	4.67429	1.54489	52
chr11	68816031	68816701	MGE_SST_pvalue_1e-2_peak_143424	113	.	6.47968	11.39992	6.91782	273
chr11	68925104	68925365	MGE_SST_pvalue_1e-2_peak_143450	46	.	2.85467	4.67429	1.54489	195
chr11	68934154	68934355	MGE_SST_pvalue_1e-2_peak_143452	46	.	2.85467	4.67429	1.54489	47
chr11	69242853	69243013	MGE_SST_pvalue_1e-2_peak_143496	65	.	3.80622	6.57065	2.99896	120
chr11	69258174	69258401	MGE_SST_pvalue_1e-2_peak_143499	65	.	3.80622	6.57065	2.99896	164
chr11	69457699	69458315	MGE_SST_pvalue_1e-2_peak_143529	50	.	3.55840	5.04815	1.83420	388
chr11	69489943	69490541	MGE_SST_pvalue_1e-2_peak_143538	43	.	2.81505	4.34682	1.45334	189
chr11	69982442	69982665	MGE_SST_pvalue_1e-2_peak_143592	46	.	2.85467	4.67429	1.54489	52
chr11	70049281	70049523	MGE_SST_pvalue_1e-2_peak_143606	80	.	4.69175	8.01511	4.15755	190
chr11	70116267	70117116	MGE_SST_pvalue_1e-2_peak_143615	63	.	4.36300	6.31016	2.81157	490
chr11	70127984	70128110	MGE_SST_pvalue_1e-2_peak_143619	46	.	2.85467	4.67429	1.54489	62
chr11	70180394	70180512	MGE_SST_pvalue_1e-2_peak_143639	44	.	2.83447	4.49791	1.54489	58
chr11	70283160	70283332	MGE_SST_pvalue_1e-2_peak_143670	46	.	2.85467	4.67429	1.54489	58
chr11	70313564	70313642	MGE_SST_pvalue_1e-2_peak_143677	46	.	2.85467	4.67429	1.54489	38
chr11	70345588	70345676	MGE_SST_pvalue_1e-2_peak_143693	46	.	2.85415	4.66951	1.54489	43
chr11	70377846	70378273	MGE_SST_pvalue_1e-2_peak_143711	43	.	2.81505	4.34682	1.45334	237
chr11	70414555	70414659	MGE_SST_pvalue_1e-2_peak_143733	46	.	2.85467	4.67429	1.54489	51
chr11	70432413	70432533	MGE_SST_pvalue_1e-2_peak_143737	46	.	2.85467	4.67429	1.54489	59
chr11	70472036	70472342	MGE_SST_pvalue_1e-2_peak_143759	50	.	3.55840	5.04815	1.83420	109
chr11	70475014	70475308	MGE_SST_pvalue_1e-2_peak_143762	50	.	3.55840	5.04815	1.83420	71
chr11	70506536	70506621	MGE_SST_pvalue_1e-2_peak_143777	42	.	2.79590	4.21192	1.36176	41
chr11	70538163	70538248	MGE_SST_pvalue_1e-2_peak_143790	44	.	2.83447	4.49791	1.54489	41
chr11	70538466	70538596	MGE_SST_pvalue_1e-2_peak_143791	63	.	3.77929	6.33483	2.82384	57
chr11	70562350	70562655	MGE_SST_pvalue_1e-2_peak_143798	43	.	2.81505	4.34682	1.45334	246
chr11	70564135	70564246	MGE_SST_pvalue_1e-2_peak_143799	44	.	2.83447	4.49791	1.54489	54
chr11	70601784	70601975	MGE_SST_pvalue_1e-2_peak_143809	43	.	2.81505	4.34682	1.45334	41
chr11	70608178	70608318	MGE_SST_pvalue_1e-2_peak_143814	43	.	2.81505	4.34682	1.45334	69
chr11	70672729	70673257	MGE_SST_pvalue_1e-2_peak_143835	56	.	3.67782	5.64059	2.29030	61
chr11	70689465	70689563	MGE_SST_pvalue_1e-2_peak_143840	46	.	2.85467	4.67429	1.54489	48
chr11	70709464	70709590	MGE_SST_pvalue_1e-2_peak_143843	46	.	2.85467	4.67429	1.54489	62
chr11	70732163	70732299	MGE_SST_pvalue_1e-2_peak_143848	46	.	2.85467	4.67429	1.54489	67
chr11	70762245	70762466	MGE_SST_pvalue_1e-2_peak_143859	46	.	2.85415	4.66951	1.54489	178
chr11	70778132	70778469	MGE_SST_pvalue_1e-2_peak_143866	46	.	2.85415	4.66951	1.54489	37
chr11	71144494	71144631	MGE_SST_pvalue_1e-2_peak_143918	46	.	2.85467	4.67429	1.54489	67
chr11	71286642	71286758	MGE_SST_pvalue_1e-2_peak_143943	46	.	2.85467	4.67429	1.54489	57
chr11	71497827	71498276	MGE_SST_pvalue_1e-2_peak_143960	62	.	4.33539	6.20685	2.72755	72
chr11	71607092	71607417	MGE_SST_pvalue_1e-2_peak_143969	46	.	2.85467	4.67429	1.54489	59
chr11	71639749	71640223	MGE_SST_pvalue_1e-2_peak_143977	70	.	4.53638	7.06887	3.39352	309
chr11	71720202	71720317	MGE_SST_pvalue_1e-2_peak_143991	44	.	2.83447	4.49791	1.54489	56
chr11	71736300	71736421	MGE_SST_pvalue_1e-2_peak_143999	77	.	4.65983	7.78896	3.97323	65
chr11	71751734	71751953	MGE_SST_pvalue_1e-2_peak_144007	75	.	5.13743	7.56943	3.79707	149
chr11	71791574	71792043	MGE_SST_pvalue_1e-2_peak_144016	62	.	4.33539	6.20685	2.72755	292
chr11	71823254	71823792	MGE_SST_pvalue_1e-2_peak_144026	86	.	5.40784	8.66157	4.67165	324
chr11	71830705	71830818	MGE_SST_pvalue_1e-2_peak_144030	46	.	2.85467	4.67429	1.54489	55
chr11	72145582	72145851	MGE_SST_pvalue_1e-2_peak_144084	61	.	3.75340	6.13275	2.66791	130
chr11	72158204	72158289	MGE_SST_pvalue_1e-2_peak_144087	46	.	2.85467	4.67429	1.54489	41
chr11	72182481	72182690	MGE_SST_pvalue_1e-2_peak_144092	46	.	2.85467	4.67429	1.54489	70
chr11	72317940	72318169	MGE_SST_pvalue_1e-2_peak_144135	46	.	3.46831	4.69117	1.55319	72
chr11	72360492	72360577	MGE_SST_pvalue_1e-2_peak_144163	44	.	2.83447	4.49791	1.54489	41
chr11	72361677	72361814	MGE_SST_pvalue_1e-2_peak_144165	44	.	2.83447	4.49791	1.54489	67
chr11	72429084	72429200	MGE_SST_pvalue_1e-2_peak_144191	46	.	2.85467	4.67429	1.54489	57
chr11	72504494	72505387	MGE_SST_pvalue_1e-2_peak_144215	48	.	3.51278	4.85998	1.68534	430
chr11	72524483	72524624	MGE_SST_pvalue_1e-2_peak_144220	46	.	2.85415	4.66951	1.54489	69
chr11	72533203	72533702	MGE_SST_pvalue_1e-2_peak_144222	56	.	3.67782	5.64059	2.29030	67
chr11	72562806	72563226	MGE_SST_pvalue_1e-2_peak_144234	44	.	2.83447	4.49791	1.54489	206
chr11	72807206	72807291	MGE_SST_pvalue_1e-2_peak_144260	46	.	2.85467	4.67429	1.54489	41
chr11	72853317	72853655	MGE_SST_pvalue_1e-2_peak_144268	55	.	3.65330	5.50407	2.18661	267
chr11	73022855	73022963	MGE_SST_pvalue_1e-2_peak_144297	46	.	2.85467	4.67429	1.54489	53
chr11	73096436	73096756	MGE_SST_pvalue_1e-2_peak_144327	42	.	2.79590	4.21192	1.36176	259
chr11	73150777	73150911	MGE_SST_pvalue_1e-2_peak_144359	46	.	2.85467	4.67429	1.54489	66
chr11	73174604	73174734	MGE_SST_pvalue_1e-2_peak_144361	46	.	2.85467	4.67429	1.54489	64
chr11	73178862	73178999	MGE_SST_pvalue_1e-2_peak_144362	46	.	2.85467	4.67429	1.54489	67
chr11	73308977	73309050	MGE_SST_pvalue_1e-2_peak_144381	46	.	3.44649	4.61288	1.54489	54
chr11	73309209	73309396	MGE_SST_pvalue_1e-2_peak_144382	61	.	4.30812	6.10846	2.65782	134
chr11	73309673	73309787	MGE_SST_pvalue_1e-2_peak_144383	62	.	4.33539	6.20685	2.72755	62
chr11	73334812	73334933	MGE_SST_pvalue_1e-2_peak_144389	56	.	3.67782	5.64059	2.29030	49
chr11	73346801	73347052	MGE_SST_pvalue_1e-2_peak_144394	46	.	2.85467	4.67429	1.54489	52
chr11	73360540	73360670	MGE_SST_pvalue_1e-2_peak_144395	46	.	2.85467	4.67429	1.54489	64
chr11	73372098	73372299	MGE_SST_pvalue_1e-2_peak_144399	59	.	3.72787	5.95225	2.52731	61
chr11	73375102	73375189	MGE_SST_pvalue_1e-2_peak_144402	42	.	2.79590	4.21192	1.36176	42
chr11	73405735	73405992	MGE_SST_pvalue_1e-2_peak_144408	46	.	2.85467	4.67429	1.54489	196
chr11	73472174	73472457	MGE_SST_pvalue_1e-2_peak_144423	78	.	5.20246	7.80107	3.97851	144
chr11	73482777	73482901	MGE_SST_pvalue_1e-2_peak_144427	46	.	2.85467	4.67429	1.54489	61
chr11	73490303	73490924	MGE_SST_pvalue_1e-2_peak_144431	84	.	5.37249	8.49611	4.54319	274
chr11	73498986	73499349	MGE_SST_pvalue_1e-2_peak_144434	61	.	3.75340	6.13275	2.66791	163
chr11	73527927	73528018	MGE_SST_pvalue_1e-2_peak_144443	46	.	2.85467	4.67429	1.54489	44
chr11	73549395	73549832	MGE_SST_pvalue_1e-2_peak_144448	59	.	3.72787	5.95225	2.52731	235
chr11	73567295	73567748	MGE_SST_pvalue_1e-2_peak_144452	72	.	4.56663	7.22716	3.51980	53
chr11	73587733	73588095	MGE_SST_pvalue_1e-2_peak_144458	73	.	4.59728	7.39833	3.65857	286
chr11	73693733	73694043	MGE_SST_pvalue_1e-2_peak_144480	46	.	2.85467	4.67429	1.54489	247
chr11	73768480	73768684	MGE_SST_pvalue_1e-2_peak_144493	46	.	2.85415	4.66951	1.54489	133
chr11	73867294	73867386	MGE_SST_pvalue_1e-2_peak_144515	46	.	2.85467	4.67429	1.54489	45
chr11	73881943	73882335	MGE_SST_pvalue_1e-2_peak_144517	110	.	6.89299	11.02150	6.60419	195
chr11	73890778	73891081	MGE_SST_pvalue_1e-2_peak_144519	46	.	2.85467	4.67429	1.54489	63
chr11	73967005	73967092	MGE_SST_pvalue_1e-2_peak_144537	44	.	2.83447	4.49791	1.54489	42
chr11	74018210	74018459	MGE_SST_pvalue_1e-2_peak_144548	46	.	2.85467	4.67429	1.54489	53
chr11	74046056	74046192	MGE_SST_pvalue_1e-2_peak_144551	46	.	2.85467	4.67429	1.54489	67
chr11	74109352	74109965	MGE_SST_pvalue_1e-2_peak_144568	90	.	5.95643	9.06419	5.00185	179
chr11	74154264	74154516	MGE_SST_pvalue_1e-2_peak_144580	46	.	2.85467	4.67429	1.54489	186
chr11	74160498	74160610	MGE_SST_pvalue_1e-2_peak_144583	44	.	2.83447	4.49791	1.54489	55
chr11	74204111	74204379	MGE_SST_pvalue_1e-2_peak_144597	53	.	3.62911	5.37785	2.09044	210
chr11	74303176	74303803	MGE_SST_pvalue_1e-2_peak_144610	53	.	3.62911	5.37785	2.09044	41
chr11	74459723	74460105	MGE_SST_pvalue_1e-2_peak_144654	65	.	4.41930	6.53368	2.98445	55
chr11	74460385	74460493	MGE_SST_pvalue_1e-2_peak_144655	50	.	3.55840	5.04815	1.83420	48
chr11	74489854	74489934	MGE_SST_pvalue_1e-2_peak_144665	46	.	2.85415	4.66951	1.54489	39
chr11	74533004	74533527	MGE_SST_pvalue_1e-2_peak_144680	75	.	4.62834	7.58464	3.80514	465
chr11	74660018	74660416	MGE_SST_pvalue_1e-2_peak_144697	69	.	4.50653	6.92169	3.27390	226
chr11	74699674	74700088	MGE_SST_pvalue_1e-2_peak_144713	88	.	5.44366	8.83864	4.81135	204
chr11	74734112	74734246	MGE_SST_pvalue_1e-2_peak_144721	46	.	2.85467	4.67429	1.54489	66
chr11	74853968	74854602	MGE_SST_pvalue_1e-2_peak_144740	93	.	6.03136	9.32317	5.21353	427
chr11	74913946	74914190	MGE_SST_pvalue_1e-2_peak_144748	46	.	2.85467	4.67429	1.54489	182
chr11	74923194	74923319	MGE_SST_pvalue_1e-2_peak_144753	46	.	2.85467	4.67429	1.54489	61
chr11	74952831	74952989	MGE_SST_pvalue_1e-2_peak_144760	46	.	3.46831	4.69117	1.55319	30
chr11	74986759	74986971	MGE_SST_pvalue_1e-2_peak_144775	42	.	2.79590	4.21192	1.36176	39
chr11	75015665	75015750	MGE_SST_pvalue_1e-2_peak_144786	44	.	2.83447	4.49791	1.54489	41
chr11	75023150	75023241	MGE_SST_pvalue_1e-2_peak_144790	46	.	2.85415	4.66951	1.54489	44
```
