## Supplementary material for "Single nucleus multi-omics links human cortical cell regulatory genome diversity to disease risk variants": Table S10: MGE_SST_qvalue_0.05_peaks.narrowPeak (part 2 of 7)

```
chr11	75024903	75025035	MGE_SST_pvalue_1e-2_peak_144792	46	.	2.85415	4.66951	1.54489	65
chr11	75037062	75037508	MGE_SST_pvalue_1e-2_peak_144798	69	.	4.50653	6.92169	3.27390	269
chr11	75049728	75050228	MGE_SST_pvalue_1e-2_peak_144801	88	.	5.44366	8.83864	4.81135	276
chr11	75062363	75062501	MGE_SST_pvalue_1e-2_peak_144811	50	.	3.55840	5.04815	1.83420	51
chr11	75110029	75110749	MGE_SST_pvalue_1e-2_peak_144829	63	.	4.36300	6.31016	2.81157	496
chr11	75139368	75139550	MGE_SST_pvalue_1e-2_peak_144845	52	.	4.02933	5.25693	1.99473	136
chr11	75141239	75141548	MGE_SST_pvalue_1e-2_peak_144846	53	.	4.05318	5.32112	2.04891	116
chr11	75186636	75186922	MGE_SST_pvalue_1e-2_peak_144873	84	.	5.37249	8.49611	4.54319	120
chr11	75204426	75205040	MGE_SST_pvalue_1e-2_peak_144884	46	.	3.46831	4.69117	1.55319	520
chr11	75223875	75224003	MGE_SST_pvalue_1e-2_peak_144899	46	.	2.85415	4.66951	1.54489	63
chr11	75227077	75227162	MGE_SST_pvalue_1e-2_peak_144900	46	.	2.85415	4.66951	1.54489	41
chr11	75236767	75237198	MGE_SST_pvalue_1e-2_peak_144904	75	.	5.13743	7.56943	3.79707	267
chr11	75243553	75243643	MGE_SST_pvalue_1e-2_peak_144906	46	.	2.85467	4.67429	1.54489	44
chr11	75294080	75294153	MGE_SST_pvalue_1e-2_peak_144917	44	.	3.40368	4.46677	1.54489	37
chr11	75294887	75295108	MGE_SST_pvalue_1e-2_peak_144919	44	.	3.40368	4.46677	1.54489	35
chr11	75324121	75324242	MGE_SST_pvalue_1e-2_peak_144925	46	.	2.85415	4.66951	1.54489	59
chr11	75326947	75327158	MGE_SST_pvalue_1e-2_peak_144926	43	.	2.81505	4.34682	1.45334	37
chr11	75346729	75346820	MGE_SST_pvalue_1e-2_peak_144935	65	.	3.80554	6.56427	2.99896	44
chr11	75354368	75354460	MGE_SST_pvalue_1e-2_peak_144938	46	.	2.85467	4.67429	1.54489	45
chr11	75357147	75357244	MGE_SST_pvalue_1e-2_peak_144939	46	.	2.85467	4.67429	1.54489	47
chr11	75378435	75378685	MGE_SST_pvalue_1e-2_peak_144940	52	.	4.02933	5.25693	1.99473	47
chr11	75379654	75379853	MGE_SST_pvalue_1e-2_peak_144943	52	.	4.02933	5.25693	1.99473	41
chr11	75430815	75430951	MGE_SST_pvalue_1e-2_peak_144957	46	.	2.85415	4.66951	1.54489	67
chr11	75431192	75431311	MGE_SST_pvalue_1e-2_peak_144958	46	.	2.85467	4.67429	1.54489	58
chr11	75479501	75479920	MGE_SST_pvalue_1e-2_peak_144968	57	.	3.70268	5.78921	2.40338	134
chr11	75482774	75482906	MGE_SST_pvalue_1e-2_peak_144970	42	.	2.79590	4.21192	1.36176	65
chr11	75525581	75526352	MGE_SST_pvalue_1e-2_peak_144985a	66	.	4.83520	6.65579	3.06073	275
chr11	75525581	75526352	MGE_SST_pvalue_1e-2_peak_144985b	81	.	5.64107	8.12096	4.23841	592
chr11	75621635	75621779	MGE_SST_pvalue_1e-2_peak_145027	46	.	2.85467	4.67429	1.54489	71
chr11	75660442	75660911	MGE_SST_pvalue_1e-2_peak_145045	46	.	2.85415	4.66951	1.54489	52
chr11	75870501	75870645	MGE_SST_pvalue_1e-2_peak_145095	42	.	2.79590	4.21192	1.36176	47
chr11	75872262	75872697	MGE_SST_pvalue_1e-2_peak_145096	43	.	2.81505	4.34682	1.45334	232
chr11	75893192	75893313	MGE_SST_pvalue_1e-2_peak_145103	46	.	2.85467	4.67429	1.54489	59
chr11	75945878	75945971	MGE_SST_pvalue_1e-2_peak_145126	48	.	4.00962	4.86629	1.69064	43
chr11	75946165	75946693	MGE_SST_pvalue_1e-2_peak_145127a	72	.	5.34616	7.22996	3.52123	168
chr11	75946165	75946693	MGE_SST_pvalue_1e-2_peak_145127b	111	.	7.35098	11.14430	6.70461	361
chr11	75946165	75946693	MGE_SST_pvalue_1e-2_peak_145127c	72	.	5.34616	7.22996	3.52123	484
chr11	75946873	75947119	MGE_SST_pvalue_1e-2_peak_145128	60	.	4.67789	6.01958	2.58249	183
chr11	75999351	75999455	MGE_SST_pvalue_1e-2_peak_145142	44	.	2.83447	4.49791	1.54489	51
chr11	76077358	76077464	MGE_SST_pvalue_1e-2_peak_145159	43	.	2.81505	4.34682	1.45334	52
chr11	76077695	76077799	MGE_SST_pvalue_1e-2_peak_145160	43	.	2.81505	4.34682	1.45334	51
chr11	76091773	76092511	MGE_SST_pvalue_1e-2_peak_145165	62	.	4.33539	6.20685	2.72755	457
chr11	76155712	76156081	MGE_SST_pvalue_1e-2_peak_145176	117	.	7.42758	11.71094	7.16656	131
chr11	76166881	76166994	MGE_SST_pvalue_1e-2_peak_145179	46	.	2.85467	4.67429	1.54489	55
chr11	76185156	76185720	MGE_SST_pvalue_1e-2_peak_145185	77	.	4.65983	7.78896	3.97323	494
chr11	76268753	76268867	MGE_SST_pvalue_1e-2_peak_145210	46	.	2.85467	4.67429	1.54489	56
chr11	76293780	76293885	MGE_SST_pvalue_1e-2_peak_145215	46	.	2.85467	4.67429	1.54489	51
chr11	76320961	76321247	MGE_SST_pvalue_1e-2_peak_145220	46	.	2.85467	4.67429	1.54489	233
chr11	76328155	76328277	MGE_SST_pvalue_1e-2_peak_145223	46	.	2.85467	4.67429	1.54489	60
chr11	76414812	76414953	MGE_SST_pvalue_1e-2_peak_145237	46	.	2.85415	4.66951	1.54489	69
chr11	76432976	76433126	MGE_SST_pvalue_1e-2_peak_145245	59	.	3.72787	5.95225	2.52731	83
chr11	76493668	76494117	MGE_SST_pvalue_1e-2_peak_145270	53	.	3.62911	5.37785	2.09044	45
chr11	76510424	76510513	MGE_SST_pvalue_1e-2_peak_145280	65	.	3.80554	6.56427	2.99896	42
chr11	76571836	76572083	MGE_SST_pvalue_1e-2_peak_145287	94	.	6.06954	9.46183	5.32110	92
chr11	76591391	76591557	MGE_SST_pvalue_1e-2_peak_145297	46	.	2.85415	4.66951	1.54489	113
chr11	76631020	76631408	MGE_SST_pvalue_1e-2_peak_145313	53	.	3.62911	5.37785	2.09044	68
chr11	76758844	76758922	MGE_SST_pvalue_1e-2_peak_145338	42	.	2.79590	4.21192	1.36176	38
chr11	76777756	76778204	MGE_SST_pvalue_1e-2_peak_145341	134	.	8.46610	13.48302	8.61574	143
chr11	76802338	76802586	MGE_SST_pvalue_1e-2_peak_145349	61	.	3.75340	6.13275	2.66791	72
chr11	76813217	76813352	MGE_SST_pvalue_1e-2_peak_145353	46	.	2.85467	4.67429	1.54489	88
chr11	76818483	76818582	MGE_SST_pvalue_1e-2_peak_145355	44	.	2.83447	4.49791	1.54489	48
chr11	76820484	76820807	MGE_SST_pvalue_1e-2_peak_145356	46	.	2.85415	4.66951	1.54489	41
chr11	76838863	76838958	MGE_SST_pvalue_1e-2_peak_145372	44	.	2.83447	4.49791	1.54489	46
chr11	76858892	76859035	MGE_SST_pvalue_1e-2_peak_145381	46	.	2.85467	4.67429	1.54489	70
chr11	76874766	76875030	MGE_SST_pvalue_1e-2_peak_145388	46	.	2.85467	4.67429	1.54489	61
chr11	76881088	76881196	MGE_SST_pvalue_1e-2_peak_145390	46	.	2.85467	4.67429	1.54489	53
chr11	76889275	76889417	MGE_SST_pvalue_1e-2_peak_145393	44	.	2.83447	4.49791	1.54489	70
chr11	76997752	76997840	MGE_SST_pvalue_1e-2_peak_145417	46	.	2.85467	4.67429	1.54489	43
chr11	77027674	77027816	MGE_SST_pvalue_1e-2_peak_145425	46	.	2.85467	4.67429	1.54489	45
chr11	77097162	77097572	MGE_SST_pvalue_1e-2_peak_145444	55	.	3.65330	5.50407	2.18661	233
chr11	77122777	77123259	MGE_SST_pvalue_1e-2_peak_145457	138	.	8.61124	13.83732	8.90409	256
chr11	77165780	77165894	MGE_SST_pvalue_1e-2_peak_145474	43	.	2.81505	4.34682	1.45334	56
chr11	77167101	77167240	MGE_SST_pvalue_1e-2_peak_145475	42	.	2.79590	4.21192	1.36176	68
chr11	77184287	77184360	MGE_SST_pvalue_1e-2_peak_145483	41	.	3.30115	4.15062	1.33402	35
chr11	77198013	77198139	MGE_SST_pvalue_1e-2_peak_145488	46	.	2.85415	4.66951	1.54489	62
chr11	77253485	77253612	MGE_SST_pvalue_1e-2_peak_145514	46	.	2.85467	4.67429	1.54489	62
chr11	77259407	77259630	MGE_SST_pvalue_1e-2_peak_145518	43	.	2.81505	4.34682	1.45334	76
chr11	77287755	77287871	MGE_SST_pvalue_1e-2_peak_145525	46	.	2.85467	4.67429	1.54489	57
chr11	77300632	77300973	MGE_SST_pvalue_1e-2_peak_145529	72	.	5.04286	7.25809	3.54400	118
chr11	77301119	77301192	MGE_SST_pvalue_1e-2_peak_145530	43	.	3.36191	4.33276	1.45334	51
chr11	77301660	77301733	MGE_SST_pvalue_1e-2_peak_145532	43	.	3.36191	4.33276	1.45334	35
chr11	77307661	77307746	MGE_SST_pvalue_1e-2_peak_145533	46	.	2.85415	4.66951	1.54489	41
chr11	77312863	77313273	MGE_SST_pvalue_1e-2_peak_145537	52	.	3.60523	5.26053	1.99473	354
chr11	77323268	77323637	MGE_SST_pvalue_1e-2_peak_145546	43	.	2.81505	4.34682	1.45334	313
chr11	77329122	77329233	MGE_SST_pvalue_1e-2_peak_145550	46	.	2.85415	4.66951	1.54489	54
chr11	77348556	77348912	MGE_SST_pvalue_1e-2_peak_145559	75	.	4.62834	7.58464	3.80514	302
chr11	77385688	77385813	MGE_SST_pvalue_1e-2_peak_145583	46	.	2.85467	4.67429	1.54489	61
chr11	77391791	77392079	MGE_SST_pvalue_1e-2_peak_145585	57	.	3.70268	5.78921	2.40338	206
chr11	77530491	77530704	MGE_SST_pvalue_1e-2_peak_145628	48	.	4.00962	4.86629	1.69064	40
chr11	77531752	77532227	MGE_SST_pvalue_1e-2_peak_145629	153	.	9.35579	15.39976	10.16788	190
chr11	77705580	77706227	MGE_SST_pvalue_1e-2_peak_145665	104	.	6.96594	10.48530	6.16317	366
chr11	77741860	77742138	MGE_SST_pvalue_1e-2_peak_145677	46	.	2.85467	4.67429	1.54489	46
chr11	77757066	77757579	MGE_SST_pvalue_1e-2_peak_145680	46	.	2.85415	4.66951	1.54489	44
chr11	77790593	77791111	MGE_SST_pvalue_1e-2_peak_145688	71	.	5.01211	7.16245	3.46967	326
chr11	77826878	77827014	MGE_SST_pvalue_1e-2_peak_145708	42	.	2.79590	4.21192	1.36176	51
chr11	77850307	77851022	MGE_SST_pvalue_1e-2_peak_145719	94	.	6.06954	9.46183	5.32110	425
chr11	77899669	77899958	MGE_SST_pvalue_1e-2_peak_145737	146	.	9.04033	14.63156	9.54571	98
chr11	77939524	77939717	MGE_SST_pvalue_1e-2_peak_145761	42	.	2.79590	4.21192	1.36176	138
chr11	77957371	77957461	MGE_SST_pvalue_1e-2_peak_145767	42	.	2.79590	4.21192	1.36176	44
chr11	77960973	77961256	MGE_SST_pvalue_1e-2_peak_145771	42	.	2.79590	4.21192	1.36176	224
chr11	77982109	77982335	MGE_SST_pvalue_1e-2_peak_145783	57	.	3.70268	5.78921	2.40338	70
chr11	77995489	77995613	MGE_SST_pvalue_1e-2_peak_145791	42	.	2.79590	4.21192	1.36176	61
chr11	78024197	78024329	MGE_SST_pvalue_1e-2_peak_145806	42	.	2.79590	4.21192	1.36176	65
chr11	78039923	78040010	MGE_SST_pvalue_1e-2_peak_145818	43	.	2.81505	4.34682	1.45334	42
chr11	78091110	78091254	MGE_SST_pvalue_1e-2_peak_145861	43	.	2.81505	4.34682	1.45334	71
chr11	78128880	78129179	MGE_SST_pvalue_1e-2_peak_145879	103	.	6.91259	10.34621	6.04814	121
chr11	78146085	78146205	MGE_SST_pvalue_1e-2_peak_145886	46	.	2.85467	4.67429	1.54489	59
chr11	78164192	78164422	MGE_SST_pvalue_1e-2_peak_145892	104	.	6.30915	10.46811	6.14974	171
chr11	78188355	78188491	MGE_SST_pvalue_1e-2_peak_145907	46	.	2.85415	4.66951	1.54489	67
chr11	78190141	78190216	MGE_SST_pvalue_1e-2_peak_145909	46	.	2.85467	4.67429	1.54489	36
chr11	78197445	78197677	MGE_SST_pvalue_1e-2_peak_145912	46	.	2.85467	4.67429	1.54489	183
chr11	78206343	78206645	MGE_SST_pvalue_1e-2_peak_145914	70	.	4.98173	7.07040	3.39352	62
chr11	78227993	78228314	MGE_SST_pvalue_1e-2_peak_145927	49	.	3.53544	4.95138	1.75881	249
chr11	78258903	78259030	MGE_SST_pvalue_1e-2_peak_145950	46	.	2.85467	4.67429	1.54489	62
chr11	78275700	78275787	MGE_SST_pvalue_1e-2_peak_145961	46	.	2.85467	4.67429	1.54489	42
chr11	78285492	78286506	MGE_SST_pvalue_1e-2_peak_145962a	89	.	6.15716	8.91201	4.87650	448
chr11	78285492	78286506	MGE_SST_pvalue_1e-2_peak_145962b	103	.	6.92681	10.39163	6.08550	548
chr11	78294129	78294239	MGE_SST_pvalue_1e-2_peak_145963	46	.	2.85467	4.67429	1.54489	54
chr11	78342583	78342908	MGE_SST_pvalue_1e-2_peak_145978	46	.	2.85467	4.67429	1.54489	252
chr11	78366307	78366414	MGE_SST_pvalue_1e-2_peak_145992	43	.	2.81505	4.34682	1.45334	52
chr11	78372079	78372197	MGE_SST_pvalue_1e-2_peak_145997	44	.	2.83447	4.49791	1.54489	58
chr11	78381265	78381383	MGE_SST_pvalue_1e-2_peak_146002	53	.	3.62911	5.37785	2.09044	48
chr11	78426881	78427026	MGE_SST_pvalue_1e-2_peak_146034	55	.	3.65330	5.50407	2.18661	73
chr11	78470291	78470504	MGE_SST_pvalue_1e-2_peak_146061	53	.	3.62911	5.37785	2.09044	66
chr11	78521698	78522053	MGE_SST_pvalue_1e-2_peak_146100	51	.	3.58166	5.15094	1.91223	61
chr11	78569002	78569159	MGE_SST_pvalue_1e-2_peak_146134	57	.	4.20239	5.75623	2.38677	129
chr11	78570494	78570602	MGE_SST_pvalue_1e-2_peak_146135	56	.	4.17676	5.67691	2.31797	53
chr11	78593963	78594051	MGE_SST_pvalue_1e-2_peak_146154	51	.	3.58166	5.15094	1.91223	41
chr11	78601013	78601121	MGE_SST_pvalue_1e-2_peak_146160	56	.	3.67782	5.64059	2.29030	45
chr11	78618803	78618936	MGE_SST_pvalue_1e-2_peak_146178	44	.	2.83447	4.49791	1.54489	65
chr11	78639519	78639835	MGE_SST_pvalue_1e-2_peak_146196	46	.	2.85467	4.67429	1.54489	262
chr11	78661318	78661428	MGE_SST_pvalue_1e-2_peak_146206	51	.	3.58166	5.15094	1.91223	54
chr11	78685058	78685172	MGE_SST_pvalue_1e-2_peak_146227	46	.	2.85467	4.67429	1.54489	56
chr11	78757741	78757824	MGE_SST_pvalue_1e-2_peak_146275	56	.	3.67782	5.64059	2.29030	40
chr11	78811136	78811490	MGE_SST_pvalue_1e-2_peak_146328	72	.	4.56663	7.22716	3.51980	283
chr11	78824434	78824647	MGE_SST_pvalue_1e-2_peak_146336	60	.	4.59207	6.05171	2.61110	86
chr11	78855867	78855968	MGE_SST_pvalue_1e-2_peak_146350	46	.	2.85467	4.67429	1.54489	49
chr11	78869415	78869536	MGE_SST_pvalue_1e-2_peak_146361	42	.	2.79590	4.21192	1.36176	59
chr11	78884654	78884949	MGE_SST_pvalue_1e-2_peak_146367	50	.	3.95946	5.07586	1.85673	247
chr11	78885392	78885618	MGE_SST_pvalue_1e-2_peak_146368	49	.	3.91420	4.96371	1.76786	167
chr11	78895281	78895414	MGE_SST_pvalue_1e-2_peak_146372	43	.	2.81505	4.34682	1.45334	65
chr11	78911181	78911427	MGE_SST_pvalue_1e-2_peak_146378	47	.	3.82673	4.75687	1.61169	69
chr11	78912974	78913550	MGE_SST_pvalue_1e-2_peak_146380	59	.	4.56656	5.99310	2.56409	451
chr11	78931202	78931538	MGE_SST_pvalue_1e-2_peak_146391	44	.	2.83447	4.49791	1.54489	65
chr11	78937917	78938413	MGE_SST_pvalue_1e-2_peak_146394	46	.	2.85467	4.67429	1.54489	438
chr11	78948790	78949007	MGE_SST_pvalue_1e-2_peak_146399	54	.	4.10172	5.45601	2.15407	147
chr11	78961990	78962098	MGE_SST_pvalue_1e-2_peak_146403	42	.	2.79590	4.21192	1.36176	53
chr11	78969748	78970333	MGE_SST_pvalue_1e-2_peak_146409	46	.	3.46831	4.69117	1.55319	230
chr11	78996911	78997061	MGE_SST_pvalue_1e-2_peak_146432	51	.	3.58166	5.15094	1.91223	95
chr11	79015664	79015979	MGE_SST_pvalue_1e-2_peak_146447	67	.	4.47708	6.78418	3.16699	250
chr11	79026431	79026566	MGE_SST_pvalue_1e-2_peak_146459	44	.	2.83447	4.49791	1.54489	66
chr11	79055768	79056059	MGE_SST_pvalue_1e-2_peak_146483	58	.	4.22833	5.83877	2.44236	245
chr11	79091442	79091528	MGE_SST_pvalue_1e-2_peak_146500	42	.	2.79590	4.21192	1.36176	42
chr11	79118210	79118322	MGE_SST_pvalue_1e-2_peak_146518	42	.	2.79590	4.21192	1.36176	55
chr11	79128346	79128446	MGE_SST_pvalue_1e-2_peak_146528	43	.	2.81505	4.34682	1.45334	49
chr11	79151133	79151359	MGE_SST_pvalue_1e-2_peak_146538	44	.	3.74592	4.45837	1.54489	38
chr11	79151586	79152225	MGE_SST_pvalue_1e-2_peak_146539a	54	.	4.31476	5.48154	2.17732	74
chr11	79151586	79152225	MGE_SST_pvalue_1e-2_peak_146539b	54	.	4.31476	5.48154	2.17732	256
chr11	79151586	79152225	MGE_SST_pvalue_1e-2_peak_146539c	45	.	3.82054	4.57517	1.54489	577
chr11	79158404	79158563	MGE_SST_pvalue_1e-2_peak_146540	46	.	2.85415	4.66951	1.54489	45
chr11	79416545	79416661	MGE_SST_pvalue_1e-2_peak_146645	46	.	2.85467	4.67429	1.54489	57
chr11	79473554	79473836	MGE_SST_pvalue_1e-2_peak_146662	44	.	2.83447	4.49791	1.54489	62
chr11	79474127	79474202	MGE_SST_pvalue_1e-2_peak_146663	44	.	2.83447	4.49791	1.54489	36
chr11	79603852	79603962	MGE_SST_pvalue_1e-2_peak_146713	46	.	2.85415	4.66951	1.54489	54
chr11	79704610	79704744	MGE_SST_pvalue_1e-2_peak_146763	42	.	2.79590	4.21192	1.36176	66
chr11	79727211	79727308	MGE_SST_pvalue_1e-2_peak_146773	44	.	2.83447	4.49791	1.54489	47
chr11	79774965	79775043	MGE_SST_pvalue_1e-2_peak_146795	46	.	2.85415	4.66951	1.54489	38
chr11	79789392	79789518	MGE_SST_pvalue_1e-2_peak_146803	43	.	2.81505	4.34682	1.45334	62
chr11	79796372	79796982	MGE_SST_pvalue_1e-2_peak_146806	72	.	5.04286	7.25809	3.54400	351
chr11	79820323	79820436	MGE_SST_pvalue_1e-2_peak_146821	44	.	2.83447	4.49791	1.54489	55
chr11	79866363	79866779	MGE_SST_pvalue_1e-2_peak_146836	56	.	3.67782	5.64059	2.29030	293
chr11	80025545	80026025	MGE_SST_pvalue_1e-2_peak_146894	90	.	5.47995	9.02903	4.97172	222
chr11	80073022	80073326	MGE_SST_pvalue_1e-2_peak_146912	44	.	2.83447	4.49791	1.54489	67
chr11	80083118	80083316	MGE_SST_pvalue_1e-2_peak_146919	46	.	2.85415	4.66951	1.54489	43
chr11	80244561	80244646	MGE_SST_pvalue_1e-2_peak_146989	43	.	2.81505	4.34682	1.45334	41
chr11	80344542	80344665	MGE_SST_pvalue_1e-2_peak_147038	46	.	2.85415	4.66951	1.54489	60
chr11	80405933	80406146	MGE_SST_pvalue_1e-2_peak_147065	61	.	3.75340	6.13275	2.66791	56
chr11	80450487	80450788	MGE_SST_pvalue_1e-2_peak_147078	46	.	2.85415	4.66951	1.54489	95
chr11	80476073	80476342	MGE_SST_pvalue_1e-2_peak_147088	43	.	2.81505	4.34682	1.45334	228
chr11	80592352	80592490	MGE_SST_pvalue_1e-2_peak_147137	46	.	2.85467	4.67429	1.54489	68
chr11	80666524	80666649	MGE_SST_pvalue_1e-2_peak_147174	46	.	2.85467	4.67429	1.54489	61
chr11	80839168	80839284	MGE_SST_pvalue_1e-2_peak_147234	46	.	2.85467	4.67429	1.54489	57
chr11	80860134	80860450	MGE_SST_pvalue_1e-2_peak_147242	46	.	2.85415	4.66951	1.54489	256
chr11	80873863	80873977	MGE_SST_pvalue_1e-2_peak_147247	46	.	2.85467	4.67429	1.54489	56
chr11	80946502	80946615	MGE_SST_pvalue_1e-2_peak_147271	46	.	2.85467	4.67429	1.54489	55
chr11	80968007	80968110	MGE_SST_pvalue_1e-2_peak_147279	46	.	2.85467	4.67429	1.54489	50
chr11	80990744	80990839	MGE_SST_pvalue_1e-2_peak_147287	46	.	2.85467	4.67429	1.54489	46
chr11	81053684	81053817	MGE_SST_pvalue_1e-2_peak_147311	43	.	2.81505	4.34682	1.45334	65
chr11	81057812	81057898	MGE_SST_pvalue_1e-2_peak_147314	46	.	2.85467	4.67429	1.54489	42
chr11	81076822	81077117	MGE_SST_pvalue_1e-2_peak_147321	46	.	2.85415	4.66951	1.54489	247
chr11	81259350	81259462	MGE_SST_pvalue_1e-2_peak_147381	46	.	2.85467	4.67429	1.54489	55
chr11	81284504	81284633	MGE_SST_pvalue_1e-2_peak_147394	43	.	2.81505	4.34682	1.45334	63
chr11	81346794	81346931	MGE_SST_pvalue_1e-2_peak_147418	46	.	2.85415	4.66951	1.54489	67
chr11	81355443	81355722	MGE_SST_pvalue_1e-2_peak_147426	49	.	3.53544	4.95138	1.75881	48
chr11	81390282	81390365	MGE_SST_pvalue_1e-2_peak_147444	46	.	2.85467	4.67429	1.54489	40
chr11	81421523	81421623	MGE_SST_pvalue_1e-2_peak_147461	46	.	2.85467	4.67429	1.54489	49
chr11	81483342	81483449	MGE_SST_pvalue_1e-2_peak_147491	46	.	2.85467	4.67429	1.54489	52
chr11	81495328	81495470	MGE_SST_pvalue_1e-2_peak_147494	46	.	2.85415	4.66951	1.54489	70
chr11	81496881	81497023	MGE_SST_pvalue_1e-2_peak_147495	46	.	2.85467	4.67429	1.54489	70
chr11	81509125	81509262	MGE_SST_pvalue_1e-2_peak_147502	46	.	2.85467	4.67429	1.54489	67
chr11	81549818	81549947	MGE_SST_pvalue_1e-2_peak_147517	46	.	2.85467	4.67429	1.54489	63
chr11	81572175	81572267	MGE_SST_pvalue_1e-2_peak_147531	46	.	2.85467	4.67429	1.54489	45
chr11	81585283	81585412	MGE_SST_pvalue_1e-2_peak_147540	46	.	2.85467	4.67429	1.54489	63
chr11	81634577	81635077	MGE_SST_pvalue_1e-2_peak_147555	43	.	2.81505	4.34682	1.45334	290
chr11	81684164	81684300	MGE_SST_pvalue_1e-2_peak_147580	46	.	2.85415	4.66951	1.54489	67
chr11	81704236	81704345	MGE_SST_pvalue_1e-2_peak_147589	46	.	2.85467	4.67429	1.54489	53
chr11	81713263	81713391	MGE_SST_pvalue_1e-2_peak_147593	43	.	2.81505	4.34682	1.45334	63
chr11	81732278	81732552	MGE_SST_pvalue_1e-2_peak_147605	42	.	2.79590	4.21192	1.36176	232
chr11	81891533	81891623	MGE_SST_pvalue_1e-2_peak_147661	44	.	2.83447	4.49791	1.54489	44
chr11	81894286	81894395	MGE_SST_pvalue_1e-2_peak_147663	46	.	2.85467	4.67429	1.54489	53
chr11	82045515	82045595	MGE_SST_pvalue_1e-2_peak_147713	46	.	2.85467	4.67429	1.54489	39
chr11	82064337	82064418	MGE_SST_pvalue_1e-2_peak_147720	42	.	2.79590	4.21192	1.36176	39
chr11	82070028	82070250	MGE_SST_pvalue_1e-2_peak_147725	46	.	2.85415	4.66951	1.54489	72
chr11	82090567	82090646	MGE_SST_pvalue_1e-2_peak_147735	46	.	2.85467	4.67429	1.54489	38
chr11	82234303	82234435	MGE_SST_pvalue_1e-2_peak_147776	43	.	2.81505	4.34682	1.45334	79
chr11	82259667	82259846	MGE_SST_pvalue_1e-2_peak_147781	46	.	2.85467	4.67429	1.54489	37
chr11	82310634	82311207	MGE_SST_pvalue_1e-2_peak_147795	44	.	2.83447	4.49791	1.54489	410
chr11	82368390	82368484	MGE_SST_pvalue_1e-2_peak_147810	46	.	2.85467	4.67429	1.54489	46
chr11	82374777	82374910	MGE_SST_pvalue_1e-2_peak_147813	46	.	2.85415	4.66951	1.54489	65
chr11	82393431	82393583	MGE_SST_pvalue_1e-2_peak_147821	75	.	4.62834	7.58464	3.80514	109
chr11	82406751	82407100	MGE_SST_pvalue_1e-2_peak_147823	92	.	5.51673	9.23489	5.14019	228
chr11	82430503	82430724	MGE_SST_pvalue_1e-2_peak_147832	52	.	3.60523	5.26053	1.99473	160
chr11	82444506	82445003	MGE_SST_pvalue_1e-2_peak_147838	70	.	4.53638	7.06887	3.39352	259
chr11	82460403	82460546	MGE_SST_pvalue_1e-2_peak_147847	46	.	2.85467	4.67429	1.54489	70
chr11	82534013	82534130	MGE_SST_pvalue_1e-2_peak_147866	46	.	2.85415	4.66951	1.54489	57
chr11	82535145	82535354	MGE_SST_pvalue_1e-2_peak_147868	46	.	2.85415	4.66951	1.54489	67
chr11	82554644	82554784	MGE_SST_pvalue_1e-2_peak_147877	46	.	2.85415	4.66951	1.54489	69
chr11	82578724	82578823	MGE_SST_pvalue_1e-2_peak_147884	46	.	2.85467	4.67429	1.54489	48
chr11	82611487	82611566	MGE_SST_pvalue_1e-2_peak_147899	63	.	4.84329	6.33054	2.82384	39
chr11	82612397	82612798	MGE_SST_pvalue_1e-2_peak_147901	103	.	6.98959	10.38778	6.08451	80
chr11	82708030	82708345	MGE_SST_pvalue_1e-2_peak_147936	51	.	3.58166	5.15094	1.91223	68
chr11	82728304	82728442	MGE_SST_pvalue_1e-2_peak_147945	46	.	2.85415	4.66951	1.54489	68
chr11	82745103	82745546	MGE_SST_pvalue_1e-2_peak_147952	67	.	4.86381	6.73327	3.12879	252
chr11	82746443	82746518	MGE_SST_pvalue_1e-2_peak_147953	51	.	4.00577	5.19473	1.94994	51
chr11	82756451	82756582	MGE_SST_pvalue_1e-2_peak_147960	43	.	2.81505	4.34682	1.45334	64
chr11	82762924	82763034	MGE_SST_pvalue_1e-2_peak_147963	44	.	2.83447	4.49791	1.54489	54
chr11	82782877	82783226	MGE_SST_pvalue_1e-2_peak_147974a	127	.	8.13835	12.75547	8.01807	70
chr11	82782877	82783226	MGE_SST_pvalue_1e-2_peak_147974b	113	.	7.46016	11.35116	6.87334	244
chr11	82794217	82794325	MGE_SST_pvalue_1e-2_peak_147978	46	.	2.85467	4.67429	1.54489	53
chr11	82801277	82801713	MGE_SST_pvalue_1e-2_peak_147981	43	.	2.81505	4.34682	1.45334	214
chr11	82867480	82868287	MGE_SST_pvalue_1e-2_peak_148001	173	.	9.91022	17.31686	11.70009	435
chr11	82904525	82904887	MGE_SST_pvalue_1e-2_peak_148018	83	.	5.70823	8.30550	4.38828	307
chr11	82996807	82997605	MGE_SST_pvalue_1e-2_peak_148069	72	.	5.26910	7.21123	3.51202	647
chr11	83099365	83099604	MGE_SST_pvalue_1e-2_peak_148098	46	.	2.85467	4.67429	1.54489	193
chr11	83280632	83280978	MGE_SST_pvalue_1e-2_peak_148202	42	.	2.79590	4.21192	1.36176	39
chr11	83392137	83392231	MGE_SST_pvalue_1e-2_peak_148271	43	.	3.38266	4.39837	1.49777	47
chr11	83424387	83424510	MGE_SST_pvalue_1e-2_peak_148287	42	.	2.79590	4.21192	1.36176	49
chr11	83424943	83425052	MGE_SST_pvalue_1e-2_peak_148289	59	.	3.72787	5.95225	2.52731	55
chr11	83455737	83455820	MGE_SST_pvalue_1e-2_peak_148307	46	.	3.46831	4.69117	1.55319	45
chr11	83456000	83456129	MGE_SST_pvalue_1e-2_peak_148308	46	.	3.44649	4.61288	1.54489	74
chr11	83461625	83461820	MGE_SST_pvalue_1e-2_peak_148310	42	.	2.79590	4.21192	1.36176	37
chr11	83491130	83491375	MGE_SST_pvalue_1e-2_peak_148325	51	.	3.58166	5.15094	1.91223	131
chr11	83512360	83512479	MGE_SST_pvalue_1e-2_peak_148341	52	.	3.60523	5.26053	1.99473	65
chr11	83527040	83527137	MGE_SST_pvalue_1e-2_peak_148352	43	.	2.81505	4.34682	1.45334	47
chr11	83538904	83539017	MGE_SST_pvalue_1e-2_peak_148359	62	.	4.33539	6.20685	2.72755	71
chr11	83687406	83687677	MGE_SST_pvalue_1e-2_peak_148429	52	.	3.60523	5.26053	1.99473	70
chr11	83701585	83701679	MGE_SST_pvalue_1e-2_peak_148436	46	.	2.85467	4.67429	1.54489	46
chr11	83731535	83731924	MGE_SST_pvalue_1e-2_peak_148450	80	.	5.26917	8.05644	4.18291	131
chr11	83772591	83773093	MGE_SST_pvalue_1e-2_peak_148467	72	.	4.56663	7.22716	3.51980	446
chr11	83814234	83814515	MGE_SST_pvalue_1e-2_peak_148487	56	.	3.67782	5.64059	2.29030	223
chr11	83822242	83822740	MGE_SST_pvalue_1e-2_peak_148493	42	.	2.79590	4.21192	1.36176	60
chr11	83881269	83881363	MGE_SST_pvalue_1e-2_peak_148533	46	.	2.85415	4.66951	1.54489	46
chr11	83935603	83935686	MGE_SST_pvalue_1e-2_peak_148566	42	.	2.79590	4.21192	1.36176	40
chr11	83984523	83984658	MGE_SST_pvalue_1e-2_peak_148590	43	.	2.81505	4.34682	1.45334	51
chr11	83994398	83994533	MGE_SST_pvalue_1e-2_peak_148596	44	.	2.83447	4.49791	1.54489	66
chr11	84028304	84028572	MGE_SST_pvalue_1e-2_peak_148615	70	.	4.98173	7.07040	3.39352	200
chr11	84092543	84092619	MGE_SST_pvalue_1e-2_peak_148629	42	.	2.79590	4.21192	1.36176	37
chr11	84101511	84101647	MGE_SST_pvalue_1e-2_peak_148637	46	.	2.85415	4.66951	1.54489	67
chr11	84115447	84115638	MGE_SST_pvalue_1e-2_peak_148644	44	.	2.83447	4.49791	1.54489	69
chr11	84131357	84131497	MGE_SST_pvalue_1e-2_peak_148649	46	.	2.85467	4.67429	1.54489	69
chr11	84148138	84148220	MGE_SST_pvalue_1e-2_peak_148658	43	.	3.38266	4.39837	1.49777	42
chr11	84148761	84148937	MGE_SST_pvalue_1e-2_peak_148660	43	.	3.38266	4.39837	1.49777	30
chr11	84169544	84169664	MGE_SST_pvalue_1e-2_peak_148668	46	.	2.85467	4.67429	1.54489	59
chr11	84203249	84203591	MGE_SST_pvalue_1e-2_peak_148684	44	.	2.83447	4.49791	1.54489	52
chr11	84217898	84217998	MGE_SST_pvalue_1e-2_peak_148689	46	.	2.85467	4.67429	1.54489	49
chr11	84229378	84229826	MGE_SST_pvalue_1e-2_peak_148694	51	.	3.58166	5.15094	1.91223	341
chr11	84235643	84235794	MGE_SST_pvalue_1e-2_peak_148700	42	.	2.79590	4.21192	1.36176	62
chr11	84247802	84247899	MGE_SST_pvalue_1e-2_peak_148705	46	.	2.85467	4.67429	1.54489	47
chr11	84252890	84253011	MGE_SST_pvalue_1e-2_peak_148708	52	.	3.60523	5.26053	1.99473	49
chr11	84254950	84255152	MGE_SST_pvalue_1e-2_peak_148712	65	.	4.41930	6.53368	2.98445	107
chr11	84277834	84278050	MGE_SST_pvalue_1e-2_peak_148726	47	.	3.49040	4.77340	1.61785	63
chr11	84300041	84300154	MGE_SST_pvalue_1e-2_peak_148743	46	.	2.85467	4.67429	1.54489	55
chr11	84305710	84305836	MGE_SST_pvalue_1e-2_peak_148746	46	.	2.85467	4.67429	1.54489	62
chr11	84319489	84319569	MGE_SST_pvalue_1e-2_peak_148751	46	.	2.85467	4.67429	1.54489	39
chr11	84351602	84351677	MGE_SST_pvalue_1e-2_peak_148767	43	.	2.81505	4.34682	1.45334	36
chr11	84420328	84420655	MGE_SST_pvalue_1e-2_peak_148817	46	.	2.85467	4.67429	1.54489	262
chr11	84430794	84432140	MGE_SST_pvalue_1e-2_peak_148819	53	.	4.28113	5.38413	2.09350	888
chr11	84432722	84432847	MGE_SST_pvalue_1e-2_peak_148820	41	.	3.53082	4.13302	1.32012	70
chr11	84491751	84492067	MGE_SST_pvalue_1e-2_peak_148836	46	.	2.85467	4.67429	1.54489	253
chr11	84512028	84512117	MGE_SST_pvalue_1e-2_peak_148843	65	.	3.80622	6.57065	2.99896	45
chr11	84523491	84523969	MGE_SST_pvalue_1e-2_peak_148850	49	.	3.53544	4.95138	1.75881	217
chr11	84590884	84591452	MGE_SST_pvalue_1e-2_peak_148889	52	.	3.60523	5.26053	1.99473	356
chr11	84634257	84634363	MGE_SST_pvalue_1e-2_peak_148910	108	.	7.12702	10.88573	6.49151	54
chr11	84659020	84659278	MGE_SST_pvalue_1e-2_peak_148918	46	.	2.85415	4.66951	1.54489	202
chr11	84722160	84722336	MGE_SST_pvalue_1e-2_peak_148949	44	.	2.83447	4.49791	1.54489	120
chr11	84746259	84746367	MGE_SST_pvalue_1e-2_peak_148963	46	.	2.85467	4.67429	1.54489	53
chr11	84844064	84844521	MGE_SST_pvalue_1e-2_peak_149011	65	.	4.41930	6.53368	2.98445	116
chr11	85012338	85012475	MGE_SST_pvalue_1e-2_peak_149082	46	.	2.85467	4.67429	1.54489	67
chr11	85195047	85195360	MGE_SST_pvalue_1e-2_peak_149137	84	.	5.37249	8.49611	4.54319	220
chr11	85207877	85207962	MGE_SST_pvalue_1e-2_peak_149141	46	.	2.85467	4.67429	1.54489	41
chr11	85261584	85261693	MGE_SST_pvalue_1e-2_peak_149164	46	.	2.85467	4.67429	1.54489	53
chr11	85301907	85302157	MGE_SST_pvalue_1e-2_peak_149178	42	.	2.79590	4.21192	1.36176	57
chr11	85306526	85306634	MGE_SST_pvalue_1e-2_peak_149180	55	.	3.65330	5.50407	2.18661	55
chr11	85339163	85339736	MGE_SST_pvalue_1e-2_peak_149188	149	.	9.18014	14.91234	9.76921	318
chr11	85358757	85359179	MGE_SST_pvalue_1e-2_peak_149193	60	.	4.28119	6.01457	2.57872	70
chr11	85369934	85370189	MGE_SST_pvalue_1e-2_peak_149198	46	.	2.85415	4.66951	1.54489	49
chr11	85375282	85376382	MGE_SST_pvalue_1e-2_peak_149199a	71	.	5.24031	7.14717	3.45970	502
chr11	85375282	85376382	MGE_SST_pvalue_1e-2_peak_149199b	71	.	5.24031	7.14717	3.45970	712
chr11	85393598	85394273	MGE_SST_pvalue_1e-2_peak_149207	52	.	3.60523	5.26053	1.99473	175
chr11	85397221	85397351	MGE_SST_pvalue_1e-2_peak_149209	55	.	3.65330	5.50407	2.18661	67
chr11	85406463	85406537	MGE_SST_pvalue_1e-2_peak_149211	44	.	2.83447	4.49791	1.54489	36
chr11	85416796	85417075	MGE_SST_pvalue_1e-2_peak_149218	67	.	4.47708	6.78418	3.16699	237
chr11	85422148	85422395	MGE_SST_pvalue_1e-2_peak_149222	50	.	3.55840	5.04815	1.83420	68
chr11	85430184	85430582	MGE_SST_pvalue_1e-2_peak_149230	53	.	3.62911	5.37785	2.09044	203
chr11	85473849	85473983	MGE_SST_pvalue_1e-2_peak_149250	44	.	2.83447	4.49791	1.54489	66
chr11	85490895	85490975	MGE_SST_pvalue_1e-2_peak_149253	46	.	2.85467	4.67429	1.54489	39
chr11	85522065	85522405	MGE_SST_pvalue_1e-2_peak_149263	78	.	5.20246	7.80107	3.97851	198
chr11	85537229	85537427	MGE_SST_pvalue_1e-2_peak_149270	75	.	4.62834	7.58464	3.80514	129
chr11	85565735	85566348	MGE_SST_pvalue_1e-2_peak_149276	79	.	5.23560	7.92549	4.08441	319
chr11	85571861	85571953	MGE_SST_pvalue_1e-2_peak_149277	46	.	2.85467	4.67429	1.54489	45
chr11	85666252	85666365	MGE_SST_pvalue_1e-2_peak_149302	43	.	2.81505	4.34682	1.45334	55
chr11	85678613	85678770	MGE_SST_pvalue_1e-2_peak_149314	63	.	4.36300	6.31016	2.81157	49
chr11	85678923	85679177	MGE_SST_pvalue_1e-2_peak_149315	64	.	4.39097	6.41891	2.89402	60
chr11	85688729	85689146	MGE_SST_pvalue_1e-2_peak_149316	88	.	5.88334	8.82639	4.81076	201
chr11	85779930	85780440	MGE_SST_pvalue_1e-2_peak_149355	149	.	9.18414	14.96428	9.81385	375
chr11	85792725	85792819	MGE_SST_pvalue_1e-2_peak_149359	46	.	2.85467	4.67429	1.54489	46
chr11	85808159	85808258	MGE_SST_pvalue_1e-2_peak_149363	46	.	2.85467	4.67429	1.54489	48
chr11	85834670	85834955	MGE_SST_pvalue_1e-2_peak_149374	57	.	3.70268	5.78921	2.40338	213
chr11	85873173	85873470	MGE_SST_pvalue_1e-2_peak_149389	42	.	2.79590	4.21192	1.36176	59
chr11	85929737	85929954	MGE_SST_pvalue_1e-2_peak_149414	46	.	2.85467	4.67429	1.54489	49
chr11	85943682	85943778	MGE_SST_pvalue_1e-2_peak_149417	44	.	2.83447	4.49791	1.54489	47
chr11	85955380	85955627	MGE_SST_pvalue_1e-2_peak_149422	49	.	4.06918	4.97578	1.77900	175
chr11	85955788	85955972	MGE_SST_pvalue_1e-2_peak_149423	61	.	4.74737	6.14848	2.68210	52
chr11	85956115	85956376	MGE_SST_pvalue_1e-2_peak_149424	61	.	4.74737	6.14848	2.68210	72
chr11	85991848	85991966	MGE_SST_pvalue_1e-2_peak_149432	46	.	2.85467	4.67429	1.54489	58
chr11	86002967	86003107	MGE_SST_pvalue_1e-2_peak_149439	77	.	4.65983	7.78896	3.97323	67
chr11	86012947	86013674	MGE_SST_pvalue_1e-2_peak_149441	97	.	6.48508	9.74780	5.56076	269
chr11	86041511	86041785	MGE_SST_pvalue_1e-2_peak_149450	46	.	2.85467	4.67429	1.54489	52
chr11	86071804	86072210	MGE_SST_pvalue_1e-2_peak_149460	43	.	2.81505	4.34682	1.45334	207
chr11	86130972	86131093	MGE_SST_pvalue_1e-2_peak_149482	46	.	2.85415	4.66951	1.54489	59
chr11	86192345	86193104	MGE_SST_pvalue_1e-2_peak_149510	64	.	4.39097	6.41891	2.89402	354
chr11	86197960	86198087	MGE_SST_pvalue_1e-2_peak_149511	46	.	2.85415	4.66951	1.54489	62
chr11	86200649	86200759	MGE_SST_pvalue_1e-2_peak_149512	46	.	2.85467	4.67429	1.54489	54
chr11	86226662	86227150	MGE_SST_pvalue_1e-2_peak_149525	50	.	3.55840	5.04815	1.83420	143
chr11	86259170	86259379	MGE_SST_pvalue_1e-2_peak_149543	42	.	2.79590	4.21192	1.36176	170
chr11	86281585	86281713	MGE_SST_pvalue_1e-2_peak_149559	50	.	3.55840	5.04815	1.83420	69
chr11	86315090	86315186	MGE_SST_pvalue_1e-2_peak_149581	42	.	2.79590	4.21192	1.36176	47
chr11	86338690	86338807	MGE_SST_pvalue_1e-2_peak_149590	44	.	2.83447	4.49791	1.54489	57
chr11	86383175	86383665	MGE_SST_pvalue_1e-2_peak_149612	51	.	4.00577	5.19473	1.94994	27
chr11	86390038	86390169	MGE_SST_pvalue_1e-2_peak_149613	44	.	2.83447	4.49791	1.54489	64
chr11	86446887	86447012	MGE_SST_pvalue_1e-2_peak_149627	75	.	5.13743	7.56943	3.79707	55
chr11	86452452	86452798	MGE_SST_pvalue_1e-2_peak_149629	43	.	3.36191	4.33276	1.45334	116
chr11	86496268	86496594	MGE_SST_pvalue_1e-2_peak_149647	56	.	3.67782	5.64059	2.29030	115
chr11	86511070	86511158	MGE_SST_pvalue_1e-2_peak_149651	50	.	3.93670	5.01899	1.81700	46
chr11	86511556	86512066	MGE_SST_pvalue_1e-2_peak_149652	50	.	3.93670	5.01899	1.81700	36
chr11	86570151	86570232	MGE_SST_pvalue_1e-2_peak_149670	46	.	2.85467	4.67429	1.54489	39
chr11	86573313	86573448	MGE_SST_pvalue_1e-2_peak_149671	46	.	2.85467	4.67429	1.54489	66
chr11	86581006	86581111	MGE_SST_pvalue_1e-2_peak_149673	46	.	2.85467	4.67429	1.54489	51
chr11	86630578	86630948	MGE_SST_pvalue_1e-2_peak_149691	42	.	2.79590	4.21192	1.36176	234
chr11	86650260	86650409	MGE_SST_pvalue_1e-2_peak_149701	44	.	2.83447	4.49791	1.54489	44
chr11	86651369	86651650	MGE_SST_pvalue_1e-2_peak_149702	44	.	2.83447	4.49791	1.54489	57
chr11	86665934	86666789	MGE_SST_pvalue_1e-2_peak_149710	119	.	7.68197	11.90756	7.32834	600
chr11	86704100	86704235	MGE_SST_pvalue_1e-2_peak_149728	46	.	2.85415	4.66951	1.54489	66
chr11	86748201	86749208	MGE_SST_pvalue_1e-2_peak_149737	81	.	5.82963	8.18180	4.29208	560
chr11	86770771	86770903	MGE_SST_pvalue_1e-2_peak_149743	46	.	2.85467	4.67429	1.54489	65
chr11	86811687	86811793	MGE_SST_pvalue_1e-2_peak_149758	46	.	2.85415	4.66951	1.54489	52
chr11	86846926	86847030	MGE_SST_pvalue_1e-2_peak_149778	46	.	2.85415	4.66951	1.54489	51
chr11	86906395	86906492	MGE_SST_pvalue_1e-2_peak_149806	46	.	2.85467	4.67429	1.54489	47
chr11	86978022	86978138	MGE_SST_pvalue_1e-2_peak_149833	42	.	2.79590	4.21192	1.36176	57
chr11	87001513	87001611	MGE_SST_pvalue_1e-2_peak_149853	67	.	4.47708	6.78418	3.16699	43
chr11	87064273	87064380	MGE_SST_pvalue_1e-2_peak_149881	46	.	3.44649	4.61288	1.54489	41
chr11	87080200	87080285	MGE_SST_pvalue_1e-2_peak_149888	46	.	2.85467	4.67429	1.54489	41
chr11	87097332	87097467	MGE_SST_pvalue_1e-2_peak_149895	46	.	2.85467	4.67429	1.54489	66
chr11	87164914	87165031	MGE_SST_pvalue_1e-2_peak_149920	46	.	2.85415	4.66951	1.54489	57
chr11	87165437	87165540	MGE_SST_pvalue_1e-2_peak_149921	46	.	2.85415	4.66951	1.54489	50
chr11	87220916	87221041	MGE_SST_pvalue_1e-2_peak_149945	46	.	2.85467	4.67429	1.54489	61
chr11	87256153	87256240	MGE_SST_pvalue_1e-2_peak_149957	46	.	2.85467	4.67429	1.54489	42
chr11	87308489	87309167	MGE_SST_pvalue_1e-2_peak_149977	55	.	3.65330	5.50407	2.18661	450
chr11	87391570	87391678	MGE_SST_pvalue_1e-2_peak_150009	44	.	2.83447	4.49791	1.54489	53
chr11	87452208	87452845	MGE_SST_pvalue_1e-2_peak_150040a	68	.	5.12131	6.82331	3.19663	376
chr11	87452208	87452845	MGE_SST_pvalue_1e-2_peak_150040b	93	.	6.43170	9.33697	5.22532	494
chr11	87482266	87482352	MGE_SST_pvalue_1e-2_peak_150047	46	.	2.85467	4.67429	1.54489	42
chr11	87502228	87502306	MGE_SST_pvalue_1e-2_peak_150055	43	.	2.81505	4.34682	1.45334	38
chr11	87508537	87508623	MGE_SST_pvalue_1e-2_peak_150060	46	.	2.85415	4.66951	1.54489	42
chr11	87529889	87530383	MGE_SST_pvalue_1e-2_peak_150070	84	.	5.95637	8.45435	4.50949	427
chr11	87549430	87549817	MGE_SST_pvalue_1e-2_peak_150080	56	.	3.67782	5.64059	2.29030	322
chr11	87562095	87562566	MGE_SST_pvalue_1e-2_peak_150089	42	.	2.79590	4.21192	1.36176	431
chr11	87581102	87581205	MGE_SST_pvalue_1e-2_peak_150100	46	.	2.85467	4.67429	1.54489	50
chr11	87589449	87589720	MGE_SST_pvalue_1e-2_peak_150103	97	.	6.48508	9.74780	5.56076	66
chr11	87605863	87605977	MGE_SST_pvalue_1e-2_peak_150109	46	.	2.85467	4.67429	1.54489	56
chr11	87620048	87620169	MGE_SST_pvalue_1e-2_peak_150117	46	.	2.85467	4.67429	1.54489	59
chr11	87643531	87643825	MGE_SST_pvalue_1e-2_peak_150127	43	.	2.81505	4.34682	1.45334	201
chr11	87643986	87644109	MGE_SST_pvalue_1e-2_peak_150128	61	.	3.75340	6.13275	2.66791	69
chr11	87743388	87743496	MGE_SST_pvalue_1e-2_peak_150146	42	.	2.79590	4.21192	1.36176	53
chr11	87748354	87748468	MGE_SST_pvalue_1e-2_peak_150150	42	.	2.79590	4.21192	1.36176	56
chr11	87767343	87767515	MGE_SST_pvalue_1e-2_peak_150156	44	.	2.83447	4.49791	1.54489	41
chr11	87794098	87794365	MGE_SST_pvalue_1e-2_peak_150168	44	.	2.83447	4.49791	1.54489	8
chr11	87877249	87877525	MGE_SST_pvalue_1e-2_peak_150207	43	.	2.81505	4.34682	1.45334	58
chr11	87901017	87901117	MGE_SST_pvalue_1e-2_peak_150220	46	.	2.85467	4.67429	1.54489	49
chr11	87929077	87929159	MGE_SST_pvalue_1e-2_peak_150228	46	.	2.85467	4.67429	1.54489	40
chr11	88071897	88071970	MGE_SST_pvalue_1e-2_peak_150298	46	.	3.44649	4.61288	1.54489	42
chr11	88076951	88077052	MGE_SST_pvalue_1e-2_peak_150299	43	.	2.81505	4.34682	1.45334	49
chr11	88077888	88078007	MGE_SST_pvalue_1e-2_peak_150300	46	.	2.85415	4.66951	1.54489	58
chr11	88096823	88097145	MGE_SST_pvalue_1e-2_peak_150310	42	.	2.79590	4.21192	1.36176	70
chr11	88178968	88179054	MGE_SST_pvalue_1e-2_peak_150344	46	.	2.85415	4.66951	1.54489	42
chr11	88243067	88243317	MGE_SST_pvalue_1e-2_peak_150368	47	.	3.49040	4.77340	1.61785	54
chr11	88277548	88278205	MGE_SST_pvalue_1e-2_peak_150389	50	.	3.55840	5.04815	1.83420	202
chr11	88328968	88329049	MGE_SST_pvalue_1e-2_peak_150427	44	.	2.83447	4.49791	1.54489	39
chr11	88343938	88344025	MGE_SST_pvalue_1e-2_peak_150435	46	.	2.85467	4.67429	1.54489	42
chr11	88353928	88354305	MGE_SST_pvalue_1e-2_peak_150438	62	.	4.33539	6.20685	2.72755	218
chr11	88364960	88365054	MGE_SST_pvalue_1e-2_peak_150445	43	.	2.81505	4.34682	1.45334	46
chr11	88412152	88412230	MGE_SST_pvalue_1e-2_peak_150467	46	.	2.85467	4.67429	1.54489	38
chr11	88447852	88448111	MGE_SST_pvalue_1e-2_peak_150488	73	.	5.07400	7.35758	3.62621	59
chr11	88458855	88458940	MGE_SST_pvalue_1e-2_peak_150491	46	.	2.85415	4.66951	1.54489	41
chr11	88488299	88488417	MGE_SST_pvalue_1e-2_peak_150512	46	.	2.85467	4.67429	1.54489	58
chr11	88577078	88577208	MGE_SST_pvalue_1e-2_peak_150557	46	.	2.85467	4.67429	1.54489	64
chr11	88593467	88593747	MGE_SST_pvalue_1e-2_peak_150561	42	.	2.79590	4.21192	1.36176	131
chr11	88593896	88594057	MGE_SST_pvalue_1e-2_peak_150562	42	.	2.79590	4.21192	1.36176	50
chr11	88594786	88594893	MGE_SST_pvalue_1e-2_peak_150563	42	.	2.79590	4.21192	1.36176	52
chr11	88672180	88672440	MGE_SST_pvalue_1e-2_peak_150608	51	.	3.58166	5.15094	1.91223	194
chr11	88694933	88695349	MGE_SST_pvalue_1e-2_peak_150623	79	.	5.23560	7.92549	4.08441	117
chr11	88712555	88712775	MGE_SST_pvalue_1e-2_peak_150634	46	.	2.85467	4.67429	1.54489	148
chr11	88745918	88746113	MGE_SST_pvalue_1e-2_peak_150648	65	.	4.41930	6.53368	2.98445	134
chr11	88772919	88773058	MGE_SST_pvalue_1e-2_peak_150662	46	.	2.85467	4.67429	1.54489	68
chr11	88773875	88773968	MGE_SST_pvalue_1e-2_peak_150663	46	.	2.85467	4.67429	1.54489	45
chr11	88796245	88796318	MGE_SST_pvalue_1e-2_peak_150673	46	.	3.87722	4.62981	1.54489	45
chr11	88796688	88797016	MGE_SST_pvalue_1e-2_peak_150674	58	.	4.56651	5.81765	2.43048	152
chr11	88798855	88799221	MGE_SST_pvalue_1e-2_peak_150675	47	.	3.93288	4.72811	1.58557	72
chr11	89034438	89034529	MGE_SST_pvalue_1e-2_peak_150750	46	.	2.85467	4.67429	1.54489	44
chr11	89077483	89077569	MGE_SST_pvalue_1e-2_peak_150765	46	.	2.85467	4.67429	1.54489	42
chr11	89087524	89087845	MGE_SST_pvalue_1e-2_peak_150770	46	.	2.85467	4.67429	1.54489	250
chr11	89234430	89234571	MGE_SST_pvalue_1e-2_peak_150815	46	.	2.85467	4.67429	1.54489	69
chr11	89250701	89250779	MGE_SST_pvalue_1e-2_peak_150819	46	.	2.85467	4.67429	1.54489	38
chr11	89265569	89265648	MGE_SST_pvalue_1e-2_peak_150824	46	.	2.85467	4.67429	1.54489	38
chr11	89274622	89274749	MGE_SST_pvalue_1e-2_peak_150825	46	.	2.85467	4.67429	1.54489	62
chr11	89290196	89290299	MGE_SST_pvalue_1e-2_peak_150830	46	.	2.85467	4.67429	1.54489	50
chr11	89349341	89349633	MGE_SST_pvalue_1e-2_peak_150848	61	.	4.30812	6.10846	2.65782	232
chr11	89401511	89401630	MGE_SST_pvalue_1e-2_peak_150872	46	.	2.85467	4.67429	1.54489	58
chr11	89597605	89597772	MGE_SST_pvalue_1e-2_peak_150907	46	.	2.85467	4.67429	1.54489	123
chr11	89678409	89678498	MGE_SST_pvalue_1e-2_peak_150915	46	.	2.85467	4.67429	1.54489	43
chr11	89867490	89868206	MGE_SST_pvalue_1e-2_peak_150938a	56	.	4.39560	5.61900	2.28268	269
chr11	89867490	89868206	MGE_SST_pvalue_1e-2_peak_150938b	69	.	5.12821	6.90473	3.26558	426
chr11	89888321	89888449	MGE_SST_pvalue_1e-2_peak_150956	42	.	2.79590	4.21192	1.36176	63
chr11	89938625	89938779	MGE_SST_pvalue_1e-2_peak_150982	61	.	4.30812	6.10846	2.65782	139
chr11	89955664	89956649	MGE_SST_pvalue_1e-2_peak_150988a	131	.	8.34492	13.15802	8.34611	600
chr11	89955664	89956649	MGE_SST_pvalue_1e-2_peak_150988b	63	.	4.86787	6.37804	2.86125	929
chr11	89973379	89973796	MGE_SST_pvalue_1e-2_peak_150996	44	.	2.83447	4.49791	1.54489	231
chr11	90021589	90021696	MGE_SST_pvalue_1e-2_peak_151013	42	.	2.79590	4.21192	1.36176	52
chr11	90022136	90022433	MGE_SST_pvalue_1e-2_peak_151014	57	.	3.70268	5.78921	2.40338	65
chr11	90044494	90044740	MGE_SST_pvalue_1e-2_peak_151022	61	.	3.75340	6.13275	2.66791	190
chr11	90059974	90060058	MGE_SST_pvalue_1e-2_peak_151027	46	.	2.85467	4.67429	1.54489	41
chr11	90110802	90111085	MGE_SST_pvalue_1e-2_peak_151050	46	.	2.85415	4.66951	1.54489	239
chr11	90143382	90143612	MGE_SST_pvalue_1e-2_peak_151058	44	.	2.83447	4.49791	1.54489	55
chr11	90208330	90208643	MGE_SST_pvalue_1e-2_peak_151085	65	.	4.41930	6.53368	2.98445	66
chr11	90243807	90243930	MGE_SST_pvalue_1e-2_peak_151106	44	.	2.83447	4.49791	1.54489	60
chr11	90245664	90245773	MGE_SST_pvalue_1e-2_peak_151107	46	.	2.85467	4.67429	1.54489	53
chr11	90262253	90262338	MGE_SST_pvalue_1e-2_peak_151115	43	.	2.81505	4.34682	1.45334	41
chr11	90271931	90272051	MGE_SST_pvalue_1e-2_peak_151123	44	.	2.83447	4.49791	1.54489	59
chr11	90275492	90275566	MGE_SST_pvalue_1e-2_peak_151124	43	.	2.81505	4.34682	1.45334	36
chr11	90334617	90334813	MGE_SST_pvalue_1e-2_peak_151151	44	.	2.83447	4.49791	1.54489	147
chr11	90354333	90354538	MGE_SST_pvalue_1e-2_peak_151158	46	.	2.85415	4.66951	1.54489	67
chr11	90362619	90362955	MGE_SST_pvalue_1e-2_peak_151159	88	.	5.88334	8.82639	4.81076	123
chr11	90397334	90397449	MGE_SST_pvalue_1e-2_peak_151179	46	.	2.85415	4.66951	1.54489	56
chr11	90433001	90433379	MGE_SST_pvalue_1e-2_peak_151196	51	.	3.58166	5.15094	1.91223	315
chr11	90499166	90499534	MGE_SST_pvalue_1e-2_peak_151215	88	.	5.88334	8.82639	4.81076	287
chr11	90532347	90532468	MGE_SST_pvalue_1e-2_peak_151231	46	.	2.85415	4.66951	1.54489	59
chr11	90550852	90551058	MGE_SST_pvalue_1e-2_peak_151241	42	.	2.79590	4.21192	1.36176	154
chr11	90583776	90583851	MGE_SST_pvalue_1e-2_peak_151254	43	.	2.81505	4.34682	1.45334	36
chr11	90585437	90585523	MGE_SST_pvalue_1e-2_peak_151256	43	.	2.81505	4.34682	1.45334	42
chr11	90596125	90596218	MGE_SST_pvalue_1e-2_peak_151261	46	.	2.85467	4.67429	1.54489	45
chr11	90738449	90738573	MGE_SST_pvalue_1e-2_peak_151315	46	.	2.85467	4.67429	1.54489	61
chr11	90789008	90789128	MGE_SST_pvalue_1e-2_peak_151339	46	.	2.85467	4.67429	1.54489	59
chr11	90814439	90814550	MGE_SST_pvalue_1e-2_peak_151353	46	.	2.85467	4.67429	1.54489	54
chr11	90866518	90867094	MGE_SST_pvalue_1e-2_peak_151375	67	.	4.47708	6.78418	3.16699	513
chr11	90874446	90874526	MGE_SST_pvalue_1e-2_peak_151378	46	.	2.85467	4.67429	1.54489	39
chr11	90896841	90897225	MGE_SST_pvalue_1e-2_peak_151385	69	.	4.95172	6.98166	3.32369	100
chr11	90897489	90897592	MGE_SST_pvalue_1e-2_peak_151386	42	.	3.32116	4.20906	1.36176	50
chr11	90913322	90913464	MGE_SST_pvalue_1e-2_peak_151391	46	.	2.85467	4.67429	1.54489	70
chr11	90913863	90913972	MGE_SST_pvalue_1e-2_peak_151392	46	.	2.85467	4.67429	1.54489	53
chr11	90933077	90933181	MGE_SST_pvalue_1e-2_peak_151399	65	.	3.80554	6.56427	2.99896	51
chr11	90964072	90964147	MGE_SST_pvalue_1e-2_peak_151409	46	.	2.85467	4.67429	1.54489	36
chr11	90974508	90974646	MGE_SST_pvalue_1e-2_peak_151411	46	.	2.85467	4.67429	1.54489	81
chr11	90986016	90986143	MGE_SST_pvalue_1e-2_peak_151417	44	.	2.83447	4.49791	1.54489	62
chr11	91011286	91011423	MGE_SST_pvalue_1e-2_peak_151425	46	.	2.85467	4.67429	1.54489	67
chr11	91100592	91100672	MGE_SST_pvalue_1e-2_peak_151453	46	.	2.85467	4.67429	1.54489	39
chr11	91317865	91317956	MGE_SST_pvalue_1e-2_peak_151526	46	.	2.85467	4.67429	1.54489	44
chr11	91381410	91381610	MGE_SST_pvalue_1e-2_peak_151544	46	.	2.85467	4.67429	1.54489	153
chr11	91460673	91460759	MGE_SST_pvalue_1e-2_peak_151574	46	.	2.85415	4.66951	1.54489	42
chr11	91560285	91560410	MGE_SST_pvalue_1e-2_peak_151617	43	.	2.81505	4.34682	1.45334	61
chr11	91568500	91568851	MGE_SST_pvalue_1e-2_peak_151621	59	.	3.72787	5.95225	2.52731	56
chr11	91715662	91715781	MGE_SST_pvalue_1e-2_peak_151682	46	.	2.85467	4.67429	1.54489	58
chr11	91736130	91736215	MGE_SST_pvalue_1e-2_peak_151689	46	.	2.85467	4.67429	1.54489	41
chr11	91944576	91944661	MGE_SST_pvalue_1e-2_peak_151757	46	.	2.85467	4.67429	1.54489	41
chr11	91957629	91958443	MGE_SST_pvalue_1e-2_peak_151758a	86	.	5.93280	8.69362	4.69935	424
chr11	91957629	91958443	MGE_SST_pvalue_1e-2_peak_151758b	64	.	4.83507	6.47824	2.94340	585
chr11	91959804	91960044	MGE_SST_pvalue_1e-2_peak_151759	44	.	3.76061	4.48129	1.54489	213
chr11	92024439	92024536	MGE_SST_pvalue_1e-2_peak_151808	44	.	2.83447	4.49791	1.54489	47
chr11	92036133	92036252	MGE_SST_pvalue_1e-2_peak_151819	52	.	3.60523	5.26053	1.99473	53
chr11	92066046	92066340	MGE_SST_pvalue_1e-2_peak_151841	51	.	3.58166	5.15094	1.91223	63
chr11	92076050	92076169	MGE_SST_pvalue_1e-2_peak_151848	46	.	2.85467	4.67429	1.54489	58
chr11	92312439	92312669	MGE_SST_pvalue_1e-2_peak_151975	59	.	3.72787	5.95225	2.52731	176
chr11	92328443	92328563	MGE_SST_pvalue_1e-2_peak_151986	55	.	3.65330	5.50407	2.18661	52
chr11	92339148	92339255	MGE_SST_pvalue_1e-2_peak_151994	46	.	2.85467	4.67429	1.54489	52
chr11	92344348	92344597	MGE_SST_pvalue_1e-2_peak_151997	42	.	2.79590	4.21192	1.36176	177
chr11	92365017	92365491	MGE_SST_pvalue_1e-2_peak_152011	50	.	3.55840	5.04815	1.83420	381
chr11	92379881	92379998	MGE_SST_pvalue_1e-2_peak_152024	49	.	3.53544	4.95138	1.75881	66
chr11	92402152	92402275	MGE_SST_pvalue_1e-2_peak_152036	46	.	2.85467	4.67429	1.54489	60
chr11	92431233	92431362	MGE_SST_pvalue_1e-2_peak_152056	51	.	3.98248	5.13441	1.90784	63
chr11	92470076	92470631	MGE_SST_pvalue_1e-2_peak_152076	51	.	3.58166	5.15094	1.91223	235
chr11	92550318	92550461	MGE_SST_pvalue_1e-2_peak_152123	46	.	2.85467	4.67429	1.54489	70
chr11	92556797	92557013	MGE_SST_pvalue_1e-2_peak_152124	46	.	2.85467	4.67429	1.54489	153
chr11	92562765	92562843	MGE_SST_pvalue_1e-2_peak_152127	46	.	2.85415	4.66951	1.54489	38
chr11	92594100	92594188	MGE_SST_pvalue_1e-2_peak_152145	59	.	4.54133	5.93590	2.52448	41
chr11	92606676	92607047	MGE_SST_pvalue_1e-2_peak_152147	80	.	5.60808	8.03297	4.16879	319
chr11	92618942	92619829	MGE_SST_pvalue_1e-2_peak_152155	48	.	3.51278	4.85998	1.68534	736
chr11	92626835	92626948	MGE_SST_pvalue_1e-2_peak_152162	44	.	2.83447	4.49791	1.54489	55
chr11	92666076	92666390	MGE_SST_pvalue_1e-2_peak_152177	44	.	2.83447	4.49791	1.54489	252
chr11	92697324	92697407	MGE_SST_pvalue_1e-2_peak_152192	46	.	2.85467	4.67429	1.54489	40
chr11	92711627	92711784	MGE_SST_pvalue_1e-2_peak_152195	46	.	2.85467	4.67429	1.54489	111
chr11	92753328	92753667	MGE_SST_pvalue_1e-2_peak_152208	46	.	2.85467	4.67429	1.54489	45
chr11	92765900	92766024	MGE_SST_pvalue_1e-2_peak_152215	46	.	2.85467	4.67429	1.54489	61
chr11	92787096	92787207	MGE_SST_pvalue_1e-2_peak_152218	43	.	2.81505	4.34682	1.45334	54
chr11	92803746	92804107	MGE_SST_pvalue_1e-2_peak_152227	46	.	2.85467	4.67429	1.54489	72
chr11	92866442	92867091	MGE_SST_pvalue_1e-2_peak_152258	45	.	3.42495	4.53818	1.54489	240
chr11	92894106	92894191	MGE_SST_pvalue_1e-2_peak_152271	46	.	2.85467	4.67429	1.54489	41
chr11	92921227	92921360	MGE_SST_pvalue_1e-2_peak_152295	43	.	2.81505	4.34682	1.45334	65
chr11	92930597	92931241	MGE_SST_pvalue_1e-2_peak_152299a	103	.	6.95410	10.31766	6.02680	137
chr11	92930597	92931241	MGE_SST_pvalue_1e-2_peak_152299b	76	.	5.56328	7.64239	3.85411	392
chr11	92940409	92940523	MGE_SST_pvalue_1e-2_peak_152300	65	.	3.80622	6.57065	2.99896	47
chr11	92967929	92968089	MGE_SST_pvalue_1e-2_peak_152315	86	.	5.40784	8.66157	4.67165	87
chr11	92969837	92970178	MGE_SST_pvalue_1e-2_peak_152317	66	.	4.44800	6.65517	3.06073	284
chr11	92983215	92983507	MGE_SST_pvalue_1e-2_peak_152323	46	.	2.85467	4.67429	1.54489	45
chr11	92995455	92995545	MGE_SST_pvalue_1e-2_peak_152326	46	.	2.85467	4.67429	1.54489	44
chr11	93016563	93016670	MGE_SST_pvalue_1e-2_peak_152331	46	.	2.85467	4.67429	1.54489	52
chr11	93063244	93063463	MGE_SST_pvalue_1e-2_peak_152347	43	.	2.81505	4.34682	1.45334	149
chr11	93063694	93063865	MGE_SST_pvalue_1e-2_peak_152348	43	.	2.81505	4.34682	1.45334	53
chr11	93087857	93088138	MGE_SST_pvalue_1e-2_peak_152360	43	.	2.81505	4.34682	1.45334	238
chr11	93178018	93178323	MGE_SST_pvalue_1e-2_peak_152388	46	.	2.85467	4.67429	1.54489	66
chr11	93210725	93211292	MGE_SST_pvalue_1e-2_peak_152395	64	.	4.75135	6.43718	2.90544	389
chr11	93218577	93218974	MGE_SST_pvalue_1e-2_peak_152396	65	.	4.77897	6.50788	2.96819	214
chr11	93241451	93241816	MGE_SST_pvalue_1e-2_peak_152405	71	.	5.01211	7.16245	3.46967	132
chr11	93257484	93257753	MGE_SST_pvalue_1e-2_peak_152419	48	.	3.51278	4.85998	1.68534	61
chr11	93276468	93276747	MGE_SST_pvalue_1e-2_peak_152433	97	.	6.62886	9.71767	5.53793	160
chr11	93284476	93285216	MGE_SST_pvalue_1e-2_peak_152434	43	.	2.81505	4.34682	1.45334	436
chr11	93296769	93297061	MGE_SST_pvalue_1e-2_peak_152438	46	.	2.85415	4.66951	1.54489	45
chr11	93303866	93304136	MGE_SST_pvalue_1e-2_peak_152440	43	.	2.81505	4.34682	1.45334	66
chr11	93326553	93326676	MGE_SST_pvalue_1e-2_peak_152453	46	.	2.85467	4.67429	1.54489	60
chr11	93357877	93358209	MGE_SST_pvalue_1e-2_peak_152464	46	.	2.85467	4.67429	1.54489	56
chr11	93375673	93376307	MGE_SST_pvalue_1e-2_peak_152467	60	.	4.28119	6.01457	2.57872	63
chr11	93394635	93394989	MGE_SST_pvalue_1e-2_peak_152475	82	.	5.67445	8.21174	4.31255	91
chr11	93413211	93413294	MGE_SST_pvalue_1e-2_peak_152485	46	.	2.85415	4.66951	1.54489	40
chr11	93427758	93427875	MGE_SST_pvalue_1e-2_peak_152497	42	.	2.79590	4.21192	1.36176	57
chr11	93435361	93435497	MGE_SST_pvalue_1e-2_peak_152501	46	.	2.85467	4.67429	1.54489	67
chr11	93474067	93475185	MGE_SST_pvalue_1e-2_peak_152523a	58	.	4.54752	5.85447	2.45761	315
chr11	93474067	93475185	MGE_SST_pvalue_1e-2_peak_152523b	58	.	4.54752	5.85447	2.45761	494
chr11	93474067	93475185	MGE_SST_pvalue_1e-2_peak_152523c	92	.	6.25284	9.21872	5.12895	743
chr11	93478242	93478424	MGE_SST_pvalue_1e-2_peak_152524	71	.	5.24659	7.14751	3.45970	77
chr11	93517095	93518094	MGE_SST_pvalue_1e-2_peak_152542	107	.	7.08606	10.78148	6.40652	340
chr11	93529767	93529868	MGE_SST_pvalue_1e-2_peak_152546	43	.	2.81505	4.34682	1.45334	49
chr11	93583687	93583763	MGE_SST_pvalue_1e-2_peak_152577	55	.	4.12643	5.52700	2.20181	34
chr11	93590881	93591271	MGE_SST_pvalue_1e-2_peak_152578	65	.	4.77897	6.50788	2.96819	50
chr11	93628530	93628992	MGE_SST_pvalue_1e-2_peak_152593	42	.	2.79590	4.21192	1.36176	394
chr11	93669846	93670193	MGE_SST_pvalue_1e-2_peak_152605	44	.	2.83447	4.49791	1.54489	44
chr11	93682874	93683059	MGE_SST_pvalue_1e-2_peak_152611	43	.	2.81505	4.34682	1.45334	131
chr11	93717425	93717685	MGE_SST_pvalue_1e-2_peak_152628	46	.	2.85467	4.67429	1.54489	38
chr11	93861516	93861833	MGE_SST_pvalue_1e-2_peak_152672	52	.	4.22450	5.22796	1.98032	185
chr11	93861997	93862604	MGE_SST_pvalue_1e-2_peak_152673	74	.	5.40768	7.41733	3.67327	92
chr11	93884514	93884919	MGE_SST_pvalue_1e-2_peak_152683	52	.	3.60523	5.26053	1.99473	43
chr11	93908105	93908703	MGE_SST_pvalue_1e-2_peak_152698	58	.	4.51637	5.88004	2.47933	177
chr11	93918187	93918336	MGE_SST_pvalue_1e-2_peak_152700	59	.	4.63269	5.93696	2.52455	104
chr11	93918820	93919179	MGE_SST_pvalue_1e-2_peak_152701	72	.	5.34616	7.22996	3.52123	123
chr11	94019975	94020148	MGE_SST_pvalue_1e-2_peak_152741	46	.	2.85467	4.67429	1.54489	62
chr11	94035918	94036287	MGE_SST_pvalue_1e-2_peak_152747	86	.	5.81202	8.60663	4.62485	254
chr11	94056309	94056421	MGE_SST_pvalue_1e-2_peak_152754	46	.	2.85467	4.67429	1.54489	55
chr11	94076114	94076433	MGE_SST_pvalue_1e-2_peak_152763	43	.	2.81505	4.34682	1.45334	60
chr11	94076860	94077305	MGE_SST_pvalue_1e-2_peak_152765	43	.	2.81505	4.34682	1.45334	51
chr11	94115924	94116010	MGE_SST_pvalue_1e-2_peak_152778	46	.	2.85415	4.66951	1.54489	42
chr11	94120067	94120346	MGE_SST_pvalue_1e-2_peak_152781	43	.	2.81505	4.34682	1.45334	48
chr11	94134220	94134886	MGE_SST_pvalue_1e-2_peak_152788	61	.	4.72398	6.10482	2.65782	438
chr11	94150751	94151001	MGE_SST_pvalue_1e-2_peak_152797	51	.	3.58166	5.15094	1.91223	69
chr11	94160278	94160407	MGE_SST_pvalue_1e-2_peak_152804	57	.	3.70268	5.78921	2.40338	72
chr11	94190835	94190908	MGE_SST_pvalue_1e-2_peak_152827	44	.	3.40368	4.46677	1.54489	62
chr11	94227024	94227586	MGE_SST_pvalue_1e-2_peak_152845	159	.	9.67910	15.97206	10.63145	144
chr11	94245259	94245928	MGE_SST_pvalue_1e-2_peak_152852	117	.	7.42758	11.71094	7.16656	387
chr11	94252849	94252949	MGE_SST_pvalue_1e-2_peak_152855	44	.	2.83447	4.49791	1.54489	49
chr11	94277030	94277636	MGE_SST_pvalue_1e-2_peak_152863a	71	.	5.32021	7.18204	3.48753	44
chr11	94277030	94277636	MGE_SST_pvalue_1e-2_peak_152863b	71	.	5.29451	7.13485	3.45117	356
chr11	94290479	94290682	MGE_SST_pvalue_1e-2_peak_152868	50	.	3.55840	5.04815	1.83420	61
chr11	94296502	94296984	MGE_SST_pvalue_1e-2_peak_152870	50	.	3.55840	5.04815	1.83420	413
chr11	94310840	94310979	MGE_SST_pvalue_1e-2_peak_152875	46	.	2.85467	4.67429	1.54489	54
chr11	94317905	94317992	MGE_SST_pvalue_1e-2_peak_152878	46	.	2.85467	4.67429	1.54489	42
chr11	94351676	94351753	MGE_SST_pvalue_1e-2_peak_152903	43	.	2.81505	4.34682	1.45334	37
chr11	94356150	94356283	MGE_SST_pvalue_1e-2_peak_152905	42	.	2.79590	4.21192	1.36176	65
chr11	94358093	94358436	MGE_SST_pvalue_1e-2_peak_152907	43	.	2.81505	4.34682	1.45334	272
chr11	94371963	94372565	MGE_SST_pvalue_1e-2_peak_152914a	109	.	7.24848	10.91615	6.51675	252
chr11	94371963	94372565	MGE_SST_pvalue_1e-2_peak_152914b	154	.	9.42302	15.41598	10.17667	425
chr11	94398627	94399111	MGE_SST_pvalue_1e-2_peak_152929	44	.	2.83447	4.49791	1.54489	66
chr11	94409036	94409136	MGE_SST_pvalue_1e-2_peak_152933	46	.	2.85467	4.67429	1.54489	49
chr11	94411029	94411145	MGE_SST_pvalue_1e-2_peak_152934	46	.	2.85467	4.67429	1.54489	57
chr11	94427393	94428085	MGE_SST_pvalue_1e-2_peak_152940	65	.	4.41930	6.53368	2.98445	255
chr11	94455464	94456005	MGE_SST_pvalue_1e-2_peak_152958	65	.	4.41930	6.53368	2.98445	62
chr11	94463675	94463808	MGE_SST_pvalue_1e-2_peak_152959	61	.	4.61787	6.11180	2.65782	65
chr11	94473580	94473795	MGE_SST_pvalue_1e-2_peak_152963	44	.	3.75328	4.41611	1.51420	53
chr11	94473985	94474831	MGE_SST_pvalue_1e-2_peak_152964	54	.	4.37883	5.48897	2.18405	765
chr11	94501015	94501933	MGE_SST_pvalue_1e-2_peak_152980	80	.	5.76826	8.05376	4.18291	462
chr11	94509791	94509917	MGE_SST_pvalue_1e-2_peak_152985	50	.	3.55840	5.04815	1.83420	48
chr11	94585182	94585351	MGE_SST_pvalue_1e-2_peak_153044	42	.	2.79590	4.21192	1.36176	127
chr11	94588970	94589058	MGE_SST_pvalue_1e-2_peak_153048	42	.	2.79590	4.21192	1.36176	43
chr11	94603684	94603952	MGE_SST_pvalue_1e-2_peak_153055	46	.	2.85415	4.66951	1.54489	46
chr11	94648080	94648376	MGE_SST_pvalue_1e-2_peak_153076	46	.	2.85415	4.66951	1.54489	230
chr11	94667671	94667857	MGE_SST_pvalue_1e-2_peak_153087	72	.	4.56663	7.22716	3.51980	117
chr11	94698858	94698943	MGE_SST_pvalue_1e-2_peak_153100	46	.	2.85415	4.66951	1.54489	41
chr11	94706538	94707147	MGE_SST_pvalue_1e-2_peak_153103	68	.	4.92207	6.89603	3.26016	228
chr11	94777721	94777828	MGE_SST_pvalue_1e-2_peak_153130	46	.	2.85467	4.67429	1.54489	52
chr11	94800276	94801138	MGE_SST_pvalue_1e-2_peak_153134a	129	.	8.13212	12.93255	8.16774	45
chr11	94800276	94801138	MGE_SST_pvalue_1e-2_peak_153134b	54	.	4.37883	5.48897	2.18405	505
chr11	94801307	94801396	MGE_SST_pvalue_1e-2_peak_153135	43	.	3.71932	4.35869	1.46374	42
chr11	94801644	94801717	MGE_SST_pvalue_1e-2_peak_153136	43	.	3.71932	4.35869	1.46374	53
chr11	94822689	94823721	MGE_SST_pvalue_1e-2_peak_153148a	78	.	5.56886	7.86544	4.03326	57
chr11	94822689	94823721	MGE_SST_pvalue_1e-2_peak_153148b	101	.	6.65557	10.14493	5.88244	345
chr11	94822689	94823721	MGE_SST_pvalue_1e-2_peak_153148c	57	.	4.45509	5.70529	2.34501	663
chr11	94834388	94834664	MGE_SST_pvalue_1e-2_peak_153149	43	.	3.38266	4.39837	1.49777	127
chr11	94841519	94841989	MGE_SST_pvalue_1e-2_peak_153151	48	.	3.51278	4.85998	1.68534	169
chr11	94858409	94858524	MGE_SST_pvalue_1e-2_peak_153164	43	.	2.81505	4.34682	1.45334	56
chr11	94867667	94868012	MGE_SST_pvalue_1e-2_peak_153170	59	.	4.25459	5.92478	2.51586	273
chr11	94884624	94884996	MGE_SST_pvalue_1e-2_peak_153177	83	.	5.89232	8.31518	4.39466	240
chr11	94946561	94946696	MGE_SST_pvalue_1e-2_peak_153231	42	.	2.79590	4.21192	1.36176	66
chr11	94964145	94964893	MGE_SST_pvalue_1e-2_peak_153242a	224	.	11.29333	22.48449	15.97223	315
chr11	94964145	94964893	MGE_SST_pvalue_1e-2_peak_153242b	89	.	5.93472	8.97544	4.93072	525
chr11	94979948	94980206	MGE_SST_pvalue_1e-2_peak_153247	43	.	2.81505	4.34682	1.45334	201
chr11	94986258	94986599	MGE_SST_pvalue_1e-2_peak_153249	45	.	3.85902	4.59799	1.54489	275
chr11	94987379	94987870	MGE_SST_pvalue_1e-2_peak_153250	106	.	7.07486	10.63612	6.28941	264
chr11	95006032	95006123	MGE_SST_pvalue_1e-2_peak_153257	46	.	2.85467	4.67429	1.54489	44
chr11	95015869	95016068	MGE_SST_pvalue_1e-2_peak_153262	59	.	3.72787	5.95225	2.52731	58
chr11	95061122	95061431	MGE_SST_pvalue_1e-2_peak_153290	42	.	2.79590	4.21192	1.36176	260
chr11	95086642	95086999	MGE_SST_pvalue_1e-2_peak_153307	43	.	2.81505	4.34682	1.45334	72
chr11	95092189	95092487	MGE_SST_pvalue_1e-2_peak_153313	43	.	2.81505	4.34682	1.45334	253
chr11	95141001	95141444	MGE_SST_pvalue_1e-2_peak_153329	93	.	6.03136	9.32317	5.21353	45
chr11	95159944	95160162	MGE_SST_pvalue_1e-2_peak_153333	44	.	2.83447	4.49791	1.54489	150
chr11	95183098	95183210	MGE_SST_pvalue_1e-2_peak_153342	46	.	2.85467	4.67429	1.54489	55
chr11	95250002	95250131	MGE_SST_pvalue_1e-2_peak_153362	59	.	4.25459	5.92478	2.51586	61
chr11	95298963	95299427	MGE_SST_pvalue_1e-2_peak_153387	43	.	2.81505	4.34682	1.45334	403
chr11	95323692	95323832	MGE_SST_pvalue_1e-2_peak_153398	46	.	2.85415	4.66951	1.54489	69
chr11	95380412	95380553	MGE_SST_pvalue_1e-2_peak_153419	44	.	2.83447	4.49791	1.54489	69
chr11	95394382	95394504	MGE_SST_pvalue_1e-2_peak_153426	44	.	2.83447	4.49791	1.54489	60
chr11	95412948	95413165	MGE_SST_pvalue_1e-2_peak_153437	56	.	3.67782	5.64059	2.29030	167
chr11	95431358	95431558	MGE_SST_pvalue_1e-2_peak_153448	71	.	5.29451	7.13485	3.45117	45
chr11	95432279	95432378	MGE_SST_pvalue_1e-2_peak_153449	70	.	5.26905	7.08836	3.40661	45
chr11	95432966	95433349	MGE_SST_pvalue_1e-2_peak_153450	47	.	3.93288	4.72811	1.58557	336
chr11	95438864	95438960	MGE_SST_pvalue_1e-2_peak_153452	67	.	4.86381	6.73327	3.12879	46
chr11	95483047	95483188	MGE_SST_pvalue_1e-2_peak_153476	46	.	2.85467	4.67429	1.54489	69
chr11	95522305	95523769	MGE_SST_pvalue_1e-2_peak_153498a	80	.	5.66091	8.01636	4.15802	423
chr11	95522305	95523769	MGE_SST_pvalue_1e-2_peak_153498b	57	.	4.51009	5.79388	2.40786	541
chr11	95522305	95523769	MGE_SST_pvalue_1e-2_peak_153498c	68	.	5.09482	6.89767	3.26107	1061
chr11	95522305	95523769	MGE_SST_pvalue_1e-2_peak_153498d	58	.	4.54752	5.85447	2.45761	1416
chr11	95568227	95569044	MGE_SST_pvalue_1e-2_peak_153520	49	.	3.53544	4.95138	1.75881	328
chr11	95598285	95598363	MGE_SST_pvalue_1e-2_peak_153542	43	.	2.81505	4.34682	1.45334	38
chr11	95646037	95646178	MGE_SST_pvalue_1e-2_peak_153564	43	.	2.81505	4.34682	1.45334	69
chr11	95656879	95657443	MGE_SST_pvalue_1e-2_peak_153569	121	.	7.78392	12.12817	7.50616	413
chr11	95735691	95735832	MGE_SST_pvalue_1e-2_peak_153590	44	.	2.83447	4.49791	1.54489	69
chr11	95745370	95745708	MGE_SST_pvalue_1e-2_peak_153592	84	.	5.74241	8.40242	4.46326	51
chr11	95754561	95754636	MGE_SST_pvalue_1e-2_peak_153596	46	.	2.85467	4.67429	1.54489	36
chr11	95836012	95836104	MGE_SST_pvalue_1e-2_peak_153646	42	.	2.79590	4.21192	1.36176	45
chr11	95883411	95883567	MGE_SST_pvalue_1e-2_peak_153679	51	.	3.58166	5.15094	1.91223	45
chr11	95894131	95894475	MGE_SST_pvalue_1e-2_peak_153684	44	.	2.83447	4.49791	1.54489	276
chr11	95896112	95896376	MGE_SST_pvalue_1e-2_peak_153685	43	.	2.81505	4.34682	1.45334	42
chr11	95901789	95902071	MGE_SST_pvalue_1e-2_peak_153689	43	.	2.81505	4.34682	1.45334	234
chr11	95922830	95923360	MGE_SST_pvalue_1e-2_peak_153699	52	.	3.60523	5.26053	1.99473	47
chr11	95928412	95928681	MGE_SST_pvalue_1e-2_peak_153703	57	.	3.70268	5.78921	2.40338	69
chr11	95953316	95953517	MGE_SST_pvalue_1e-2_peak_153721	42	.	2.79590	4.21192	1.36176	62
chr11	95961945	95962173	MGE_SST_pvalue_1e-2_peak_153729	42	.	2.79590	4.21192	1.36176	159
chr11	95976243	95976669	MGE_SST_pvalue_1e-2_peak_153736	85	.	5.77701	8.50271	4.54521	360
chr11	95986572	95986721	MGE_SST_pvalue_1e-2_peak_153741	46	.	2.85415	4.66951	1.54489	107
chr11	96040340	96040418	MGE_SST_pvalue_1e-2_peak_153767	60	.	4.28119	6.01457	2.57872	38
chr11	96040700	96040875	MGE_SST_pvalue_1e-2_peak_153768	45	.	3.42495	4.53818	1.54489	30
chr11	96076371	96076694	MGE_SST_pvalue_1e-2_peak_153787	104	.	6.96594	10.48530	6.16317	141
chr11	96097519	96098030	MGE_SST_pvalue_1e-2_peak_153796	55	.	3.65330	5.50407	2.18661	65
chr11	96116992	96117100	MGE_SST_pvalue_1e-2_peak_153803	42	.	2.79590	4.21192	1.36176	53
chr11	96122721	96123318	MGE_SST_pvalue_1e-2_peak_153804a	74	.	5.45256	7.42938	3.68313	409
chr11	96122721	96123318	MGE_SST_pvalue_1e-2_peak_153804b	157	.	9.54198	15.75656	10.45595	517
chr11	96160138	96160219	MGE_SST_pvalue_1e-2_peak_153811	46	.	2.85467	4.67429	1.54489	39
chr11	96197145	96197418	MGE_SST_pvalue_1e-2_peak_153817	56	.	4.17676	5.67691	2.31797	19
chr11	96197983	96198146	MGE_SST_pvalue_1e-2_peak_153818	42	.	3.32116	4.20906	1.36176	53
chr11	96242239	96242312	MGE_SST_pvalue_1e-2_peak_153835	46	.	3.46831	4.69117	1.55319	34
chr11	96242685	96243063	MGE_SST_pvalue_1e-2_peak_153836	48	.	3.51278	4.85998	1.68534	65
chr11	96243340	96243555	MGE_SST_pvalue_1e-2_peak_153837	48	.	3.51278	4.85998	1.68534	48
chr11	96270404	96270722	MGE_SST_pvalue_1e-2_peak_153847	55	.	3.65330	5.50407	2.18661	52
chr11	96284259	96284684	MGE_SST_pvalue_1e-2_peak_153856	43	.	2.81505	4.34682	1.45334	241
chr11	96519822	96520067	MGE_SST_pvalue_1e-2_peak_153900	48	.	3.51278	4.85998	1.68534	70
chr11	96552251	96552480	MGE_SST_pvalue_1e-2_peak_153913	46	.	2.85415	4.66951	1.54489	164
chr11	96603426	96604009	MGE_SST_pvalue_1e-2_peak_153935	66	.	4.44800	6.65517	3.06073	306
chr11	96656236	96656344	MGE_SST_pvalue_1e-2_peak_153956	57	.	3.70268	5.78921	2.40338	53
chr11	96676468	96676606	MGE_SST_pvalue_1e-2_peak_153964	46	.	2.85467	4.67429	1.54489	68
chr11	96697130	96697745	MGE_SST_pvalue_1e-2_peak_153970	47	.	3.49040	4.77340	1.61785	320
chr11	96697989	96698533	MGE_SST_pvalue_1e-2_peak_153971	97	.	6.14736	9.76055	5.56995	476
chr11	96843615	96843825	MGE_SST_pvalue_1e-2_peak_154033	57	.	3.70268	5.78921	2.40338	54
chr11	96857628	96857812	MGE_SST_pvalue_1e-2_peak_154040	42	.	2.79590	4.21192	1.36176	66
chr11	96880505	96880583	MGE_SST_pvalue_1e-2_peak_154052	44	.	2.83447	4.49791	1.54489	38
chr11	96927951	96928095	MGE_SST_pvalue_1e-2_peak_154063	46	.	2.85467	4.67429	1.54489	71
chr11	97031923	97031998	MGE_SST_pvalue_1e-2_peak_154096	44	.	2.83447	4.49791	1.54489	36
chr11	97040146	97040282	MGE_SST_pvalue_1e-2_peak_154102	43	.	2.81505	4.34682	1.45334	67
chr11	97090462	97090600	MGE_SST_pvalue_1e-2_peak_154121	46	.	2.85467	4.67429	1.54489	68
chr11	97095354	97095543	MGE_SST_pvalue_1e-2_peak_154122	44	.	2.83447	4.49791	1.54489	56
chr11	97096668	97096811	MGE_SST_pvalue_1e-2_peak_154123	46	.	2.85467	4.67429	1.54489	70
chr11	97124268	97124531	MGE_SST_pvalue_1e-2_peak_154134	57	.	3.70268	5.78921	2.40338	198
chr11	97136922	97137096	MGE_SST_pvalue_1e-2_peak_154139	46	.	2.85467	4.67429	1.54489	37
chr11	97209065	97209599	MGE_SST_pvalue_1e-2_peak_154170	109	.	7.16846	10.99299	6.58454	350
chr11	97220550	97221096	MGE_SST_pvalue_1e-2_peak_154176	53	.	3.62911	5.37785	2.09044	171
chr11	97298401	97298716	MGE_SST_pvalue_1e-2_peak_154209	42	.	2.79590	4.21192	1.36176	253
chr11	97317366	97317444	MGE_SST_pvalue_1e-2_peak_154216	44	.	2.83447	4.49791	1.54489	38
chr11	97354340	97354482	MGE_SST_pvalue_1e-2_peak_154231	44	.	2.83447	4.49791	1.54489	61
chr11	97359066	97359206	MGE_SST_pvalue_1e-2_peak_154233	46	.	2.85467	4.67429	1.54489	69
chr11	97417656	97417736	MGE_SST_pvalue_1e-2_peak_154248	44	.	2.83447	4.49791	1.54489	39
chr11	97476135	97476437	MGE_SST_pvalue_1e-2_peak_154276	46	.	2.85467	4.67429	1.54489	237
chr11	97482323	97482442	MGE_SST_pvalue_1e-2_peak_154278	43	.	2.81505	4.34682	1.45334	58
chr11	97528112	97528218	MGE_SST_pvalue_1e-2_peak_154290	46	.	2.85467	4.67429	1.54489	52
chr11	97658178	97658431	MGE_SST_pvalue_1e-2_peak_154345	46	.	2.85467	4.67429	1.54489	54
chr11	97716450	97716525	MGE_SST_pvalue_1e-2_peak_154365	46	.	2.85467	4.67429	1.54489	36
chr11	97757684	97757807	MGE_SST_pvalue_1e-2_peak_154379	46	.	2.85467	4.67429	1.54489	60
chr11	97803836	97803919	MGE_SST_pvalue_1e-2_peak_154396	46	.	2.85467	4.67429	1.54489	40
chr11	97900987	97901067	MGE_SST_pvalue_1e-2_peak_154434	46	.	2.85467	4.67429	1.54489	39
chr11	97919805	97919885	MGE_SST_pvalue_1e-2_peak_154445	44	.	2.83447	4.49791	1.54489	39
chr11	97935423	97935512	MGE_SST_pvalue_1e-2_peak_154452	46	.	2.85467	4.67429	1.54489	43
chr11	98023547	98023688	MGE_SST_pvalue_1e-2_peak_154492	43	.	2.81505	4.34682	1.45334	69
chr11	98025045	98025145	MGE_SST_pvalue_1e-2_peak_154494	43	.	2.81505	4.34682	1.45334	49
chr11	98047223	98047328	MGE_SST_pvalue_1e-2_peak_154502	46	.	2.85467	4.67429	1.54489	51
chr11	98053698	98054050	MGE_SST_pvalue_1e-2_peak_154504	46	.	2.85415	4.66951	1.54489	185
chr11	98082023	98082278	MGE_SST_pvalue_1e-2_peak_154515	46	.	2.85467	4.67429	1.54489	212
chr11	98123897	98123974	MGE_SST_pvalue_1e-2_peak_154529	46	.	2.85467	4.67429	1.54489	37
chr11	98232398	98232522	MGE_SST_pvalue_1e-2_peak_154563	42	.	2.79590	4.21192	1.36176	61
chr11	98330171	98330246	MGE_SST_pvalue_1e-2_peak_154599	46	.	2.85415	4.66951	1.54489	36
chr11	98337121	98337206	MGE_SST_pvalue_1e-2_peak_154603	46	.	2.85415	4.66951	1.54489	41
chr11	98365725	98365851	MGE_SST_pvalue_1e-2_peak_154623	46	.	2.85467	4.67429	1.54489	62
chr11	98387640	98387937	MGE_SST_pvalue_1e-2_peak_154629	46	.	2.85415	4.66951	1.54489	41
chr11	98591853	98591993	MGE_SST_pvalue_1e-2_peak_154711	46	.	2.85467	4.67429	1.54489	69
chr11	98671613	98671739	MGE_SST_pvalue_1e-2_peak_154742	65	.	3.80622	6.57065	2.99896	67
chr11	98721630	98721750	MGE_SST_pvalue_1e-2_peak_154760	44	.	2.83447	4.49791	1.54489	59
chr11	98733040	98733125	MGE_SST_pvalue_1e-2_peak_154764	46	.	2.85467	4.67429	1.54489	41
chr11	98890961	98892025	MGE_SST_pvalue_1e-2_peak_154818	53	.	4.25894	5.33988	2.06555	588
chr11	98910797	98910937	MGE_SST_pvalue_1e-2_peak_154824	43	.	2.81505	4.34682	1.45334	69
chr11	98940529	98940797	MGE_SST_pvalue_1e-2_peak_154841	50	.	3.55840	5.04815	1.83420	203
chr11	98969641	98969841	MGE_SST_pvalue_1e-2_peak_154863	46	.	2.85467	4.67429	1.54489	41
chr11	99013517	99013600	MGE_SST_pvalue_1e-2_peak_154882	46	.	2.85467	4.67429	1.54489	40
chr11	99025866	99026000	MGE_SST_pvalue_1e-2_peak_154886	46	.	2.85467	4.67429	1.54489	66
chr11	99038958	99039084	MGE_SST_pvalue_1e-2_peak_154891	43	.	2.81505	4.34682	1.45334	62
chr11	99041155	99041643	MGE_SST_pvalue_1e-2_peak_154893	43	.	2.81505	4.34682	1.45334	345
chr11	99064469	99064576	MGE_SST_pvalue_1e-2_peak_154899	43	.	2.81505	4.34682	1.45334	52
chr11	99088089	99088588	MGE_SST_pvalue_1e-2_peak_154925	53	.	3.62911	5.37785	2.09044	434
chr11	99140358	99140482	MGE_SST_pvalue_1e-2_peak_154961	46	.	2.85415	4.66951	1.54489	61
chr11	99192767	99193102	MGE_SST_pvalue_1e-2_peak_154984	46	.	2.85467	4.67429	1.54489	274
chr11	99230278	99230639	MGE_SST_pvalue_1e-2_peak_155002	71	.	5.01211	7.16245	3.46967	299
chr11	99241738	99242017	MGE_SST_pvalue_1e-2_peak_155009	64	.	4.39097	6.41891	2.89402	45
chr11	99252049	99252134	MGE_SST_pvalue_1e-2_peak_155017	46	.	2.85467	4.67429	1.54489	41
chr11	99305133	99305543	MGE_SST_pvalue_1e-2_peak_155039	53	.	3.62911	5.37785	2.09044	165
chr11	99334728	99335176	MGE_SST_pvalue_1e-2_peak_155054	63	.	4.36300	6.31016	2.81157	199
chr11	99359364	99359625	MGE_SST_pvalue_1e-2_peak_155062	43	.	2.81505	4.34682	1.45334	59
chr11	99438397	99438508	MGE_SST_pvalue_1e-2_peak_155103	46	.	2.85467	4.67429	1.54489	54
chr11	99447832	99448099	MGE_SST_pvalue_1e-2_peak_155109	46	.	2.85415	4.66951	1.54489	38
chr11	99485181	99485270	MGE_SST_pvalue_1e-2_peak_155118	65	.	3.80554	6.56427	2.99896	41
chr11	99488085	99488159	MGE_SST_pvalue_1e-2_peak_155119	46	.	2.85415	4.66951	1.54489	36
chr11	99502488	99502805	MGE_SST_pvalue_1e-2_peak_155126	43	.	2.81505	4.34682	1.45334	68
chr11	99544701	99544820	MGE_SST_pvalue_1e-2_peak_155145	61	.	3.75340	6.13275	2.66791	52
chr11	99564482	99564927	MGE_SST_pvalue_1e-2_peak_155161	75	.	4.62834	7.58464	3.80514	234
chr11	99573366	99573527	MGE_SST_pvalue_1e-2_peak_155168	43	.	2.81505	4.34682	1.45334	43
chr11	99626643	99627045	MGE_SST_pvalue_1e-2_peak_155200	44	.	2.83447	4.49791	1.54489	56
chr11	99649912	99650422	MGE_SST_pvalue_1e-2_peak_155213	49	.	3.53544	4.95138	1.75881	272
chr11	99714227	99714370	MGE_SST_pvalue_1e-2_peak_155240	44	.	2.83447	4.49791	1.54489	70
chr11	99751941	99752046	MGE_SST_pvalue_1e-2_peak_155268	59	.	3.72787	5.95225	2.52731	50
chr11	99808501	99808644	MGE_SST_pvalue_1e-2_peak_155306	46	.	2.85467	4.67429	1.54489	70
chr11	99834437	99834516	MGE_SST_pvalue_1e-2_peak_155314	46	.	2.85467	4.67429	1.54489	38
chr11	99844740	99844948	MGE_SST_pvalue_1e-2_peak_155322	42	.	2.79590	4.21192	1.36176	129
chr11	99858481	99859063	MGE_SST_pvalue_1e-2_peak_155328	68	.	4.92207	6.89603	3.26016	538
chr11	99875184	99875826	MGE_SST_pvalue_1e-2_peak_155333	44	.	2.83447	4.49791	1.54489	63
chr11	99932056	99932166	MGE_SST_pvalue_1e-2_peak_155355	48	.	3.51278	4.85998	1.68534	54
chr11	99934551	99934624	MGE_SST_pvalue_1e-2_peak_155356	45	.	3.42495	4.53818	1.54489	38
chr11	99949357	99949773	MGE_SST_pvalue_1e-2_peak_155362	46	.	2.85415	4.66951	1.54489	211
chr11	99989868	99990039	MGE_SST_pvalue_1e-2_peak_155388	59	.	3.72787	5.95225	2.52731	125
chr11	100000144	100000365	MGE_SST_pvalue_1e-2_peak_155392	59	.	4.25459	5.92478	2.51586	69
chr11	100119575	100119654	MGE_SST_pvalue_1e-2_peak_155473	44	.	2.83447	4.49791	1.54489	38
chr11	100140917	100140997	MGE_SST_pvalue_1e-2_peak_155486	42	.	2.79590	4.21192	1.36176	39
chr11	100193988	100194211	MGE_SST_pvalue_1e-2_peak_155511	44	.	2.83447	4.49791	1.54489	39
chr11	100256564	100256687	MGE_SST_pvalue_1e-2_peak_155546	65	.	3.80622	6.57065	2.99896	68
chr11	100270669	100270893	MGE_SST_pvalue_1e-2_peak_155548	55	.	4.12643	5.52700	2.20181	69
chr11	100393012	100393097	MGE_SST_pvalue_1e-2_peak_155591	46	.	2.85467	4.67429	1.54489	41
chr11	100405255	100405380	MGE_SST_pvalue_1e-2_peak_155595	46	.	2.85415	4.66951	1.54489	61
chr11	100421689	100421924	MGE_SST_pvalue_1e-2_peak_155606	42	.	2.79590	4.21192	1.36176	175
chr11	100463914	100464035	MGE_SST_pvalue_1e-2_peak_155634	55	.	3.65330	5.50407	2.18661	71
chr11	100478186	100478320	MGE_SST_pvalue_1e-2_peak_155643	46	.	2.85415	4.66951	1.54489	66
chr11	100485775	100485874	MGE_SST_pvalue_1e-2_peak_155645	46	.	2.85467	4.67429	1.54489	48
chr11	100500351	100500602	MGE_SST_pvalue_1e-2_peak_155650	46	.	2.85467	4.67429	1.54489	60
chr11	100557918	100557991	MGE_SST_pvalue_1e-2_peak_155670	46	.	3.46831	4.69117	1.55319	69
chr11	100585573	100585656	MGE_SST_pvalue_1e-2_peak_155685	46	.	2.85415	4.66951	1.54489	40
chr11	100611302	100611434	MGE_SST_pvalue_1e-2_peak_155696	46	.	2.85467	4.67429	1.54489	65
chr11	100645894	100646033	MGE_SST_pvalue_1e-2_peak_155711	46	.	2.85415	4.66951	1.54489	68
chr11	100700999	100701072	MGE_SST_pvalue_1e-2_peak_155732	42	.	3.32116	4.20906	1.36176	36
chr11	100702974	100703127	MGE_SST_pvalue_1e-2_peak_155733	47	.	3.49040	4.77340	1.61785	88
chr11	100743800	100744081	MGE_SST_pvalue_1e-2_peak_155756	51	.	3.58166	5.15094	1.91223	50
chr11	100861468	100861762	MGE_SST_pvalue_1e-2_peak_155822	44	.	2.83447	4.49791	1.54489	57
chr11	100896379	100896517	MGE_SST_pvalue_1e-2_peak_155836	46	.	2.85467	4.67429	1.54489	68
chr11	100900537	100900649	MGE_SST_pvalue_1e-2_peak_155837	43	.	2.81505	4.34682	1.45334	55
chr11	100967594	100967697	MGE_SST_pvalue_1e-2_peak_155864	42	.	2.79590	4.21192	1.36176	50
chr11	101307522	101307666	MGE_SST_pvalue_1e-2_peak_155988	46	.	2.85467	4.67429	1.54489	71
chr11	101322617	101322753	MGE_SST_pvalue_1e-2_peak_155997	42	.	2.79590	4.21192	1.36176	67
chr11	101353523	101353906	MGE_SST_pvalue_1e-2_peak_156015	75	.	5.13743	7.56943	3.79707	232
chr11	101403279	101403549	MGE_SST_pvalue_1e-2_peak_156047	46	.	2.85467	4.67429	1.54489	198
chr11	101453929	101455058	MGE_SST_pvalue_1e-2_peak_156085a	55	.	4.41919	5.55854	2.23249	701
chr11	101453929	101455058	MGE_SST_pvalue_1e-2_peak_156085b	55	.	4.41919	5.55854	2.23249	831
chr11	101495364	101495448	MGE_SST_pvalue_1e-2_peak_156109	46	.	2.85467	4.67429	1.54489	41
chr11	101619565	101619645	MGE_SST_pvalue_1e-2_peak_156141	56	.	4.17676	5.67691	2.31797	39
chr11	101719202	101719277	MGE_SST_pvalue_1e-2_peak_156191	43	.	2.81505	4.34682	1.45334	36
chr11	101731641	101731738	MGE_SST_pvalue_1e-2_peak_156197	46	.	2.85467	4.67429	1.54489	47
chr11	101775960	101776098	MGE_SST_pvalue_1e-2_peak_156211	63	.	3.77929	6.33483	2.82384	68
chr11	101785253	101786158	MGE_SST_pvalue_1e-2_peak_156213a	80	.	5.70809	8.09415	4.21844	60
chr11	101785253	101786158	MGE_SST_pvalue_1e-2_peak_156213b	156	.	9.13294	15.60901	10.32762	433
chr11	101785253	101786158	MGE_SST_pvalue_1e-2_peak_156213c	103	.	6.79309	10.37281	6.07312	788
chr11	101848443	101848561	MGE_SST_pvalue_1e-2_peak_156251	46	.	2.85415	4.66951	1.54489	58
chr11	101867858	101868261	MGE_SST_pvalue_1e-2_peak_156264	42	.	2.79590	4.21192	1.36176	361
chr11	101918021	101918511	MGE_SST_pvalue_1e-2_peak_156290	55	.	3.65330	5.50407	2.18661	420
chr11	101924703	101924839	MGE_SST_pvalue_1e-2_peak_156292	46	.	2.85467	4.67429	1.54489	67
chr11	101935243	101935488	MGE_SST_pvalue_1e-2_peak_156297	46	.	2.85415	4.66951	1.54489	58
chr11	101948381	101948501	MGE_SST_pvalue_1e-2_peak_156302	46	.	2.85467	4.67429	1.54489	59
chr11	101988464	101988720	MGE_SST_pvalue_1e-2_peak_156325	44	.	2.83447	4.49791	1.54489	37
chr11	102009718	102010042	MGE_SST_pvalue_1e-2_peak_156332	46	.	2.85467	4.67429	1.54489	70
chr11	102024266	102024352	MGE_SST_pvalue_1e-2_peak_156338	46	.	2.85467	4.67429	1.54489	42
chr11	102094414	102094500	MGE_SST_pvalue_1e-2_peak_156362	46	.	2.85467	4.67429	1.54489	42
chr11	102117752	102117850	MGE_SST_pvalue_1e-2_peak_156372	46	.	2.85467	4.67429	1.54489	48
chr11	102139116	102139642	MGE_SST_pvalue_1e-2_peak_156387	78	.	5.20246	7.80107	3.97851	467
chr11	102147182	102147655	MGE_SST_pvalue_1e-2_peak_156388	109	.	7.16846	10.99299	6.58454	243
chr11	102158841	102159237	MGE_SST_pvalue_1e-2_peak_156390	98	.	6.52369	9.85529	5.64881	146
chr11	102177653	102177830	MGE_SST_pvalue_1e-2_peak_156398	59	.	4.25459	5.92478	2.51586	86
chr11	102184417	102184685	MGE_SST_pvalue_1e-2_peak_156399	44	.	3.70261	4.48264	1.54489	72
chr11	102202320	102202438	MGE_SST_pvalue_1e-2_peak_156410	49	.	3.53544	4.95138	1.75881	64
chr11	102217587	102218251	MGE_SST_pvalue_1e-2_peak_156417a	77	.	5.60433	7.75431	3.94865	163
chr11	102217587	102218251	MGE_SST_pvalue_1e-2_peak_156417b	78	.	5.68182	7.88969	4.05397	335
chr11	102217587	102218251	MGE_SST_pvalue_1e-2_peak_156417c	79	.	5.70812	7.93602	4.09142	448
chr11	102238250	102238574	MGE_SST_pvalue_1e-2_peak_156425	61	.	3.75340	6.13275	2.66791	41
chr11	102247597	102247732	MGE_SST_pvalue_1e-2_peak_156428	46	.	2.85467	4.67429	1.54489	66
chr11	102291900	102292640	MGE_SST_pvalue_1e-2_peak_156462	66	.	4.83520	6.65579	3.06073	294
chr11	102310124	102310206	MGE_SST_pvalue_1e-2_peak_156470	44	.	2.83447	4.49791	1.54489	40
chr11	102381827	102382013	MGE_SST_pvalue_1e-2_peak_156514	46	.	2.85415	4.66951	1.54489	130
chr11	102428148	102428324	MGE_SST_pvalue_1e-2_peak_156535	72	.	4.56663	7.22716	3.51980	55
chr11	102473600	102473697	MGE_SST_pvalue_1e-2_peak_156552	46	.	2.85415	4.66951	1.54489	47
chr11	102473881	102473993	MGE_SST_pvalue_1e-2_peak_156553	46	.	2.85467	4.67429	1.54489	55
chr11	102494918	102495087	MGE_SST_pvalue_1e-2_peak_156563	46	.	2.85467	4.67429	1.54489	50
chr11	102508745	102508830	MGE_SST_pvalue_1e-2_peak_156568	46	.	2.85415	4.66951	1.54489	41
chr11	102516830	102516969	MGE_SST_pvalue_1e-2_peak_156574	46	.	2.85415	4.66951	1.54489	68
chr11	102539339	102539654	MGE_SST_pvalue_1e-2_peak_156581	43	.	2.81505	4.34682	1.45334	211
chr11	102611865	102611978	MGE_SST_pvalue_1e-2_peak_156626	46	.	2.85467	4.67429	1.54489	55
chr11	102641364	102641452	MGE_SST_pvalue_1e-2_peak_156643	46	.	2.85415	4.66951	1.54489	43
chr11	102722086	102722195	MGE_SST_pvalue_1e-2_peak_156685	42	.	2.79590	4.21192	1.36176	53
chr11	102725616	102725732	MGE_SST_pvalue_1e-2_peak_156686	46	.	2.85467	4.67429	1.54489	57
chr11	102738786	102739117	MGE_SST_pvalue_1e-2_peak_156696	72	.	4.56663	7.22716	3.51980	262
chr11	102747858	102747979	MGE_SST_pvalue_1e-2_peak_156701	65	.	3.80554	6.56427	2.99896	55
chr11	102766664	102766765	MGE_SST_pvalue_1e-2_peak_156716	44	.	2.83447	4.49791	1.54489	49
chr11	102784841	102784942	MGE_SST_pvalue_1e-2_peak_156726	46	.	2.85467	4.67429	1.54489	49
chr11	102793306	102793476	MGE_SST_pvalue_1e-2_peak_156729	43	.	2.81505	4.34682	1.45334	120
chr11	102865095	102865375	MGE_SST_pvalue_1e-2_peak_156772	44	.	2.83447	4.49791	1.54489	59
chr11	102885533	102885677	MGE_SST_pvalue_1e-2_peak_156779	46	.	2.85467	4.67429	1.54489	71
chr11	102920256	102920392	MGE_SST_pvalue_1e-2_peak_156794	43	.	2.81505	4.34682	1.45334	67
chr11	102925910	102926200	MGE_SST_pvalue_1e-2_peak_156800	67	.	4.47708	6.78418	3.16699	228
chr11	102933359	102933442	MGE_SST_pvalue_1e-2_peak_156807	43	.	2.81505	4.34682	1.45334	40
chr11	102962587	102963112	MGE_SST_pvalue_1e-2_peak_156819	157	.	9.50269	15.75011	10.45249	356
chr11	102979847	102980501	MGE_SST_pvalue_1e-2_peak_156827a	49	.	4.02928	4.90220	1.72502	44
chr11	102979847	102980501	MGE_SST_pvalue_1e-2_peak_156827b	169	.	10.07320	16.97449	11.42628	302
chr11	103016420	103016563	MGE_SST_pvalue_1e-2_peak_156846	46	.	2.85467	4.67429	1.54489	70
chr11	103021913	103022229	MGE_SST_pvalue_1e-2_peak_156850	44	.	2.83447	4.49791	1.54489	248
chr11	103104493	103104754	MGE_SST_pvalue_1e-2_peak_156898	42	.	2.79590	4.21192	1.36176	61
chr11	103129367	103129471	MGE_SST_pvalue_1e-2_peak_156915	46	.	2.85467	4.67429	1.54489	51
chr11	103137418	103137492	MGE_SST_pvalue_1e-2_peak_156919	46	.	2.85467	4.67429	1.54489	36
chr11	103213663	103213754	MGE_SST_pvalue_1e-2_peak_156952	46	.	2.85467	4.67429	1.54489	44
chr11	103257216	103257291	MGE_SST_pvalue_1e-2_peak_156978	43	.	2.81505	4.34682	1.45334	36
chr11	103319426	103319556	MGE_SST_pvalue_1e-2_peak_157011	46	.	2.85415	4.66951	1.54489	64
chr11	103352327	103352425	MGE_SST_pvalue_1e-2_peak_157037	43	.	2.81505	4.34682	1.45334	48
chr11	103385951	103386035	MGE_SST_pvalue_1e-2_peak_157044	46	.	2.85467	4.67429	1.54489	41
chr11	103400043	103400161	MGE_SST_pvalue_1e-2_peak_157049	65	.	3.80622	6.57065	2.99896	66
chr11	103458680	103458957	MGE_SST_pvalue_1e-2_peak_157075	49	.	3.53544	4.95138	1.75881	76
chr11	103467043	103467547	MGE_SST_pvalue_1e-2_peak_157080	66	.	4.83520	6.65579	3.06073	140
chr11	103747317	103747423	MGE_SST_pvalue_1e-2_peak_157204	44	.	2.83447	4.49791	1.54489	52
chr11	103757798	103758054	MGE_SST_pvalue_1e-2_peak_157207	108	.	6.84990	10.86987	6.48250	72
chr11	103767819	103767945	MGE_SST_pvalue_1e-2_peak_157211	46	.	2.85415	4.66951	1.54489	62
chr11	103777118	103777269	MGE_SST_pvalue_1e-2_peak_157217	42	.	2.79590	4.21192	1.36176	110
chr11	103778956	103779062	MGE_SST_pvalue_1e-2_peak_157218	61	.	3.75340	6.13275	2.66791	58
chr11	103865147	103865260	MGE_SST_pvalue_1e-2_peak_157247	46	.	2.85467	4.67429	1.54489	55
chr11	103876946	103877052	MGE_SST_pvalue_1e-2_peak_157251	46	.	2.85467	4.67429	1.54489	52
chr11	103907269	103907374	MGE_SST_pvalue_1e-2_peak_157263	46	.	2.85467	4.67429	1.54489	51
chr11	103944988	103945483	MGE_SST_pvalue_1e-2_peak_157279	76	.	5.16974	7.68256	3.88749	373
chr11	104012486	104012673	MGE_SST_pvalue_1e-2_peak_157307	42	.	2.79590	4.21192	1.36176	55
chr11	104116888	104117159	MGE_SST_pvalue_1e-2_peak_157360	46	.	2.85467	4.67429	1.54489	57
chr11	104143467	104143563	MGE_SST_pvalue_1e-2_peak_157365	46	.	2.85467	4.67429	1.54489	47
chr11	104167236	104167456	MGE_SST_pvalue_1e-2_peak_157374	46	.	2.85467	4.67429	1.54489	173
chr11	104203297	104203515	MGE_SST_pvalue_1e-2_peak_157389	46	.	2.85415	4.66951	1.54489	178
chr11	104240390	104240862	MGE_SST_pvalue_1e-2_peak_157401	57	.	4.20239	5.75623	2.38677	371
chr11	104275550	104275850	MGE_SST_pvalue_1e-2_peak_157409	46	.	2.85467	4.67429	1.54489	55
chr11	104374358	104374875	MGE_SST_pvalue_1e-2_peak_157460	71	.	5.01211	7.16245	3.46967	452
chr11	104402800	104403050	MGE_SST_pvalue_1e-2_peak_157475	46	.	2.85415	4.66951	1.54489	58
chr11	104428690	104428798	MGE_SST_pvalue_1e-2_peak_157486	46	.	2.85467	4.67429	1.54489	53
chr11	104489747	104489916	MGE_SST_pvalue_1e-2_peak_157511	61	.	3.75340	6.13275	2.66791	116
chr11	104504023	104504154	MGE_SST_pvalue_1e-2_peak_157517	46	.	2.85467	4.67429	1.54489	64
chr11	104528532	104528609	MGE_SST_pvalue_1e-2_peak_157531	46	.	2.85415	4.66951	1.54489	37
chr11	104570881	104571106	MGE_SST_pvalue_1e-2_peak_157552	56	.	3.67782	5.64059	2.29030	63
chr11	104587489	104587574	MGE_SST_pvalue_1e-2_peak_157562	46	.	2.85467	4.67429	1.54489	41
chr11	104594503	104594758	MGE_SST_pvalue_1e-2_peak_157565	43	.	2.81505	4.34682	1.45334	184
chr11	104643857	104644205	MGE_SST_pvalue_1e-2_peak_157585	43	.	2.81505	4.34682	1.45334	54
chr11	104644948	104645023	MGE_SST_pvalue_1e-2_peak_157587	43	.	2.81505	4.34682	1.45334	36
chr11	104716096	104716228	MGE_SST_pvalue_1e-2_peak_157618	46	.	2.85415	4.66951	1.54489	65
chr11	104817040	104817132	MGE_SST_pvalue_1e-2_peak_157657	43	.	2.81505	4.34682	1.45334	45
chr11	104949265	104949350	MGE_SST_pvalue_1e-2_peak_157695	46	.	2.85467	4.67429	1.54489	41
chr11	104963918	104964035	MGE_SST_pvalue_1e-2_peak_157698	46	.	2.85467	4.67429	1.54489	57
chr11	104998552	104998675	MGE_SST_pvalue_1e-2_peak_157709	46	.	2.85467	4.67429	1.54489	60
chr11	105034926	105035372	MGE_SST_pvalue_1e-2_peak_157725	56	.	3.67782	5.64059	2.29030	64
chr11	105048500	105048676	MGE_SST_pvalue_1e-2_peak_157726	46	.	2.85467	4.67429	1.54489	58
chr11	105086050	105086160	MGE_SST_pvalue_1e-2_peak_157750	46	.	2.85467	4.67429	1.54489	54
chr11	105153064	105153194	MGE_SST_pvalue_1e-2_peak_157785	46	.	2.85415	4.66951	1.54489	64
chr11	105182607	105182738	MGE_SST_pvalue_1e-2_peak_157801	46	.	2.85467	4.67429	1.54489	55
chr11	105239396	105239532	MGE_SST_pvalue_1e-2_peak_157831	44	.	2.83447	4.49791	1.54489	67
chr11	105302284	105302402	MGE_SST_pvalue_1e-2_peak_157855	43	.	2.81505	4.34682	1.45334	58
chr11	105419280	105419505	MGE_SST_pvalue_1e-2_peak_157901	51	.	3.58166	5.15094	1.91223	70
chr11	105448619	105448720	MGE_SST_pvalue_1e-2_peak_157913	65	.	3.80622	6.57065	2.99896	54
chr11	105459309	105459446	MGE_SST_pvalue_1e-2_peak_157915	46	.	2.85467	4.67429	1.54489	67
chr11	105480191	105480285	MGE_SST_pvalue_1e-2_peak_157922	51	.	4.16940	5.13652	1.90966	45
chr11	105480848	105481521	MGE_SST_pvalue_1e-2_peak_157923a	72	.	5.33745	7.29906	3.57857	453
chr11	105480848	105481521	MGE_SST_pvalue_1e-2_peak_157923b	109	.	7.11659	10.91748	6.51675	549
chr11	105544881	105544959	MGE_SST_pvalue_1e-2_peak_157971	44	.	2.83447	4.49791	1.54489	38
chr11	105569605	105569909	MGE_SST_pvalue_1e-2_peak_157989	43	.	2.81505	4.34682	1.45334	61
chr11	105590983	105591174	MGE_SST_pvalue_1e-2_peak_158000	46	.	2.85467	4.67429	1.54489	45
chr11	105609567	105610210	MGE_SST_pvalue_1e-2_peak_158011	55	.	3.65330	5.50407	2.18661	584
chr11	105653341	105653432	MGE_SST_pvalue_1e-2_peak_158040	44	.	2.83447	4.49791	1.54489	44
chr11	105698186	105698378	MGE_SST_pvalue_1e-2_peak_158063	62	.	4.33539	6.20685	2.72755	42
chr11	105733448	105733767	MGE_SST_pvalue_1e-2_peak_158080	52	.	3.60523	5.26053	1.99473	268
chr11	105770648	105770772	MGE_SST_pvalue_1e-2_peak_158096	46	.	2.85467	4.67429	1.54489	61
chr11	105848762	105848889	MGE_SST_pvalue_1e-2_peak_158144	46	.	2.85467	4.67429	1.54489	62
chr11	105875174	105875367	MGE_SST_pvalue_1e-2_peak_158160	91	.	5.99366	9.19080	5.10500	45
chr11	105892596	105893370	MGE_SST_pvalue_1e-2_peak_158165	131	.	8.24507	13.13417	8.33232	470
chr11	105947632	105948519	MGE_SST_pvalue_1e-2_peak_158188a	61	.	4.65261	6.18857	2.71779	279
chr11	105947632	105948519	MGE_SST_pvalue_1e-2_peak_158188b	141	.	8.27130	14.17343	9.17083	542
chr11	105947632	105948519	MGE_SST_pvalue_1e-2_peak_158188c	154	.	8.82155	15.48965	10.22945	735
chr11	106026916	106027314	MGE_SST_pvalue_1e-2_peak_158230	67	.	4.47708	6.78418	3.16699	222
chr11	106042501	106042617	MGE_SST_pvalue_1e-2_peak_158239	46	.	2.85415	4.66951	1.54489	57
chr11	106077347	106077453	MGE_SST_pvalue_1e-2_peak_158249	46	.	2.85467	4.67429	1.54489	52
chr11	106113577	106113836	MGE_SST_pvalue_1e-2_peak_158268	69	.	4.50653	6.92169	3.27390	99
chr11	106141815	106141953	MGE_SST_pvalue_1e-2_peak_158284	46	.	2.85467	4.67429	1.54489	68
chr11	106215614	106216288	MGE_SST_pvalue_1e-2_peak_158312	73	.	4.59728	7.39833	3.65857	259
chr11	106290139	106290230	MGE_SST_pvalue_1e-2_peak_158346	46	.	2.85467	4.67429	1.54489	44
chr11	106317481	106317917	MGE_SST_pvalue_1e-2_peak_158365	61	.	3.75340	6.13275	2.66791	365
chr11	106326484	106326628	MGE_SST_pvalue_1e-2_peak_158368	46	.	2.85467	4.67429	1.54489	71
chr11	106350441	106351036	MGE_SST_pvalue_1e-2_peak_158380	48	.	3.51278	4.85998	1.68534	160
chr11	106389246	106389381	MGE_SST_pvalue_1e-2_peak_158398	46	.	2.85467	4.67429	1.54489	66
chr11	106404166	106404278	MGE_SST_pvalue_1e-2_peak_158405	42	.	2.79590	4.21192	1.36176	55
chr11	106405081	106405186	MGE_SST_pvalue_1e-2_peak_158406	42	.	2.79590	4.21192	1.36176	51
chr11	106450592	106450686	MGE_SST_pvalue_1e-2_peak_158418	46	.	2.85467	4.67429	1.54489	46
chr11	106482844	106483030	MGE_SST_pvalue_1e-2_peak_158426	46	.	2.85467	4.67429	1.54489	115
chr11	106483246	106483357	MGE_SST_pvalue_1e-2_peak_158427	65	.	3.80554	6.56427	2.99896	48
chr11	106507197	106507323	MGE_SST_pvalue_1e-2_peak_158437	46	.	2.85467	4.67429	1.54489	62
chr11	106537782	106538222	MGE_SST_pvalue_1e-2_peak_158447	46	.	2.85415	4.66951	1.54489	225
chr11	106587700	106587778	MGE_SST_pvalue_1e-2_peak_158477	46	.	2.85467	4.67429	1.54489	38
chr11	106599097	106599741	MGE_SST_pvalue_1e-2_peak_158482	75	.	5.41796	7.55548	3.78882	200
chr11	106662712	106662841	MGE_SST_pvalue_1e-2_peak_158516	46	.	2.85467	4.67429	1.54489	63
chr11	106760157	106760294	MGE_SST_pvalue_1e-2_peak_158567	43	.	2.81505	4.34682	1.45334	67
chr11	106790578	106790691	MGE_SST_pvalue_1e-2_peak_158571	44	.	2.83447	4.49791	1.54489	55
chr11	106830218	106830788	MGE_SST_pvalue_1e-2_peak_158599	63	.	4.36300	6.31016	2.81157	125
chr11	106849449	106849634	MGE_SST_pvalue_1e-2_peak_158611	43	.	3.38266	4.39837	1.49777	57
chr11	106861224	106861351	MGE_SST_pvalue_1e-2_peak_158612	41	.	3.30115	4.15062	1.33402	74
chr11	106888146	106888779	MGE_SST_pvalue_1e-2_peak_158623	47	.	3.94633	4.77444	1.61872	233
chr11	106889035	106890254	MGE_SST_pvalue_1e-2_peak_158624	68	.	5.09482	6.89767	3.26107	105
chr11	106897500	106897585	MGE_SST_pvalue_1e-2_peak_158625	46	.	2.85415	4.66951	1.54489	41
chr11	106918221	106918486	MGE_SST_pvalue_1e-2_peak_158635	46	.	2.85415	4.66951	1.54489	40
chr11	106941800	106941911	MGE_SST_pvalue_1e-2_peak_158644	46	.	2.85415	4.66951	1.54489	54
chr11	106969842	106969966	MGE_SST_pvalue_1e-2_peak_158655	44	.	2.83447	4.49791	1.54489	61
chr11	106974068	106974201	MGE_SST_pvalue_1e-2_peak_158656	46	.	2.85467	4.67429	1.54489	65
chr11	107010688	107010781	MGE_SST_pvalue_1e-2_peak_158668	43	.	3.38266	4.39837	1.49777	47
chr11	107011744	107012085	MGE_SST_pvalue_1e-2_peak_158669	58	.	4.22833	5.83877	2.44236	208
chr11	107072931	107073475	MGE_SST_pvalue_1e-2_peak_158696	66	.	4.44800	6.65517	3.06073	249
chr11	107105736	107105857	MGE_SST_pvalue_1e-2_peak_158712	46	.	2.85415	4.66951	1.54489	59
chr11	107114167	107114284	MGE_SST_pvalue_1e-2_peak_158719	46	.	2.85467	4.67429	1.54489	57
chr11	107129498	107130220	MGE_SST_pvalue_1e-2_peak_158724	64	.	4.39097	6.41891	2.89402	328
chr11	107139095	107139197	MGE_SST_pvalue_1e-2_peak_158731	42	.	2.79590	4.21192	1.36176	50
chr11	107146918	107147197	MGE_SST_pvalue_1e-2_peak_158732	94	.	6.06954	9.46183	5.32110	207
chr11	107179911	107180383	MGE_SST_pvalue_1e-2_peak_158746	42	.	2.79590	4.21192	1.36176	243
chr11	107191764	107191990	MGE_SST_pvalue_1e-2_peak_158751	46	.	2.85467	4.67429	1.54489	54
chr11	107219555	107219825	MGE_SST_pvalue_1e-2_peak_158768	43	.	2.81505	4.34682	1.45334	203
chr11	107280861	107281297	MGE_SST_pvalue_1e-2_peak_158789	52	.	4.02933	5.25693	1.99473	61
chr11	107281911	107281993	MGE_SST_pvalue_1e-2_peak_158790	66	.	4.83520	6.65579	3.06073	39
chr11	107311093	107311226	MGE_SST_pvalue_1e-2_peak_158803	44	.	2.83447	4.49791	1.54489	65
chr11	107313747	107313859	MGE_SST_pvalue_1e-2_peak_158806	61	.	3.75340	6.13275	2.66791	57
chr11	107328381	107328829	MGE_SST_pvalue_1e-2_peak_158810	91	.	5.99366	9.19080	5.10500	388
chr11	107364062	107364322	MGE_SST_pvalue_1e-2_peak_158822	46	.	2.85467	4.67429	1.54489	71
chr11	107376345	107376822	MGE_SST_pvalue_1e-2_peak_158830	51	.	3.58166	5.15094	1.91223	71
chr11	107398461	107398750	MGE_SST_pvalue_1e-2_peak_158842	51	.	3.98248	5.13441	1.90784	230
chr11	107426781	107426868	MGE_SST_pvalue_1e-2_peak_158859	44	.	2.83447	4.49791	1.54489	42
chr11	107434564	107434763	MGE_SST_pvalue_1e-2_peak_158863	61	.	4.74737	6.14848	2.68210	70
chr11	107435976	107436520	MGE_SST_pvalue_1e-2_peak_158864	73	.	5.42557	7.37831	3.64482	279
chr11	107447248	107447495	MGE_SST_pvalue_1e-2_peak_158869	42	.	2.79590	4.21192	1.36176	31
chr11	107461799	107462301	MGE_SST_pvalue_1e-2_peak_158875b	62	.	4.76502	6.21214	2.73247	247
chr11	107462466	107462769	MGE_SST_pvalue_1e-2_peak_158876	51	.	4.16940	5.13652	1.90966	224
chr11	107496620	107496742	MGE_SST_pvalue_1e-2_peak_158898	78	.	5.20246	7.80107	3.97851	65
chr11	107549792	107549997	MGE_SST_pvalue_1e-2_peak_158925	43	.	2.81505	4.34682	1.45334	158
chr11	107560388	107560674	MGE_SST_pvalue_1e-2_peak_158934	88	.	5.44366	8.83864	4.81135	149
chr11	107567048	107567306	MGE_SST_pvalue_1e-2_peak_158936	65	.	3.80554	6.56427	2.99896	70
chr11	107604039	107604301	MGE_SST_pvalue_1e-2_peak_158949	46	.	2.85467	4.67429	1.54489	221
chr11	107670186	107670320	MGE_SST_pvalue_1e-2_peak_158969	46	.	2.85467	4.67429	1.54489	66
chr11	107711206	107711897	MGE_SST_pvalue_1e-2_peak_158988	43	.	2.81505	4.34682	1.45334	266
chr11	107729517	107729723	MGE_SST_pvalue_1e-2_peak_158999	57	.	3.70268	5.78921	2.40338	128
chr11	107791427	107791569	MGE_SST_pvalue_1e-2_peak_159015	46	.	2.85467	4.67429	1.54489	70
chr11	107798740	107799264	MGE_SST_pvalue_1e-2_peak_159016a	83	.	5.92768	8.33063	4.40810	249
chr11	107798740	107799264	MGE_SST_pvalue_1e-2_peak_159016b	123	.	7.90358	12.31284	7.65884	355
chr11	107816715	107816843	MGE_SST_pvalue_1e-2_peak_159024	59	.	3.72787	5.95225	2.52731	59
chr11	107821448	107821571	MGE_SST_pvalue_1e-2_peak_159027	51	.	3.58166	5.15094	1.91223	64
chr11	107862540	107862792	MGE_SST_pvalue_1e-2_peak_159051	46	.	2.85467	4.67429	1.54489	214
chr11	107879351	107880305	MGE_SST_pvalue_1e-2_peak_159053	100	.	6.77456	10.03915	5.79734	299
chr11	107961059	107961147	MGE_SST_pvalue_1e-2_peak_159094	44	.	2.83447	4.49791	1.54489	43
chr11	107976339	107976454	MGE_SST_pvalue_1e-2_peak_159104	44	.	2.83447	4.49791	1.54489	56
chr11	107991990	107992628	MGE_SST_pvalue_1e-2_peak_159117a	108	.	7.21033	10.83630	6.45348	323
chr11	107991990	107992628	MGE_SST_pvalue_1e-2_peak_159117b	67	.	5.04723	6.73586	3.12879	574
chr11	108057219	108057548	MGE_SST_pvalue_1e-2_peak_159169	44	.	2.83447	4.49791	1.54489	71
chr11	108093358	108093899	MGE_SST_pvalue_1e-2_peak_159185a	128	.	8.09515	12.86705	8.11075	61
chr11	108093358	108093899	MGE_SST_pvalue_1e-2_peak_159185b	142	.	8.71785	14.23208	9.21793	229
chr11	108093358	108093899	MGE_SST_pvalue_1e-2_peak_159185c	65	.	4.98163	6.57940	3.00187	422
chr11	108155406	108155489	MGE_SST_pvalue_1e-2_peak_159208	46	.	2.85467	4.67429	1.54489	40
chr11	108185629	108185883	MGE_SST_pvalue_1e-2_peak_159224	42	.	2.79590	4.21192	1.36176	194
chr11	108289733	108289992	MGE_SST_pvalue_1e-2_peak_159264	65	.	3.80554	6.56427	2.99896	198
chr11	108337858	108338524	MGE_SST_pvalue_1e-2_peak_159276a	109	.	7.28704	10.99761	6.58510	180
chr11	108337858	108338524	MGE_SST_pvalue_1e-2_peak_159276b	95	.	6.55833	9.56699	5.40976	404
chr11	108353147	108353376	MGE_SST_pvalue_1e-2_peak_159285	43	.	2.81505	4.34682	1.45334	188
chr11	108368457	108368575	MGE_SST_pvalue_1e-2_peak_159292	44	.	3.40368	4.46677	1.54489	51
chr11	108368766	108369208	MGE_SST_pvalue_1e-2_peak_159293	45	.	3.42495	4.53818	1.54489	429
chr11	108396492	108396577	MGE_SST_pvalue_1e-2_peak_159296	46	.	2.85467	4.67429	1.54489	41
chr11	108464577	108464803	MGE_SST_pvalue_1e-2_peak_159317	46	.	2.85415	4.66951	1.54489	39
chr11	108525919	108526064	MGE_SST_pvalue_1e-2_peak_159333	46	.	2.85415	4.66951	1.54489	60
chr11	108535588	108535951	MGE_SST_pvalue_1e-2_peak_159336	114	.	7.33915	11.45596	6.95771	134
chr11	108541191	108541613	MGE_SST_pvalue_1e-2_peak_159337a	63	.	4.69704	6.30170	2.81055	195
chr11	108541191	108541613	MGE_SST_pvalue_1e-2_peak_159337b	62	.	4.67035	6.23671	2.75332	342
chr11	108562778	108563030	MGE_SST_pvalue_1e-2_peak_159342	42	.	2.79590	4.21192	1.36176	207
chr11	108568761	108568921	MGE_SST_pvalue_1e-2_peak_159346	99	.	6.18703	9.92215	5.70058	69
chr11	108583512	108583655	MGE_SST_pvalue_1e-2_peak_159354	44	.	2.83447	4.49791	1.54489	70
chr11	108676804	108676941	MGE_SST_pvalue_1e-2_peak_159432	46	.	2.85415	4.66951	1.54489	67
chr11	108710070	108710149	MGE_SST_pvalue_1e-2_peak_159456	46	.	2.85415	4.66951	1.54489	38
chr11	108724346	108724996	MGE_SST_pvalue_1e-2_peak_159462	56	.	3.67782	5.64059	2.29030	478
chr11	108747916	108748185	MGE_SST_pvalue_1e-2_peak_159475	46	.	3.76364	4.61492	1.54489	197
chr11	108748468	108748763	MGE_SST_pvalue_1e-2_peak_159476	60	.	4.59207	6.05171	2.61110	67
chr11	108754159	108754593	MGE_SST_pvalue_1e-2_peak_159478	47	.	3.49040	4.77340	1.61785	54
chr11	108775168	108775266	MGE_SST_pvalue_1e-2_peak_159493	52	.	3.60523	5.26053	1.99473	46
chr11	108787877	108788019	MGE_SST_pvalue_1e-2_peak_159501	43	.	2.81505	4.34682	1.45334	70
chr11	108799024	108799231	MGE_SST_pvalue_1e-2_peak_159511	42	.	2.79590	4.21192	1.36176	63
chr11	108812490	108812616	MGE_SST_pvalue_1e-2_peak_159524	42	.	2.79590	4.21192	1.36176	62
chr11	108828737	108828860	MGE_SST_pvalue_1e-2_peak_159534	43	.	2.81505	4.34682	1.45334	60
chr11	108838556	108838876	MGE_SST_pvalue_1e-2_peak_159542	59	.	3.72787	5.95225	2.52731	58
chr11	108844288	108844376	MGE_SST_pvalue_1e-2_peak_159546	46	.	2.85467	4.67429	1.54489	43
chr11	108856883	108857368	MGE_SST_pvalue_1e-2_peak_159553	50	.	3.55840	5.04815	1.83420	46
chr11	108981732	108981818	MGE_SST_pvalue_1e-2_peak_159598	46	.	2.85467	4.67429	1.54489	42
chr11	108994367	108995197	MGE_SST_pvalue_1e-2_peak_159600	65	.	4.41930	6.53368	2.98445	437
chr11	109063843	109063974	MGE_SST_pvalue_1e-2_peak_159621	46	.	2.85467	4.67429	1.54489	64
chr11	109093513	109094210	MGE_SST_pvalue_1e-2_peak_159631	118	.	7.65345	11.81495	7.24960	296
chr11	109100172	109100316	MGE_SST_pvalue_1e-2_peak_159632	44	.	2.83447	4.49791	1.54489	71
chr11	109219748	109220261	MGE_SST_pvalue_1e-2_peak_159677	65	.	4.80692	6.58071	3.00187	467
chr11	109233500	109233629	MGE_SST_pvalue_1e-2_peak_159684	44	.	2.83447	4.49791	1.54489	63
chr11	109257112	109257568	MGE_SST_pvalue_1e-2_peak_159699	50	.	3.55840	5.04815	1.83420	55
chr11	109265822	109266116	MGE_SST_pvalue_1e-2_peak_159705	77	.	4.65983	7.78896	3.97323	61
chr11	109292449	109293274	MGE_SST_pvalue_1e-2_peak_159712	90	.	6.17596	9.09154	5.02051	428
chr11	109293524	109294163	MGE_SST_pvalue_1e-2_peak_159713	47	.	3.93016	4.74863	1.60585	247
chr11	109307544	109307669	MGE_SST_pvalue_1e-2_peak_159719	42	.	2.79590	4.21192	1.36176	61
chr11	109321571	109321713	MGE_SST_pvalue_1e-2_peak_159729	46	.	2.85467	4.67429	1.54489	70
chr11	109329118	109329308	MGE_SST_pvalue_1e-2_peak_159734	46	.	2.85415	4.66951	1.54489	53
chr11	109360881	109361011	MGE_SST_pvalue_1e-2_peak_159739	46	.	2.85467	4.67429	1.54489	64
chr11	109391398	109391634	MGE_SST_pvalue_1e-2_peak_159750	44	.	2.83447	4.49791	1.54489	40
chr11	109455125	109455380	MGE_SST_pvalue_1e-2_peak_159771	57	.	3.70268	5.78921	2.40338	45
chr11	109475083	109475210	MGE_SST_pvalue_1e-2_peak_159780	43	.	2.81505	4.34682	1.45334	62
chr11	109476644	109477058	MGE_SST_pvalue_1e-2_peak_159782	43	.	2.81505	4.34682	1.45334	374
chr11	109483424	109483503	MGE_SST_pvalue_1e-2_peak_159786	46	.	2.85415	4.66951	1.54489	38
chr11	109515039	109515360	MGE_SST_pvalue_1e-2_peak_159796	57	.	3.70268	5.78921	2.40338	60
chr11	109605290	109605625	MGE_SST_pvalue_1e-2_peak_159824	65	.	4.41930	6.53368	2.98445	72
chr11	109616936	109617016	MGE_SST_pvalue_1e-2_peak_159827	46	.	2.85467	4.67429	1.54489	39
chr11	109717151	109717271	MGE_SST_pvalue_1e-2_peak_159864	46	.	2.85467	4.67429	1.54489	59
chr11	109736344	109736879	MGE_SST_pvalue_1e-2_peak_159869	42	.	2.79590	4.21192	1.36176	484
chr11	109809940	109810457	MGE_SST_pvalue_1e-2_peak_159893	69	.	4.50653	6.92169	3.27390	175
chr11	109816899	109817285	MGE_SST_pvalue_1e-2_peak_159896	64	.	4.39097	6.41891	2.89402	302
chr11	109828942	109829045	MGE_SST_pvalue_1e-2_peak_159902	46	.	2.85467	4.67429	1.54489	50
chr11	109841880	109841985	MGE_SST_pvalue_1e-2_peak_159909	57	.	3.70268	5.78921	2.40338	55
chr11	109870774	109871033	MGE_SST_pvalue_1e-2_peak_159926	52	.	3.60523	5.26053	1.99473	152
chr11	109953852	109953938	MGE_SST_pvalue_1e-2_peak_159957	46	.	2.85467	4.67429	1.54489	42
chr11	109963266	109963972	MGE_SST_pvalue_1e-2_peak_159958a	55	.	4.43965	5.59403	2.26455	136
chr11	109963266	109963972	MGE_SST_pvalue_1e-2_peak_159958b	79	.	5.70812	7.93602	4.09142	320
chr11	109963266	109963972	MGE_SST_pvalue_1e-2_peak_159958c	105	.	7.00905	10.51782	6.19237	646
chr11	109964334	109964677	MGE_SST_pvalue_1e-2_peak_159959	45	.	3.82312	4.53568	1.54489	65
chr11	110004943	110005195	MGE_SST_pvalue_1e-2_peak_159985	42	.	2.79590	4.21192	1.36176	72
chr11	110055710	110056206	MGE_SST_pvalue_1e-2_peak_160019	71	.	5.01211	7.16245	3.46967	174
chr11	110072026	110072601	MGE_SST_pvalue_1e-2_peak_160023	84	.	5.74241	8.40242	4.46326	237
chr11	110079161	110079375	MGE_SST_pvalue_1e-2_peak_160027	43	.	2.81505	4.34682	1.45334	155
chr11	110101101	110101491	MGE_SST_pvalue_1e-2_peak_160039	75	.	4.62834	7.58464	3.80514	197
chr11	110106679	110106795	MGE_SST_pvalue_1e-2_peak_160041	46	.	2.85415	4.66951	1.54489	57
chr11	110132219	110132501	MGE_SST_pvalue_1e-2_peak_160062	44	.	2.83447	4.49791	1.54489	56
chr11	110166565	110166711	MGE_SST_pvalue_1e-2_peak_160082	58	.	4.49169	5.82547	2.43505	97
chr11	110166915	110167580	MGE_SST_pvalue_1e-2_peak_160083	71	.	5.24031	7.14717	3.45970	148
chr11	110245774	110245871	MGE_SST_pvalue_1e-2_peak_160101	55	.	3.65330	5.50407	2.18661	52
chr11	110300445	110301279	MGE_SST_pvalue_1e-2_peak_160119a	81	.	5.79878	8.11714	4.23841	212
chr11	110300445	110301279	MGE_SST_pvalue_1e-2_peak_160119b	68	.	5.10093	6.84728	3.21759	406
chr11	110308496	110308969	MGE_SST_pvalue_1e-2_peak_160123	52	.	3.60523	5.26053	1.99473	375
chr11	110318833	110318918	MGE_SST_pvalue_1e-2_peak_160128	46	.	2.85415	4.66951	1.54489	41
chr11	110336660	110336775	MGE_SST_pvalue_1e-2_peak_160138	46	.	2.85467	4.67429	1.54489	56
chr11	110344519	110344729	MGE_SST_pvalue_1e-2_peak_160142	46	.	2.85415	4.66951	1.54489	170
chr11	110349670	110350634	MGE_SST_pvalue_1e-2_peak_160145	42	.	2.79590	4.21192	1.36176	907
chr11	110367993	110368094	MGE_SST_pvalue_1e-2_peak_160151	46	.	2.85467	4.67429	1.54489	49
chr11	110396757	110396879	MGE_SST_pvalue_1e-2_peak_160161	46	.	2.85415	4.66951	1.54489	60
chr11	110441758	110442309	MGE_SST_pvalue_1e-2_peak_160176	42	.	2.79590	4.21192	1.36176	45
chr11	110459027	110459170	MGE_SST_pvalue_1e-2_peak_160189	43	.	2.81505	4.34682	1.45334	70
chr11	110474360	110474500	MGE_SST_pvalue_1e-2_peak_160195	42	.	2.79590	4.21192	1.36176	69
chr11	110474811	110475106	MGE_SST_pvalue_1e-2_peak_160196	42	.	2.79590	4.21192	1.36176	242
chr11	110531564	110531677	MGE_SST_pvalue_1e-2_peak_160232	46	.	2.85415	4.66951	1.54489	55
chr11	110563118	110563393	MGE_SST_pvalue_1e-2_peak_160248	46	.	2.85467	4.67429	1.54489	229
chr11	110582458	110583390	MGE_SST_pvalue_1e-2_peak_160254a	66	.	5.05051	6.69891	3.09975	377
chr11	110582458	110583390	MGE_SST_pvalue_1e-2_peak_160254b	66	.	5.05051	6.69891	3.09975	622
chr11	110583548	110583857	MGE_SST_pvalue_1e-2_peak_160255	44	.	3.78788	4.47508	1.54489	31
chr11	110633572	110633645	MGE_SST_pvalue_1e-2_peak_160274	45	.	3.42495	4.53818	1.54489	30
chr11	110636713	110637082	MGE_SST_pvalue_1e-2_peak_160275	88	.	5.88334	8.82639	4.81076	67
chr11	110648722	110648920	MGE_SST_pvalue_1e-2_peak_160281	43	.	2.81505	4.34682	1.45334	157
chr11	110658183	110658286	MGE_SST_pvalue_1e-2_peak_160283	43	.	2.81505	4.34682	1.45334	50
chr11	110689142	110689572	MGE_SST_pvalue_1e-2_peak_160310	56	.	3.67782	5.64059	2.29030	63
chr11	110722438	110723014	MGE_SST_pvalue_1e-2_peak_160321	46	.	2.85415	4.66951	1.54489	68
chr11	110754354	110754473	MGE_SST_pvalue_1e-2_peak_160338	44	.	2.83447	4.49791	1.54489	58
chr11	110759649	110759990	MGE_SST_pvalue_1e-2_peak_160341	42	.	2.79590	4.21192	1.36176	72
chr11	110779395	110779781	MGE_SST_pvalue_1e-2_peak_160353	66	.	4.44800	6.65517	3.06073	205
chr11	110791494	110791609	MGE_SST_pvalue_1e-2_peak_160362	42	.	2.79590	4.21192	1.36176	56
chr11	110815902	110815976	MGE_SST_pvalue_1e-2_peak_160371	46	.	2.85467	4.67429	1.54489	36
chr11	110833472	110833567	MGE_SST_pvalue_1e-2_peak_160381	43	.	2.81505	4.34682	1.45334	46
chr11	110842115	110842209	MGE_SST_pvalue_1e-2_peak_160386	44	.	2.83447	4.49791	1.54489	46
chr11	110860414	110860866	MGE_SST_pvalue_1e-2_peak_160397	52	.	3.60523	5.26053	1.99473	165
chr11	110872944	110873248	MGE_SST_pvalue_1e-2_peak_160400	48	.	3.84823	4.80658	1.64662	181
chr11	110896957	110897075	MGE_SST_pvalue_1e-2_peak_160410	46	.	2.85467	4.67429	1.54489	58
chr11	110902273	110902609	MGE_SST_pvalue_1e-2_peak_160412	46	.	2.85467	4.67429	1.54489	271
chr11	110931490	110931603	MGE_SST_pvalue_1e-2_peak_160419	46	.	2.85415	4.66951	1.54489	55
chr11	110951775	110952090	MGE_SST_pvalue_1e-2_peak_160427	89	.	5.91966	8.94285	4.90183	83
chr11	110969775	110970154	MGE_SST_pvalue_1e-2_peak_160435	66	.	4.44800	6.65517	3.06073	325
chr11	110987990	110988320	MGE_SST_pvalue_1e-2_peak_160445	50	.	3.55840	5.04815	1.83420	51
chr11	111009702	111009832	MGE_SST_pvalue_1e-2_peak_160461	46	.	2.85415	4.66951	1.54489	64
chr11	111042770	111043423	MGE_SST_pvalue_1e-2_peak_160470	55	.	3.65330	5.50407	2.18661	583
chr11	111100953	111101464	MGE_SST_pvalue_1e-2_peak_160493	49	.	3.53544	4.95138	1.75881	149
chr11	111139927	111140161	MGE_SST_pvalue_1e-2_peak_160513	42	.	2.79590	4.21192	1.36176	165
chr11	111153788	111154242	MGE_SST_pvalue_1e-2_peak_160515	46	.	2.85415	4.66951	1.54489	414
chr11	111169782	111170116	MGE_SST_pvalue_1e-2_peak_160519	93	.	6.03136	9.32317	5.21353	282
chr11	111170399	111170472	MGE_SST_pvalue_1e-2_peak_160520	46	.	3.44649	4.61288	1.54489	45
chr11	111200253	111200566	MGE_SST_pvalue_1e-2_peak_160533	56	.	3.67782	5.64059	2.29030	56
chr11	111206158	111206243	MGE_SST_pvalue_1e-2_peak_160537	46	.	2.85467	4.67429	1.54489	41
chr11	111220297	111220654	MGE_SST_pvalue_1e-2_peak_160540	46	.	2.85467	4.67429	1.54489	41
chr11	111232310	111232402	MGE_SST_pvalue_1e-2_peak_160545	46	.	2.85467	4.67429	1.54489	45
chr11	111293760	111294004	MGE_SST_pvalue_1e-2_peak_160559	44	.	2.83447	4.49791	1.54489	184
chr11	111436018	111436110	MGE_SST_pvalue_1e-2_peak_160621	43	.	2.81505	4.34682	1.45334	45
chr11	111472839	111473458	MGE_SST_pvalue_1e-2_peak_160638	122	.	7.93136	12.29140	7.64448	373
chr11	111486846	111487099	MGE_SST_pvalue_1e-2_peak_160645	65	.	3.80554	6.56427	2.99896	60
chr11	111509084	111509203	MGE_SST_pvalue_1e-2_peak_160654	46	.	2.85467	4.67429	1.54489	58
chr11	111531746	111531877	MGE_SST_pvalue_1e-2_peak_160665	42	.	2.79590	4.21192	1.36176	64
chr11	111593802	111594364	MGE_SST_pvalue_1e-2_peak_160696	49	.	3.53544	4.95138	1.75881	510
chr11	111606014	111606301	MGE_SST_pvalue_1e-2_peak_160702	71	.	5.24031	7.14717	3.45970	89
chr11	111606465	111606604	MGE_SST_pvalue_1e-2_peak_160703	45	.	3.74308	4.56981	1.54489	68
chr11	111636864	111637262	MGE_SST_pvalue_1e-2_peak_160720	95	.	6.40923	9.54279	5.39126	327
chr11	111659618	111659754	MGE_SST_pvalue_1e-2_peak_160731	44	.	2.83447	4.49791	1.54489	67
chr11	111685480	111685675	MGE_SST_pvalue_1e-2_peak_160749	55	.	3.65330	5.50407	2.18661	136
chr11	111716476	111716695	MGE_SST_pvalue_1e-2_peak_160767	44	.	3.40368	4.46677	1.54489	165
chr11	111722563	111722803	MGE_SST_pvalue_1e-2_peak_160770	84	.	5.37249	8.49611	4.54319	45
chr11	111741645	111742450	MGE_SST_pvalue_1e-2_peak_160781	96	.	6.10820	9.60739	5.44573	460
chr11	111749616	111750328	MGE_SST_pvalue_1e-2_peak_160783	91	.	6.26272	9.16759	5.08906	329
chr11	111782825	111782905	MGE_SST_pvalue_1e-2_peak_160790	57	.	4.20239	5.75623	2.38677	38
chr11	111783925	111783998	MGE_SST_pvalue_1e-2_peak_160791	41	.	3.30115	4.15062	1.33402	32
chr11	111797352	111798086	MGE_SST_pvalue_1e-2_peak_160794a	66	.	4.99465	6.62877	3.04672	329
chr11	111797352	111798086	MGE_SST_pvalue_1e-2_peak_160794b	78	.	5.67859	7.87088	4.03608	429
chr11	111797352	111798086	MGE_SST_pvalue_1e-2_peak_160794c	52	.	4.23699	5.29645	2.02860	603
chr11	111807652	111808205	MGE_SST_pvalue_1e-2_peak_160795	55	.	4.37222	5.57009	2.24151	267
chr11	111827861	111827975	MGE_SST_pvalue_1e-2_peak_160802	46	.	2.85467	4.67429	1.54489	56
chr11	111836239	111836347	MGE_SST_pvalue_1e-2_peak_160806	46	.	2.85467	4.67429	1.54489	53
chr11	111849126	111849416	MGE_SST_pvalue_1e-2_peak_160812	59	.	4.56656	5.99310	2.56409	180
chr11	111866698	111867171	MGE_SST_pvalue_1e-2_peak_160814	56	.	3.67782	5.64059	2.29030	404
chr11	111890003	111890177	MGE_SST_pvalue_1e-2_peak_160826	42	.	2.79590	4.21192	1.36176	62
chr11	111895828	111896301	MGE_SST_pvalue_1e-2_peak_160827	122	.	7.61099	12.27967	7.63709	270
chr11	111906173	111906386	MGE_SST_pvalue_1e-2_peak_160828	46	.	2.85467	4.67429	1.54489	58
chr11	111944623	111945162	MGE_SST_pvalue_1e-2_peak_160847	64	.	4.39097	6.41891	2.89402	450
chr11	111984404	111984482	MGE_SST_pvalue_1e-2_peak_160862	46	.	2.85467	4.67429	1.54489	38
chr11	112021470	112021594	MGE_SST_pvalue_1e-2_peak_160872	65	.	3.80622	6.57065	2.99896	69
chr11	112046561	112046703	MGE_SST_pvalue_1e-2_peak_160883	43	.	2.81505	4.34682	1.45334	70
chr11	112047094	112047174	MGE_SST_pvalue_1e-2_peak_160884	42	.	2.79590	4.21192	1.36176	39
chr11	112090217	112090766	MGE_SST_pvalue_1e-2_peak_160901	52	.	3.60523	5.26053	1.99473	239
chr11	112096725	112097449	MGE_SST_pvalue_1e-2_peak_160904	68	.	4.92207	6.89603	3.26016	355
chr11	112126162	112126256	MGE_SST_pvalue_1e-2_peak_160915	43	.	2.81505	4.34682	1.45334	46
chr11	112150932	112151200	MGE_SST_pvalue_1e-2_peak_160924	43	.	2.81505	4.34682	1.45334	204
chr11	112151400	112151504	MGE_SST_pvalue_1e-2_peak_160925	43	.	2.81505	4.34682	1.45334	51
chr11	112160756	112161022	MGE_SST_pvalue_1e-2_peak_160932	69	.	4.50653	6.92169	3.27390	198
chr11	112186015	112186096	MGE_SST_pvalue_1e-2_peak_160946	46	.	2.85415	4.66951	1.54489	39
chr11	112214853	112214981	MGE_SST_pvalue_1e-2_peak_160961	46	.	2.85467	4.67429	1.54489	63
chr11	112236226	112236352	MGE_SST_pvalue_1e-2_peak_160966	46	.	2.85467	4.67429	1.54489	62
chr11	112252570	112252715	MGE_SST_pvalue_1e-2_peak_160967	46	.	2.85467	4.67429	1.54489	80
chr11	112291184	112291326	MGE_SST_pvalue_1e-2_peak_160982	46	.	2.85467	4.67429	1.54489	70
chr11	112352825	112353085	MGE_SST_pvalue_1e-2_peak_160990	46	.	2.85415	4.66951	1.54489	63
chr11	112387223	112387319	MGE_SST_pvalue_1e-2_peak_161001	46	.	2.85467	4.67429	1.54489	47
chr11	112394035	112394368	MGE_SST_pvalue_1e-2_peak_161005	53	.	3.62911	5.37785	2.09044	157
chr11	112435994	112436113	MGE_SST_pvalue_1e-2_peak_161027	46	.	2.85415	4.66951	1.54489	58
chr11	112490208	112490344	MGE_SST_pvalue_1e-2_peak_161049	46	.	2.85415	4.66951	1.54489	67
chr11	112507628	112507714	MGE_SST_pvalue_1e-2_peak_161056	43	.	2.81505	4.34682	1.45334	42
chr11	112507859	112507996	MGE_SST_pvalue_1e-2_peak_161057	61	.	3.75340	6.13275	2.66791	70
chr11	112516588	112516692	MGE_SST_pvalue_1e-2_peak_161059	46	.	2.85467	4.67429	1.54489	51
chr11	112535888	112536439	MGE_SST_pvalue_1e-2_peak_161073	52	.	3.60523	5.26053	1.99473	265
chr11	112568563	112568683	MGE_SST_pvalue_1e-2_peak_161088	46	.	2.85467	4.67429	1.54489	59
chr11	112585274	112585835	MGE_SST_pvalue_1e-2_peak_161091	43	.	2.81505	4.34682	1.45334	182
chr11	112633132	112633205	MGE_SST_pvalue_1e-2_peak_161104	45	.	3.42495	4.53818	1.54489	32
chr11	112633426	112633791	MGE_SST_pvalue_1e-2_peak_161105	60	.	4.28119	6.01457	2.57872	196
chr11	112651367	112651608	MGE_SST_pvalue_1e-2_peak_161116	43	.	2.81505	4.34682	1.45334	174
chr11	112666242	112666515	MGE_SST_pvalue_1e-2_peak_161120	46	.	2.85467	4.67429	1.54489	219
chr11	112691443	112691576	MGE_SST_pvalue_1e-2_peak_161134	46	.	2.85415	4.66951	1.54489	65
chr11	112696679	112696782	MGE_SST_pvalue_1e-2_peak_161138	46	.	2.85467	4.67429	1.54489	50
chr11	112722801	112722910	MGE_SST_pvalue_1e-2_peak_161147	44	.	2.83447	4.49791	1.54489	53
chr11	112723354	112723600	MGE_SST_pvalue_1e-2_peak_161148	63	.	3.77929	6.33483	2.82384	198
chr11	112752250	112752478	MGE_SST_pvalue_1e-2_peak_161161	79	.	5.23560	7.92549	4.08441	85
chr11	112831926	112832221	MGE_SST_pvalue_1e-2_peak_161187	54	.	4.30354	5.42925	2.13243	245
chr11	112842378	112842481	MGE_SST_pvalue_1e-2_peak_161191	46	.	2.85467	4.67429	1.54489	50
chr11	112872079	112872155	MGE_SST_pvalue_1e-2_peak_161207	44	.	2.83447	4.49791	1.54489	37
chr11	112878187	112878525	MGE_SST_pvalue_1e-2_peak_161213	42	.	2.79590	4.21192	1.36176	51
chr11	112890032	112890161	MGE_SST_pvalue_1e-2_peak_161219	44	.	2.83447	4.49791	1.54489	63
chr11	112895076	112895154	MGE_SST_pvalue_1e-2_peak_161221	46	.	2.85467	4.67429	1.54489	38
chr11	112920038	112920119	MGE_SST_pvalue_1e-2_peak_161235	46	.	2.85467	4.67429	1.54489	39
chr11	113017942	113018172	MGE_SST_pvalue_1e-2_peak_161293	42	.	2.79590	4.21192	1.36176	191
chr11	113062621	113062720	MGE_SST_pvalue_1e-2_peak_161312	50	.	3.55840	5.04815	1.83420	44
chr11	113113574	113113954	MGE_SST_pvalue_1e-2_peak_161340	45	.	3.42495	4.53818	1.54489	257
chr11	113119487	113120011	MGE_SST_pvalue_1e-2_peak_161341	66	.	4.44800	6.65517	3.06073	451
chr11	113138166	113138623	MGE_SST_pvalue_1e-2_peak_161348	42	.	2.79590	4.21192	1.36176	417
chr11	113149595	113149960	MGE_SST_pvalue_1e-2_peak_161355	57	.	3.70268	5.78921	2.40338	232
chr11	113185165	113185591	MGE_SST_pvalue_1e-2_peak_161367	46	.	2.85467	4.67429	1.54489	39
chr11	113190325	113190454	MGE_SST_pvalue_1e-2_peak_161368	46	.	2.85467	4.67429	1.54489	63
chr11	113210593	113210732	MGE_SST_pvalue_1e-2_peak_161373	46	.	2.85467	4.67429	1.54489	68
chr11	113331046	113331184	MGE_SST_pvalue_1e-2_peak_161406	46	.	2.85467	4.67429	1.54489	68
chr11	113644122	113644776	MGE_SST_pvalue_1e-2_peak_161487	63	.	4.36300	6.31016	2.81157	168
chr11	113660010	113660132	MGE_SST_pvalue_1e-2_peak_161492	46	.	2.85467	4.67429	1.54489	60
chr11	113699072	113699156	MGE_SST_pvalue_1e-2_peak_161508	46	.	2.85467	4.67429	1.54489	41
chr11	113746080	113746539	MGE_SST_pvalue_1e-2_peak_161529a	68	.	4.92207	6.89603	3.26016	251
chr11	113746080	113746539	MGE_SST_pvalue_1e-2_peak_161529b	84	.	5.74241	8.40242	4.46326	398
chr11	113766929	113767096	MGE_SST_pvalue_1e-2_peak_161532	46	.	2.85467	4.67429	1.54489	126
chr11	113907038	113907134	MGE_SST_pvalue_1e-2_peak_161566	46	.	2.85467	4.67429	1.54489	47
chr11	113930136	113930628	MGE_SST_pvalue_1e-2_peak_161571	109	.	7.28704	10.99761	6.58510	213
chr11	113950957	113951304	MGE_SST_pvalue_1e-2_peak_161579	63	.	4.36300	6.31016	2.81157	66
chr11	113960697	113960840	MGE_SST_pvalue_1e-2_peak_161585	43	.	2.81505	4.34682	1.45334	70
chr11	113992552	113993182	MGE_SST_pvalue_1e-2_peak_161600	67	.	4.47708	6.78418	3.16699	164
chr11	114000336	114000691	MGE_SST_pvalue_1e-2_peak_161605	65	.	4.41930	6.53368	2.98445	65
chr11	114033255	114033328	MGE_SST_pvalue_1e-2_peak_161629	46	.	3.87722	4.62981	1.54489	44
chr11	114034742	114034904	MGE_SST_pvalue_1e-2_peak_161631	58	.	4.56651	5.81765	2.43048	43
chr11	114050101	114050515	MGE_SST_pvalue_1e-2_peak_161637	67	.	4.47708	6.78418	3.16699	113
chr11	114081053	114081131	MGE_SST_pvalue_1e-2_peak_161653	46	.	2.85467	4.67429	1.54489	38
chr11	114099908	114100095	MGE_SST_pvalue_1e-2_peak_161660	46	.	2.85415	4.66951	1.54489	46
chr11	114133605	114133694	MGE_SST_pvalue_1e-2_peak_161684	43	.	2.81505	4.34682	1.45334	43
chr11	114211034	114211502	MGE_SST_pvalue_1e-2_peak_161697	46	.	2.85467	4.67429	1.54489	161
chr11	114270852	114271409	MGE_SST_pvalue_1e-2_peak_161713	57	.	4.20239	5.75623	2.38677	216
chr11	114309926	114310243	MGE_SST_pvalue_1e-2_peak_161720	108	.	6.84990	10.86987	6.48250	255
chr11	114388526	114389136	MGE_SST_pvalue_1e-2_peak_161740	75	.	5.13743	7.56943	3.79707	389
chr11	114423988	114424160	MGE_SST_pvalue_1e-2_peak_161746	46	.	2.85467	4.67429	1.54489	59
chr11	114632934	114633385	MGE_SST_pvalue_1e-2_peak_161792	44	.	2.83447	4.49791	1.54489	364
chr11	114692331	114692566	MGE_SST_pvalue_1e-2_peak_161804	46	.	2.85467	4.67429	1.54489	54
chr11	114796975	114797241	MGE_SST_pvalue_1e-2_peak_161835	43	.	2.81505	4.34682	1.45334	43
chr11	115004239	115004628	MGE_SST_pvalue_1e-2_peak_161881	46	.	2.85415	4.66951	1.54489	136
chr11	115033082	115033411	MGE_SST_pvalue_1e-2_peak_161890	44	.	2.83447	4.49791	1.54489	69
chr11	115134761	115134898	MGE_SST_pvalue_1e-2_peak_161942	42	.	2.79590	4.21192	1.36176	67
chr11	115138748	115139118	MGE_SST_pvalue_1e-2_peak_161945	42	.	2.79590	4.21192	1.36176	48
chr11	115174667	115174753	MGE_SST_pvalue_1e-2_peak_161971	42	.	2.79590	4.21192	1.36176	42
chr11	115287260	115287505	MGE_SST_pvalue_1e-2_peak_162018	46	.	2.85467	4.67429	1.54489	61
chr11	115308845	115309590	MGE_SST_pvalue_1e-2_peak_162028	56	.	3.67782	5.64059	2.29030	68
chr11	115334496	115334618	MGE_SST_pvalue_1e-2_peak_162040	46	.	2.85415	4.66951	1.54489	60
chr11	115374483	115374629	MGE_SST_pvalue_1e-2_peak_162050	56	.	4.48115	5.66648	2.31507	93
chr11	115375022	115375423	MGE_SST_pvalue_1e-2_peak_162051	93	.	6.46204	9.39162	5.26965	191
chr11	115583208	115583288	MGE_SST_pvalue_1e-2_peak_162111	46	.	2.85467	4.67429	1.54489	39
chr11	115616648	115617051	MGE_SST_pvalue_1e-2_peak_162119	63	.	3.77929	6.33483	2.82384	170
chr11	115630955	115631038	MGE_SST_pvalue_1e-2_peak_162128	46	.	2.85415	4.66951	1.54489	40
chr11	115689071	115689179	MGE_SST_pvalue_1e-2_peak_162138	46	.	2.85467	4.67429	1.54489	53
chr11	115809479	115809602	MGE_SST_pvalue_1e-2_peak_162163	46	.	2.85467	4.67429	1.54489	60
chr11	115818084	115818211	MGE_SST_pvalue_1e-2_peak_162167	46	.	2.85467	4.67429	1.54489	62
chr11	115903248	115903326	MGE_SST_pvalue_1e-2_peak_162196	46	.	2.85467	4.67429	1.54489	38
chr11	115920003	115920099	MGE_SST_pvalue_1e-2_peak_162200	46	.	2.85467	4.67429	1.54489	47
chr11	115933373	115933458	MGE_SST_pvalue_1e-2_peak_162204	46	.	2.85467	4.67429	1.54489	41
chr11	115944719	115945344	MGE_SST_pvalue_1e-2_peak_162211	97	.	6.14736	9.76055	5.56995	139
chr11	115955845	115956035	MGE_SST_pvalue_1e-2_peak_162220	44	.	2.83447	4.49791	1.54489	48
chr11	115963413	115963538	MGE_SST_pvalue_1e-2_peak_162225	65	.	3.80554	6.56427	2.99896	53
chr11	116046431	116046516	MGE_SST_pvalue_1e-2_peak_162258	46	.	2.85467	4.67429	1.54489	41
chr11	116115314	116115870	MGE_SST_pvalue_1e-2_peak_162294	75	.	5.13743	7.56943	3.79707	180
chr11	116133831	116134020	MGE_SST_pvalue_1e-2_peak_162299	43	.	2.81505	4.34682	1.45334	135
chr11	116155917	116156133	MGE_SST_pvalue_1e-2_peak_162312	44	.	2.83447	4.49791	1.54489	55
chr11	116204313	116204755	MGE_SST_pvalue_1e-2_peak_162326	73	.	5.07400	7.35758	3.62621	65
chr11	116244245	116244344	MGE_SST_pvalue_1e-2_peak_162348	43	.	2.81505	4.34682	1.45334	48
chr11	116289131	116289212	MGE_SST_pvalue_1e-2_peak_162361	46	.	2.85467	4.67429	1.54489	39
chr11	116299023	116299135	MGE_SST_pvalue_1e-2_peak_162365	46	.	2.85467	4.67429	1.54489	55
chr11	116316209	116316294	MGE_SST_pvalue_1e-2_peak_162369	46	.	2.85467	4.67429	1.54489	41
chr11	116349602	116349682	MGE_SST_pvalue_1e-2_peak_162385	46	.	2.85467	4.67429	1.54489	39
chr11	116364181	116364290	MGE_SST_pvalue_1e-2_peak_162389	46	.	2.85467	4.67429	1.54489	53
chr11	116439048	116439131	MGE_SST_pvalue_1e-2_peak_162416	46	.	2.85467	4.67429	1.54489	40
chr11	116580778	116580913	MGE_SST_pvalue_1e-2_peak_162450	44	.	2.83447	4.49791	1.54489	66
chr11	116603419	116603850	MGE_SST_pvalue_1e-2_peak_162468	64	.	4.39097	6.41891	2.89402	234
chr11	116643320	116643408	MGE_SST_pvalue_1e-2_peak_162482	44	.	2.83447	4.49791	1.54489	43
chr11	116643797	116644080	MGE_SST_pvalue_1e-2_peak_162483	44	.	2.83447	4.49791	1.54489	67
chr11	116658691	116658971	MGE_SST_pvalue_1e-2_peak_162487	49	.	3.53544	4.95138	1.75881	94
chr11	116706562	116706851	MGE_SST_pvalue_1e-2_peak_162500	65	.	3.80622	6.57065	2.99896	221
chr11	116733075	116733157	MGE_SST_pvalue_1e-2_peak_162508	46	.	2.85467	4.67429	1.54489	40
chr11	116756683	116756771	MGE_SST_pvalue_1e-2_peak_162514	44	.	2.83447	4.49791	1.54489	43
chr11	116825369	116825483	MGE_SST_pvalue_1e-2_peak_162535	46	.	2.85467	4.67429	1.54489	56
chr11	116954598	116954689	MGE_SST_pvalue_1e-2_peak_162574	46	.	2.85467	4.67429	1.54489	44
chr11	116968960	116969489	MGE_SST_pvalue_1e-2_peak_162579	73	.	5.07400	7.35758	3.62621	216
chr11	116993552	116993881	MGE_SST_pvalue_1e-2_peak_162585	46	.	2.85467	4.67429	1.54489	196
chr11	117014901	117015375	MGE_SST_pvalue_1e-2_peak_162590	52	.	3.60523	5.26053	1.99473	53
chr11	117024958	117025085	MGE_SST_pvalue_1e-2_peak_162596	46	.	2.85467	4.67429	1.54489	62
chr11	117042373	117042658	MGE_SST_pvalue_1e-2_peak_162606	44	.	2.83447	4.49791	1.54489	66
chr11	117049395	117049726	MGE_SST_pvalue_1e-2_peak_162609	80	.	4.69175	8.01511	4.15755	138
chr11	117102451	117102989	MGE_SST_pvalue_1e-2_peak_162628	56	.	3.67782	5.64059	2.29030	448
chr11	117103367	117103452	MGE_SST_pvalue_1e-2_peak_162629	56	.	3.67782	5.64059	2.29030	42
chr11	117186675	117187247	MGE_SST_pvalue_1e-2_peak_162648	59	.	3.72787	5.95225	2.52731	44
chr11	117198249	117198897	MGE_SST_pvalue_1e-2_peak_162651	83	.	5.33760	8.34085	4.41172	375
chr11	117204776	117204920	MGE_SST_pvalue_1e-2_peak_162655	46	.	2.85467	4.67429	1.54489	71
chr11	117232388	117232536	MGE_SST_pvalue_1e-2_peak_162661	42	.	2.79590	4.21192	1.36176	57
chr11	117309511	117309649	MGE_SST_pvalue_1e-2_peak_162686	46	.	2.85467	4.67429	1.54489	68
chr11	117335822	117335914	MGE_SST_pvalue_1e-2_peak_162695	44	.	2.83447	4.49791	1.54489	45
chr11	117336210	117336467	MGE_SST_pvalue_1e-2_peak_162696	43	.	2.81505	4.34682	1.45334	68
chr11	117355646	117355762	MGE_SST_pvalue_1e-2_peak_162709	63	.	3.77929	6.33483	2.82384	58
chr11	117375550	117375855	MGE_SST_pvalue_1e-2_peak_162714	44	.	2.83447	4.49791	1.54489	66
chr11	117376104	117376327	MGE_SST_pvalue_1e-2_peak_162715	63	.	3.77929	6.33483	2.82384	65
chr11	117383081	117383383	MGE_SST_pvalue_1e-2_peak_162718	43	.	2.81505	4.34682	1.45334	49
chr11	117406438	117406901	MGE_SST_pvalue_1e-2_peak_162729	72	.	4.56663	7.22716	3.51980	287
chr11	117420301	117420498	MGE_SST_pvalue_1e-2_peak_162739	43	.	2.81505	4.34682	1.45334	69
chr11	117470613	117470715	MGE_SST_pvalue_1e-2_peak_162756	43	.	2.81505	4.34682	1.45334	50
chr11	117495690	117495815	MGE_SST_pvalue_1e-2_peak_162765	46	.	2.85467	4.67429	1.54489	61
chr11	117518222	117518431	MGE_SST_pvalue_1e-2_peak_162776	44	.	2.83447	4.49791	1.54489	143
chr11	117525693	117525794	MGE_SST_pvalue_1e-2_peak_162782	46	.	2.85467	4.67429	1.54489	49
chr11	117534055	117534368	MGE_SST_pvalue_1e-2_peak_162785	52	.	3.60523	5.26053	1.99473	244
chr11	117549696	117549936	MGE_SST_pvalue_1e-2_peak_162795	44	.	2.83447	4.49791	1.54489	132
chr11	117605368	117605714	MGE_SST_pvalue_1e-2_peak_162830	51	.	3.58166	5.15094	1.91223	67
chr11	117621996	117622381	MGE_SST_pvalue_1e-2_peak_162838	51	.	3.58166	5.15094	1.91223	59
chr11	117652782	117652859	MGE_SST_pvalue_1e-2_peak_162851	46	.	2.85467	4.67429	1.54489	37
chr11	117667931	117668031	MGE_SST_pvalue_1e-2_peak_162860	56	.	4.15144	5.60057	2.26638	48
chr11	117680212	117680512	MGE_SST_pvalue_1e-2_peak_162865	46	.	2.85467	4.67429	1.54489	46
chr11	117703374	117703454	MGE_SST_pvalue_1e-2_peak_162878	46	.	2.85467	4.67429	1.54489	39
chr11	117726402	117726475	MGE_SST_pvalue_1e-2_peak_162889	45	.	3.42495	4.53818	1.54489	34
chr11	117726867	117726958	MGE_SST_pvalue_1e-2_peak_162890	43	.	3.36191	4.33276	1.45334	35
chr11	117731850	117731924	MGE_SST_pvalue_1e-2_peak_162891	46	.	3.46831	4.69117	1.55319	29
chr11	117752599	117752678	MGE_SST_pvalue_1e-2_peak_162905	43	.	2.81505	4.34682	1.45334	38
chr11	117778135	117778327	MGE_SST_pvalue_1e-2_peak_162913	42	.	2.79590	4.21192	1.36176	42
chr11	117856899	117857476	MGE_SST_pvalue_1e-2_peak_162921	59	.	3.72787	5.95225	2.52731	307
chr11	117882602	117883156	MGE_SST_pvalue_1e-2_peak_162930	44	.	2.83447	4.49791	1.54489	211
chr11	117913438	117913820	MGE_SST_pvalue_1e-2_peak_162935	46	.	2.85467	4.67429	1.54489	48
chr11	117924248	117924401	MGE_SST_pvalue_1e-2_peak_162938	46	.	2.85467	4.67429	1.54489	82
chr11	118023548	118023851	MGE_SST_pvalue_1e-2_peak_162951	57	.	3.70268	5.78921	2.40338	91
chr11	118046805	118046878	MGE_SST_pvalue_1e-2_peak_162957	45	.	3.42495	4.53818	1.54489	57
chr11	118047072	118047450	MGE_SST_pvalue_1e-2_peak_162958	63	.	4.36300	6.31016	2.81157	320
chr11	118050927	118051390	MGE_SST_pvalue_1e-2_peak_162959	50	.	3.55840	5.04815	1.83420	397
chr11	118272332	118272629	MGE_SST_pvalue_1e-2_peak_162984	63	.	3.77929	6.33483	2.82384	49
chr11	118290976	118291110	MGE_SST_pvalue_1e-2_peak_162987	46	.	2.85467	4.67429	1.54489	66
chr11	118306762	118307219	MGE_SST_pvalue_1e-2_peak_162991	54	.	4.10172	5.45601	2.15407	313
chr11	118401543	118401727	MGE_SST_pvalue_1e-2_peak_163009	59	.	3.72787	5.95225	2.52731	50
chr11	118401909	118402007	MGE_SST_pvalue_1e-2_peak_163010	42	.	2.79590	4.21192	1.36176	48
chr11	118436446	118436826	MGE_SST_pvalue_1e-2_peak_163016	77	.	4.65983	7.78896	3.97323	323
chr11	118478169	118478317	MGE_SST_pvalue_1e-2_peak_163023	50	.	3.55840	5.04815	1.83420	64
chr11	118513096	118513237	MGE_SST_pvalue_1e-2_peak_163043	44	.	2.83447	4.49791	1.54489	69
chr11	118514063	118514169	MGE_SST_pvalue_1e-2_peak_163044	46	.	2.85415	4.66951	1.54489	52
chr11	118528097	118528364	MGE_SST_pvalue_1e-2_peak_163049	46	.	2.85415	4.66951	1.54489	69
chr11	118543428	118543510	MGE_SST_pvalue_1e-2_peak_163054	46	.	2.85467	4.67429	1.54489	40
chr11	118661466	118661574	MGE_SST_pvalue_1e-2_peak_163081	51	.	3.58166	5.15094	1.91223	48
chr11	118681924	118682057	MGE_SST_pvalue_1e-2_peak_163087	46	.	2.85467	4.67429	1.54489	65
chr11	118780254	118780327	MGE_SST_pvalue_1e-2_peak_163107	46	.	3.46831	4.69117	1.55319	40
chr11	118796613	118796724	MGE_SST_pvalue_1e-2_peak_163116	59	.	4.25459	5.92478	2.51586	53
chr11	118824156	118824427	MGE_SST_pvalue_1e-2_peak_163123	84	.	5.37249	8.49611	4.54319	60
chr11	118868133	118868990	MGE_SST_pvalue_1e-2_peak_163131	63	.	3.77929	6.33483	2.82384	653
chr11	118927653	118928466	MGE_SST_pvalue_1e-2_peak_163150	72	.	4.56663	7.22716	3.51980	280
chr11	118955621	118955838	MGE_SST_pvalue_1e-2_peak_163161	63	.	3.77929	6.33483	2.82384	57
chr11	118965824	118966338	MGE_SST_pvalue_1e-2_peak_163164	64	.	4.39097	6.41891	2.89402	399
chr11	118972608	118972739	MGE_SST_pvalue_1e-2_peak_163167	73	.	5.07400	7.35758	3.62621	76
chr11	118972953	118973078	MGE_SST_pvalue_1e-2_peak_163168	42	.	3.32116	4.20906	1.36176	39
chr11	118977806	118978326	MGE_SST_pvalue_1e-2_peak_163169	52	.	3.60523	5.26053	1.99473	267
chr11	118991806	118992657	MGE_SST_pvalue_1e-2_peak_163174	57	.	3.70268	5.78921	2.40338	337
chr11	119039416	119039665	MGE_SST_pvalue_1e-2_peak_163185	46	.	2.85467	4.67429	1.54489	51
chr11	119076578	119077097	MGE_SST_pvalue_1e-2_peak_163197	57	.	3.70268	5.78921	2.40338	67
chr11	119115115	119115196	MGE_SST_pvalue_1e-2_peak_163204	46	.	2.85467	4.67429	1.54489	39
chr11	119204994	119205509	MGE_SST_pvalue_1e-2_peak_163227	55	.	3.65330	5.50407	2.18661	185
chr11	119231859	119232488	MGE_SST_pvalue_1e-2_peak_163237	48	.	3.51278	4.85998	1.68534	216
chr11	119234817	119235104	MGE_SST_pvalue_1e-2_peak_163239	48	.	3.51278	4.85998	1.68534	121
chr11	119245941	119246045	MGE_SST_pvalue_1e-2_peak_163248	42	.	2.79590	4.21192	1.36176	51
chr11	119252303	119252609	MGE_SST_pvalue_1e-2_peak_163252	75	.	4.62834	7.58464	3.80514	72
chr11	119303834	119303912	MGE_SST_pvalue_1e-2_peak_163270	46	.	2.85415	4.66951	1.54489	38
chr11	119380735	119381017	MGE_SST_pvalue_1e-2_peak_163287	63	.	3.77929	6.33483	2.82384	224
chr11	119404424	119404794	MGE_SST_pvalue_1e-2_peak_163291	46	.	2.85415	4.66951	1.54489	151
chr11	119438936	119439176	MGE_SST_pvalue_1e-2_peak_163303	46	.	2.85467	4.67429	1.54489	69
chr11	119480345	119480855	MGE_SST_pvalue_1e-2_peak_163313	46	.	2.85467	4.67429	1.54489	445
chr11	119571469	119571753	MGE_SST_pvalue_1e-2_peak_163346	43	.	2.81505	4.34682	1.45334	64
chr11	119599632	119600359	MGE_SST_pvalue_1e-2_peak_163358	80	.	5.26917	8.05644	4.18291	381
chr11	119613245	119613382	MGE_SST_pvalue_1e-2_peak_163362	46	.	2.85415	4.66951	1.54489	67
chr11	119662483	119662558	MGE_SST_pvalue_1e-2_peak_163381	46	.	2.85415	4.66951	1.54489	36
chr11	119669892	119669977	MGE_SST_pvalue_1e-2_peak_163384	46	.	2.85467	4.67429	1.54489	41
chr11	119783398	119783517	MGE_SST_pvalue_1e-2_peak_163409	46	.	2.85467	4.67429	1.54489	58
chr11	119783709	119783794	MGE_SST_pvalue_1e-2_peak_163410	46	.	2.85415	4.66951	1.54489	41
chr11	119979040	119979126	MGE_SST_pvalue_1e-2_peak_163441	46	.	2.85467	4.67429	1.54489	42
chr11	120110222	120110328	MGE_SST_pvalue_1e-2_peak_163475	46	.	2.85467	4.67429	1.54489	52
chr11	120170833	120170977	MGE_SST_pvalue_1e-2_peak_163486	46	.	2.85467	4.67429	1.54489	71
chr11	120206838	120207488	MGE_SST_pvalue_1e-2_peak_163496	50	.	3.55840	5.04815	1.83420	56
chr11	120312453	120312536	MGE_SST_pvalue_1e-2_peak_163529	46	.	2.85467	4.67429	1.54489	40
chr11	120331145	120331250	MGE_SST_pvalue_1e-2_peak_163535	65	.	3.80622	6.57065	2.99896	51
chr11	120363512	120363590	MGE_SST_pvalue_1e-2_peak_163542	46	.	2.85415	4.66951	1.54489	38
chr11	120433736	120433811	MGE_SST_pvalue_1e-2_peak_163559	46	.	2.85415	4.66951	1.54489	36
chr11	120823163	120823289	MGE_SST_pvalue_1e-2_peak_163639	46	.	2.85415	4.66951	1.54489	62
chr11	120862075	120862153	MGE_SST_pvalue_1e-2_peak_163647	46	.	2.85467	4.67429	1.54489	38
chr11	120894673	120894967	MGE_SST_pvalue_1e-2_peak_163653	73	.	4.59728	7.39833	3.65857	188
chr11	120908601	120908842	MGE_SST_pvalue_1e-2_peak_163656	46	.	2.85467	4.67429	1.54489	61
chr11	120914593	120914735	MGE_SST_pvalue_1e-2_peak_163661	46	.	2.85415	4.66951	1.54489	70
chr11	120922143	120922255	MGE_SST_pvalue_1e-2_peak_163663	46	.	2.85467	4.67429	1.54489	55
chr11	121127991	121128079	MGE_SST_pvalue_1e-2_peak_163700	46	.	2.85467	4.67429	1.54489	43
chr11	121163315	121163810	MGE_SST_pvalue_1e-2_peak_163704	71	.	5.01211	7.16245	3.46967	226
chr11	121322704	121323166	MGE_SST_pvalue_1e-2_peak_163740	73	.	4.59728	7.39833	3.65857	362
chr11	121337211	121337482	MGE_SST_pvalue_1e-2_peak_163747	44	.	2.83447	4.49791	1.54489	37
chr11	121404414	121404509	MGE_SST_pvalue_1e-2_peak_163767	42	.	2.79590	4.21192	1.36176	46
chr11	121404699	121405354	MGE_SST_pvalue_1e-2_peak_163768	42	.	2.79590	4.21192	1.36176	352
chr11	121459915	121460031	MGE_SST_pvalue_1e-2_peak_163786	46	.	2.85467	4.67429	1.54489	57
chr11	121462298	121462376	MGE_SST_pvalue_1e-2_peak_163787	46	.	2.85467	4.67429	1.54489	38
chr11	121480053	121480152	MGE_SST_pvalue_1e-2_peak_163795	44	.	2.83447	4.49791	1.54489	48
chr11	121525964	121526050	MGE_SST_pvalue_1e-2_peak_163806	52	.	4.02933	5.25693	1.99473	45
chr11	121526348	121526557	MGE_SST_pvalue_1e-2_peak_163807	81	.	5.64107	8.12096	4.23841	59
chr11	121593027	121593706	MGE_SST_pvalue_1e-2_peak_163825	69	.	4.50653	6.92169	3.27390	439
chr11	121665727	121665920	MGE_SST_pvalue_1e-2_peak_163835	46	.	2.85415	4.66951	1.54489	150
chr11	121797388	121797484	MGE_SST_pvalue_1e-2_peak_163849	44	.	2.83447	4.49791	1.54489	47
chr11	121830056	121830383	MGE_SST_pvalue_1e-2_peak_163862	61	.	3.75340	6.13275	2.66791	53
chr11	121916860	121916946	MGE_SST_pvalue_1e-2_peak_163875	44	.	2.83447	4.49791	1.54489	42
chr11	121940732	121941107	MGE_SST_pvalue_1e-2_peak_163884	66	.	4.44800	6.65517	3.06073	197
chr11	121971148	121971234	MGE_SST_pvalue_1e-2_peak_163906	43	.	3.62424	4.31930	1.45334	41
chr11	121972828	121973002	MGE_SST_pvalue_1e-2_peak_163909	69	.	5.15578	6.96338	3.31071	57
chr11	122029630	122029768	MGE_SST_pvalue_1e-2_peak_163930	44	.	2.83447	4.49791	1.54489	68
chr11	122029948	122030157	MGE_SST_pvalue_1e-2_peak_163931	43	.	2.81505	4.34682	1.45334	59
chr11	122049500	122049767	MGE_SST_pvalue_1e-2_peak_163942	44	.	2.83447	4.49791	1.54489	42
chr11	122050687	122050791	MGE_SST_pvalue_1e-2_peak_163943	43	.	2.81505	4.34682	1.45334	51
chr11	122064238	122064371	MGE_SST_pvalue_1e-2_peak_163949	46	.	2.85467	4.67429	1.54489	65
chr11	122075003	122075096	MGE_SST_pvalue_1e-2_peak_163951	46	.	2.85467	4.67429	1.54489	45
chr11	122100844	122101193	MGE_SST_pvalue_1e-2_peak_163957	111	.	6.93662	11.18031	6.73423	58
chr11	122124296	122125090	MGE_SST_pvalue_1e-2_peak_163963	52	.	3.60523	5.26053	1.99473	113
chr11	122143252	122143342	MGE_SST_pvalue_1e-2_peak_163975	43	.	2.81505	4.34682	1.45334	44
chr11	122156223	122156350	MGE_SST_pvalue_1e-2_peak_163980	46	.	2.85415	4.66951	1.54489	78
chr11	122311417	122311524	MGE_SST_pvalue_1e-2_peak_164003	42	.	2.79590	4.21192	1.36176	52
chr11	122312036	122312111	MGE_SST_pvalue_1e-2_peak_164005	42	.	2.79590	4.21192	1.36176	36
chr11	122376446	122376780	MGE_SST_pvalue_1e-2_peak_164016	82	.	4.72411	8.26824	4.35908	217
chr11	122451360	122451607	MGE_SST_pvalue_1e-2_peak_164025	46	.	2.85467	4.67429	1.54489	59
chr11	122499697	122499840	MGE_SST_pvalue_1e-2_peak_164030	46	.	2.85467	4.67429	1.54489	70
chr11	122517842	122517954	MGE_SST_pvalue_1e-2_peak_164034	46	.	2.85467	4.67429	1.54489	55
chr11	122526168	122526896	MGE_SST_pvalue_1e-2_peak_164037	77	.	5.47988	7.70589	3.90427	252
chr11	122527577	122527652	MGE_SST_pvalue_1e-2_peak_164038	48	.	3.84823	4.80658	1.64662	33
chr11	122549298	122549387	MGE_SST_pvalue_1e-2_peak_164053	46	.	2.85467	4.67429	1.54489	43
chr11	122552660	122552748	MGE_SST_pvalue_1e-2_peak_164054	65	.	3.80554	6.56427	2.99896	42
chr11	122582835	122583141	MGE_SST_pvalue_1e-2_peak_164071	68	.	4.92207	6.89603	3.26016	51
chr11	122597903	122598068	MGE_SST_pvalue_1e-2_peak_164074	76	.	5.16974	7.68256	3.88749	42
chr11	122605273	122605517	MGE_SST_pvalue_1e-2_peak_164077	49	.	3.53544	4.95138	1.75881	49
chr11	122625893	122625978	MGE_SST_pvalue_1e-2_peak_164096	46	.	2.85467	4.67429	1.54489	41
chr11	122629393	122629471	MGE_SST_pvalue_1e-2_peak_164098	46	.	2.85415	4.66951	1.54489	38
chr11	122646780	122647185	MGE_SST_pvalue_1e-2_peak_164107	75	.	4.62834	7.58464	3.80514	69
chr11	122666989	122667097	MGE_SST_pvalue_1e-2_peak_164117	43	.	2.81505	4.34682	1.45334	53
chr11	122684301	122684447	MGE_SST_pvalue_1e-2_peak_164125	42	.	2.79590	4.21192	1.36176	50
chr11	122688872	122688957	MGE_SST_pvalue_1e-2_peak_164129	43	.	2.81505	4.34682	1.45334	41
chr11	122722699	122723362	MGE_SST_pvalue_1e-2_peak_164146	50	.	3.55840	5.04815	1.83420	433
chr11	122753464	122753896	MGE_SST_pvalue_1e-2_peak_164156	55	.	3.65330	5.50407	2.18661	299
chr11	122758891	122759066	MGE_SST_pvalue_1e-2_peak_164160	42	.	2.79590	4.21192	1.36176	123
chr11	122932866	122933469	MGE_SST_pvalue_1e-2_peak_164220	143	.	8.93455	14.39270	9.34635	82
chr11	122989765	122989840	MGE_SST_pvalue_1e-2_peak_164239	46	.	2.85415	4.66951	1.54489	36
chr11	122993365	122993439	MGE_SST_pvalue_1e-2_peak_164242	44	.	2.83447	4.49791	1.54489	36
chr11	123065996	123066215	MGE_SST_pvalue_1e-2_peak_164263	63	.	3.77929	6.33483	2.82384	152
chr11	123073368	123073804	MGE_SST_pvalue_1e-2_peak_164267	70	.	4.53638	7.06887	3.39352	247
chr11	123118069	123118209	MGE_SST_pvalue_1e-2_peak_164281	44	.	2.83447	4.49791	1.54489	69
chr11	123132334	123132462	MGE_SST_pvalue_1e-2_peak_164288	46	.	2.85467	4.67429	1.54489	63
chr11	123154301	123154623	MGE_SST_pvalue_1e-2_peak_164295	57	.	3.70268	5.78921	2.40338	49
chr11	123172502	123172576	MGE_SST_pvalue_1e-2_peak_164302	46	.	2.85415	4.66951	1.54489	36
chr11	123192202	123192726	MGE_SST_pvalue_1e-2_peak_164313	50	.	3.55840	5.04815	1.83420	247
chr11	123228730	123229378	MGE_SST_pvalue_1e-2_peak_164328	69	.	4.50653	6.92169	3.27390	576
chr11	123346269	123346461	MGE_SST_pvalue_1e-2_peak_164366	52	.	3.60523	5.26053	1.99473	123
chr11	123349053	123349305	MGE_SST_pvalue_1e-2_peak_164368	52	.	3.60523	5.26053	1.99473	65
chr11	123358205	123358284	MGE_SST_pvalue_1e-2_peak_164370	46	.	2.85467	4.67429	1.54489	38
chr11	123363867	123364104	MGE_SST_pvalue_1e-2_peak_164372	44	.	2.83447	4.49791	1.54489	66
chr11	123380291	123380751	MGE_SST_pvalue_1e-2_peak_164381	59	.	4.54133	5.93590	2.52448	260
chr11	123381951	123382338	MGE_SST_pvalue_1e-2_peak_164382	62	.	4.67035	6.23671	2.75332	146
chr11	123390267	123390386	MGE_SST_pvalue_1e-2_peak_164384	65	.	3.80554	6.56427	2.99896	60
chr11	123396283	123396485	MGE_SST_pvalue_1e-2_peak_164385	86	.	5.81202	8.60663	4.62485	142
chr11	123430855	123431034	MGE_SST_pvalue_1e-2_peak_164390	61	.	4.64396	6.17345	2.70345	120
chr11	123511716	123512164	MGE_SST_pvalue_1e-2_peak_164437	56	.	3.67782	5.64059	2.29030	188
chr11	123525061	123525694	MGE_SST_pvalue_1e-2_peak_164444	113	.	7.44546	11.34084	6.86726	388
chr11	123553476	123554070	MGE_SST_pvalue_1e-2_peak_164452	52	.	3.60523	5.26053	1.99473	435
chr11	123554477	123554677	MGE_SST_pvalue_1e-2_peak_164453	69	.	4.50653	6.92169	3.27390	81
chr11	123581643	123581931	MGE_SST_pvalue_1e-2_peak_164459	44	.	2.83447	4.49791	1.54489	223
chr11	123582189	123582280	MGE_SST_pvalue_1e-2_peak_164460	44	.	2.83447	4.49791	1.54489	44
chr11	123594057	123594152	MGE_SST_pvalue_1e-2_peak_164465	46	.	2.85467	4.67429	1.54489	46
chr11	123612150	123612557	MGE_SST_pvalue_1e-2_peak_164466	102	.	6.64231	10.20049	5.92829	262
chr11	123645871	123646747	MGE_SST_pvalue_1e-2_peak_164482	100	.	6.22720	10.09315	5.84043	460
chr11	123762745	123762888	MGE_SST_pvalue_1e-2_peak_164504	46	.	2.85467	4.67429	1.54489	70
chr11	123776516	123776640	MGE_SST_pvalue_1e-2_peak_164509	46	.	2.85467	4.67429	1.54489	61
chr11	123874299	123874416	MGE_SST_pvalue_1e-2_peak_164529	46	.	2.85467	4.67429	1.54489	57
chr11	123909755	123910415	MGE_SST_pvalue_1e-2_peak_164536	49	.	3.53544	4.95138	1.75881	55
chr11	123946652	123947335	MGE_SST_pvalue_1e-2_peak_164548	78	.	5.54324	7.86473	4.03316	465
chr11	123957119	123957715	MGE_SST_pvalue_1e-2_peak_164554	83	.	5.33760	8.34085	4.41172	329
chr11	123986101	123986305	MGE_SST_pvalue_1e-2_peak_164563	63	.	4.36300	6.31016	2.81157	53
chr11	123993788	123993912	MGE_SST_pvalue_1e-2_peak_164568	46	.	2.85467	4.67429	1.54489	61
chr11	124044856	124045026	MGE_SST_pvalue_1e-2_peak_164587	44	.	2.83447	4.49791	1.54489	41
chr11	124134166	124134296	MGE_SST_pvalue_1e-2_peak_164602	46	.	2.85467	4.67429	1.54489	64
chr11	124170305	124170663	MGE_SST_pvalue_1e-2_peak_164607	46	.	2.85467	4.67429	1.54489	62
chr11	124272012	124272136	MGE_SST_pvalue_1e-2_peak_164621	46	.	2.85467	4.67429	1.54489	61
chr11	124293313	124293583	MGE_SST_pvalue_1e-2_peak_164627	46	.	2.85467	4.67429	1.54489	205
chr11	124304902	124305691	MGE_SST_pvalue_1e-2_peak_164633	67	.	4.47708	6.78418	3.16699	416
chr11	124354516	124354604	MGE_SST_pvalue_1e-2_peak_164650	44	.	2.83447	4.49791	1.54489	43
chr11	124355495	124355630	MGE_SST_pvalue_1e-2_peak_164652	44	.	2.83447	4.49791	1.54489	66
chr11	124388767	124389519	MGE_SST_pvalue_1e-2_peak_164661	47	.	3.49040	4.77340	1.61785	568
chr11	124456317	124456391	MGE_SST_pvalue_1e-2_peak_164681	46	.	2.85415	4.66951	1.54489	36
chr11	124492491	124493070	MGE_SST_pvalue_1e-2_peak_164693	64	.	4.39097	6.41891	2.89402	258
chr11	124514322	124514558	MGE_SST_pvalue_1e-2_peak_164701	59	.	3.72787	5.95225	2.52731	170
chr11	124514703	124514807	MGE_SST_pvalue_1e-2_peak_164702	43	.	2.81505	4.34682	1.45334	51
chr11	124543042	124544049	MGE_SST_pvalue_1e-2_peak_164719	52	.	3.60523	5.26053	1.99473	650
chr11	124570213	124570287	MGE_SST_pvalue_1e-2_peak_164728	46	.	2.85467	4.67429	1.54489	36
chr11	124609533	124609943	MGE_SST_pvalue_1e-2_peak_164741	89	.	6.19195	8.99500	4.94649	208
chr11	124616221	124617054	MGE_SST_pvalue_1e-2_peak_164742	50	.	3.55840	5.04815	1.83420	468
chr11	124669698	124669771	MGE_SST_pvalue_1e-2_peak_164761	46	.	3.46831	4.69117	1.55319	52
chr11	124670312	124670592	MGE_SST_pvalue_1e-2_peak_164762	62	.	4.33539	6.20685	2.72755	59
chr11	124731439	124731524	MGE_SST_pvalue_1e-2_peak_164783	46	.	2.85467	4.67429	1.54489	41
chr11	124746254	124746757	MGE_SST_pvalue_1e-2_peak_164790	53	.	3.62911	5.37785	2.09044	59
chr11	124823507	124823745	MGE_SST_pvalue_1e-2_peak_164808	46	.	3.44649	4.61288	1.54489	37
chr11	124823899	124824307	MGE_SST_pvalue_1e-2_peak_164809	76	.	5.16974	7.68256	3.88749	95
chr11	124969570	124969651	MGE_SST_pvalue_1e-2_peak_164832	46	.	2.85415	4.66951	1.54489	39
chr11	124981498	124981960	MGE_SST_pvalue_1e-2_peak_164836	91	.	6.26272	9.16759	5.08906	58
chr11	124994123	124994402	MGE_SST_pvalue_1e-2_peak_164838	73	.	4.59728	7.39833	3.65857	68
chr11	125034445	125035043	MGE_SST_pvalue_1e-2_peak_164849a	99	.	6.74855	9.92096	5.70058	94
chr11	125034445	125035043	MGE_SST_pvalue_1e-2_peak_164849b	98	.	6.71547	9.85852	5.64897	194
chr11	125046713	125046846	MGE_SST_pvalue_1e-2_peak_164853	46	.	2.85415	4.66951	1.54489	65
chr11	125050021	125050099	MGE_SST_pvalue_1e-2_peak_164855	44	.	2.83447	4.49791	1.54489	38
chr11	125076146	125076233	MGE_SST_pvalue_1e-2_peak_164861	43	.	2.81505	4.34682	1.45334	42
chr11	125079125	125079243	MGE_SST_pvalue_1e-2_peak_164863	43	.	2.81505	4.34682	1.45334	58
chr11	125098849	125098976	MGE_SST_pvalue_1e-2_peak_164876	46	.	2.85467	4.67429	1.54489	62
chr11	125123641	125124125	MGE_SST_pvalue_1e-2_peak_164896	52	.	4.02933	5.25693	1.99473	181
chr11	125174168	125174305	MGE_SST_pvalue_1e-2_peak_164924	42	.	2.79590	4.21192	1.36176	67
chr11	125175170	125175462	MGE_SST_pvalue_1e-2_peak_164925	43	.	2.81505	4.34682	1.45334	244
chr11	125200554	125200665	MGE_SST_pvalue_1e-2_peak_164939	42	.	3.34141	4.26972	1.41404	70
chr11	125203659	125203847	MGE_SST_pvalue_1e-2_peak_164940	44	.	3.40368	4.46677	1.54489	25
chr11	125215468	125215964	MGE_SST_pvalue_1e-2_peak_164942	65	.	4.80692	6.58071	3.00187	161
chr11	125292731	125292806	MGE_SST_pvalue_1e-2_peak_164995	44	.	2.83447	4.49791	1.54489	36
chr11	125321413	125321545	MGE_SST_pvalue_1e-2_peak_165010	61	.	4.30812	6.10846	2.65782	66
chr11	125351037	125351828	MGE_SST_pvalue_1e-2_peak_165027	49	.	3.53544	4.95138	1.75881	431
chr11	125363841	125364183	MGE_SST_pvalue_1e-2_peak_165029	52	.	4.19375	5.21198	1.96495	72
chr11	125365755	125366502	MGE_SST_pvalue_1e-2_peak_165032	163	.	9.83560	16.33736	10.92064	500
chr11	125373921	125374048	MGE_SST_pvalue_1e-2_peak_165033	46	.	2.85467	4.67429	1.54489	62
chr11	125386839	125387299	MGE_SST_pvalue_1e-2_peak_165039	65	.	4.41930	6.53368	2.98445	404
chr11	125439147	125439538	MGE_SST_pvalue_1e-2_peak_165043	76	.	5.16974	7.68256	3.88749	169
chr11	125462397	125462962	MGE_SST_pvalue_1e-2_peak_165050a	92	.	6.29872	9.25743	5.15849	139
chr11	125462397	125462962	MGE_SST_pvalue_1e-2_peak_165050b	123	.	7.87340	12.35105	7.69036	222
chr11	125495294	125495942	MGE_SST_pvalue_1e-2_peak_165057	49	.	3.53544	4.95138	1.75881	338
chr11	125712041	125712153	MGE_SST_pvalue_1e-2_peak_165089	44	.	2.83447	4.49791	1.54489	55
chr11	125757366	125757965	MGE_SST_pvalue_1e-2_peak_165099a	71	.	5.24031	7.14717	3.45970	75
chr11	125757366	125757965	MGE_SST_pvalue_1e-2_peak_165099b	70	.	5.21182	7.08455	3.40426	209
chr11	125773738	125773823	MGE_SST_pvalue_1e-2_peak_165105	42	.	3.34141	4.26972	1.41404	37
chr11	125774335	125774698	MGE_SST_pvalue_1e-2_peak_165107	70	.	4.98173	7.07040	3.39352	54
chr11	125781410	125781518	MGE_SST_pvalue_1e-2_peak_165110	46	.	2.85415	4.66951	1.54489	53
chr11	125855095	125855205	MGE_SST_pvalue_1e-2_peak_165139	46	.	2.85467	4.67429	1.54489	54
chr11	125891078	125891154	MGE_SST_pvalue_1e-2_peak_165146	46	.	2.85415	4.66951	1.54489	37
chr11	125893369	125893612	MGE_SST_pvalue_1e-2_peak_165147	44	.	2.83447	4.49791	1.54489	45
chr11	125932043	125932280	MGE_SST_pvalue_1e-2_peak_165159	55	.	4.12643	5.52700	2.20181	61
chr11	125932604	125933027	MGE_SST_pvalue_1e-2_peak_165160	85	.	5.77701	8.50271	4.54521	365
chr11	126068437	126068833	MGE_SST_pvalue_1e-2_peak_165193	49	.	3.53544	4.95138	1.75881	332
chr11	126081142	126082145	MGE_SST_pvalue_1e-2_peak_165198a	80	.	5.26917	8.05644	4.18291	237
chr11	126081142	126082145	MGE_SST_pvalue_1e-2_peak_165198b	64	.	4.39097	6.41891	2.89402	497
chr11	126127877	126128091	MGE_SST_pvalue_1e-2_peak_165215	43	.	2.81505	4.34682	1.45334	34
chr11	126138623	126139077	MGE_SST_pvalue_1e-2_peak_165220a	90	.	5.95643	9.06419	5.00185	253
chr11	126138623	126139077	MGE_SST_pvalue_1e-2_peak_165220b	90	.	5.95643	9.06419	5.00185	399
chr11	126152940	126153504	MGE_SST_pvalue_1e-2_peak_165225	77	.	5.47988	7.70589	3.90427	53
chr11	126173742	126174425	MGE_SST_pvalue_1e-2_peak_165230	70	.	4.98173	7.07040	3.39352	197
chr11	126180400	126180484	MGE_SST_pvalue_1e-2_peak_165231	43	.	2.81505	4.34682	1.45334	41
chr11	126218988	126219122	MGE_SST_pvalue_1e-2_peak_165249	42	.	2.79590	4.21192	1.36176	66
chr11	126277379	126277638	MGE_SST_pvalue_1e-2_peak_165277	42	.	2.79590	4.21192	1.36176	62
chr11	126286310	126286925	MGE_SST_pvalue_1e-2_peak_165283	57	.	3.70268	5.78921	2.40338	294
chr11	126329563	126329988	MGE_SST_pvalue_1e-2_peak_165314	61	.	4.30812	6.10846	2.65782	270
chr11	126346405	126346491	MGE_SST_pvalue_1e-2_peak_165324	57	.	4.20239	5.75623	2.38677	44
chr11	126389646	126389774	MGE_SST_pvalue_1e-2_peak_165339	44	.	2.83447	4.49791	1.54489	63
chr11	126391283	126391374	MGE_SST_pvalue_1e-2_peak_165341	43	.	2.81505	4.34682	1.45334	44
chr11	126457377	126457605	MGE_SST_pvalue_1e-2_peak_165377	61	.	3.75340	6.13275	2.66791	97
chr11	126470958	126471365	MGE_SST_pvalue_1e-2_peak_165388	51	.	3.58166	5.15094	1.91223	111
chr11	126479382	126479466	MGE_SST_pvalue_1e-2_peak_165395	42	.	2.79590	4.21192	1.36176	41
chr11	126517951	126518047	MGE_SST_pvalue_1e-2_peak_165420	44	.	2.83447	4.49791	1.54489	47
chr11	126526560	126526638	MGE_SST_pvalue_1e-2_peak_165426	42	.	2.79590	4.21192	1.36176	38
chr11	126582010	126582267	MGE_SST_pvalue_1e-2_peak_165457	62	.	4.33539	6.20685	2.72755	198
chr11	126588198	126588302	MGE_SST_pvalue_1e-2_peak_165459	76	.	5.16974	7.68256	3.88749	51
chr11	126647299	126647433	MGE_SST_pvalue_1e-2_peak_165498	44	.	2.83447	4.49791	1.54489	66
chr11	126649961	126650266	MGE_SST_pvalue_1e-2_peak_165499	63	.	3.77929	6.33483	2.82384	62
chr11	126687161	126687271	MGE_SST_pvalue_1e-2_peak_165514	46	.	2.85467	4.67429	1.54489	54
chr11	126711140	126711412	MGE_SST_pvalue_1e-2_peak_165527	46	.	2.85415	4.66951	1.54489	215
chr11	126720964	126721054	MGE_SST_pvalue_1e-2_peak_165530	46	.	2.85467	4.67429	1.54489	44
chr11	126731637	126731712	MGE_SST_pvalue_1e-2_peak_165532	46	.	2.85467	4.67429	1.54489	36
chr11	126762584	126762936	MGE_SST_pvalue_1e-2_peak_165553	113	.	6.47968	11.39992	6.91782	285
chr11	126787844	126788114	MGE_SST_pvalue_1e-2_peak_165563	43	.	2.81505	4.34682	1.45334	89
chr11	126799589	126799822	MGE_SST_pvalue_1e-2_peak_165566	45	.	3.42495	4.53818	1.54489	64
chr11	126809797	126809919	MGE_SST_pvalue_1e-2_peak_165573	46	.	2.85467	4.67429	1.54489	60
chr11	126819434	126819696	MGE_SST_pvalue_1e-2_peak_165576	46	.	2.85467	4.67429	1.54489	67
chr11	126839585	126839683	MGE_SST_pvalue_1e-2_peak_165585	46	.	2.85467	4.67429	1.54489	48
chr11	126860248	126860519	MGE_SST_pvalue_1e-2_peak_165593	55	.	3.65330	5.50407	2.18661	220
chr11	126873326	126873412	MGE_SST_pvalue_1e-2_peak_165598	53	.	4.07731	5.38744	2.09350	39
chr11	126873584	126873673	MGE_SST_pvalue_1e-2_peak_165599	55	.	4.12643	5.52700	2.20181	46
chr11	126925248	126925389	MGE_SST_pvalue_1e-2_peak_165615	44	.	2.83447	4.49791	1.54489	47
chr11	126945747	126945913	MGE_SST_pvalue_1e-2_peak_165627	46	.	2.85415	4.66951	1.54489	120
chr11	127391134	127391213	MGE_SST_pvalue_1e-2_peak_165701	44	.	2.83447	4.49791	1.54489	38
chr11	127394603	127394816	MGE_SST_pvalue_1e-2_peak_165702	46	.	2.85467	4.67429	1.54489	47
chr11	127480392	127480484	MGE_SST_pvalue_1e-2_peak_165718	65	.	3.80622	6.57065	2.99896	44
chr11	127537744	127537829	MGE_SST_pvalue_1e-2_peak_165735	46	.	2.85467	4.67429	1.54489	41
chr11	127579837	127580089	MGE_SST_pvalue_1e-2_peak_165743	46	.	2.85467	4.67429	1.54489	204
chr11	127664236	127664312	MGE_SST_pvalue_1e-2_peak_165762	46	.	2.85467	4.67429	1.54489	37
chr11	127766605	127766740	MGE_SST_pvalue_1e-2_peak_165791	46	.	2.85467	4.67429	1.54489	66
chr11	127819155	127819575	MGE_SST_pvalue_1e-2_peak_165803	61	.	3.75340	6.13275	2.66791	352
chr11	127891689	127891832	MGE_SST_pvalue_1e-2_peak_165814	63	.	3.77929	6.33483	2.82384	80
chr11	128024566	128024771	MGE_SST_pvalue_1e-2_peak_165840	46	.	2.85415	4.66951	1.54489	151
chr11	128160094	128160328	MGE_SST_pvalue_1e-2_peak_165864	65	.	3.80554	6.56427	2.99896	71
chr11	128208532	128208714	MGE_SST_pvalue_1e-2_peak_165873	46	.	2.85467	4.67429	1.54489	127
chr11	128217486	128217628	MGE_SST_pvalue_1e-2_peak_165874	46	.	2.85467	4.67429	1.54489	70
chr11	128227380	128227483	MGE_SST_pvalue_1e-2_peak_165877	46	.	2.85467	4.67429	1.54489	50
chr11	128243091	128243323	MGE_SST_pvalue_1e-2_peak_165886	72	.	4.56663	7.22716	3.51980	167
chr11	128333049	128333188	MGE_SST_pvalue_1e-2_peak_165914	44	.	2.83447	4.49791	1.54489	68
chr11	128333603	128333726	MGE_SST_pvalue_1e-2_peak_165915	46	.	2.85415	4.66951	1.54489	60
chr11	128343362	128343553	MGE_SST_pvalue_1e-2_peak_165920	56	.	3.67782	5.64059	2.29030	118
chr11	128376906	128377495	MGE_SST_pvalue_1e-2_peak_165939	47	.	3.49040	4.77340	1.61785	262
chr11	128391712	128392641	MGE_SST_pvalue_1e-2_peak_165946	54	.	4.32620	5.47526	2.17120	659
chr11	128414491	128414754	MGE_SST_pvalue_1e-2_peak_165954	47	.	3.49040	4.77340	1.61785	214
chr11	128417764	128417837	MGE_SST_pvalue_1e-2_peak_165955	42	.	3.34141	4.26972	1.41404	33
chr11	128422743	128423481	MGE_SST_pvalue_1e-2_peak_165956	74	.	5.35742	7.41268	3.66972	416
chr11	128457447	128457567	MGE_SST_pvalue_1e-2_peak_165968	46	.	2.85415	4.66951	1.54489	59
chr11	128461492	128461622	MGE_SST_pvalue_1e-2_peak_165971	42	.	2.79590	4.21192	1.36176	64
chr11	128465412	128465523	MGE_SST_pvalue_1e-2_peak_165974	44	.	2.83447	4.49791	1.54489	54
chr11	128480625	128481224	MGE_SST_pvalue_1e-2_peak_165980	52	.	3.60523	5.26053	1.99473	49
chr11	128486789	128487081	MGE_SST_pvalue_1e-2_peak_165985	46	.	2.85415	4.66951	1.54489	242
chr11	128500284	128500620	MGE_SST_pvalue_1e-2_peak_165986	63	.	3.77929	6.33483	2.82384	230
chr11	128563290	128563368	MGE_SST_pvalue_1e-2_peak_166005	43	.	2.81505	4.34682	1.45334	38
chr11	128575131	128575218	MGE_SST_pvalue_1e-2_peak_166011	46	.	2.85467	4.67429	1.54489	42
chr11	128714336	128714678	MGE_SST_pvalue_1e-2_peak_166054	61	.	3.75340	6.13275	2.66791	111
chr11	128733205	128733522	MGE_SST_pvalue_1e-2_peak_166062	46	.	2.85467	4.67429	1.54489	259
chr11	128754789	128754892	MGE_SST_pvalue_1e-2_peak_166074	61	.	3.75340	6.13275	2.66791	45
chr11	128760356	128760518	MGE_SST_pvalue_1e-2_peak_166076	59	.	4.25459	5.92478	2.51586	57
chr11	128760766	128760874	MGE_SST_pvalue_1e-2_peak_166077	44	.	3.40368	4.46677	1.54489	53
chr11	128778545	128778723	MGE_SST_pvalue_1e-2_peak_166082	58	.	4.22833	5.83877	2.44236	155
chr11	128792430	128792660	MGE_SST_pvalue_1e-2_peak_166089	67	.	4.47708	6.78418	3.16699	51
chr11	128802097	128802419	MGE_SST_pvalue_1e-2_peak_166097	43	.	2.81505	4.34682	1.45334	66
chr11	128825918	128826057	MGE_SST_pvalue_1e-2_peak_166108	44	.	2.83447	4.49791	1.54489	68
chr11	128827022	128827371	MGE_SST_pvalue_1e-2_peak_166110	44	.	2.83447	4.49791	1.54489	280
chr11	128832796	128833224	MGE_SST_pvalue_1e-2_peak_166113	46	.	2.85415	4.66951	1.54489	230
chr11	128834132	128834238	MGE_SST_pvalue_1e-2_peak_166114	44	.	2.83447	4.49791	1.54489	52
chr11	128840245	128840322	MGE_SST_pvalue_1e-2_peak_166116	46	.	2.85467	4.67429	1.54489	37
chr11	128911561	128912006	MGE_SST_pvalue_1e-2_peak_166153	52	.	3.60523	5.26053	1.99473	314
chr11	128984482	128985083	MGE_SST_pvalue_1e-2_peak_166180	52	.	3.60523	5.26053	1.99473	390
chr11	129148740	129148823	MGE_SST_pvalue_1e-2_peak_166222	41	.	3.30115	4.15062	1.33402	49
chr11	129149362	129149739	MGE_SST_pvalue_1e-2_peak_166223	69	.	4.95172	6.98166	3.32369	137
chr11	129175683	129176320	MGE_SST_pvalue_1e-2_peak_166229	44	.	2.83447	4.49791	1.54489	371
chr11	129182596	129183432	MGE_SST_pvalue_1e-2_peak_166230	49	.	3.53544	4.95138	1.75881	507
chr11	129201883	129202058	MGE_SST_pvalue_1e-2_peak_166241	59	.	3.72787	5.95225	2.52731	44
chr11	129658217	129658349	MGE_SST_pvalue_1e-2_peak_166311	46	.	2.85467	4.67429	1.54489	65
chr11	129714764	129714848	MGE_SST_pvalue_1e-2_peak_166319	46	.	2.85467	4.67429	1.54489	41
chr11	129765320	129765687	MGE_SST_pvalue_1e-2_peak_166339	94	.	6.06954	9.46183	5.32110	256
chr11	129820029	129820171	MGE_SST_pvalue_1e-2_peak_166359	46	.	2.85467	4.67429	1.54489	70
chr11	129828954	129829081	MGE_SST_pvalue_1e-2_peak_166363	46	.	2.85467	4.67429	1.54489	62
chr11	129841773	129841881	MGE_SST_pvalue_1e-2_peak_166366	46	.	2.85415	4.66951	1.54489	53
chr11	129843874	129844005	MGE_SST_pvalue_1e-2_peak_166367	63	.	3.77929	6.33483	2.82384	71
chr11	129872100	129873476	MGE_SST_pvalue_1e-2_peak_166378	79	.	5.73806	7.99162	4.13853	678
chr11	129893871	129893994	MGE_SST_pvalue_1e-2_peak_166383	46	.	2.85467	4.67429	1.54489	60
chr11	129925352	129925726	MGE_SST_pvalue_1e-2_peak_166392	61	.	3.75340	6.13275	2.66791	44
chr11	129939199	129939296	MGE_SST_pvalue_1e-2_peak_166395	65	.	4.77897	6.50788	2.96819	50
chr11	129939589	129939918	MGE_SST_pvalue_1e-2_peak_166396	109	.	7.16846	10.99299	6.58454	90
chr11	129993132	129993267	MGE_SST_pvalue_1e-2_peak_166411	46	.	2.85467	4.67429	1.54489	66
chr11	130004328	130004615	MGE_SST_pvalue_1e-2_peak_166415	46	.	2.85415	4.66951	1.54489	110
chr11	130009232	130009587	MGE_SST_pvalue_1e-2_peak_166417	43	.	2.81505	4.34682	1.45334	312
chr11	130012663	130012887	MGE_SST_pvalue_1e-2_peak_166418	42	.	2.79590	4.21192	1.36176	38
chr11	130050576	130050674	MGE_SST_pvalue_1e-2_peak_166431	42	.	2.79590	4.21192	1.36176	48
chr11	130120331	130120451	MGE_SST_pvalue_1e-2_peak_166451	46	.	2.85467	4.67429	1.54489	59
chr11	130166132	130166208	MGE_SST_pvalue_1e-2_peak_166467	46	.	2.85467	4.67429	1.54489	37
chr11	130184324	130184965	MGE_SST_pvalue_1e-2_peak_166472	74	.	5.10551	7.46124	3.70854	489
chr11	130292117	130292243	MGE_SST_pvalue_1e-2_peak_166495	46	.	2.85415	4.66951	1.54489	62
chr11	130304472	130304689	MGE_SST_pvalue_1e-2_peak_166503	46	.	2.85467	4.67429	1.54489	91
chr11	130318364	130318571	MGE_SST_pvalue_1e-2_peak_166506	63	.	3.77929	6.33483	2.82384	54
chr11	130321068	130321154	MGE_SST_pvalue_1e-2_peak_166509	44	.	2.83447	4.49791	1.54489	42
chr11	130343695	130343824	MGE_SST_pvalue_1e-2_peak_166511	46	.	2.85467	4.67429	1.54489	63
chr11	130377038	130377177	MGE_SST_pvalue_1e-2_peak_166516	46	.	2.85467	4.67429	1.54489	68
chr11	130542448	130542530	MGE_SST_pvalue_1e-2_peak_166544	85	.	4.75778	8.56355	4.59360	41
chr11	130701624	130701919	MGE_SST_pvalue_1e-2_peak_166573	46	.	2.85467	4.67429	1.54489	56
chr11	130731967	130732045	MGE_SST_pvalue_1e-2_peak_166588	44	.	2.83447	4.49791	1.54489	38
chr11	130743851	130743984	MGE_SST_pvalue_1e-2_peak_166592	46	.	2.85467	4.67429	1.54489	65
chr11	130766144	130766306	MGE_SST_pvalue_1e-2_peak_166606	44	.	2.83447	4.49791	1.54489	122
chr11	130777212	130777346	MGE_SST_pvalue_1e-2_peak_166610	43	.	2.81505	4.34682	1.45334	66
chr11	130779506	130779784	MGE_SST_pvalue_1e-2_peak_166613	43	.	2.81505	4.34682	1.45334	52
chr11	130785975	130786657	MGE_SST_pvalue_1e-2_peak_166614	100	.	6.22720	10.09315	5.84043	615
chr11	130895126	130895250	MGE_SST_pvalue_1e-2_peak_166633	46	.	2.85467	4.67429	1.54489	61
chr11	130943792	130943929	MGE_SST_pvalue_1e-2_peak_166649	46	.	2.85467	4.67429	1.54489	67
chr11	131145648	131145774	MGE_SST_pvalue_1e-2_peak_166679	46	.	2.85467	4.67429	1.54489	62
chr11	131292270	131292378	MGE_SST_pvalue_1e-2_peak_166722	46	.	2.85415	4.66951	1.54489	53
chr11	131358268	131358347	MGE_SST_pvalue_1e-2_peak_166761	42	.	2.79590	4.21192	1.36176	38
chr11	131374242	131374394	MGE_SST_pvalue_1e-2_peak_166768	46	.	2.85467	4.67429	1.54489	96
chr11	131379340	131379437	MGE_SST_pvalue_1e-2_peak_166769	46	.	2.85467	4.67429	1.54489	47
chr11	131390327	131390434	MGE_SST_pvalue_1e-2_peak_166774	46	.	2.85467	4.67429	1.54489	52
chr11	131407879	131408182	MGE_SST_pvalue_1e-2_peak_166780	55	.	3.65330	5.50407	2.18661	55
chr11	131454811	131455075	MGE_SST_pvalue_1e-2_peak_166797	61	.	4.30812	6.10846	2.65782	198
chr11	131520051	131520135	MGE_SST_pvalue_1e-2_peak_166818	46	.	2.85467	4.67429	1.54489	41
chr11	131544025	131544127	MGE_SST_pvalue_1e-2_peak_166833	65	.	3.80622	6.57065	2.99896	51
chr11	131557996	131558270	MGE_SST_pvalue_1e-2_peak_166838	43	.	2.81505	4.34682	1.45334	129
chr11	131561666	131561749	MGE_SST_pvalue_1e-2_peak_166840	43	.	2.81505	4.34682	1.45334	40
chr11	131669532	131669611	MGE_SST_pvalue_1e-2_peak_166865	46	.	2.85467	4.67429	1.54489	38
chr11	131737756	131737839	MGE_SST_pvalue_1e-2_peak_166884	46	.	2.85467	4.67429	1.54489	40
chr11	131851082	131851198	MGE_SST_pvalue_1e-2_peak_166921	46	.	2.85467	4.67429	1.54489	57
chr11	131911621	131911732	MGE_SST_pvalue_1e-2_peak_166935	46	.	2.85467	4.67429	1.54489	54
chr11	131934253	131934384	MGE_SST_pvalue_1e-2_peak_166938	46	.	2.85467	4.67429	1.54489	64
chr11	132011426	132011565	MGE_SST_pvalue_1e-2_peak_166963	44	.	2.83447	4.49791	1.54489	68
chr11	132057153	132057537	MGE_SST_pvalue_1e-2_peak_166979	44	.	2.83447	4.49791	1.54489	177
chr11	132118899	132119033	MGE_SST_pvalue_1e-2_peak_166996	59	.	3.72787	5.95225	2.52731	59
chr11	132155188	132155318	MGE_SST_pvalue_1e-2_peak_167006	46	.	2.85467	4.67429	1.54489	64
chr11	132168102	132168349	MGE_SST_pvalue_1e-2_peak_167013	46	.	2.85415	4.66951	1.54489	40
chr11	132272082	132272289	MGE_SST_pvalue_1e-2_peak_167030	61	.	3.75340	6.13275	2.66791	144
chr11	132281032	132281129	MGE_SST_pvalue_1e-2_peak_167038	42	.	2.79590	4.21192	1.36176	47
chr11	132322592	132322709	MGE_SST_pvalue_1e-2_peak_167049	46	.	2.85467	4.67429	1.54489	57
chr11	132342003	132342792	MGE_SST_pvalue_1e-2_peak_167057	73	.	4.59728	7.39833	3.65857	561
chr11	132400005	132400112	MGE_SST_pvalue_1e-2_peak_167071	46	.	2.85467	4.67429	1.54489	52
chr11	132472055	132472153	MGE_SST_pvalue_1e-2_peak_167087	46	.	2.85467	4.67429	1.54489	48
chr11	132502525	132502916	MGE_SST_pvalue_1e-2_peak_167099	43	.	2.81505	4.34682	1.45334	91
chr11	132519988	132520082	MGE_SST_pvalue_1e-2_peak_167109	46	.	2.85467	4.67429	1.54489	46
chr11	132564583	132564666	MGE_SST_pvalue_1e-2_peak_167118	46	.	2.85467	4.67429	1.54489	40
chr11	132632814	132632930	MGE_SST_pvalue_1e-2_peak_167136	46	.	2.85467	4.67429	1.54489	57
chr11	132728292	132728416	MGE_SST_pvalue_1e-2_peak_167167	65	.	3.80622	6.57065	2.99896	61
chr11	132735261	132735364	MGE_SST_pvalue_1e-2_peak_167169	46	.	2.85415	4.66951	1.54489	50
chr11	132779955	132780245	MGE_SST_pvalue_1e-2_peak_167186	46	.	2.85415	4.66951	1.54489	228
chr11	132813224	132813511	MGE_SST_pvalue_1e-2_peak_167196	42	.	2.79590	4.21192	1.36176	40
chr11	132830501	132830596	MGE_SST_pvalue_1e-2_peak_167204	56	.	3.67782	5.64059	2.29030	47
chr11	132890277	132890410	MGE_SST_pvalue_1e-2_peak_167223	46	.	2.85467	4.67429	1.54489	65
chr11	132934151	132934351	MGE_SST_pvalue_1e-2_peak_167234	55	.	3.65330	5.50407	2.18661	39
chr11	132940893	132941032	MGE_SST_pvalue_1e-2_peak_167238	46	.	2.85467	4.67429	1.54489	68
chr11	132988629	132988772	MGE_SST_pvalue_1e-2_peak_167264	46	.	2.85467	4.67429	1.54489	70
chr11	133105471	133105550	MGE_SST_pvalue_1e-2_peak_167293	46	.	2.85467	4.67429	1.54489	38
chr11	133135661	133135759	MGE_SST_pvalue_1e-2_peak_167299	46	.	2.85415	4.66951	1.54489	48
chr11	133209767	133209849	MGE_SST_pvalue_1e-2_peak_167318	46	.	2.85467	4.67429	1.54489	40
chr11	133255656	133256061	MGE_SST_pvalue_1e-2_peak_167329	46	.	2.85467	4.67429	1.54489	270
chr11	133342773	133342860	MGE_SST_pvalue_1e-2_peak_167351	46	.	2.85467	4.67429	1.54489	42
chr11	133361235	133361310	MGE_SST_pvalue_1e-2_peak_167356	46	.	2.85467	4.67429	1.54489	36
chr11	133401521	133402588	MGE_SST_pvalue_1e-2_peak_167368	48	.	3.51278	4.85998	1.68534	782
chr11	133482728	133483013	MGE_SST_pvalue_1e-2_peak_167375	46	.	2.85467	4.67429	1.54489	243
chr11	133705346	133705477	MGE_SST_pvalue_1e-2_peak_167413	43	.	2.81505	4.34682	1.45334	64
chr11	133764111	133764222	MGE_SST_pvalue_1e-2_peak_167425	43	.	2.81505	4.34682	1.45334	54
chr11	133804830	133805080	MGE_SST_pvalue_1e-2_peak_167448	43	.	2.81505	4.34682	1.45334	37
chr11	133816508	133816939	MGE_SST_pvalue_1e-2_peak_167452	63	.	4.36300	6.31016	2.81157	367
chr11	133825502	133825766	MGE_SST_pvalue_1e-2_peak_167456	46	.	3.78444	4.66110	1.54489	213
chr11	133826855	133827195	MGE_SST_pvalue_1e-2_peak_167458	61	.	4.61787	6.11180	2.65782	109
chr11	133874286	133874699	MGE_SST_pvalue_1e-2_peak_167477	59	.	3.72787	5.95225	2.52731	54
chr11	133903796	133903910	MGE_SST_pvalue_1e-2_peak_167485	56	.	4.17676	5.67691	2.31797	52
chr11	133920522	133920666	MGE_SST_pvalue_1e-2_peak_167491	44	.	2.83447	4.49791	1.54489	61
chr11	133939532	133939930	MGE_SST_pvalue_1e-2_peak_167498	55	.	3.65330	5.50407	2.18661	167
chr11	133989807	133990204	MGE_SST_pvalue_1e-2_peak_167507	43	.	2.81505	4.34682	1.45334	302
chr11	133996273	133996498	MGE_SST_pvalue_1e-2_peak_167513	59	.	3.72787	5.95225	2.52731	60
chr11	134009865	134009972	MGE_SST_pvalue_1e-2_peak_167514	46	.	2.85467	4.67429	1.54489	52
chr11	134093987	134094850	MGE_SST_pvalue_1e-2_peak_167530	47	.	3.49040	4.77340	1.61785	605
chr11	134123087	134123531	MGE_SST_pvalue_1e-2_peak_167536	69	.	4.50653	6.92169	3.27390	211
chr11	134152709	134153009	MGE_SST_pvalue_1e-2_peak_167544	46	.	2.85467	4.67429	1.54489	48
chr11	134230375	134230527	MGE_SST_pvalue_1e-2_peak_167552	63	.	3.77929	6.33483	2.82384	60
chr11	134254012	134254131	MGE_SST_pvalue_1e-2_peak_167560	46	.	2.85467	4.67429	1.54489	58
chr11	134264454	134264561	MGE_SST_pvalue_1e-2_peak_167564	46	.	2.85415	4.66951	1.54489	52
chr11	134282081	134282845	MGE_SST_pvalue_1e-2_peak_167570	51	.	3.58166	5.15094	1.91223	544
chr11	134341122	134341740	MGE_SST_pvalue_1e-2_peak_167588	43	.	2.81505	4.34682	1.45334	118
chr11	134355705	134356144	MGE_SST_pvalue_1e-2_peak_167594	44	.	2.83447	4.49791	1.54489	236
chr11	134561343	134561544	MGE_SST_pvalue_1e-2_peak_167626	46	.	2.85415	4.66951	1.54489	60
chr11	134595218	134595357	MGE_SST_pvalue_1e-2_peak_167634	46	.	2.85415	4.66951	1.54489	68
chr11	134595594	134595668	MGE_SST_pvalue_1e-2_peak_167635	46	.	2.85415	4.66951	1.54489	36
chr11	134772385	134772578	MGE_SST_pvalue_1e-2_peak_167667	44	.	2.83447	4.49791	1.54489	49
chr11	134890894	134891000	MGE_SST_pvalue_1e-2_peak_167692	46	.	2.85467	4.67429	1.54489	52
chr11	134903654	134903764	MGE_SST_pvalue_1e-2_peak_167693	46	.	2.85467	4.67429	1.54489	54
chr12	176010	176193	MGE_SST_pvalue_1e-2_peak_167709	75	.	4.62834	7.58464	3.80514	41
chr12	253666	253822	MGE_SST_pvalue_1e-2_peak_167735	55	.	3.65330	5.50407	2.18661	52
chr12	270132	270560	MGE_SST_pvalue_1e-2_peak_167742	59	.	3.72787	5.95225	2.52731	190
chr12	298122	298499	MGE_SST_pvalue_1e-2_peak_167759	43	.	2.81505	4.34682	1.45334	63
chr12	308682	308790	MGE_SST_pvalue_1e-2_peak_167762	46	.	2.85467	4.67429	1.54489	53
chr12	339252	339362	MGE_SST_pvalue_1e-2_peak_167769	46	.	2.85415	4.66951	1.54489	54
chr12	376779	376869	MGE_SST_pvalue_1e-2_peak_167774	46	.	2.85467	4.67429	1.54489	44
chr12	498407	498938	MGE_SST_pvalue_1e-2_peak_167799	43	.	2.81505	4.34682	1.45334	380
chr12	510430	510935	MGE_SST_pvalue_1e-2_peak_167802	46	.	2.85467	4.67429	1.54489	322
chr12	569537	569680	MGE_SST_pvalue_1e-2_peak_167814	46	.	2.85467	4.67429	1.54489	70
chr12	704442	704521	MGE_SST_pvalue_1e-2_peak_167839	46	.	2.85467	4.67429	1.54489	38
chr12	751974	752199	MGE_SST_pvalue_1e-2_peak_167844	46	.	2.85415	4.66951	1.54489	66
chr12	861265	861848	MGE_SST_pvalue_1e-2_peak_167858	50	.	3.93670	5.01899	1.81700	424
chr12	862187	862484	MGE_SST_pvalue_1e-2_peak_167859	63	.	4.72404	6.36848	2.85326	233
chr12	1058504	1059395	MGE_SST_pvalue_1e-2_peak_167893	43	.	2.81505	4.34682	1.45334	646
chr12	1100023	1100922	MGE_SST_pvalue_1e-2_peak_167904	63	.	4.36300	6.31016	2.81157	284
chr12	1348601	1348686	MGE_SST_pvalue_1e-2_peak_167952	46	.	2.85467	4.67429	1.54489	41
chr12	1419022	1419155	MGE_SST_pvalue_1e-2_peak_167968	46	.	2.85467	4.67429	1.54489	65
chr12	1449676	1449769	MGE_SST_pvalue_1e-2_peak_167979	46	.	2.85467	4.67429	1.54489	45
chr12	1604799	1604908	MGE_SST_pvalue_1e-2_peak_168012	43	.	2.81505	4.34682	1.45334	53
chr12	1692772	1692955	MGE_SST_pvalue_1e-2_peak_168026	46	.	2.85467	4.67429	1.54489	57
chr12	1703336	1703586	MGE_SST_pvalue_1e-2_peak_168028	46	.	3.44649	4.61288	1.54489	214
chr12	1703952	1704173	MGE_SST_pvalue_1e-2_peak_168029	46	.	3.46831	4.69117	1.55319	62
chr12	1715487	1715625	MGE_SST_pvalue_1e-2_peak_168032	46	.	2.85467	4.67429	1.54489	68
chr12	1739654	1739770	MGE_SST_pvalue_1e-2_peak_168043	53	.	3.62911	5.37785	2.09044	65
chr12	1744384	1744641	MGE_SST_pvalue_1e-2_peak_168047	52	.	3.60523	5.26053	1.99473	65
chr12	1753871	1754106	MGE_SST_pvalue_1e-2_peak_168052	42	.	2.79590	4.21192	1.36176	52
chr12	1770803	1771277	MGE_SST_pvalue_1e-2_peak_168063	69	.	4.50653	6.92169	3.27390	321
chr12	1799828	1800340	MGE_SST_pvalue_1e-2_peak_168070	42	.	2.79590	4.21192	1.36176	48
chr12	1884560	1884765	MGE_SST_pvalue_1e-2_peak_168082	42	.	2.79590	4.21192	1.36176	157
chr12	1905326	1905574	MGE_SST_pvalue_1e-2_peak_168091	86	.	5.40784	8.66157	4.67165	185
chr12	1913818	1914019	MGE_SST_pvalue_1e-2_peak_168098	57	.	3.70268	5.78921	2.40338	61
chr12	1929524	1929961	MGE_SST_pvalue_1e-2_peak_168101	46	.	2.85467	4.67429	1.54489	67
chr12	2035426	2035551	MGE_SST_pvalue_1e-2_peak_168117	46	.	2.85467	4.67429	1.54489	61
chr12	2045733	2045811	MGE_SST_pvalue_1e-2_peak_168120	46	.	2.85467	4.67429	1.54489	38
chr12	2059354	2059551	MGE_SST_pvalue_1e-2_peak_168124	61	.	3.75340	6.13275	2.66791	64
chr12	2082112	2082331	MGE_SST_pvalue_1e-2_peak_168129	46	.	2.85467	4.67429	1.54489	62
chr12	2113244	2113936	MGE_SST_pvalue_1e-2_peak_168136	53	.	3.62911	5.37785	2.09044	496
chr12	2161511	2161658	MGE_SST_pvalue_1e-2_peak_168147	59	.	4.25459	5.92478	2.51586	46
chr12	2162138	2162295	MGE_SST_pvalue_1e-2_peak_168148	44	.	3.40368	4.46677	1.54489	47
chr12	2175125	2175335	MGE_SST_pvalue_1e-2_peak_168151	46	.	2.85467	4.67429	1.54489	67
chr12	2195630	2195763	MGE_SST_pvalue_1e-2_peak_168155	46	.	2.85467	4.67429	1.54489	65
chr12	2211067	2211197	MGE_SST_pvalue_1e-2_peak_168160	46	.	2.85467	4.67429	1.54489	64
chr12	2220556	2220692	MGE_SST_pvalue_1e-2_peak_168162	46	.	2.85467	4.67429	1.54489	67
chr12	2278978	2279089	MGE_SST_pvalue_1e-2_peak_168177	46	.	2.85467	4.67429	1.54489	54
chr12	2289540	2289684	MGE_SST_pvalue_1e-2_peak_168180	44	.	2.83447	4.49791	1.54489	71
chr12	2322729	2323109	MGE_SST_pvalue_1e-2_peak_168190	42	.	2.79590	4.21192	1.36176	39
chr12	2348732	2348857	MGE_SST_pvalue_1e-2_peak_168197	46	.	2.85467	4.67429	1.54489	61
chr12	2358024	2358150	MGE_SST_pvalue_1e-2_peak_168204	42	.	2.79590	4.21192	1.36176	62
chr12	2414147	2414245	MGE_SST_pvalue_1e-2_peak_168226	46	.	2.85467	4.67429	1.54489	48
chr12	2456810	2456937	MGE_SST_pvalue_1e-2_peak_168235	46	.	2.85415	4.66951	1.54489	62
chr12	2491669	2491791	MGE_SST_pvalue_1e-2_peak_168245	63	.	3.77929	6.33483	2.82384	63
chr12	2540318	2540414	MGE_SST_pvalue_1e-2_peak_168261	46	.	2.85467	4.67429	1.54489	47
chr12	2555017	2555136	MGE_SST_pvalue_1e-2_peak_168264	46	.	2.85467	4.67429	1.54489	58
chr12	2604681	2604800	MGE_SST_pvalue_1e-2_peak_168278	65	.	3.80554	6.56427	2.99896	68
chr12	2691997	2692438	MGE_SST_pvalue_1e-2_peak_168309	46	.	2.85467	4.67429	1.54489	377
chr12	2730683	2730819	MGE_SST_pvalue_1e-2_peak_168322	46	.	2.85467	4.67429	1.54489	67
chr12	2736260	2736514	MGE_SST_pvalue_1e-2_peak_168324	44	.	2.83447	4.49791	1.54489	212
chr12	2758807	2758917	MGE_SST_pvalue_1e-2_peak_168337	46	.	2.85467	4.67429	1.54489	54
chr12	2861931	2862057	MGE_SST_pvalue_1e-2_peak_168358	46	.	2.85467	4.67429	1.54489	62
chr12	2893347	2893851	MGE_SST_pvalue_1e-2_peak_168360	63	.	3.77929	6.33483	2.82384	68
chr12	2903787	2904244	MGE_SST_pvalue_1e-2_peak_168362	71	.	5.01211	7.16245	3.46967	390
chr12	2904539	2904612	MGE_SST_pvalue_1e-2_peak_168363	42	.	3.34141	4.26972	1.41404	61
chr12	2921673	2922246	MGE_SST_pvalue_1e-2_peak_168368	68	.	4.92207	6.89603	3.26016	121
chr12	2932974	2933057	MGE_SST_pvalue_1e-2_peak_168370	46	.	2.85467	4.67429	1.54489	40
chr12	2943981	2944387	MGE_SST_pvalue_1e-2_peak_168374	69	.	4.50653	6.92169	3.27390	270
chr12	2986085	2986676	MGE_SST_pvalue_1e-2_peak_168387	61	.	3.75340	6.13275	2.66791	264
chr12	2999820	3000203	MGE_SST_pvalue_1e-2_peak_168392	104	.	6.30915	10.46811	6.14974	161
chr12	3011573	3011892	MGE_SST_pvalue_1e-2_peak_168395	46	.	2.85467	4.67429	1.54489	145
chr12	3068736	3069210	MGE_SST_pvalue_1e-2_peak_168405	46	.	2.85467	4.67429	1.54489	201
chr12	3150717	3151184	MGE_SST_pvalue_1e-2_peak_168430	55	.	3.65330	5.50407	2.18661	412
chr12	3164256	3164378	MGE_SST_pvalue_1e-2_peak_168439	43	.	2.81505	4.34682	1.45334	60
chr12	3170262	3170693	MGE_SST_pvalue_1e-2_peak_168443	73	.	4.59728	7.39833	3.65857	132
chr12	3186475	3186819	MGE_SST_pvalue_1e-2_peak_168450	70	.	4.53638	7.06887	3.39352	101
chr12	3244793	3245101	MGE_SST_pvalue_1e-2_peak_168481	44	.	2.83447	4.49791	1.54489	45
chr12	3308886	3309798	MGE_SST_pvalue_1e-2_peak_168516	69	.	4.95172	6.98166	3.32369	604
chr12	3322185	3322297	MGE_SST_pvalue_1e-2_peak_168519	46	.	2.85467	4.67429	1.54489	55
chr12	3371238	3371441	MGE_SST_pvalue_1e-2_peak_168544	46	.	2.85415	4.66951	1.54489	37
chr12	3390837	3391237	MGE_SST_pvalue_1e-2_peak_168554	64	.	4.39097	6.41891	2.89402	352
chr12	3398133	3398297	MGE_SST_pvalue_1e-2_peak_168559	43	.	2.81505	4.34682	1.45334	22
chr12	3422399	3422652	MGE_SST_pvalue_1e-2_peak_168574	44	.	2.83447	4.49791	1.54489	45
chr12	3423343	3423479	MGE_SST_pvalue_1e-2_peak_168575	46	.	2.85415	4.66951	1.54489	67
chr12	3562327	3562456	MGE_SST_pvalue_1e-2_peak_168602	46	.	2.85467	4.67429	1.54489	63
chr12	3598220	3598558	MGE_SST_pvalue_1e-2_peak_168610	69	.	5.15578	6.96338	3.31071	175
chr12	3600374	3600473	MGE_SST_pvalue_1e-2_peak_168611	45	.	3.72273	4.52573	1.54489	55
chr12	3708258	3708660	MGE_SST_pvalue_1e-2_peak_168663	49	.	3.53544	4.95138	1.75881	60
chr12	3714208	3714618	MGE_SST_pvalue_1e-2_peak_168664	58	.	4.22833	5.83877	2.44236	33
chr12	3731343	3732022	MGE_SST_pvalue_1e-2_peak_168670	66	.	4.44800	6.65517	3.06073	483
chr12	3840044	3840289	MGE_SST_pvalue_1e-2_peak_168721	46	.	2.85467	4.67429	1.54489	198
chr12	3862196	3862331	MGE_SST_pvalue_1e-2_peak_168730	50	.	3.55840	5.04815	1.83420	66
chr12	3881369	3882044	MGE_SST_pvalue_1e-2_peak_168742	81	.	5.30316	8.19462	4.29975	513
chr12	3916250	3916347	MGE_SST_pvalue_1e-2_peak_168758	43	.	2.81505	4.34682	1.45334	47
chr12	3921495	3921616	MGE_SST_pvalue_1e-2_peak_168761	55	.	3.65330	5.50407	2.18661	68
chr12	3982254	3982421	MGE_SST_pvalue_1e-2_peak_168786	107	.	6.80735	10.72482	6.36084	109
chr12	3982589	3982732	MGE_SST_pvalue_1e-2_peak_168787	45	.	3.42495	4.53818	1.54489	72
chr12	4041405	4041758	MGE_SST_pvalue_1e-2_peak_168804	65	.	3.80554	6.56427	2.99896	122
chr12	4105231	4105338	MGE_SST_pvalue_1e-2_peak_168818	46	.	2.85467	4.67429	1.54489	52
chr12	4140249	4140741	MGE_SST_pvalue_1e-2_peak_168823	69	.	4.50653	6.92169	3.27390	260
chr12	4253375	4253470	MGE_SST_pvalue_1e-2_peak_168848	46	.	2.85467	4.67429	1.54489	46
chr12	4273978	4274098	MGE_SST_pvalue_1e-2_peak_168853	46	.	2.85467	4.67429	1.54489	59
chr12	4382679	4382992	MGE_SST_pvalue_1e-2_peak_168882	70	.	5.26905	7.08836	3.40661	237
chr12	4402929	4403016	MGE_SST_pvalue_1e-2_peak_168897	52	.	3.60523	5.26053	1.99473	41
chr12	4411717	4411820	MGE_SST_pvalue_1e-2_peak_168900	46	.	2.85467	4.67429	1.54489	50
chr12	4429974	4430519	MGE_SST_pvalue_1e-2_peak_168911a	104	.	6.96594	10.48530	6.16317	251
chr12	4429974	4430519	MGE_SST_pvalue_1e-2_peak_168911b	89	.	6.19195	8.99500	4.94649	383
chr12	4535815	4535951	MGE_SST_pvalue_1e-2_peak_168937	46	.	2.85467	4.67429	1.54489	67
chr12	4596268	4596372	MGE_SST_pvalue_1e-2_peak_168952	43	.	2.81505	4.34682	1.45334	51
chr12	4647469	4647743	MGE_SST_pvalue_1e-2_peak_168971	61	.	3.75340	6.13275	2.66791	206
chr12	4648015	4648436	MGE_SST_pvalue_1e-2_peak_168972	43	.	2.81505	4.34682	1.45334	377
chr12	4671317	4671564	MGE_SST_pvalue_1e-2_peak_168976	73	.	4.59728	7.39833	3.65857	110
chr12	4713962	4714199	MGE_SST_pvalue_1e-2_peak_168993	74	.	5.10551	7.46124	3.70854	70
chr12	4725030	4725190	MGE_SST_pvalue_1e-2_peak_168998	46	.	2.85415	4.66951	1.54489	47
chr12	4757440	4758372	MGE_SST_pvalue_1e-2_peak_169008	52	.	3.60523	5.26053	1.99473	58
chr12	4797423	4797510	MGE_SST_pvalue_1e-2_peak_169017	46	.	2.85415	4.66951	1.54489	42
chr12	4804678	4804763	MGE_SST_pvalue_1e-2_peak_169020	46	.	2.85415	4.66951	1.54489	41
chr12	4867378	4867461	MGE_SST_pvalue_1e-2_peak_169038	44	.	2.83447	4.49791	1.54489	40
chr12	4888214	4888299	MGE_SST_pvalue_1e-2_peak_169046	44	.	2.83447	4.49791	1.54489	41
chr12	4890069	4890243	MGE_SST_pvalue_1e-2_peak_169048	59	.	3.72787	5.95225	2.52731	61
chr12	4905293	4905618	MGE_SST_pvalue_1e-2_peak_169053	73	.	5.32765	7.34391	3.61790	189
chr12	4918242	4918593	MGE_SST_pvalue_1e-2_peak_169059	60	.	4.59207	6.05171	2.61110	248
chr12	4931811	4931931	MGE_SST_pvalue_1e-2_peak_169063	60	.	4.28119	6.01457	2.57872	69
chr12	4938196	4938332	MGE_SST_pvalue_1e-2_peak_169068	46	.	2.85415	4.66951	1.54489	67
chr12	4947100	4947205	MGE_SST_pvalue_1e-2_peak_169074	44	.	2.83447	4.49791	1.54489	51
chr12	4958410	4958496	MGE_SST_pvalue_1e-2_peak_169084	42	.	2.79590	4.21192	1.36176	42
chr12	4967055	4967433	MGE_SST_pvalue_1e-2_peak_169088	63	.	4.36300	6.31016	2.81157	141
chr12	5048011	5048123	MGE_SST_pvalue_1e-2_peak_169112	46	.	2.85467	4.67429	1.54489	55
chr12	5064149	5064233	MGE_SST_pvalue_1e-2_peak_169118	46	.	2.85467	4.67429	1.54489	41
chr12	5093945	5094183	MGE_SST_pvalue_1e-2_peak_169130	51	.	3.58166	5.15094	1.91223	170
chr12	5112316	5112459	MGE_SST_pvalue_1e-2_peak_169145	57	.	3.70268	5.78921	2.40338	82
chr12	5185394	5185489	MGE_SST_pvalue_1e-2_peak_169171	43	.	2.81505	4.34682	1.45334	46
chr12	5618911	5619028	MGE_SST_pvalue_1e-2_peak_169261	46	.	2.85415	4.66951	1.54489	57
chr12	5695322	5695437	MGE_SST_pvalue_1e-2_peak_169277	46	.	2.85415	4.66951	1.54489	56
chr12	5835230	5835321	MGE_SST_pvalue_1e-2_peak_169308	46	.	2.85467	4.67429	1.54489	44
chr12	6018301	6018442	MGE_SST_pvalue_1e-2_peak_169333	46	.	2.85467	4.67429	1.54489	69
chr12	6143490	6143598	MGE_SST_pvalue_1e-2_peak_169350	43	.	2.81505	4.34682	1.45334	53
chr12	6166197	6166276	MGE_SST_pvalue_1e-2_peak_169361	46	.	2.85467	4.67429	1.54489	38
chr12	6172492	6172791	MGE_SST_pvalue_1e-2_peak_169367	46	.	2.85415	4.66951	1.54489	58
chr12	6183475	6183892	MGE_SST_pvalue_1e-2_peak_169372	43	.	2.81505	4.34682	1.45334	106
chr12	6316719	6316831	MGE_SST_pvalue_1e-2_peak_169409	46	.	2.85467	4.67429	1.54489	55
chr12	6398882	6398986	MGE_SST_pvalue_1e-2_peak_169440	46	.	2.85467	4.67429	1.54489	51
chr12	6438676	6438872	MGE_SST_pvalue_1e-2_peak_169446	61	.	3.75340	6.13275	2.66791	55
chr12	6560627	6560839	MGE_SST_pvalue_1e-2_peak_169481	74	.	5.10551	7.46124	3.70854	73
chr12	6561203	6561276	MGE_SST_pvalue_1e-2_peak_169482	44	.	3.40368	4.46677	1.54489	57
chr12	6579570	6580316	MGE_SST_pvalue_1e-2_peak_169487	82	.	5.67445	8.21174	4.31255	425
chr12	6590491	6590742	MGE_SST_pvalue_1e-2_peak_169488	46	.	2.85467	4.67429	1.54489	50
chr12	6602038	6602793	MGE_SST_pvalue_1e-2_peak_169490	49	.	3.53544	4.95138	1.75881	552
chr12	6603063	6603300	MGE_SST_pvalue_1e-2_peak_169491	65	.	4.41930	6.53368	2.98445	65
chr12	6643098	6643709	MGE_SST_pvalue_1e-2_peak_169499	61	.	4.64396	6.17345	2.70345	475
chr12	6663439	6663692	MGE_SST_pvalue_1e-2_peak_169507	51	.	4.00577	5.19473	1.94994	54
chr12	6677498	6677672	MGE_SST_pvalue_1e-2_peak_169513	46	.	2.85467	4.67429	1.54489	55
chr12	6716620	6716786	MGE_SST_pvalue_1e-2_peak_169524	56	.	4.15144	5.60057	2.26638	37
chr12	6727027	6727346	MGE_SST_pvalue_1e-2_peak_169529	88	.	5.44366	8.83864	4.81135	62
chr12	6756563	6756810	MGE_SST_pvalue_1e-2_peak_169540	44	.	2.83447	4.49791	1.54489	67
chr12	6772249	6772592	MGE_SST_pvalue_1e-2_peak_169546	67	.	4.47708	6.78418	3.16699	155
chr12	6798143	6798842	MGE_SST_pvalue_1e-2_peak_169555	85	.	5.77701	8.50271	4.54521	449
chr12	6809574	6809715	MGE_SST_pvalue_1e-2_peak_169561	42	.	2.79590	4.21192	1.36176	69
chr12	6833019	6833453	MGE_SST_pvalue_1e-2_peak_169565	86	.	5.40784	8.66157	4.67165	240
chr12	6862109	6862206	MGE_SST_pvalue_1e-2_peak_169575	43	.	3.38266	4.39837	1.49777	40
chr12	6862370	6862943	MGE_SST_pvalue_1e-2_peak_169576	58	.	4.22833	5.83877	2.44236	399
chr12	6873275	6873858	MGE_SST_pvalue_1e-2_peak_169577	46	.	3.76364	4.61492	1.54489	286
chr12	6875291	6875646	MGE_SST_pvalue_1e-2_peak_169578	72	.	5.26910	7.21123	3.51202	223
chr12	6888255	6888330	MGE_SST_pvalue_1e-2_peak_169581	44	.	2.83447	4.49791	1.54489	36
chr12	6906267	6906605	MGE_SST_pvalue_1e-2_peak_169591	46	.	2.85415	4.66951	1.54489	72
chr12	6930606	6930820	MGE_SST_pvalue_1e-2_peak_169595	53	.	4.07731	5.38744	2.09350	143
chr12	6930977	6931076	MGE_SST_pvalue_1e-2_peak_169596	83	.	5.70823	8.30550	4.38828	52
chr12	6960540	6960719	MGE_SST_pvalue_1e-2_peak_169611	61	.	4.72398	6.10482	2.65782	25
chr12	6961123	6961397	MGE_SST_pvalue_1e-2_peak_169612	73	.	5.39884	7.32807	3.60561	122
chr12	6961594	6961882	MGE_SST_pvalue_1e-2_peak_169613	61	.	4.72398	6.10482	2.65782	169
chr12	6976610	6976772	MGE_SST_pvalue_1e-2_peak_169616	72	.	5.04286	7.25809	3.54400	66
chr12	7013917	7014341	MGE_SST_pvalue_1e-2_peak_169629	72	.	4.56663	7.22716	3.51980	72
chr12	7023235	7024040	MGE_SST_pvalue_1e-2_peak_169631	83	.	5.33760	8.34085	4.41172	506
chr12	7036719	7036812	MGE_SST_pvalue_1e-2_peak_169637	42	.	3.34141	4.26972	1.41404	44
chr12	7047144	7047379	MGE_SST_pvalue_1e-2_peak_169639	75	.	5.13743	7.56943	3.79707	72
chr12	7052730	7052840	MGE_SST_pvalue_1e-2_peak_169640	54	.	4.10172	5.45601	2.15407	64
chr12	7053407	7053967	MGE_SST_pvalue_1e-2_peak_169641	69	.	4.95172	6.98166	3.32369	294
chr12	7074419	7074608	MGE_SST_pvalue_1e-2_peak_169646	43	.	2.81505	4.34682	1.45334	68
chr12	7079794	7080355	MGE_SST_pvalue_1e-2_peak_169649	51	.	3.58166	5.15094	1.91223	137
chr12	7125831	7126333	MGE_SST_pvalue_1e-2_peak_169663	91	.	5.99366	9.19080	5.10500	144
chr12	7167921	7168028	MGE_SST_pvalue_1e-2_peak_169668	46	.	2.85467	4.67429	1.54489	52
chr12	7282713	7283110	MGE_SST_pvalue_1e-2_peak_169681	75	.	5.13743	7.56943	3.79707	278
chr12	7288932	7289062	MGE_SST_pvalue_1e-2_peak_169682	44	.	2.83447	4.49791	1.54489	64
chr12	7341726	7341905	MGE_SST_pvalue_1e-2_peak_169700	64	.	4.75135	6.43718	2.90544	121
chr12	7342157	7342339	MGE_SST_pvalue_1e-2_peak_169701	64	.	4.75135	6.43718	2.90544	127
chr12	7452731	7452843	MGE_SST_pvalue_1e-2_peak_169714	46	.	2.85467	4.67429	1.54489	55
chr12	7530579	7530880	MGE_SST_pvalue_1e-2_peak_169734	70	.	4.53638	7.06887	3.39352	117
chr12	7555950	7556074	MGE_SST_pvalue_1e-2_peak_169741	46	.	2.85467	4.67429	1.54489	61
chr12	7556229	7556307	MGE_SST_pvalue_1e-2_peak_169742	46	.	2.85467	4.67429	1.54489	38
chr12	7736086	7736393	MGE_SST_pvalue_1e-2_peak_169773	46	.	2.85467	4.67429	1.54489	55
chr12	7791322	7791534	MGE_SST_pvalue_1e-2_peak_169779	53	.	3.62911	5.37785	2.09044	166
chr12	8000356	8000439	MGE_SST_pvalue_1e-2_peak_169830	78	.	5.20246	7.80107	3.97851	39
chr12	8012410	8012843	MGE_SST_pvalue_1e-2_peak_169839	42	.	2.79590	4.21192	1.36176	267
chr12	8068048	8068148	MGE_SST_pvalue_1e-2_peak_169859	46	.	2.85415	4.66951	1.54489	49
chr12	8085996	8086104	MGE_SST_pvalue_1e-2_peak_169869	72	.	5.04286	7.25809	3.54400	48
chr12	8088044	8088141	MGE_SST_pvalue_1e-2_peak_169870	41	.	3.30115	4.15062	1.33402	49
chr12	8113250	8113609	MGE_SST_pvalue_1e-2_peak_169884	111	.	6.93662	11.18031	6.73423	279
chr12	8123167	8123587	MGE_SST_pvalue_1e-2_peak_169885	68	.	4.89277	6.81329	3.18795	151
chr12	8130214	8130467	MGE_SST_pvalue_1e-2_peak_169888	50	.	3.55840	5.04815	1.83420	186
chr12	8147824	8148208	MGE_SST_pvalue_1e-2_peak_169897	49	.	3.53544	4.95138	1.75881	187
chr12	8171613	8171782	MGE_SST_pvalue_1e-2_peak_169905	61	.	4.30812	6.10846	2.65782	119
chr12	8172291	8172364	MGE_SST_pvalue_1e-2_peak_169906	46	.	3.44649	4.61288	1.54489	40
chr12	8178887	8179646	MGE_SST_pvalue_1e-2_peak_169907	135	.	8.51789	13.50590	8.62641	493
chr12	8185072	8185426	MGE_SST_pvalue_1e-2_peak_169909	99	.	6.73754	9.95609	5.72964	193
chr12	8234135	8234546	MGE_SST_pvalue_1e-2_peak_169926	50	.	3.93670	5.01899	1.81700	375
chr12	8234718	8235028	MGE_SST_pvalue_1e-2_peak_169927	65	.	4.77897	6.50788	2.96819	182
chr12	8267366	8267667	MGE_SST_pvalue_1e-2_peak_169939	44	.	2.83447	4.49791	1.54489	71
chr12	8332466	8333354	MGE_SST_pvalue_1e-2_peak_169961	57	.	3.70268	5.78921	2.40338	419
chr12	8390189	8390316	MGE_SST_pvalue_1e-2_peak_169976	71	.	5.01211	7.16245	3.46967	50
chr12	8395590	8395869	MGE_SST_pvalue_1e-2_peak_169977	113	.	7.46016	11.35116	6.87334	199
chr12	8396044	8396360	MGE_SST_pvalue_1e-2_peak_169978	87	.	6.13413	8.71645	4.71542	191
chr12	8403198	8403341	MGE_SST_pvalue_1e-2_peak_169980	46	.	2.85467	4.67429	1.54489	70
chr12	8472864	8473504	MGE_SST_pvalue_1e-2_peak_169999	55	.	3.65330	5.50407	2.18661	137
chr12	8543239	8543385	MGE_SST_pvalue_1e-2_peak_170026	46	.	2.85415	4.66951	1.54489	56
chr12	8549006	8549464	MGE_SST_pvalue_1e-2_peak_170029	80	.	4.69175	8.01511	4.15755	396
chr12	8789208	8789436	MGE_SST_pvalue_1e-2_peak_170089	65	.	3.80554	6.56427	2.99896	172
chr12	8834590	8835109	MGE_SST_pvalue_1e-2_peak_170104	70	.	4.53638	7.06887	3.39352	291
chr12	8840621	8840719	MGE_SST_pvalue_1e-2_peak_170109	46	.	3.44649	4.61288	1.54489	40
chr12	8845322	8845479	MGE_SST_pvalue_1e-2_peak_170110	43	.	3.66300	4.39923	1.49777	56
chr12	8850181	8850882	MGE_SST_pvalue_1e-2_peak_170111a	95	.	6.46755	9.57797	5.41971	327
chr12	8850181	8850882	MGE_SST_pvalue_1e-2_peak_170111b	84	.	5.90493	8.42236	4.48276	423
chr12	8867673	8867775	MGE_SST_pvalue_1e-2_peak_170124	44	.	2.83447	4.49791	1.54489	50
chr12	8871591	8871674	MGE_SST_pvalue_1e-2_peak_170125	42	.	2.79590	4.21192	1.36176	40
chr12	8966612	8966695	MGE_SST_pvalue_1e-2_peak_170169	53	.	3.62911	5.37785	2.09044	42
chr12	8976308	8976439	MGE_SST_pvalue_1e-2_peak_170179	84	.	5.37249	8.49611	4.54319	70
chr12	8981769	8981906	MGE_SST_pvalue_1e-2_peak_170183	43	.	2.81505	4.34682	1.45334	67
chr12	9013121	9013392	MGE_SST_pvalue_1e-2_peak_170193	57	.	3.70268	5.78921	2.40338	199
chr12	9030871	9030979	MGE_SST_pvalue_1e-2_peak_170202	46	.	2.85467	4.67429	1.54489	53
chr12	9043285	9043415	MGE_SST_pvalue_1e-2_peak_170207	80	.	4.69175	8.01511	4.15755	61
chr12	9066764	9067871	MGE_SST_pvalue_1e-2_peak_170216	112	.	7.40521	11.25228	6.79134	84
chr12	9101913	9102881	MGE_SST_pvalue_1e-2_peak_170225a	79	.	5.73806	7.99162	4.13853	209
chr12	9101913	9102881	MGE_SST_pvalue_1e-2_peak_170225b	66	.	5.02080	6.68179	3.08355	394
chr12	9101913	9102881	MGE_SST_pvalue_1e-2_peak_170225c	93	.	6.45532	9.35211	5.23285	517
chr12	9101913	9102881	MGE_SST_pvalue_1e-2_peak_170225d	66	.	5.02080	6.68179	3.08355	707
chr12	9216912	9217681	MGE_SST_pvalue_1e-2_peak_170248a	111	.	7.21038	11.10345	6.67144	71
chr12	9216912	9217681	MGE_SST_pvalue_1e-2_peak_170248b	80	.	5.60808	8.03297	4.16879	333
chr12	9227900	9228086	MGE_SST_pvalue_1e-2_peak_170251	97	.	5.59180	9.70455	5.52817	62
chr12	9312283	9312601	MGE_SST_pvalue_1e-2_peak_170275	46	.	2.85415	4.66951	1.54489	55
chr12	9325745	9325876	MGE_SST_pvalue_1e-2_peak_170278	46	.	2.85467	4.67429	1.54489	64
chr12	9349809	9349927	MGE_SST_pvalue_1e-2_peak_170281	46	.	2.85415	4.66951	1.54489	58
chr12	9427298	9427385	MGE_SST_pvalue_1e-2_peak_170313	46	.	2.85467	4.67429	1.54489	42
chr12	9436161	9436373	MGE_SST_pvalue_1e-2_peak_170317	73	.	4.59728	7.39833	3.65857	143
chr12	9501942	9502041	MGE_SST_pvalue_1e-2_peak_170338	46	.	2.85415	4.66951	1.54489	48
chr12	9521841	9522137	MGE_SST_pvalue_1e-2_peak_170345	44	.	2.83447	4.49791	1.54489	245
chr12	9558981	9559070	MGE_SST_pvalue_1e-2_peak_170354	46	.	2.85467	4.67429	1.54489	43
chr12	9600436	9601017	MGE_SST_pvalue_1e-2_peak_170359	86	.	5.40784	8.66157	4.67165	397
chr12	9610566	9610709	MGE_SST_pvalue_1e-2_peak_170361	46	.	2.85467	4.67429	1.54489	70
chr12	9846943	9847264	MGE_SST_pvalue_1e-2_peak_170428	108	.	6.39328	10.89761	6.50163	62
chr12	9872083	9872698	MGE_SST_pvalue_1e-2_peak_170439	57	.	3.70268	5.78921	2.40338	358
chr12	9887367	9887472	MGE_SST_pvalue_1e-2_peak_170446	44	.	2.83447	4.49791	1.54489	51
chr12	9893164	9893255	MGE_SST_pvalue_1e-2_peak_170451	46	.	2.85415	4.66951	1.54489	44
chr12	9904141	9904215	MGE_SST_pvalue_1e-2_peak_170456	46	.	2.85467	4.67429	1.54489	36
chr12	9951039	9951168	MGE_SST_pvalue_1e-2_peak_170473	46	.	2.85467	4.67429	1.54489	63
chr12	10077007	10077142	MGE_SST_pvalue_1e-2_peak_170504	46	.	2.85467	4.67429	1.54489	66
chr12	10095682	10095755	MGE_SST_pvalue_1e-2_peak_170514	46	.	3.46831	4.69117	1.55319	40
chr12	10162650	10162754	MGE_SST_pvalue_1e-2_peak_170534	46	.	2.85415	4.66951	1.54489	51
chr12	10172561	10172705	MGE_SST_pvalue_1e-2_peak_170539	46	.	2.85467	4.67429	1.54489	71
chr12	10180651	10180763	MGE_SST_pvalue_1e-2_peak_170542	44	.	2.83447	4.49791	1.54489	55
chr12	10219382	10219475	MGE_SST_pvalue_1e-2_peak_170558	56	.	3.67782	5.64059	2.29030	45
chr12	10305782	10306374	MGE_SST_pvalue_1e-2_peak_170585	97	.	6.48508	9.74780	5.56076	351
chr12	10313383	10313547	MGE_SST_pvalue_1e-2_peak_170588	63	.	3.77929	6.33483	2.82384	64
chr12	10337973	10338074	MGE_SST_pvalue_1e-2_peak_170600	46	.	2.85467	4.67429	1.54489	49
chr12	10343556	10343717	MGE_SST_pvalue_1e-2_peak_170604	56	.	3.67782	5.64059	2.29030	77
chr12	10364848	10365209	MGE_SST_pvalue_1e-2_peak_170618	92	.	6.40164	9.28307	5.17927	207
chr12	10365420	10366303	MGE_SST_pvalue_1e-2_peak_170619a	66	.	5.05051	6.69891	3.09975	55
chr12	10365420	10366303	MGE_SST_pvalue_1e-2_peak_170619b	66	.	5.05051	6.69891	3.09975	497
chr12	10437790	10437931	MGE_SST_pvalue_1e-2_peak_170645	46	.	2.85467	4.67429	1.54489	69
chr12	10452121	10452586	MGE_SST_pvalue_1e-2_peak_170649	43	.	2.81505	4.34682	1.45334	407
chr12	10516913	10517408	MGE_SST_pvalue_1e-2_peak_170671	50	.	3.93670	5.01899	1.81700	246
chr12	10517988	10518181	MGE_SST_pvalue_1e-2_peak_170672	77	.	5.51138	7.78420	3.97323	127
chr12	10632526	10632630	MGE_SST_pvalue_1e-2_peak_170703	46	.	2.85467	4.67429	1.54489	51
chr12	10714941	10715191	MGE_SST_pvalue_1e-2_peak_170726	44	.	2.83447	4.49791	1.54489	203
chr12	10765840	10766498	MGE_SST_pvalue_1e-2_peak_170745	119	.	7.11680	11.90322	7.32686	206
chr12	10772980	10773379	MGE_SST_pvalue_1e-2_peak_170747	42	.	2.79590	4.21192	1.36176	156
chr12	10875716	10876311	MGE_SST_pvalue_1e-2_peak_170785	52	.	3.60523	5.26053	1.99473	69
chr12	10902628	10903040	MGE_SST_pvalue_1e-2_peak_170795	83	.	5.33760	8.34085	4.41172	289
chr12	10981156	10981241	MGE_SST_pvalue_1e-2_peak_170824	43	.	2.81505	4.34682	1.45334	41
chr12	11053054	11053454	MGE_SST_pvalue_1e-2_peak_170857	46	.	2.85415	4.66951	1.54489	64
chr12	11067746	11068051	MGE_SST_pvalue_1e-2_peak_170866	46	.	2.85467	4.67429	1.54489	239
chr12	11074427	11074502	MGE_SST_pvalue_1e-2_peak_170869	46	.	2.85467	4.67429	1.54489	36
chr12	11103639	11103857	MGE_SST_pvalue_1e-2_peak_170876	46	.	2.85467	4.67429	1.54489	69
chr12	11145205	11145280	MGE_SST_pvalue_1e-2_peak_170892	46	.	2.85467	4.67429	1.54489	36
chr12	11160382	11160526	MGE_SST_pvalue_1e-2_peak_170894	46	.	2.85415	4.66951	1.54489	71
chr12	11175451	11175552	MGE_SST_pvalue_1e-2_peak_170906	43	.	2.81505	4.34682	1.45334	49
chr12	11323721	11324446	MGE_SST_pvalue_1e-2_peak_170959a	108	.	7.21033	10.83630	6.45348	135
chr12	11323721	11324446	MGE_SST_pvalue_1e-2_peak_170959b	80	.	5.76826	8.05376	4.18291	581
chr12	11352234	11352762	MGE_SST_pvalue_1e-2_peak_170969	69	.	4.50653	6.92169	3.27390	461
chr12	11380714	11381043	MGE_SST_pvalue_1e-2_peak_170977	65	.	3.80622	6.57065	2.99896	257
chr12	11393470	11393576	MGE_SST_pvalue_1e-2_peak_170982	46	.	2.85415	4.66951	1.54489	52
chr12	11396599	11396688	MGE_SST_pvalue_1e-2_peak_170984	46	.	2.85467	4.67429	1.54489	43
chr12	11414781	11414904	MGE_SST_pvalue_1e-2_peak_170991	46	.	2.85467	4.67429	1.54489	60
chr12	11601031	11601283	MGE_SST_pvalue_1e-2_peak_171045	72	.	4.56663	7.22716	3.51980	190
chr12	11639545	11639978	MGE_SST_pvalue_1e-2_peak_171056	88	.	5.44366	8.83864	4.81135	162
chr12	11652931	11653162	MGE_SST_pvalue_1e-2_peak_171062	47	.	3.80546	4.70840	1.56695	61
chr12	11653508	11654098	MGE_SST_pvalue_1e-2_peak_171063	85	.	6.02183	8.59982	4.62448	141
chr12	11659301	11659761	MGE_SST_pvalue_1e-2_peak_171064	51	.	3.58166	5.15094	1.91223	390
chr12	11707153	11707247	MGE_SST_pvalue_1e-2_peak_171081	46	.	2.85467	4.67429	1.54489	46
chr12	11754112	11754379	MGE_SST_pvalue_1e-2_peak_171109	59	.	3.72787	5.95225	2.52731	107
chr12	11767786	11768147	MGE_SST_pvalue_1e-2_peak_171117	44	.	2.83447	4.49791	1.54489	260
chr12	11802005	11802097	MGE_SST_pvalue_1e-2_peak_171124	42	.	3.60516	4.28055	1.42341	44
chr12	11802439	11802927	MGE_SST_pvalue_1e-2_peak_171125	54	.	4.32620	5.47526	2.17120	328
chr12	11803083	11803289	MGE_SST_pvalue_1e-2_peak_171126	42	.	3.58629	4.24258	1.39104	131
chr12	11860022	11860473	MGE_SST_pvalue_1e-2_peak_171157	72	.	5.29821	7.27678	3.55908	87
chr12	11869378	11869791	MGE_SST_pvalue_1e-2_peak_171158	43	.	3.66300	4.39923	1.49777	32
chr12	11871683	11872078	MGE_SST_pvalue_1e-2_peak_171160	46	.	3.76364	4.61492	1.54489	269
chr12	11898231	11898428	MGE_SST_pvalue_1e-2_peak_171181	43	.	2.81505	4.34682	1.45334	39
chr12	11911320	11912056	MGE_SST_pvalue_1e-2_peak_171187	55	.	4.37222	5.57009	2.24151	419
chr12	11918539	11918637	MGE_SST_pvalue_1e-2_peak_171188	46	.	3.44649	4.61288	1.54489	48
chr12	11931849	11932491	MGE_SST_pvalue_1e-2_peak_171195	51	.	3.58166	5.15094	1.91223	301
chr12	11946349	11946456	MGE_SST_pvalue_1e-2_peak_171204	46	.	3.78444	4.66110	1.54489	54
chr12	11946633	11947165	MGE_SST_pvalue_1e-2_peak_171205	72	.	5.29821	7.27678	3.55908	466
chr12	11947376	11947517	MGE_SST_pvalue_1e-2_peak_171206	86	.	6.05510	8.67509	4.68209	63
chr12	11958459	11958769	MGE_SST_pvalue_1e-2_peak_171211	49	.	3.53544	4.95138	1.75881	247
chr12	11965226	11965882	MGE_SST_pvalue_1e-2_peak_171213	50	.	3.93670	5.01899	1.81700	596
chr12	11989372	11989763	MGE_SST_pvalue_1e-2_peak_171225	52	.	3.60523	5.26053	1.99473	196
chr12	12030929	12031213	MGE_SST_pvalue_1e-2_peak_171257	65	.	4.41930	6.53368	2.98445	201
chr12	12163567	12163706	MGE_SST_pvalue_1e-2_peak_171299	46	.	2.85467	4.67429	1.54489	68
chr12	12185837	12186650	MGE_SST_pvalue_1e-2_peak_171309	67	.	4.47708	6.78418	3.16699	451
chr12	12225736	12225815	MGE_SST_pvalue_1e-2_peak_171319	46	.	2.85467	4.67429	1.54489	38
chr12	12234846	12235013	MGE_SST_pvalue_1e-2_peak_171326	51	.	3.58166	5.15094	1.91223	66
chr12	12281036	12281157	MGE_SST_pvalue_1e-2_peak_171345	46	.	2.85467	4.67429	1.54489	59
chr12	12331123	12331320	MGE_SST_pvalue_1e-2_peak_171368	46	.	2.85415	4.66951	1.54489	65
chr12	12394028	12394256	MGE_SST_pvalue_1e-2_peak_171399	67	.	4.47708	6.78418	3.16699	67
chr12	12419361	12420438	MGE_SST_pvalue_1e-2_peak_171417a	118	.	7.72797	11.87522	7.30077	582
chr12	12419361	12420438	MGE_SST_pvalue_1e-2_peak_171417b	64	.	4.91780	6.47559	2.94096	940
chr12	12437800	12437929	MGE_SST_pvalue_1e-2_peak_171418	46	.	2.85467	4.67429	1.54489	63
chr12	12442961	12443173	MGE_SST_pvalue_1e-2_peak_171420	46	.	2.85467	4.67429	1.54489	110
chr12	12467352	12467431	MGE_SST_pvalue_1e-2_peak_171424	46	.	2.85467	4.67429	1.54489	38
chr12	12473305	12473939	MGE_SST_pvalue_1e-2_peak_171430	72	.	4.56663	7.22716	3.51980	243
chr12	12502671	12502989	MGE_SST_pvalue_1e-2_peak_171449	45	.	3.42495	4.53818	1.54489	196
chr12	12503169	12503458	MGE_SST_pvalue_1e-2_peak_171450	59	.	4.25459	5.92478	2.51586	163
chr12	12509651	12510358	MGE_SST_pvalue_1e-2_peak_171451	111	.	7.36540	11.16560	6.72314	413
chr12	12533006	12533112	MGE_SST_pvalue_1e-2_peak_171464	42	.	2.79590	4.21192	1.36176	52
chr12	12550996	12551071	MGE_SST_pvalue_1e-2_peak_171468	46	.	2.85467	4.67429	1.54489	36
chr12	12578089	12578246	MGE_SST_pvalue_1e-2_peak_171473	43	.	2.81505	4.34682	1.45334	41
chr12	12590760	12590894	MGE_SST_pvalue_1e-2_peak_171479	46	.	2.85467	4.67429	1.54489	66
chr12	12609592	12609940	MGE_SST_pvalue_1e-2_peak_171489	43	.	2.81505	4.34682	1.45334	196
chr12	12659604	12659696	MGE_SST_pvalue_1e-2_peak_171521	44	.	2.83447	4.49791	1.54489	45
chr12	12676283	12676414	MGE_SST_pvalue_1e-2_peak_171533	63	.	3.77929	6.33483	2.82384	58
chr12	12714673	12715028	MGE_SST_pvalue_1e-2_peak_171550	64	.	4.75135	6.43718	2.90544	53
chr12	12715553	12716214	MGE_SST_pvalue_1e-2_peak_171551	108	.	7.12702	10.88573	6.49151	168
chr12	12764578	12765303	MGE_SST_pvalue_1e-2_peak_171560	65	.	4.77897	6.50788	2.96819	327
chr12	12770026	12770101	MGE_SST_pvalue_1e-2_peak_171562	46	.	3.46831	4.69117	1.55319	32
chr12	12808995	12809103	MGE_SST_pvalue_1e-2_peak_171576	76	.	5.16974	7.68256	3.88749	57
chr12	12837383	12837775	MGE_SST_pvalue_1e-2_peak_171589	103	.	6.95410	10.31766	6.02680	152
chr12	12838352	12838645	MGE_SST_pvalue_1e-2_peak_171590	77	.	5.62035	7.75457	3.94865	92
chr12	12847814	12847893	MGE_SST_pvalue_1e-2_peak_171592	45	.	3.42495	4.53818	1.54489	32
chr12	12849166	12849304	MGE_SST_pvalue_1e-2_peak_171593	61	.	4.30812	6.10846	2.65782	69
chr12	12857655	12857786	MGE_SST_pvalue_1e-2_peak_171595	85	.	4.75778	8.56355	4.59360	65
chr12	12863711	12863801	MGE_SST_pvalue_1e-2_peak_171597	43	.	2.81505	4.34682	1.45334	44
chr12	12869949	12870499	MGE_SST_pvalue_1e-2_peak_171599	77	.	5.47988	7.70589	3.90427	235
chr12	12877653	12878893	MGE_SST_pvalue_1e-2_peak_171603	55	.	4.37222	5.57009	2.24151	575
chr12	12933477	12933579	MGE_SST_pvalue_1e-2_peak_171618	46	.	2.85467	4.67429	1.54489	50
chr12	12939687	12940518	MGE_SST_pvalue_1e-2_peak_171619	91	.	6.26272	9.16759	5.08906	282
chr12	12949093	12949221	MGE_SST_pvalue_1e-2_peak_171623	59	.	3.72787	5.95225	2.52731	79
chr12	12961182	12961984	MGE_SST_pvalue_1e-2_peak_171628	64	.	4.91780	6.47559	2.94096	619
chr12	12966185	12966392	MGE_SST_pvalue_1e-2_peak_171629	60	.	4.59207	6.05171	2.61110	55
chr12	12973023	12973148	MGE_SST_pvalue_1e-2_peak_171630	46	.	2.85467	4.67429	1.54489	61
chr12	13091372	13091448	MGE_SST_pvalue_1e-2_peak_171679	46	.	2.85467	4.67429	1.54489	37
chr12	13100153	13100228	MGE_SST_pvalue_1e-2_peak_171684	46	.	2.85467	4.67429	1.54489	36
chr12	13121516	13121643	MGE_SST_pvalue_1e-2_peak_171691	43	.	2.81505	4.34682	1.45334	62
chr12	13129124	13129224	MGE_SST_pvalue_1e-2_peak_171696	62	.	4.33539	6.20685	2.72755	53
chr12	13153064	13153729	MGE_SST_pvalue_1e-2_peak_171708a	76	.	5.59167	7.69798	3.90016	235
chr12	13153064	13153729	MGE_SST_pvalue_1e-2_peak_171708b	147	.	9.08646	14.72352	9.62122	375
chr12	13196817	13197456	MGE_SST_pvalue_1e-2_peak_171720	85	.	5.77701	8.50271	4.54521	516
chr12	13228641	13228886	MGE_SST_pvalue_1e-2_peak_171736	57	.	3.70268	5.78921	2.40338	57
chr12	13241106	13241210	MGE_SST_pvalue_1e-2_peak_171748	52	.	3.60523	5.26053	1.99473	54
chr12	13253986	13254518	MGE_SST_pvalue_1e-2_peak_171758	50	.	3.55840	5.04815	1.83420	271
chr12	13293798	13294117	MGE_SST_pvalue_1e-2_peak_171778	42	.	2.79590	4.21192	1.36176	70
chr12	13352614	13352745	MGE_SST_pvalue_1e-2_peak_171808	42	.	2.79590	4.21192	1.36176	64
chr12	13355576	13355690	MGE_SST_pvalue_1e-2_peak_171809	46	.	2.85467	4.67429	1.54489	56
chr12	13407280	13407414	MGE_SST_pvalue_1e-2_peak_171824	44	.	3.40368	4.46677	1.54489	72
chr12	13408599	13408672	MGE_SST_pvalue_1e-2_peak_171825	44	.	3.40368	4.46677	1.54489	41
chr12	13418907	13419399	MGE_SST_pvalue_1e-2_peak_171827	68	.	4.89277	6.81329	3.18795	114
chr12	13428878	13429167	MGE_SST_pvalue_1e-2_peak_171829	44	.	3.70261	4.48264	1.54489	52
chr12	13431288	13431464	MGE_SST_pvalue_1e-2_peak_171830	61	.	4.64396	6.17345	2.70345	127
chr12	13441286	13441361	MGE_SST_pvalue_1e-2_peak_171836	46	.	2.85415	4.66951	1.54489	36
chr12	13498174	13498259	MGE_SST_pvalue_1e-2_peak_171861	42	.	2.79590	4.21192	1.36176	41
chr12	13521647	13521761	MGE_SST_pvalue_1e-2_peak_171870	46	.	2.85415	4.66951	1.54489	56
chr12	13531200	13531366	MGE_SST_pvalue_1e-2_peak_171875	44	.	2.83447	4.49791	1.54489	48
chr12	13569546	13570243	MGE_SST_pvalue_1e-2_peak_171893	65	.	3.80554	6.56427	2.99896	72
chr12	13699345	13699531	MGE_SST_pvalue_1e-2_peak_171952	43	.	3.36191	4.33276	1.45334	35
chr12	13725463	13725961	MGE_SST_pvalue_1e-2_peak_171971	49	.	3.53544	4.95138	1.75881	58
chr12	13795298	13795432	MGE_SST_pvalue_1e-2_peak_172026	44	.	2.83447	4.49791	1.54489	66
chr12	13814391	13814464	MGE_SST_pvalue_1e-2_peak_172035	44	.	3.40368	4.46677	1.54489	66
chr12	13823406	13823632	MGE_SST_pvalue_1e-2_peak_172036	72	.	5.04286	7.25809	3.54400	170
chr12	13844688	13844877	MGE_SST_pvalue_1e-2_peak_172050	56	.	3.67782	5.64059	2.29030	49
chr12	13875841	13875978	MGE_SST_pvalue_1e-2_peak_172071	56	.	3.67782	5.64059	2.29030	56
chr12	13892511	13892917	MGE_SST_pvalue_1e-2_peak_172080	50	.	3.95946	5.07586	1.85673	341
chr12	13922386	13922479	MGE_SST_pvalue_1e-2_peak_172103	41	.	3.30115	4.15062	1.33402	44
chr12	13934492	13934812	MGE_SST_pvalue_1e-2_peak_172111	42	.	2.79590	4.21192	1.36176	266
chr12	13935212	13935335	MGE_SST_pvalue_1e-2_peak_172112	42	.	2.79590	4.21192	1.36176	60
chr12	13947681	13947769	MGE_SST_pvalue_1e-2_peak_172119	53	.	4.07731	5.38744	2.09350	45
chr12	13960441	13960696	MGE_SST_pvalue_1e-2_peak_172126	46	.	3.44649	4.61288	1.54489	67
chr12	13969465	13969709	MGE_SST_pvalue_1e-2_peak_172132	64	.	4.39097	6.41891	2.89402	67
chr12	14043278	14044218	MGE_SST_pvalue_1e-2_peak_172188	65	.	4.77897	6.50788	2.96819	880
chr12	14093631	14093733	MGE_SST_pvalue_1e-2_peak_172219	44	.	2.83447	4.49791	1.54489	50
chr12	14115654	14115922	MGE_SST_pvalue_1e-2_peak_172232	61	.	4.64396	6.17345	2.70345	229
chr12	14201213	14201358	MGE_SST_pvalue_1e-2_peak_172256	73	.	4.59728	7.39833	3.65857	72
chr12	14226376	14226458	MGE_SST_pvalue_1e-2_peak_172267	46	.	2.85467	4.67429	1.54489	40
chr12	14307021	14307213	MGE_SST_pvalue_1e-2_peak_172297	57	.	3.70268	5.78921	2.40338	129
chr12	14319838	14320209	MGE_SST_pvalue_1e-2_peak_172307	65	.	4.41930	6.53368	2.98445	221
chr12	14339018	14339127	MGE_SST_pvalue_1e-2_peak_172316	46	.	2.85467	4.67429	1.54489	53
chr12	14369531	14369748	MGE_SST_pvalue_1e-2_peak_172324	46	.	2.85415	4.66951	1.54489	123
chr12	14382481	14382600	MGE_SST_pvalue_1e-2_peak_172327	46	.	2.85467	4.67429	1.54489	58
chr12	14410956	14411068	MGE_SST_pvalue_1e-2_peak_172340	50	.	3.95946	5.07586	1.85673	53
chr12	14445243	14445374	MGE_SST_pvalue_1e-2_peak_172345	46	.	2.85467	4.67429	1.54489	64
chr12	14518419	14518800	MGE_SST_pvalue_1e-2_peak_172359	68	.	4.89277	6.81329	3.18795	73
chr12	14541887	14542066	MGE_SST_pvalue_1e-2_peak_172373	42	.	3.32116	4.20906	1.36176	120
chr12	14547460	14547553	MGE_SST_pvalue_1e-2_peak_172375	61	.	4.30812	6.10846	2.65782	46
chr12	14556532	14557010	MGE_SST_pvalue_1e-2_peak_172376	63	.	4.72404	6.36848	2.85326	260
chr12	14569832	14569985	MGE_SST_pvalue_1e-2_peak_172380	42	.	3.32116	4.20906	1.36176	66
chr12	14631370	14631467	MGE_SST_pvalue_1e-2_peak_172420	46	.	2.85415	4.66951	1.54489	47
chr12	14659079	14659174	MGE_SST_pvalue_1e-2_peak_172432	43	.	2.81505	4.34682	1.45334	46
chr12	14669371	14669485	MGE_SST_pvalue_1e-2_peak_172438	46	.	2.85415	4.66951	1.54489	56
chr12	14699443	14699861	MGE_SST_pvalue_1e-2_peak_172452	46	.	2.85467	4.67429	1.54489	358
chr12	14744673	14745259	MGE_SST_pvalue_1e-2_peak_172481	51	.	3.58166	5.15094	1.91223	518
chr12	14765869	14766552	MGE_SST_pvalue_1e-2_peak_172487	59	.	4.56656	5.99310	2.56409	131
chr12	14783204	14783862	MGE_SST_pvalue_1e-2_peak_172495	72	.	4.56663	7.22716	3.51980	79
chr12	14803928	14804052	MGE_SST_pvalue_1e-2_peak_172501	63	.	3.77929	6.33483	2.82384	72
chr12	14805032	14805127	MGE_SST_pvalue_1e-2_peak_172502	46	.	2.85415	4.66951	1.54489	46
chr12	14837433	14837565	MGE_SST_pvalue_1e-2_peak_172514	46	.	2.85467	4.67429	1.54489	65
chr12	14913395	14913875	MGE_SST_pvalue_1e-2_peak_172542	52	.	3.60523	5.26053	1.99473	70
chr12	14922762	14923098	MGE_SST_pvalue_1e-2_peak_172547	41	.	3.62100	4.19502	1.36176	263
chr12	14923383	14924183	MGE_SST_pvalue_1e-2_peak_172548	41	.	3.57377	4.11763	1.30562	415
chr12	14926971	14927394	MGE_SST_pvalue_1e-2_peak_172549a	62	.	4.80683	6.28208	2.79598	60
chr12	14926971	14927394	MGE_SST_pvalue_1e-2_peak_172549b	63	.	4.82800	6.31767	2.81843	224
chr12	14956383	14956792	MGE_SST_pvalue_1e-2_peak_172563	172	.	10.25641	17.21614	11.62074	162
chr12	14998414	14998741	MGE_SST_pvalue_1e-2_peak_172579	72	.	4.56663	7.22716	3.51980	53
chr12	15034449	15034704	MGE_SST_pvalue_1e-2_peak_172588	46	.	2.85467	4.67429	1.54489	62
chr12	15042675	15042792	MGE_SST_pvalue_1e-2_peak_172594	46	.	2.85467	4.67429	1.54489	57
chr12	15099518	15099788	MGE_SST_pvalue_1e-2_peak_172612	43	.	2.81505	4.34682	1.45334	212
chr12	15105365	15105646	MGE_SST_pvalue_1e-2_peak_172617	66	.	4.44800	6.65517	3.06073	106
chr12	15155144	15155457	MGE_SST_pvalue_1e-2_peak_172637	46	.	2.85467	4.67429	1.54489	146
chr12	15173094	15173207	MGE_SST_pvalue_1e-2_peak_172640	65	.	3.80554	6.56427	2.99896	53
chr12	15173369	15173496	MGE_SST_pvalue_1e-2_peak_172641	46	.	2.85415	4.66951	1.54489	62
chr12	15191506	15191594	MGE_SST_pvalue_1e-2_peak_172651	46	.	2.85467	4.67429	1.54489	43
chr12	15220262	15220402	MGE_SST_pvalue_1e-2_peak_172659	46	.	2.85467	4.67429	1.54489	69
chr12	15320449	15320556	MGE_SST_pvalue_1e-2_peak_172706	42	.	2.79590	4.21192	1.36176	52
chr12	15332167	15333070	MGE_SST_pvalue_1e-2_peak_172710	51	.	3.58166	5.15094	1.91223	531
chr12	15344156	15344273	MGE_SST_pvalue_1e-2_peak_172719	44	.	2.83447	4.49791	1.54489	57
chr12	15373796	15374614	MGE_SST_pvalue_1e-2_peak_172740a	77	.	5.62035	7.75457	3.94865	251
chr12	15373796	15374614	MGE_SST_pvalue_1e-2_peak_172740b	90	.	6.32289	9.08417	5.01346	635
chr12	15421898	15422081	MGE_SST_pvalue_1e-2_peak_172756	44	.	2.83447	4.49791	1.54489	131
chr12	15463606	15463863	MGE_SST_pvalue_1e-2_peak_172780	55	.	3.65330	5.50407	2.18661	57
chr12	15475765	15475963	MGE_SST_pvalue_1e-2_peak_172785	95	.	6.52358	9.50327	5.35687	71
chr12	15489962	15490446	MGE_SST_pvalue_1e-2_peak_172787	82	.	5.86081	8.24779	4.34308	215
chr12	15494467	15494605	MGE_SST_pvalue_1e-2_peak_172789	46	.	3.78444	4.66110	1.54489	49
chr12	15516033	15516420	MGE_SST_pvalue_1e-2_peak_172805	59	.	4.25459	5.92478	2.51586	316
chr12	15549598	15549671	MGE_SST_pvalue_1e-2_peak_172827	46	.	3.46831	4.69117	1.55319	40
chr12	15627874	15628144	MGE_SST_pvalue_1e-2_peak_172901	63	.	4.36300	6.31016	2.81157	216
chr12	15700399	15700689	MGE_SST_pvalue_1e-2_peak_172959	76	.	5.16974	7.68256	3.88749	26
chr12	15714136	15714429	MGE_SST_pvalue_1e-2_peak_172963	51	.	4.00577	5.19473	1.94994	235
chr12	15743242	15743531	MGE_SST_pvalue_1e-2_peak_172980	79	.	5.57547	7.94761	4.09825	52
chr12	15754521	15754657	MGE_SST_pvalue_1e-2_peak_172986	48	.	3.51278	4.85998	1.68534	66
chr12	15756562	15756837	MGE_SST_pvalue_1e-2_peak_172990	52	.	3.60523	5.26053	1.99473	72
chr12	15781730	15781858	MGE_SST_pvalue_1e-2_peak_173000	46	.	2.85467	4.67429	1.54489	63
chr12	15817586	15817760	MGE_SST_pvalue_1e-2_peak_173020	46	.	2.85467	4.67429	1.54489	120
chr12	15819117	15819194	MGE_SST_pvalue_1e-2_peak_173021	46	.	2.85467	4.67429	1.54489	37
chr12	15829200	15829398	MGE_SST_pvalue_1e-2_peak_173024	46	.	2.85415	4.66951	1.54489	41
chr12	15851586	15851712	MGE_SST_pvalue_1e-2_peak_173039	46	.	2.85415	4.66951	1.54489	62
chr12	15857632	15857708	MGE_SST_pvalue_1e-2_peak_173043	46	.	2.85415	4.66951	1.54489	37
chr12	15911055	15911198	MGE_SST_pvalue_1e-2_peak_173074	44	.	2.83447	4.49791	1.54489	70
chr12	15942321	15942765	MGE_SST_pvalue_1e-2_peak_173092a	88	.	6.22708	8.89558	4.86358	54
chr12	15942321	15942765	MGE_SST_pvalue_1e-2_peak_173092b	75	.	5.53518	7.58777	3.80630	263
chr12	15993731	15994472	MGE_SST_pvalue_1e-2_peak_173113	97	.	6.14736	9.76055	5.56995	365
chr12	16009264	16009638	MGE_SST_pvalue_1e-2_peak_173118	46	.	2.85415	4.66951	1.54489	258
chr12	16027808	16027920	MGE_SST_pvalue_1e-2_peak_173132	44	.	2.83447	4.49791	1.54489	55
chr12	16034739	16035584	MGE_SST_pvalue_1e-2_peak_173133a	71	.	5.32021	7.18204	3.48753	115
chr12	16034739	16035584	MGE_SST_pvalue_1e-2_peak_173133b	71	.	5.32021	7.18204	3.48753	327
chr12	16034739	16035584	MGE_SST_pvalue_1e-2_peak_173133c	84	.	5.98524	8.43663	4.49516	504
chr12	16034739	16035584	MGE_SST_pvalue_1e-2_peak_173133d	71	.	5.32021	7.18204	3.48753	662
chr12	16064229	16064423	MGE_SST_pvalue_1e-2_peak_173150	103	.	6.68282	10.32403	6.02841	59
chr12	16071694	16071784	MGE_SST_pvalue_1e-2_peak_173153	42	.	2.79590	4.21192	1.36176	44
chr12	16079659	16079744	MGE_SST_pvalue_1e-2_peak_173158	46	.	2.85415	4.66951	1.54489	41
chr12	16095166	16095292	MGE_SST_pvalue_1e-2_peak_173168	46	.	2.85467	4.67429	1.54489	62
chr12	16119556	16119851	MGE_SST_pvalue_1e-2_peak_173174	43	.	2.81505	4.34682	1.45334	23
chr12	16149452	16149544	MGE_SST_pvalue_1e-2_peak_173194	44	.	2.83447	4.49791	1.54489	45
chr12	16155227	16155400	MGE_SST_pvalue_1e-2_peak_173200	46	.	2.85415	4.66951	1.54489	125
chr12	16200875	16200953	MGE_SST_pvalue_1e-2_peak_173210	46	.	2.85467	4.67429	1.54489	38
chr12	16261573	16261654	MGE_SST_pvalue_1e-2_peak_173240	46	.	2.85467	4.67429	1.54489	39
chr12	16292878	16292987	MGE_SST_pvalue_1e-2_peak_173253	43	.	2.81505	4.34682	1.45334	53
chr12	16374456	16374593	MGE_SST_pvalue_1e-2_peak_173293	46	.	2.85467	4.67429	1.54489	67
chr12	16432530	16432608	MGE_SST_pvalue_1e-2_peak_173315	44	.	2.83447	4.49791	1.54489	38
chr12	16436120	16436247	MGE_SST_pvalue_1e-2_peak_173317	44	.	2.83447	4.49791	1.54489	62
chr12	16458964	16459049	MGE_SST_pvalue_1e-2_peak_173325	42	.	2.79590	4.21192	1.36176	41
chr12	16461280	16461410	MGE_SST_pvalue_1e-2_peak_173328	42	.	2.79590	4.21192	1.36176	64
chr12	16482736	16482906	MGE_SST_pvalue_1e-2_peak_173337	65	.	3.80554	6.56427	2.99896	48
chr12	16495793	16495916	MGE_SST_pvalue_1e-2_peak_173345	44	.	2.83447	4.49791	1.54489	60
chr12	16501540	16501656	MGE_SST_pvalue_1e-2_peak_173350	44	.	2.83447	4.49791	1.54489	57
chr12	16538991	16539352	MGE_SST_pvalue_1e-2_peak_173361	123	.	7.21045	12.33245	7.67658	293
chr12	16619659	16619784	MGE_SST_pvalue_1e-2_peak_173394	42	.	2.79590	4.21192	1.36176	61
chr12	16708460	16708755	MGE_SST_pvalue_1e-2_peak_173435	46	.	2.85415	4.66951	1.54489	227
chr12	16714422	16714501	MGE_SST_pvalue_1e-2_peak_173439	59	.	3.72787	5.95225	2.52731	38
chr12	16739785	16739858	MGE_SST_pvalue_1e-2_peak_173461	46	.	3.44649	4.61288	1.54489	51
chr12	16746319	16746599	MGE_SST_pvalue_1e-2_peak_173463	58	.	4.22833	5.83877	2.44236	54
chr12	16759308	16759707	MGE_SST_pvalue_1e-2_peak_173466	57	.	4.35667	5.72515	2.36252	270
chr12	16775313	16775575	MGE_SST_pvalue_1e-2_peak_173471	44	.	2.83447	4.49791	1.54489	147
chr12	16802287	16802533	MGE_SST_pvalue_1e-2_peak_173482	44	.	2.83447	4.49791	1.54489	45
chr12	16808187	16809203	MGE_SST_pvalue_1e-2_peak_173483a	150	.	9.23574	15.08694	9.91444	263
chr12	16808187	16809203	MGE_SST_pvalue_1e-2_peak_173483b	61	.	4.61787	6.11180	2.65782	425
chr12	16841171	16841460	MGE_SST_pvalue_1e-2_peak_173501	42	.	2.79590	4.21192	1.36176	143
chr12	16924720	16924860	MGE_SST_pvalue_1e-2_peak_173534	44	.	2.83447	4.49791	1.54489	69
chr12	17019409	17019492	MGE_SST_pvalue_1e-2_peak_173578	46	.	2.85467	4.67429	1.54489	40
chr12	17034091	17034347	MGE_SST_pvalue_1e-2_peak_173585	50	.	3.93670	5.01899	1.81700	53
chr12	17096863	17097144	MGE_SST_pvalue_1e-2_peak_173611	44	.	2.83447	4.49791	1.54489	230
chr12	17125828	17125966	MGE_SST_pvalue_1e-2_peak_173624	46	.	2.85415	4.66951	1.54489	68
chr12	17140767	17141043	MGE_SST_pvalue_1e-2_peak_173628	59	.	3.72787	5.95225	2.52731	56
chr12	17142573	17142697	MGE_SST_pvalue_1e-2_peak_173630	42	.	2.79590	4.21192	1.36176	61
chr12	17204960	17205071	MGE_SST_pvalue_1e-2_peak_173650	46	.	2.85467	4.67429	1.54489	54
chr12	17221468	17221553	MGE_SST_pvalue_1e-2_peak_173658	43	.	2.81505	4.34682	1.45334	41
chr12	17229069	17229694	MGE_SST_pvalue_1e-2_peak_173660	61	.	4.30812	6.10846	2.65782	376
chr12	17237247	17237332	MGE_SST_pvalue_1e-2_peak_173663	46	.	2.85467	4.67429	1.54489	41
chr12	17279653	17279759	MGE_SST_pvalue_1e-2_peak_173674	46	.	2.85467	4.67429	1.54489	52
chr12	17305389	17305500	MGE_SST_pvalue_1e-2_peak_173691	44	.	2.83447	4.49791	1.54489	54
chr12	17341227	17341368	MGE_SST_pvalue_1e-2_peak_173710	46	.	2.85467	4.67429	1.54489	69
chr12	17367844	17367929	MGE_SST_pvalue_1e-2_peak_173724	42	.	2.79590	4.21192	1.36176	41
chr12	17385889	17386163	MGE_SST_pvalue_1e-2_peak_173730	46	.	2.85415	4.66951	1.54489	166
chr12	17406859	17406937	MGE_SST_pvalue_1e-2_peak_173736	46	.	2.85467	4.67429	1.54489	38
chr12	17419420	17419559	MGE_SST_pvalue_1e-2_peak_173743	46	.	2.85467	4.67429	1.54489	68
chr12	17447465	17447966	MGE_SST_pvalue_1e-2_peak_173759	97	.	6.14736	9.76055	5.56995	249
chr12	17475151	17475234	MGE_SST_pvalue_1e-2_peak_173779	46	.	2.85415	4.66951	1.54489	40
chr12	17541824	17541909	MGE_SST_pvalue_1e-2_peak_173809	46	.	2.85467	4.67429	1.54489	41
chr12	17606235	17606902	MGE_SST_pvalue_1e-2_peak_173834	92	.	6.29872	9.25743	5.15849	450
chr12	17627088	17627557	MGE_SST_pvalue_1e-2_peak_173849	48	.	3.51278	4.85998	1.68534	270
chr12	17660119	17660493	MGE_SST_pvalue_1e-2_peak_173862	43	.	3.38266	4.39837	1.49777	50
chr12	17708078	17708475	MGE_SST_pvalue_1e-2_peak_173880	78	.	5.20246	7.80107	3.97851	71
chr12	17752357	17752456	MGE_SST_pvalue_1e-2_peak_173899	46	.	2.85467	4.67429	1.54489	48
chr12	17782053	17782435	MGE_SST_pvalue_1e-2_peak_173910	43	.	2.81505	4.34682	1.45334	195
chr12	17794726	17795000	MGE_SST_pvalue_1e-2_peak_173917	50	.	3.55840	5.04815	1.83420	225
chr12	17795143	17795267	MGE_SST_pvalue_1e-2_peak_173918	50	.	3.55840	5.04815	1.83420	53
chr12	17830270	17830360	MGE_SST_pvalue_1e-2_peak_173940	44	.	2.83447	4.49791	1.54489	44
chr12	17947065	17947267	MGE_SST_pvalue_1e-2_peak_173967	44	.	2.83447	4.49791	1.54489	51
chr12	18037748	18037902	MGE_SST_pvalue_1e-2_peak_174000	46	.	2.85467	4.67429	1.54489	90
chr12	18043493	18043930	MGE_SST_pvalue_1e-2_peak_174004	42	.	2.79590	4.21192	1.36176	72
chr12	18100231	18100429	MGE_SST_pvalue_1e-2_peak_174035	46	.	2.85467	4.67429	1.54489	5
chr12	18165431	18165678	MGE_SST_pvalue_1e-2_peak_174065	46	.	2.85467	4.67429	1.54489	205
chr12	18293114	18293313	MGE_SST_pvalue_1e-2_peak_174108	42	.	2.79590	4.21192	1.36176	141
chr12	18293716	18294000	MGE_SST_pvalue_1e-2_peak_174109	43	.	2.81505	4.34682	1.45334	236
chr12	18305620	18305731	MGE_SST_pvalue_1e-2_peak_174115	46	.	2.85467	4.67429	1.54489	54
chr12	18345795	18346000	MGE_SST_pvalue_1e-2_peak_174133	46	.	2.85467	4.67429	1.54489	52
chr12	18359370	18359445	MGE_SST_pvalue_1e-2_peak_174137	46	.	2.85467	4.67429	1.54489	36
chr12	18375155	18375265	MGE_SST_pvalue_1e-2_peak_174140	44	.	2.83447	4.49791	1.54489	54
chr12	18377852	18377976	MGE_SST_pvalue_1e-2_peak_174144	43	.	2.81505	4.34682	1.45334	61
chr12	18396880	18396987	MGE_SST_pvalue_1e-2_peak_174153	43	.	2.81505	4.34682	1.45334	52
chr12	18436503	18437158	MGE_SST_pvalue_1e-2_peak_174177	76	.	5.44874	7.62969	3.84306	434
chr12	18474989	18475110	MGE_SST_pvalue_1e-2_peak_174197	46	.	2.85415	4.66951	1.54489	59
chr12	18496730	18496826	MGE_SST_pvalue_1e-2_peak_174206	44	.	2.83447	4.49791	1.54489	47
chr12	18519895	18520038	MGE_SST_pvalue_1e-2_peak_174215	44	.	2.83447	4.49791	1.54489	70
chr12	18564299	18564644	MGE_SST_pvalue_1e-2_peak_174239	44	.	2.83447	4.49791	1.54489	288
chr12	18585655	18585749	MGE_SST_pvalue_1e-2_peak_174249	46	.	2.85415	4.66951	1.54489	46
chr12	18654207	18654308	MGE_SST_pvalue_1e-2_peak_174290	46	.	2.85467	4.67429	1.54489	49
chr12	18672677	18672779	MGE_SST_pvalue_1e-2_peak_174299	46	.	2.85467	4.67429	1.54489	50
chr12	18700463	18700553	MGE_SST_pvalue_1e-2_peak_174311	44	.	2.83447	4.49791	1.54489	44
chr12	18704112	18704501	MGE_SST_pvalue_1e-2_peak_174314	42	.	2.79590	4.21192	1.36176	227
chr12	18717463	18717578	MGE_SST_pvalue_1e-2_peak_174322	46	.	2.85467	4.67429	1.54489	56
chr12	18732985	18733197	MGE_SST_pvalue_1e-2_peak_174325	46	.	2.85415	4.66951	1.54489	156
chr12	18765763	18766130	MGE_SST_pvalue_1e-2_peak_174334	46	.	2.85467	4.67429	1.54489	209
chr12	18859842	18859957	MGE_SST_pvalue_1e-2_peak_174370	46	.	2.85415	4.66951	1.54489	56
chr12	18866747	18867029	MGE_SST_pvalue_1e-2_peak_174374	44	.	2.83447	4.49791	1.54489	236
chr12	18901077	18901285	MGE_SST_pvalue_1e-2_peak_174390	42	.	2.79590	4.21192	1.36176	47
chr12	18908203	18908288	MGE_SST_pvalue_1e-2_peak_174397	44	.	2.83447	4.49791	1.54489	41
chr12	18956104	18956177	MGE_SST_pvalue_1e-2_peak_174408	42	.	3.32116	4.20906	1.36176	34
chr12	18956396	18956574	MGE_SST_pvalue_1e-2_peak_174409	56	.	4.15144	5.60057	2.26638	26
chr12	18956810	18956981	MGE_SST_pvalue_1e-2_peak_174410	43	.	3.36191	4.33276	1.45334	48
chr12	18968954	18969405	MGE_SST_pvalue_1e-2_peak_174418	50	.	3.55840	5.04815	1.83420	231
chr12	19022189	19022292	MGE_SST_pvalue_1e-2_peak_174441	46	.	2.85467	4.67429	1.54489	50
chr12	19049088	19049221	MGE_SST_pvalue_1e-2_peak_174461	46	.	2.85467	4.67429	1.54489	65
chr12	19109006	19109079	MGE_SST_pvalue_1e-2_peak_174496	43	.	3.38266	4.39837	1.49777	39
chr12	19118266	19118372	MGE_SST_pvalue_1e-2_peak_174498	46	.	2.85467	4.67429	1.54489	52
chr12	19167297	19167478	MGE_SST_pvalue_1e-2_peak_174522	46	.	2.85415	4.66951	1.54489	130
chr12	19193281	19193386	MGE_SST_pvalue_1e-2_peak_174532	46	.	2.85467	4.67429	1.54489	51
chr12	19213530	19213860	MGE_SST_pvalue_1e-2_peak_174544	64	.	4.39097	6.41891	2.89402	109
chr12	19282650	19283145	MGE_SST_pvalue_1e-2_peak_174574a	83	.	5.92768	8.33063	4.40810	90
chr12	19282650	19283145	MGE_SST_pvalue_1e-2_peak_174574b	84	.	5.98524	8.43663	4.49516	319
chr12	19283350	19283938	MGE_SST_pvalue_1e-2_peak_174575	48	.	3.99016	4.83094	1.66976	530
chr12	19289552	19289674	MGE_SST_pvalue_1e-2_peak_174577	42	.	2.79590	4.21192	1.36176	60
chr12	19311695	19312276	MGE_SST_pvalue_1e-2_peak_174593	47	.	3.49040	4.77340	1.61785	463
chr12	19333822	19333895	MGE_SST_pvalue_1e-2_peak_174607	42	.	3.32116	4.20906	1.36176	39
chr12	19358384	19358573	MGE_SST_pvalue_1e-2_peak_174618	42	.	3.32116	4.20906	1.36176	150
chr12	19367474	19367874	MGE_SST_pvalue_1e-2_peak_174620	57	.	4.44313	5.71997	2.35743	237
chr12	19376206	19376279	MGE_SST_pvalue_1e-2_peak_174624	43	.	3.38266	4.39837	1.49777	67
chr12	19423716	19423892	MGE_SST_pvalue_1e-2_peak_174658	69	.	4.95172	6.98166	3.32369	116
chr12	19434882	19434976	MGE_SST_pvalue_1e-2_peak_174665	46	.	3.44649	4.61288	1.54489	40
chr12	19451844	19452689	MGE_SST_pvalue_1e-2_peak_174674	63	.	4.69704	6.30170	2.81055	682
chr12	19478900	19479409	MGE_SST_pvalue_1e-2_peak_174691	49	.	3.53544	4.95138	1.75881	399
chr12	19492453	19492547	MGE_SST_pvalue_1e-2_peak_174702	43	.	2.81505	4.34682	1.45334	46
chr12	19521215	19521338	MGE_SST_pvalue_1e-2_peak_174720	42	.	2.79590	4.21192	1.36176	60
chr12	19540145	19540639	MGE_SST_pvalue_1e-2_peak_174735	53	.	4.07731	5.38744	2.09350	300
chr12	19551954	19552036	MGE_SST_pvalue_1e-2_peak_174739	42	.	2.79590	4.21192	1.36176	40
chr12	19592328	19593149	MGE_SST_pvalue_1e-2_peak_174754	92	.	6.37186	9.22990	5.13818	113
chr12	19613901	19614023	MGE_SST_pvalue_1e-2_peak_174767	61	.	3.75340	6.13275	2.66791	72
chr12	19629434	19629577	MGE_SST_pvalue_1e-2_peak_174776	46	.	2.85415	4.66951	1.54489	70
chr12	19673855	19673994	MGE_SST_pvalue_1e-2_peak_174819	46	.	2.85467	4.67429	1.54489	68
chr12	19699608	19700051	MGE_SST_pvalue_1e-2_peak_174832	68	.	4.89277	6.81329	3.18795	270
chr12	19708187	19708475	MGE_SST_pvalue_1e-2_peak_174834	43	.	2.81505	4.34682	1.45334	241
chr12	19777246	19777469	MGE_SST_pvalue_1e-2_peak_174875	52	.	3.60523	5.26053	1.99473	165
chr12	19796687	19796886	MGE_SST_pvalue_1e-2_peak_174891	70	.	4.53638	7.06887	3.39352	134
chr12	19825727	19825812	MGE_SST_pvalue_1e-2_peak_174905	46	.	2.85467	4.67429	1.54489	41
chr12	19841406	19841489	MGE_SST_pvalue_1e-2_peak_174918	42	.	2.79590	4.21192	1.36176	40
chr12	19862911	19863047	MGE_SST_pvalue_1e-2_peak_174927	46	.	2.85467	4.67429	1.54489	67
chr12	19874234	19874549	MGE_SST_pvalue_1e-2_peak_174932	53	.	3.62911	5.37785	2.09044	56
chr12	19910263	19910520	MGE_SST_pvalue_1e-2_peak_174948	44	.	2.83447	4.49791	1.54489	208
chr12	19921755	19922529	MGE_SST_pvalue_1e-2_peak_174955	51	.	3.58166	5.15094	1.91223	428
chr12	19930986	19931086	MGE_SST_pvalue_1e-2_peak_174956	46	.	2.85467	4.67429	1.54489	49
chr12	20009429	20009529	MGE_SST_pvalue_1e-2_peak_174988	43	.	2.81505	4.34682	1.45334	49
chr12	20019974	20020090	MGE_SST_pvalue_1e-2_peak_174994	77	.	4.65983	7.78896	3.97323	58
chr12	20053482	20053591	MGE_SST_pvalue_1e-2_peak_175024	46	.	2.85467	4.67429	1.54489	53
chr12	20111501	20111632	MGE_SST_pvalue_1e-2_peak_175062	42	.	2.79590	4.21192	1.36176	64
chr12	20120463	20120812	MGE_SST_pvalue_1e-2_peak_175067	57	.	4.20239	5.75623	2.38677	282
chr12	20145309	20145440	MGE_SST_pvalue_1e-2_peak_175078	46	.	2.85415	4.66951	1.54489	64
chr12	20217880	20217997	MGE_SST_pvalue_1e-2_peak_175115	46	.	2.85415	4.66951	1.54489	57
chr12	20226028	20226134	MGE_SST_pvalue_1e-2_peak_175119	46	.	2.85467	4.67429	1.54489	52
chr12	20249962	20250792	MGE_SST_pvalue_1e-2_peak_175128	68	.	4.89277	6.81329	3.18795	666
chr12	20261331	20261404	MGE_SST_pvalue_1e-2_peak_175132	44	.	3.40368	4.46677	1.54489	34
chr12	20262561	20263111	MGE_SST_pvalue_1e-2_peak_175133	60	.	4.28119	6.01457	2.57872	259
chr12	20292225	20292338	MGE_SST_pvalue_1e-2_peak_175149	42	.	2.79590	4.21192	1.36176	55
chr12	20362820	20362946	MGE_SST_pvalue_1e-2_peak_175185	44	.	2.83447	4.49791	1.54489	62
chr12	20435729	20436206	MGE_SST_pvalue_1e-2_peak_175226	67	.	4.47708	6.78418	3.16699	266
chr12	20494116	20494242	MGE_SST_pvalue_1e-2_peak_175246	46	.	2.85467	4.67429	1.54489	62
chr12	20521019	20521326	MGE_SST_pvalue_1e-2_peak_175256	66	.	4.83520	6.65579	3.06073	249
chr12	20532189	20532320	MGE_SST_pvalue_1e-2_peak_175264	46	.	2.85467	4.67429	1.54489	64
chr12	20578979	20579533	MGE_SST_pvalue_1e-2_peak_175282	55	.	3.65330	5.50407	2.18661	311
chr12	20586953	20587040	MGE_SST_pvalue_1e-2_peak_175289	46	.	2.85415	4.66951	1.54489	42
chr12	20602676	20602761	MGE_SST_pvalue_1e-2_peak_175295	46	.	2.85415	4.66951	1.54489	41
chr12	20635444	20635952	MGE_SST_pvalue_1e-2_peak_175309	47	.	3.49040	4.77340	1.61785	69
chr12	20676328	20676428	MGE_SST_pvalue_1e-2_peak_175325	42	.	2.79590	4.21192	1.36176	49
chr12	20676618	20676848	MGE_SST_pvalue_1e-2_peak_175326	42	.	2.79590	4.21192	1.36176	190
chr12	20704327	20704474	MGE_SST_pvalue_1e-2_peak_175339	77	.	4.65983	7.78896	3.97323	103
chr12	20724729	20724814	MGE_SST_pvalue_1e-2_peak_175349	43	.	2.81505	4.34682	1.45334	41
chr12	20734181	20734445	MGE_SST_pvalue_1e-2_peak_175356	46	.	2.85415	4.66951	1.54489	53
chr12	20740742	20740869	MGE_SST_pvalue_1e-2_peak_175358	50	.	3.55840	5.04815	1.83420	55
chr12	20741011	20741327	MGE_SST_pvalue_1e-2_peak_175359	66	.	4.44800	6.65517	3.06073	99
chr12	20754799	20754937	MGE_SST_pvalue_1e-2_peak_175369	42	.	2.79590	4.21192	1.36176	68
chr12	20786401	20786493	MGE_SST_pvalue_1e-2_peak_175383	43	.	2.81505	4.34682	1.45334	45
chr12	20849202	20849503	MGE_SST_pvalue_1e-2_peak_175403	44	.	2.83447	4.49791	1.54489	247
chr12	20961637	20961728	MGE_SST_pvalue_1e-2_peak_175445	46	.	2.85467	4.67429	1.54489	44
chr12	20976411	20976521	MGE_SST_pvalue_1e-2_peak_175449	46	.	2.85467	4.67429	1.54489	54
chr12	21096093	21096178	MGE_SST_pvalue_1e-2_peak_175493	46	.	2.85467	4.67429	1.54489	41
chr12	21123006	21123108	MGE_SST_pvalue_1e-2_peak_175507	46	.	2.85467	4.67429	1.54489	50
chr12	21187155	21187295	MGE_SST_pvalue_1e-2_peak_175523	46	.	2.85467	4.67429	1.54489	69
chr12	21216523	21216777	MGE_SST_pvalue_1e-2_peak_175537	46	.	2.85467	4.67429	1.54489	205
chr12	21254601	21255023	MGE_SST_pvalue_1e-2_peak_175547	46	.	2.85415	4.66951	1.54489	158
chr12	21318643	21318728	MGE_SST_pvalue_1e-2_peak_175564	44	.	2.83447	4.49791	1.54489	41
chr12	21338522	21338607	MGE_SST_pvalue_1e-2_peak_175572	46	.	2.85415	4.66951	1.54489	41
chr12	21344485	21345085	MGE_SST_pvalue_1e-2_peak_175573	46	.	2.85415	4.66951	1.54489	38
chr12	21442436	21442516	MGE_SST_pvalue_1e-2_peak_175603	46	.	2.85467	4.67429	1.54489	39
chr12	21490489	21490627	MGE_SST_pvalue_1e-2_peak_175626	44	.	2.83447	4.49791	1.54489	68
chr12	21590206	21590905	MGE_SST_pvalue_1e-2_peak_175652a	113	.	7.44546	11.34084	6.86726	388
chr12	21590206	21590905	MGE_SST_pvalue_1e-2_peak_175652b	128	.	8.19001	12.84796	8.09561	471
chr12	21590206	21590905	MGE_SST_pvalue_1e-2_peak_175652c	83	.	5.92417	8.38401	4.44941	622
chr12	21597721	21597808	MGE_SST_pvalue_1e-2_peak_175655	46	.	2.85467	4.67429	1.54489	42
chr12	21654096	21654873	MGE_SST_pvalue_1e-2_peak_175693	154	.	9.42302	15.41598	10.17667	551
chr12	21680586	21681101	MGE_SST_pvalue_1e-2_peak_175710	78	.	5.20246	7.80107	3.97851	387
chr12	21715397	21715508	MGE_SST_pvalue_1e-2_peak_175726	46	.	2.85415	4.66951	1.54489	54
chr12	21780057	21780325	MGE_SST_pvalue_1e-2_peak_175746	44	.	2.83447	4.49791	1.54489	215
chr12	21787581	21787713	MGE_SST_pvalue_1e-2_peak_175751	46	.	2.85467	4.67429	1.54489	65
chr12	21793917	21794031	MGE_SST_pvalue_1e-2_peak_175753	46	.	2.85467	4.67429	1.54489	56
chr12	21810380	21811075	MGE_SST_pvalue_1e-2_peak_175765	91	.	6.35548	9.14931	5.07409	464
chr12	21819520	21819611	MGE_SST_pvalue_1e-2_peak_175767	44	.	2.83447	4.49791	1.54489	44
chr12	21819918	21820125	MGE_SST_pvalue_1e-2_peak_175768	44	.	2.83447	4.49791	1.54489	68
chr12	21884434	21884531	MGE_SST_pvalue_1e-2_peak_175795	46	.	2.85467	4.67429	1.54489	47
chr12	21926269	21926344	MGE_SST_pvalue_1e-2_peak_175809	42	.	2.79590	4.21192	1.36176	36
chr12	21927503	21927592	MGE_SST_pvalue_1e-2_peak_175811	42	.	2.79590	4.21192	1.36176	43
chr12	21946390	21946530	MGE_SST_pvalue_1e-2_peak_175819	46	.	2.85467	4.67429	1.54489	69
chr12	22035099	22035296	MGE_SST_pvalue_1e-2_peak_175854	46	.	2.85467	4.67429	1.54489	140
chr12	22048278	22048368	MGE_SST_pvalue_1e-2_peak_175860	44	.	2.83447	4.49791	1.54489	44
chr12	22199083	22199299	MGE_SST_pvalue_1e-2_peak_175908	142	.	8.86041	14.27894	9.25915	130
chr12	22213846	22213943	MGE_SST_pvalue_1e-2_peak_175920	42	.	2.79590	4.21192	1.36176	47
chr12	22266607	22266738	MGE_SST_pvalue_1e-2_peak_175946	44	.	2.83447	4.49791	1.54489	64
chr12	22323203	22323437	MGE_SST_pvalue_1e-2_peak_175970	46	.	2.85415	4.66951	1.54489	196
chr12	22341196	22341314	MGE_SST_pvalue_1e-2_peak_175974	46	.	2.85415	4.66951	1.54489	58
chr12	22376544	22376644	MGE_SST_pvalue_1e-2_peak_175992	62	.	4.67035	6.23671	2.75332	55
chr12	22380956	22381335	MGE_SST_pvalue_1e-2_peak_175993	63	.	4.72404	6.36848	2.85326	69
chr12	22395810	22395915	MGE_SST_pvalue_1e-2_peak_176001	46	.	2.85415	4.66951	1.54489	51
chr12	22409277	22409462	MGE_SST_pvalue_1e-2_peak_176008	42	.	3.32116	4.20906	1.36176	150
chr12	22409849	22409922	MGE_SST_pvalue_1e-2_peak_176009	41	.	3.30115	4.15062	1.33402	34
chr12	22419834	22419911	MGE_SST_pvalue_1e-2_peak_176016	44	.	2.83447	4.49791	1.54489	37
chr12	22487685	22488039	MGE_SST_pvalue_1e-2_peak_176053	55	.	4.38380	5.59124	2.26231	33
chr12	22488245	22488797	MGE_SST_pvalue_1e-2_peak_176054	79	.	5.59159	7.90261	4.06631	213
chr12	22531586	22531720	MGE_SST_pvalue_1e-2_peak_176058	46	.	2.85467	4.67429	1.54489	66
chr12	22596313	22596690	MGE_SST_pvalue_1e-2_peak_176079	72	.	4.56663	7.22716	3.51980	228
chr12	22611524	22611623	MGE_SST_pvalue_1e-2_peak_176089	43	.	3.38266	4.39837	1.49777	37
chr12	22643046	22643155	MGE_SST_pvalue_1e-2_peak_176117	42	.	3.32116	4.20906	1.36176	57
chr12	22650871	22650944	MGE_SST_pvalue_1e-2_peak_176119	43	.	3.38266	4.39837	1.49777	31
chr12	22696804	22697754	MGE_SST_pvalue_1e-2_peak_176151a	155	.	9.29829	15.55185	10.28397	431
chr12	22696804	22697754	MGE_SST_pvalue_1e-2_peak_176151b	65	.	4.95909	6.54059	2.99066	697
chr12	22696804	22697754	MGE_SST_pvalue_1e-2_peak_176151c	114	.	7.43863	11.47451	6.97435	816
chr12	22729279	22729411	MGE_SST_pvalue_1e-2_peak_176163	46	.	2.85467	4.67429	1.54489	65
chr12	22777689	22778307	MGE_SST_pvalue_1e-2_peak_176175	123	.	7.97333	12.37950	7.71228	383
chr12	22800862	22801428	MGE_SST_pvalue_1e-2_peak_176189	48	.	3.51278	4.85998	1.68534	58
chr12	22823925	22824038	MGE_SST_pvalue_1e-2_peak_176202	57	.	3.70268	5.78921	2.40338	48
chr12	22837239	22837553	MGE_SST_pvalue_1e-2_peak_176211	57	.	4.20239	5.75623	2.38677	68
chr12	22880690	22880794	MGE_SST_pvalue_1e-2_peak_176236	46	.	2.85467	4.67429	1.54489	51
chr12	22950067	22950146	MGE_SST_pvalue_1e-2_peak_176263	46	.	2.85467	4.67429	1.54489	38
chr12	22990208	22990444	MGE_SST_pvalue_1e-2_peak_176282	44	.	2.83447	4.49791	1.54489	170
chr12	22998977	22999116	MGE_SST_pvalue_1e-2_peak_176287	44	.	2.83447	4.49791	1.54489	68
chr12	23014108	23014577	MGE_SST_pvalue_1e-2_peak_176302	50	.	3.55840	5.04815	1.83420	41
chr12	23065612	23066027	MGE_SST_pvalue_1e-2_peak_176318	53	.	3.62911	5.37785	2.09044	359
chr12	23111328	23111413	MGE_SST_pvalue_1e-2_peak_176337	46	.	2.85467	4.67429	1.54489	41
chr12	23259258	23259519	MGE_SST_pvalue_1e-2_peak_176388	46	.	2.85467	4.67429	1.54489	207
chr12	23389129	23389268	MGE_SST_pvalue_1e-2_peak_176433	46	.	2.85467	4.67429	1.54489	68
chr12	23393558	23393697	MGE_SST_pvalue_1e-2_peak_176434	46	.	2.85467	4.67429	1.54489	68
chr12	23405999	23406077	MGE_SST_pvalue_1e-2_peak_176437	42	.	2.79590	4.21192	1.36176	38
chr12	23499039	23499173	MGE_SST_pvalue_1e-2_peak_176472	46	.	2.85467	4.67429	1.54489	66
chr12	23516131	23516286	MGE_SST_pvalue_1e-2_peak_176483	43	.	2.81505	4.34682	1.45334	111
chr12	23649570	23649657	MGE_SST_pvalue_1e-2_peak_176523	46	.	2.85467	4.67429	1.54489	42
chr12	23688322	23688449	MGE_SST_pvalue_1e-2_peak_176537	46	.	2.85467	4.67429	1.54489	62
chr12	23714540	23715056	MGE_SST_pvalue_1e-2_peak_176554a	70	.	5.18365	7.02331	3.36042	53
chr12	23714540	23715056	MGE_SST_pvalue_1e-2_peak_176554b	97	.	6.66469	9.79542	5.59782	227
chr12	23796393	23796715	MGE_SST_pvalue_1e-2_peak_176610	46	.	2.85415	4.66951	1.54489	63
chr12	23817793	23818015	MGE_SST_pvalue_1e-2_peak_176619	43	.	2.81505	4.34682	1.45334	53
chr12	23818339	23818525	MGE_SST_pvalue_1e-2_peak_176620	44	.	2.83447	4.49791	1.54489	141
chr12	23824463	23824548	MGE_SST_pvalue_1e-2_peak_176621	46	.	2.85467	4.67429	1.54489	41
chr12	23850811	23851096	MGE_SST_pvalue_1e-2_peak_176640	42	.	2.79590	4.21192	1.36176	246
chr12	23855981	23856125	MGE_SST_pvalue_1e-2_peak_176643	44	.	2.83447	4.49791	1.54489	71
chr12	23886624	23886768	MGE_SST_pvalue_1e-2_peak_176663	46	.	2.85467	4.67429	1.54489	71
chr12	23953454	23953719	MGE_SST_pvalue_1e-2_peak_176694	42	.	2.79590	4.21192	1.36176	37
chr12	23977358	23977617	MGE_SST_pvalue_1e-2_peak_176711	46	.	2.85467	4.67429	1.54489	55
chr12	24090865	24091169	MGE_SST_pvalue_1e-2_peak_176788	43	.	2.81505	4.34682	1.45334	242
chr12	24092076	24092197	MGE_SST_pvalue_1e-2_peak_176789	42	.	2.79590	4.21192	1.36176	59
chr12	24103410	24103483	MGE_SST_pvalue_1e-2_peak_176796	45	.	3.42495	4.53818	1.54489	35
chr12	24139354	24139439	MGE_SST_pvalue_1e-2_peak_176818	42	.	2.79590	4.21192	1.36176	41
chr12	24145815	24145956	MGE_SST_pvalue_1e-2_peak_176823	57	.	3.70268	5.78921	2.40338	72
chr12	24147222	24147468	MGE_SST_pvalue_1e-2_peak_176824	42	.	2.79590	4.21192	1.36176	67
chr12	24181571	24181674	MGE_SST_pvalue_1e-2_peak_176846	42	.	2.79590	4.21192	1.36176	50
chr12	24259099	24259216	MGE_SST_pvalue_1e-2_peak_176900	43	.	2.81505	4.34682	1.45334	57
chr12	24293146	24293252	MGE_SST_pvalue_1e-2_peak_176925	42	.	2.79590	4.21192	1.36176	52
chr12	24311046	24311131	MGE_SST_pvalue_1e-2_peak_176938	46	.	2.85415	4.66951	1.54489	41
chr12	24325164	24325265	MGE_SST_pvalue_1e-2_peak_176950	43	.	2.81505	4.34682	1.45334	49
chr12	24367170	24367284	MGE_SST_pvalue_1e-2_peak_176975	46	.	2.85467	4.67429	1.54489	56
chr12	24439104	24439183	MGE_SST_pvalue_1e-2_peak_177028	46	.	2.85415	4.66951	1.54489	38
chr12	24450305	24450463	MGE_SST_pvalue_1e-2_peak_177033	45	.	3.42495	4.53818	1.54489	60
chr12	24450742	24450823	MGE_SST_pvalue_1e-2_peak_177034	60	.	4.28119	6.01457	2.57872	38
chr12	24460436	24460521	MGE_SST_pvalue_1e-2_peak_177040	42	.	2.79590	4.21192	1.36176	41
chr12	24462782	24463196	MGE_SST_pvalue_1e-2_peak_177042	42	.	2.79590	4.21192	1.36176	65
chr12	24531398	24532136	MGE_SST_pvalue_1e-2_peak_177093a	69	.	5.15578	6.96338	3.31071	104
chr12	24531398	24532136	MGE_SST_pvalue_1e-2_peak_177093b	82	.	5.86081	8.24779	4.34308	401
chr12	24579257	24579463	MGE_SST_pvalue_1e-2_peak_177125	53	.	3.62911	5.37785	2.09044	133
chr12	24584610	24584751	MGE_SST_pvalue_1e-2_peak_177129	42	.	2.79590	4.21192	1.36176	69
chr12	24585545	24585659	MGE_SST_pvalue_1e-2_peak_177130	42	.	2.79590	4.21192	1.36176	56
chr12	24591134	24591268	MGE_SST_pvalue_1e-2_peak_177133	42	.	2.79590	4.21192	1.36176	66
chr12	24635167	24635350	MGE_SST_pvalue_1e-2_peak_177161	59	.	3.72787	5.95225	2.52731	128
chr12	24664363	24664467	MGE_SST_pvalue_1e-2_peak_177183	46	.	2.85467	4.67429	1.54489	51
chr12	24687477	24687736	MGE_SST_pvalue_1e-2_peak_177194	43	.	3.66300	4.39923	1.49777	191
chr12	24689642	24689799	MGE_SST_pvalue_1e-2_peak_177195	43	.	3.62424	4.31930	1.45334	36
chr12	24690340	24690456	MGE_SST_pvalue_1e-2_peak_177196	43	.	3.62424	4.31930	1.45334	57
chr12	24690981	24691205	MGE_SST_pvalue_1e-2_peak_177197	42	.	3.60516	4.28055	1.42341	154
chr12	24714640	24714771	MGE_SST_pvalue_1e-2_peak_177213	43	.	3.68596	4.30275	1.44520	70
chr12	24715063	24715258	MGE_SST_pvalue_1e-2_peak_177214	88	.	6.17093	8.87674	4.84751	138
chr12	24716035	24716388	MGE_SST_pvalue_1e-2_peak_177216	43	.	3.68596	4.30275	1.44520	233
chr12	24737204	24737282	MGE_SST_pvalue_1e-2_peak_177221	46	.	2.85415	4.66951	1.54489	38
chr12	24760645	24760782	MGE_SST_pvalue_1e-2_peak_177236	44	.	2.83447	4.49791	1.54489	67
chr12	24788162	24788270	MGE_SST_pvalue_1e-2_peak_177244	46	.	2.85467	4.67429	1.54489	53
chr12	24899152	24899233	MGE_SST_pvalue_1e-2_peak_177291	46	.	2.85467	4.67429	1.54489	39
chr12	24967259	24967562	MGE_SST_pvalue_1e-2_peak_177324	57	.	4.44313	5.71997	2.35743	234
chr12	24974078	24974151	MGE_SST_pvalue_1e-2_peak_177326	41	.	3.30115	4.15062	1.33402	39
chr12	25017456	25017862	MGE_SST_pvalue_1e-2_peak_177357	43	.	2.81505	4.34682	1.45334	42
chr12	25055198	25055415	MGE_SST_pvalue_1e-2_peak_177381	87	.	5.95625	8.73173	4.73040	138
chr12	25055681	25056237	MGE_SST_pvalue_1e-2_peak_177382	55	.	4.36634	5.56342	2.23709	202
chr12	25113334	25113464	MGE_SST_pvalue_1e-2_peak_177407	46	.	2.85467	4.67429	1.54489	64
chr12	25144432	25144735	MGE_SST_pvalue_1e-2_peak_177421	46	.	2.85467	4.67429	1.54489	239
chr12	25150964	25151213	MGE_SST_pvalue_1e-2_peak_177425	53	.	3.62911	5.37785	2.09044	196
chr12	25168345	25168432	MGE_SST_pvalue_1e-2_peak_177437	42	.	2.79590	4.21192	1.36176	42
chr12	25215292	25215394	MGE_SST_pvalue_1e-2_peak_177463	61	.	4.30812	6.10846	2.65782	53
chr12	25243459	25244004	MGE_SST_pvalue_1e-2_peak_177474	66	.	4.44800	6.65517	3.06073	485
chr12	25287361	25287464	MGE_SST_pvalue_1e-2_peak_177508	57	.	3.70268	5.78921	2.40338	48
chr12	25304544	25304726	MGE_SST_pvalue_1e-2_peak_177515	56	.	3.67782	5.64059	2.29030	50
chr12	25347529	25347820	MGE_SST_pvalue_1e-2_peak_177537	56	.	4.39560	5.61900	2.28268	218
chr12	25348063	25348609	MGE_SST_pvalue_1e-2_peak_177538	109	.	7.28704	10.99761	6.58510	205
chr12	25355061	25355355	MGE_SST_pvalue_1e-2_peak_177541	51	.	3.58166	5.15094	1.91223	247
chr12	25394308	25394381	MGE_SST_pvalue_1e-2_peak_177575	46	.	3.46831	4.69117	1.55319	62
chr12	25403283	25403555	MGE_SST_pvalue_1e-2_peak_177577	44	.	3.78788	4.47508	1.54489	85
chr12	25403697	25404322	MGE_SST_pvalue_1e-2_peak_177578	67	.	5.07389	6.73982	3.13202	347
chr12	25429099	25429366	MGE_SST_pvalue_1e-2_peak_177586	44	.	2.83447	4.49791	1.54489	39
chr12	25435973	25436460	MGE_SST_pvalue_1e-2_peak_177590	69	.	4.50653	6.92169	3.27390	116
chr12	25473207	25473528	MGE_SST_pvalue_1e-2_peak_177609	46	.	3.46831	4.69117	1.55319	66
chr12	25530594	25530852	MGE_SST_pvalue_1e-2_peak_177640	44	.	2.83447	4.49791	1.54489	52
chr12	25538585	25538691	MGE_SST_pvalue_1e-2_peak_177642	51	.	4.15135	5.10675	1.88536	43
chr12	25538843	25538922	MGE_SST_pvalue_1e-2_peak_177643	51	.	4.16940	5.13652	1.90966	37
chr12	25539077	25539856	MGE_SST_pvalue_1e-2_peak_177644	123	.	7.77698	12.31224	7.65884	108
chr12	25574789	25574869	MGE_SST_pvalue_1e-2_peak_177655	46	.	2.85467	4.67429	1.54489	39
chr12	25589173	25589527	MGE_SST_pvalue_1e-2_peak_177659	69	.	4.50653	6.92169	3.27390	299
chr12	25610937	25611326	MGE_SST_pvalue_1e-2_peak_177672	62	.	4.33539	6.20685	2.72755	200
chr12	25620988	25621071	MGE_SST_pvalue_1e-2_peak_177678	43	.	2.81505	4.34682	1.45334	40
chr12	25648152	25648287	MGE_SST_pvalue_1e-2_peak_177695	43	.	2.81505	4.34682	1.45334	66
chr12	25730717	25730848	MGE_SST_pvalue_1e-2_peak_177717	46	.	2.85467	4.67429	1.54489	64
chr12	25845725	25845908	MGE_SST_pvalue_1e-2_peak_177761	44	.	2.83447	4.49791	1.54489	60
chr12	25948878	25949058	MGE_SST_pvalue_1e-2_peak_177800	44	.	2.83447	4.49791	1.54489	137
chr12	25993583	25993893	MGE_SST_pvalue_1e-2_peak_177820	46	.	2.85467	4.67429	1.54489	247
chr12	26094585	26094700	MGE_SST_pvalue_1e-2_peak_177849	46	.	2.85467	4.67429	1.54489	56
chr12	26110837	26111115	MGE_SST_pvalue_1e-2_peak_177859	51	.	4.17246	5.17088	1.93017	71
chr12	26111329	26111872	MGE_SST_pvalue_1e-2_peak_177860	76	.	5.56328	7.64239	3.85411	165
chr12	26159674	26159784	MGE_SST_pvalue_1e-2_peak_177895	42	.	2.79590	4.21192	1.36176	54
chr12	26195025	26195307	MGE_SST_pvalue_1e-2_peak_177923	44	.	3.40368	4.46677	1.54489	168
chr12	26196527	26196808	MGE_SST_pvalue_1e-2_peak_177924	59	.	4.25459	5.92478	2.51586	50
chr12	26232285	26232366	MGE_SST_pvalue_1e-2_peak_177944	43	.	2.81505	4.34682	1.45334	39
chr12	26246287	26246371	MGE_SST_pvalue_1e-2_peak_177951	44	.	2.83447	4.49791	1.54489	41
chr12	26267263	26267727	MGE_SST_pvalue_1e-2_peak_177960	84	.	6.01443	8.49085	4.54319	130
chr12	26276091	26276427	MGE_SST_pvalue_1e-2_peak_177964	44	.	3.65314	4.45757	1.54489	294
chr12	26277690	26278039	MGE_SST_pvalue_1e-2_peak_177965	46	.	3.76612	4.62990	1.54489	310
chr12	26278701	26279240	MGE_SST_pvalue_1e-2_peak_177966	47	.	3.83197	4.73067	1.58810	57
chr12	26303848	26303982	MGE_SST_pvalue_1e-2_peak_177975	46	.	2.85467	4.67429	1.54489	66
chr12	26328312	26328447	MGE_SST_pvalue_1e-2_peak_177979	43	.	2.81505	4.34682	1.45334	66
chr12	26331107	26331264	MGE_SST_pvalue_1e-2_peak_177983	43	.	2.81505	4.34682	1.45334	53
chr12	26348373	26349175	MGE_SST_pvalue_1e-2_peak_177986	51	.	4.00577	5.19473	1.94994	420
chr12	26362779	26362854	MGE_SST_pvalue_1e-2_peak_177993	44	.	2.83447	4.49791	1.54489	36
chr12	26379597	26380085	MGE_SST_pvalue_1e-2_peak_177997a	80	.	5.60808	8.03297	4.16879	192
chr12	26379597	26380085	MGE_SST_pvalue_1e-2_peak_177997b	95	.	6.40923	9.54279	5.39126	353
chr12	26426157	26426244	MGE_SST_pvalue_1e-2_peak_178009	46	.	2.85467	4.67429	1.54489	42
chr12	26433110	26433220	MGE_SST_pvalue_1e-2_peak_178012	46	.	2.85467	4.67429	1.54489	54
chr12	26452038	26452326	MGE_SST_pvalue_1e-2_peak_178020	46	.	2.85415	4.66951	1.54489	53
chr12	26499244	26499326	MGE_SST_pvalue_1e-2_peak_178053	46	.	2.85467	4.67429	1.54489	40
chr12	26523766	26524146	MGE_SST_pvalue_1e-2_peak_178063	44	.	2.83447	4.49791	1.54489	42
chr12	26551643	26551911	MGE_SST_pvalue_1e-2_peak_178076	46	.	2.85415	4.66951	1.54489	42
chr12	26610672	26611058	MGE_SST_pvalue_1e-2_peak_178112	57	.	3.70268	5.78921	2.40338	198
chr12	26619568	26620149	MGE_SST_pvalue_1e-2_peak_178113	86	.	5.40784	8.66157	4.67165	229
chr12	26665557	26665674	MGE_SST_pvalue_1e-2_peak_178127	43	.	2.81505	4.34682	1.45334	57
chr12	26676610	26677370	MGE_SST_pvalue_1e-2_peak_178135	66	.	4.44800	6.65517	3.06073	245
chr12	26743278	26743357	MGE_SST_pvalue_1e-2_peak_178162	46	.	2.85415	4.66951	1.54489	38
chr12	26756122	26756400	MGE_SST_pvalue_1e-2_peak_178169	44	.	2.83447	4.49791	1.54489	218
chr12	26765318	26765459	MGE_SST_pvalue_1e-2_peak_178177	46	.	2.85467	4.67429	1.54489	69
chr12	26844503	26844890	MGE_SST_pvalue_1e-2_peak_178208	55	.	3.65330	5.50407	2.18661	338
chr12	26886038	26886179	MGE_SST_pvalue_1e-2_peak_178232	43	.	2.81505	4.34682	1.45334	69
chr12	26898437	26898580	MGE_SST_pvalue_1e-2_peak_178238	46	.	2.85415	4.66951	1.54489	70
chr12	26951034	26951235	MGE_SST_pvalue_1e-2_peak_178261	55	.	3.65330	5.50407	2.18661	120
chr12	26970037	26970639	MGE_SST_pvalue_1e-2_peak_178273	51	.	4.00577	5.19473	1.94994	410
chr12	26985864	26986410	MGE_SST_pvalue_1e-2_peak_178278	136	.	8.52124	13.63745	8.73653	425
chr12	26998194	26998284	MGE_SST_pvalue_1e-2_peak_178284	43	.	2.81505	4.34682	1.45334	44
chr12	27003648	27003728	MGE_SST_pvalue_1e-2_peak_178287	42	.	2.79590	4.21192	1.36176	39
chr12	27006896	27006991	MGE_SST_pvalue_1e-2_peak_178290	61	.	3.75340	6.13275	2.66791	50
chr12	27038032	27038109	MGE_SST_pvalue_1e-2_peak_178302	43	.	2.81505	4.34682	1.45334	37
chr12	27072186	27072515	MGE_SST_pvalue_1e-2_peak_178320	44	.	2.83447	4.49791	1.54489	132
chr12	27080611	27080702	MGE_SST_pvalue_1e-2_peak_178321	46	.	2.85467	4.67429	1.54489	44
chr12	27090505	27091898	MGE_SST_pvalue_1e-2_peak_178325a	95	.	6.43990	9.53135	5.38369	448
chr12	27090505	27091898	MGE_SST_pvalue_1e-2_peak_178325b	107	.	7.02535	10.76250	6.39186	574
chr12	27090505	27091898	MGE_SST_pvalue_1e-2_peak_178325c	71	.	5.26901	7.18476	3.48953	787
chr12	27090505	27091898	MGE_SST_pvalue_1e-2_peak_178325d	95	.	6.43990	9.53135	5.38369	879
chr12	27166701	27167530	MGE_SST_pvalue_1e-2_peak_178371	88	.	6.12276	8.83110	4.81129	710
chr12	27175162	27176132	MGE_SST_pvalue_1e-2_peak_178374	136	.	8.60709	13.68959	8.78284	275
chr12	27197447	27197667	MGE_SST_pvalue_1e-2_peak_178383	46	.	2.85467	4.67429	1.54489	71
chr12	27263372	27263461	MGE_SST_pvalue_1e-2_peak_178415	46	.	2.85467	4.67429	1.54489	43
chr12	27302772	27302891	MGE_SST_pvalue_1e-2_peak_178432	57	.	3.70268	5.78921	2.40338	49
chr12	27370727	27371096	MGE_SST_pvalue_1e-2_peak_178466	86	.	5.40784	8.66157	4.67165	296
chr12	27380312	27380397	MGE_SST_pvalue_1e-2_peak_178472	46	.	2.85467	4.67429	1.54489	41
chr12	27389922	27390017	MGE_SST_pvalue_1e-2_peak_178474	46	.	2.85415	4.66951	1.54489	46
chr12	27397001	27397335	MGE_SST_pvalue_1e-2_peak_178476a	126	.	8.09826	12.67882	7.95457	76
chr12	27397001	27397335	MGE_SST_pvalue_1e-2_peak_178476b	113	.	7.46016	11.35116	6.87334	215
chr12	27485466	27486136	MGE_SST_pvalue_1e-2_peak_178541	58	.	4.49169	5.82547	2.43505	403
chr12	27506081	27506211	MGE_SST_pvalue_1e-2_peak_178557	42	.	2.79590	4.21192	1.36176	64
chr12	27577667	27577944	MGE_SST_pvalue_1e-2_peak_178601	57	.	3.70268	5.78921	2.40338	54
chr12	27664532	27664776	MGE_SST_pvalue_1e-2_peak_178646	43	.	2.81505	4.34682	1.45334	189
chr12	27676734	27677535	MGE_SST_pvalue_1e-2_peak_178652a	126	.	7.95058	12.61306	7.89875	275
chr12	27676734	27677535	MGE_SST_pvalue_1e-2_peak_178652b	139	.	8.56217	13.95770	8.99737	358
chr12	27706633	27706981	MGE_SST_pvalue_1e-2_peak_178663	44	.	3.70261	4.48264	1.54489	25
chr12	27714674	27715019	MGE_SST_pvalue_1e-2_peak_178666	87	.	5.84746	8.71442	4.71542	59
chr12	27728404	27728477	MGE_SST_pvalue_1e-2_peak_178670	46	.	3.46831	4.69117	1.55319	47
chr12	27728620	27728728	MGE_SST_pvalue_1e-2_peak_178671	46	.	3.46831	4.69117	1.55319	58
chr12	27772142	27772635	MGE_SST_pvalue_1e-2_peak_178696	47	.	3.49040	4.77340	1.61785	432
chr12	27805245	27805359	MGE_SST_pvalue_1e-2_peak_178717	80	.	4.69175	8.01511	4.15755	54
chr12	27826206	27826315	MGE_SST_pvalue_1e-2_peak_178733	42	.	2.79590	4.21192	1.36176	53
chr12	27852593	27852701	MGE_SST_pvalue_1e-2_peak_178750	46	.	2.85467	4.67429	1.54489	53
chr12	27863298	27864306	MGE_SST_pvalue_1e-2_peak_178755	88	.	6.12276	8.83110	4.81129	458
chr12	27885992	27886305	MGE_SST_pvalue_1e-2_peak_178767	90	.	5.47995	9.02903	4.97172	250
chr12	27909043	27909151	MGE_SST_pvalue_1e-2_peak_178777	46	.	2.85467	4.67429	1.54489	53
chr12	27911474	27911594	MGE_SST_pvalue_1e-2_peak_178779	46	.	2.85467	4.67429	1.54489	59
chr12	27932788	27933542	MGE_SST_pvalue_1e-2_peak_178787a	87	.	5.97989	8.77021	4.76333	373
chr12	27962550	27962693	MGE_SST_pvalue_1e-2_peak_178803	44	.	2.83447	4.49791	1.54489	70
chr12	27984310	27984523	MGE_SST_pvalue_1e-2_peak_178813	43	.	2.81505	4.34682	1.45334	64
chr12	28080825	28081055	MGE_SST_pvalue_1e-2_peak_178846	46	.	2.85467	4.67429	1.54489	175
chr12	28112440	28112531	MGE_SST_pvalue_1e-2_peak_178857	46	.	2.85467	4.67429	1.54489	44
chr12	28148575	28148700	MGE_SST_pvalue_1e-2_peak_178870	46	.	2.85467	4.67429	1.54489	61
chr12	28180539	28180640	MGE_SST_pvalue_1e-2_peak_178877	46	.	2.85467	4.67429	1.54489	49
chr12	28193235	28193455	MGE_SST_pvalue_1e-2_peak_178885	44	.	2.83447	4.49791	1.54489	82
chr12	28257747	28258453	MGE_SST_pvalue_1e-2_peak_178915	51	.	3.58166	5.15094	1.91223	343
chr12	28275467	28275606	MGE_SST_pvalue_1e-2_peak_178928	43	.	2.81505	4.34682	1.45334	68
chr12	28343313	28344056	MGE_SST_pvalue_1e-2_peak_178958	64	.	4.75135	6.43718	2.90544	166
chr12	28394884	28394989	MGE_SST_pvalue_1e-2_peak_178989	43	.	2.81505	4.34682	1.45334	51
chr12	28471794	28471938	MGE_SST_pvalue_1e-2_peak_179031	46	.	2.85415	4.66951	1.54489	71
chr12	28474020	28474135	MGE_SST_pvalue_1e-2_peak_179033	46	.	2.85467	4.67429	1.54489	56
chr12	28484313	28484398	MGE_SST_pvalue_1e-2_peak_179036	46	.	2.85467	4.67429	1.54489	41
chr12	28499146	28499250	MGE_SST_pvalue_1e-2_peak_179042	46	.	2.85467	4.67429	1.54489	51
chr12	28510105	28510248	MGE_SST_pvalue_1e-2_peak_179049	44	.	2.83447	4.49791	1.54489	70
chr12	28529486	28529590	MGE_SST_pvalue_1e-2_peak_179057	46	.	2.85467	4.67429	1.54489	51
chr12	28572751	28572835	MGE_SST_pvalue_1e-2_peak_179079	46	.	2.85467	4.67429	1.54489	41
chr12	28605947	28606030	MGE_SST_pvalue_1e-2_peak_179090	46	.	2.85467	4.67429	1.54489	40
chr12	28641770	28641913	MGE_SST_pvalue_1e-2_peak_179111	42	.	2.79590	4.21192	1.36176	70
chr12	28676480	28676601	MGE_SST_pvalue_1e-2_peak_179130	42	.	2.79590	4.21192	1.36176	59
chr12	28703905	28703979	MGE_SST_pvalue_1e-2_peak_179153	50	.	3.93670	5.01899	1.81700	52
chr12	28704159	28704320	MGE_SST_pvalue_1e-2_peak_179154	63	.	4.72404	6.36848	2.85326	72
chr12	28704500	28704596	MGE_SST_pvalue_1e-2_peak_179155	50	.	3.93670	5.01899	1.81700	43
chr12	28745521	28745618	MGE_SST_pvalue_1e-2_peak_179181	44	.	2.83447	4.49791	1.54489	47
chr12	28836732	28836812	MGE_SST_pvalue_1e-2_peak_179202	43	.	2.81505	4.34682	1.45334	39
chr12	28862169	28862457	MGE_SST_pvalue_1e-2_peak_179214	65	.	3.80554	6.56427	2.99896	51
chr12	28912414	28912541	MGE_SST_pvalue_1e-2_peak_179226	46	.	2.85467	4.67429	1.54489	62
chr12	29015952	29016175	MGE_SST_pvalue_1e-2_peak_179267	46	.	2.85415	4.66951	1.54489	180
chr12	29151636	29151711	MGE_SST_pvalue_1e-2_peak_179308	46	.	2.85415	4.66951	1.54489	36
chr12	29168349	29168467	MGE_SST_pvalue_1e-2_peak_179312	46	.	2.85467	4.67429	1.54489	58
chr12	29219069	29219149	MGE_SST_pvalue_1e-2_peak_179333	46	.	2.85467	4.67429	1.54489	39
chr12	29226519	29227068	MGE_SST_pvalue_1e-2_peak_179337	57	.	3.70268	5.78921	2.40338	58
chr12	29301228	29302345	MGE_SST_pvalue_1e-2_peak_179360	54	.	4.30354	5.42925	2.13243	421
chr12	29311440	29311538	MGE_SST_pvalue_1e-2_peak_179363	45	.	3.42495	4.53818	1.54489	45
chr12	29395129	29395418	MGE_SST_pvalue_1e-2_peak_179422	107	.	6.80735	10.72482	6.36084	219
chr12	29403467	29403560	MGE_SST_pvalue_1e-2_peak_179425	42	.	2.79590	4.21192	1.36176	45
chr12	29430269	29430396	MGE_SST_pvalue_1e-2_peak_179438	46	.	2.85467	4.67429	1.54489	62
chr12	29435075	29435162	MGE_SST_pvalue_1e-2_peak_179440	43	.	2.81505	4.34682	1.45334	42
chr12	29435453	29435532	MGE_SST_pvalue_1e-2_peak_179441	46	.	2.85415	4.66951	1.54489	38
chr12	29470867	29471001	MGE_SST_pvalue_1e-2_peak_179456	45	.	3.42495	4.53818	1.54489	49
chr12	29533574	29534331	MGE_SST_pvalue_1e-2_peak_179496	74	.	5.35742	7.41268	3.66972	690
chr12	29592516	29592604	MGE_SST_pvalue_1e-2_peak_179522	46	.	2.85467	4.67429	1.54489	43
chr12	29597921	29598001	MGE_SST_pvalue_1e-2_peak_179523	46	.	2.85467	4.67429	1.54489	39
chr12	29609145	29609250	MGE_SST_pvalue_1e-2_peak_179527	44	.	2.83447	4.49791	1.54489	51
chr12	29623540	29623621	MGE_SST_pvalue_1e-2_peak_179534	44	.	2.83447	4.49791	1.54489	39
chr12	29651881	29651992	MGE_SST_pvalue_1e-2_peak_179556	42	.	2.79590	4.21192	1.36176	54
chr12	29663119	29663206	MGE_SST_pvalue_1e-2_peak_179564	42	.	2.79590	4.21192	1.36176	42
chr12	29670241	29670486	MGE_SST_pvalue_1e-2_peak_179566	111	.	7.21038	11.10345	6.67144	64
chr12	29722484	29722560	MGE_SST_pvalue_1e-2_peak_179612	46	.	2.85467	4.67429	1.54489	37
chr12	29735830	29735973	MGE_SST_pvalue_1e-2_peak_179621	42	.	2.79590	4.21192	1.36176	70
chr12	29770509	29770584	MGE_SST_pvalue_1e-2_peak_179643	43	.	2.81505	4.34682	1.45334	36
chr12	29784587	29784703	MGE_SST_pvalue_1e-2_peak_179650	46	.	2.85467	4.67429	1.54489	57
chr12	29799006	29799288	MGE_SST_pvalue_1e-2_peak_179663	42	.	2.79590	4.21192	1.36176	229
chr12	29842939	29843274	MGE_SST_pvalue_1e-2_peak_179701	51	.	3.58166	5.15094	1.91223	233
chr12	29858055	29858556	MGE_SST_pvalue_1e-2_peak_179712	53	.	4.28113	5.38413	2.09350	233
chr12	29862903	29863279	MGE_SST_pvalue_1e-2_peak_179713	52	.	4.19375	5.21198	1.96495	217
chr12	29894556	29894955	MGE_SST_pvalue_1e-2_peak_179731	49	.	3.91420	4.96371	1.76786	340
chr12	29921950	29922329	MGE_SST_pvalue_1e-2_peak_179752	44	.	3.40368	4.46677	1.54489	157
chr12	29936665	29937240	MGE_SST_pvalue_1e-2_peak_179759	72	.	5.37237	7.27863	3.55908	171
chr12	29960820	29960921	MGE_SST_pvalue_1e-2_peak_179768	46	.	2.85467	4.67429	1.54489	49
chr12	29995880	29996401	MGE_SST_pvalue_1e-2_peak_179774	112	.	7.25280	11.21729	6.76229	355
chr12	30036651	30036824	MGE_SST_pvalue_1e-2_peak_179791	66	.	4.44800	6.65517	3.06073	124
chr12	30097185	30097279	MGE_SST_pvalue_1e-2_peak_179826	42	.	2.79590	4.21192	1.36176	46
chr12	30155902	30156024	MGE_SST_pvalue_1e-2_peak_179865	42	.	2.79590	4.21192	1.36176	60
chr12	30172422	30172777	MGE_SST_pvalue_1e-2_peak_179877	43	.	2.81505	4.34682	1.45334	300
chr12	30227088	30227203	MGE_SST_pvalue_1e-2_peak_179911	42	.	2.79590	4.21192	1.36176	56
chr12	30258883	30258956	MGE_SST_pvalue_1e-2_peak_179929	41	.	3.30115	4.15062	1.33402	52
chr12	30263692	30264375	MGE_SST_pvalue_1e-2_peak_179930	51	.	3.98248	5.13441	1.90784	364
chr12	30287067	30287335	MGE_SST_pvalue_1e-2_peak_179941	46	.	2.85415	4.66951	1.54489	67
chr12	30304413	30304553	MGE_SST_pvalue_1e-2_peak_179949	42	.	2.79590	4.21192	1.36176	69
chr12	30340892	30341018	MGE_SST_pvalue_1e-2_peak_179964	43	.	2.81505	4.34682	1.45334	62
chr12	30380683	30380785	MGE_SST_pvalue_1e-2_peak_179981	43	.	2.81505	4.34682	1.45334	50
chr12	30409321	30409410	MGE_SST_pvalue_1e-2_peak_179995	46	.	2.85467	4.67429	1.54489	43
chr12	30570459	30570890	MGE_SST_pvalue_1e-2_peak_180053	75	.	5.13743	7.56943	3.79707	57
chr12	30583821	30583952	MGE_SST_pvalue_1e-2_peak_180057	46	.	2.85415	4.66951	1.54489	50
chr12	30607681	30607800	MGE_SST_pvalue_1e-2_peak_180071	46	.	2.85415	4.66951	1.54489	58
chr12	30655671	30655880	MGE_SST_pvalue_1e-2_peak_180087	43	.	3.38266	4.39837	1.49777	140
chr12	30723081	30723568	MGE_SST_pvalue_1e-2_peak_180121	52	.	3.60523	5.26053	1.99473	416
chr12	30805305	30805423	MGE_SST_pvalue_1e-2_peak_180165	46	.	2.85467	4.67429	1.54489	58
chr12	30811608	30811735	MGE_SST_pvalue_1e-2_peak_180168	46	.	2.85415	4.66951	1.54489	62
chr12	30820919	30821112	MGE_SST_pvalue_1e-2_peak_180175	42	.	2.79590	4.21192	1.36176	139
chr12	30848773	30849213	MGE_SST_pvalue_1e-2_peak_180192	113	.	7.44546	11.34084	6.86726	109
chr12	30854003	30854470	MGE_SST_pvalue_1e-2_peak_180193	47	.	3.49040	4.77340	1.61785	386
chr12	30883147	30883288	MGE_SST_pvalue_1e-2_peak_180214	42	.	2.79590	4.21192	1.36176	69
chr12	30896336	30896563	MGE_SST_pvalue_1e-2_peak_180219	56	.	3.67782	5.64059	2.29030	50
chr12	30907243	30908177	MGE_SST_pvalue_1e-2_peak_180222a	43	.	3.70256	4.33054	1.45334	191
chr12	30907243	30908177	MGE_SST_pvalue_1e-2_peak_180222b	88	.	6.14326	8.82881	4.81129	664
chr12	30968900	30969022	MGE_SST_pvalue_1e-2_peak_180242	46	.	2.85467	4.67429	1.54489	60
chr12	31004182	31004333	MGE_SST_pvalue_1e-2_peak_180253	59	.	3.72787	5.95225	2.52731	70
chr12	31109810	31109947	MGE_SST_pvalue_1e-2_peak_180299	46	.	2.85415	4.66951	1.54489	67
chr12	31120709	31121007	MGE_SST_pvalue_1e-2_peak_180305	42	.	2.79590	4.21192	1.36176	249
chr12	31138923	31139014	MGE_SST_pvalue_1e-2_peak_180321	43	.	2.81505	4.34682	1.45334	44
chr12	31182452	31182870	MGE_SST_pvalue_1e-2_peak_180338	44	.	2.83447	4.49791	1.54489	236
chr12	31184263	31184517	MGE_SST_pvalue_1e-2_peak_180339	42	.	2.79590	4.21192	1.36176	186
chr12	31189719	31189797	MGE_SST_pvalue_1e-2_peak_180343	46	.	2.85467	4.67429	1.54489	38
chr12	31214704	31214821	MGE_SST_pvalue_1e-2_peak_180349	46	.	2.85467	4.67429	1.54489	57
chr12	31226718	31227423	MGE_SST_pvalue_1e-2_peak_180352	71	.	5.01211	7.16245	3.46967	450
chr12	31383014	31383093	MGE_SST_pvalue_1e-2_peak_180390	43	.	2.81505	4.34682	1.45334	38
chr12	31424930	31425027	MGE_SST_pvalue_1e-2_peak_180408	46	.	2.85467	4.67429	1.54489	47
chr12	31445370	31445503	MGE_SST_pvalue_1e-2_peak_180415	46	.	2.85467	4.67429	1.54489	65
chr12	31479108	31479467	MGE_SST_pvalue_1e-2_peak_180425	63	.	4.69704	6.30170	2.81055	172
chr12	31490839	31490913	MGE_SST_pvalue_1e-2_peak_180429	46	.	2.85467	4.67429	1.54489	36
chr12	31506844	31507066	MGE_SST_pvalue_1e-2_peak_180433	43	.	2.81505	4.34682	1.45334	152
chr12	31509209	31509347	MGE_SST_pvalue_1e-2_peak_180435	43	.	2.81505	4.34682	1.45334	68
chr12	31548466	31548587	MGE_SST_pvalue_1e-2_peak_180456	46	.	2.85467	4.67429	1.54489	59
chr12	31588781	31588904	MGE_SST_pvalue_1e-2_peak_180480	46	.	2.85415	4.66951	1.54489	60
chr12	31597555	31598037	MGE_SST_pvalue_1e-2_peak_180483	49	.	3.53544	4.95138	1.75881	313
chr12	31655476	31655614	MGE_SST_pvalue_1e-2_peak_180527	44	.	2.83447	4.49791	1.54489	68
chr12	31659028	31659110	MGE_SST_pvalue_1e-2_peak_180529	46	.	2.85467	4.67429	1.54489	40
chr12	31675085	31675158	MGE_SST_pvalue_1e-2_peak_180534	46	.	3.46831	4.69117	1.55319	67
chr12	31715630	31715717	MGE_SST_pvalue_1e-2_peak_180554	46	.	2.85415	4.66951	1.54489	42
chr12	31724653	31724743	MGE_SST_pvalue_1e-2_peak_180559	44	.	2.83447	4.49791	1.54489	44
chr12	31743597	31744364	MGE_SST_pvalue_1e-2_peak_180571	82	.	5.89932	8.27880	4.36844	544
chr12	31789724	31789838	MGE_SST_pvalue_1e-2_peak_180592	66	.	4.44800	6.65517	3.06073	63
chr12	31792638	31793186	MGE_SST_pvalue_1e-2_peak_180594	50	.	3.55840	5.04815	1.83420	478
chr12	31806100	31806396	MGE_SST_pvalue_1e-2_peak_180605	44	.	2.83447	4.49791	1.54489	41
chr12	31812099	31812672	MGE_SST_pvalue_1e-2_peak_180606a	120	.	7.73994	12.02109	7.42344	96
chr12	31812099	31812672	MGE_SST_pvalue_1e-2_peak_180606b	75	.	5.41796	7.55548	3.78882	291
chr12	31881669	31882650	MGE_SST_pvalue_1e-2_peak_180636a	51	.	4.18760	5.16664	1.92735	50
chr12	31881669	31882650	MGE_SST_pvalue_1e-2_peak_180636b	85	.	5.95628	8.50903	4.55066	230
chr12	31881669	31882650	MGE_SST_pvalue_1e-2_peak_180636c	97	.	6.55191	9.72096	5.53997	389
chr12	31881669	31882650	MGE_SST_pvalue_1e-2_peak_180636d	122	.	7.74317	12.25413	7.61350	501
chr12	31881669	31882650	MGE_SST_pvalue_1e-2_peak_180636e	97	.	6.55191	9.72096	5.53997	610
chr12	31905357	31905666	MGE_SST_pvalue_1e-2_peak_180645	46	.	2.85467	4.67429	1.54489	64
chr12	31921152	31921288	MGE_SST_pvalue_1e-2_peak_180647	46	.	2.85467	4.67429	1.54489	67
chr12	31967382	31967512	MGE_SST_pvalue_1e-2_peak_180658	46	.	2.85467	4.67429	1.54489	64
chr12	32033267	32033709	MGE_SST_pvalue_1e-2_peak_180677	72	.	5.04286	7.25809	3.54400	283
chr12	32039549	32040152	MGE_SST_pvalue_1e-2_peak_180678	63	.	4.36300	6.31016	2.81157	106
chr12	32102654	32102738	MGE_SST_pvalue_1e-2_peak_180700	46	.	2.85415	4.66951	1.54489	41
chr12	32112075	32113074	MGE_SST_pvalue_1e-2_peak_180704a	127	.	8.13835	12.75547	8.01807	266
chr12	32112075	32113074	MGE_SST_pvalue_1e-2_peak_180704b	61	.	4.77099	6.19286	2.72048	745
chr12	32131333	32131415	MGE_SST_pvalue_1e-2_peak_180713	43	.	2.81505	4.34682	1.45334	40
chr12	32134198	32134273	MGE_SST_pvalue_1e-2_peak_180714	43	.	2.81505	4.34682	1.45334	36
chr12	32237374	32237542	MGE_SST_pvalue_1e-2_peak_180758	46	.	2.85415	4.66951	1.54489	125
chr12	32259306	32260244	MGE_SST_pvalue_1e-2_peak_180771	79	.	5.73806	7.99162	4.13853	414
chr12	32301503	32301614	MGE_SST_pvalue_1e-2_peak_180796	46	.	2.85415	4.66951	1.54489	54
chr12	32354825	32354921	MGE_SST_pvalue_1e-2_peak_180838	43	.	3.38266	4.39837	1.49777	35
chr12	32383631	32383745	MGE_SST_pvalue_1e-2_peak_180847	46	.	2.85415	4.66951	1.54489	56
chr12	32401272	32401473	MGE_SST_pvalue_1e-2_peak_180859	56	.	4.17676	5.67691	2.31797	145
chr12	32418743	32419096	MGE_SST_pvalue_1e-2_peak_180870	48	.	3.51278	4.85998	1.68534	243
chr12	32426392	32426505	MGE_SST_pvalue_1e-2_peak_180874	55	.	3.65330	5.50407	2.18661	59
chr12	32443906	32443983	MGE_SST_pvalue_1e-2_peak_180886	43	.	2.81505	4.34682	1.45334	37
chr12	32446581	32446663	MGE_SST_pvalue_1e-2_peak_180888	43	.	2.81505	4.34682	1.45334	40
chr12	32465314	32465392	MGE_SST_pvalue_1e-2_peak_180899	46	.	2.85467	4.67429	1.54489	38
chr12	32485467	32485545	MGE_SST_pvalue_1e-2_peak_180907	62	.	4.33539	6.20685	2.72755	36
chr12	32499889	32499964	MGE_SST_pvalue_1e-2_peak_180913	44	.	2.83447	4.49791	1.54489	36
chr12	32518193	32519167	MGE_SST_pvalue_1e-2_peak_180924	80	.	5.26917	8.05644	4.18291	478
chr12	32552367	32552756	MGE_SST_pvalue_1e-2_peak_180945	73	.	5.07400	7.35758	3.62621	331
chr12	32583616	32583855	MGE_SST_pvalue_1e-2_peak_180957	42	.	2.79590	4.21192	1.36176	48
chr12	32586067	32586331	MGE_SST_pvalue_1e-2_peak_180958	42	.	2.79590	4.21192	1.36176	213
chr12	32607801	32608053	MGE_SST_pvalue_1e-2_peak_180969	65	.	4.41930	6.53368	2.98445	59
chr12	32608386	32608803	MGE_SST_pvalue_1e-2_peak_180970	51	.	3.58166	5.15094	1.91223	149
chr12	32654915	32655397	MGE_SST_pvalue_1e-2_peak_180991a	88	.	6.12276	8.83110	4.81129	56
chr12	32654915	32655397	MGE_SST_pvalue_1e-2_peak_180991b	74	.	5.38752	7.48318	3.72471	203
chr12	32657750	32657830	MGE_SST_pvalue_1e-2_peak_180993	49	.	3.89196	4.90993	1.72965	42
chr12	32674887	32675004	MGE_SST_pvalue_1e-2_peak_181004	42	.	2.79590	4.21192	1.36176	57
chr12	32775890	32775988	MGE_SST_pvalue_1e-2_peak_181064	46	.	2.85415	4.66951	1.54489	48
chr12	32818330	32818467	MGE_SST_pvalue_1e-2_peak_181084	46	.	2.85467	4.67429	1.54489	67
chr12	32824987	32825347	MGE_SST_pvalue_1e-2_peak_181088	55	.	3.65330	5.50407	2.18661	185
chr12	32832001	32832900	MGE_SST_pvalue_1e-2_peak_181090a	64	.	4.89271	6.42638	2.89959	85
chr12	32832001	32832900	MGE_SST_pvalue_1e-2_peak_181090b	117	.	7.68854	11.79645	7.23499	280
chr12	32832001	32832900	MGE_SST_pvalue_1e-2_peak_181090c	52	.	4.21526	5.25383	1.99473	488
chr12	32832001	32832900	MGE_SST_pvalue_1e-2_peak_181090d	64	.	4.91780	6.47559	2.94096	652
chr12	32890868	32891035	MGE_SST_pvalue_1e-2_peak_181127	55	.	3.65330	5.50407	2.18661	64
chr12	32897840	32898193	MGE_SST_pvalue_1e-2_peak_181133	47	.	3.49040	4.77340	1.61785	60
chr12	32908224	32909489	MGE_SST_pvalue_1e-2_peak_181134a	76	.	5.59167	7.69798	3.90016	614
chr12	32908224	32909489	MGE_SST_pvalue_1e-2_peak_181134b	90	.	6.32289	9.08417	5.01346	708
chr12	32937236	32937391	MGE_SST_pvalue_1e-2_peak_181138	46	.	2.85467	4.67429	1.54489	72
chr12	33000110	33000658	MGE_SST_pvalue_1e-2_peak_181161	52	.	3.60523	5.26053	1.99473	439
chr12	33012663	33012769	MGE_SST_pvalue_1e-2_peak_181169	46	.	2.85467	4.67429	1.54489	52
chr12	33028128	33028274	MGE_SST_pvalue_1e-2_peak_181174	44	.	2.83447	4.49791	1.54489	47
chr12	33072035	33072114	MGE_SST_pvalue_1e-2_peak_181196	56	.	4.17676	5.67691	2.31797	39
chr12	33074643	33074716	MGE_SST_pvalue_1e-2_peak_181197	43	.	3.38266	4.39837	1.49777	32
chr12	33091613	33091729	MGE_SST_pvalue_1e-2_peak_181201	46	.	2.85467	4.67429	1.54489	57
chr12	33118967	33119136	MGE_SST_pvalue_1e-2_peak_181217	42	.	2.79590	4.21192	1.36176	111
chr12	33288653	33288731	MGE_SST_pvalue_1e-2_peak_181263	44	.	2.83447	4.49791	1.54489	38
chr12	33459953	33460060	MGE_SST_pvalue_1e-2_peak_181309	46	.	2.85467	4.67429	1.54489	52
chr12	33499401	33499505	MGE_SST_pvalue_1e-2_peak_181318	46	.	2.85467	4.67429	1.54489	51
chr12	33526358	33526440	MGE_SST_pvalue_1e-2_peak_181328	43	.	2.81505	4.34682	1.45334	40
chr12	33540468	33540597	MGE_SST_pvalue_1e-2_peak_181338	44	.	2.83447	4.49791	1.54489	63
chr12	33546710	33546998	MGE_SST_pvalue_1e-2_peak_181340	44	.	2.83447	4.49791	1.54489	61
chr12	33549924	33550059	MGE_SST_pvalue_1e-2_peak_181342	42	.	2.79590	4.21192	1.36176	66
chr12	33555046	33555185	MGE_SST_pvalue_1e-2_peak_181347	43	.	2.81505	4.34682	1.45334	68
chr12	33570430	33570971	MGE_SST_pvalue_1e-2_peak_181355	63	.	4.36300	6.31016	2.81157	201
chr12	33591488	33591561	MGE_SST_pvalue_1e-2_peak_181365	42	.	3.32116	4.20906	1.36176	45
chr12	33592041	33592114	MGE_SST_pvalue_1e-2_peak_181366	42	.	3.32116	4.20906	1.36176	51
chr12	33592298	33592929	MGE_SST_pvalue_1e-2_peak_181367	56	.	4.15144	5.60057	2.26638	406
chr12	33642592	33642779	MGE_SST_pvalue_1e-2_peak_181378	44	.	2.83447	4.49791	1.54489	43
chr12	33750537	33750620	MGE_SST_pvalue_1e-2_peak_181424	42	.	2.79590	4.21192	1.36176	40
chr12	33758802	33759507	MGE_SST_pvalue_1e-2_peak_181429	64	.	4.39097	6.41891	2.89402	622
chr12	33783706	33783926	MGE_SST_pvalue_1e-2_peak_181440	46	.	2.85467	4.67429	1.54489	21
chr12	33798675	33798791	MGE_SST_pvalue_1e-2_peak_181447	44	.	2.83447	4.49791	1.54489	57
chr12	33813820	33813948	MGE_SST_pvalue_1e-2_peak_181451	46	.	2.85467	4.67429	1.54489	63
chr12	33838618	33838740	MGE_SST_pvalue_1e-2_peak_181465	44	.	2.83447	4.49791	1.54489	60
chr12	33848299	33848391	MGE_SST_pvalue_1e-2_peak_181472	46	.	2.85467	4.67429	1.54489	45
chr12	33970973	33971100	MGE_SST_pvalue_1e-2_peak_181498	46	.	2.85467	4.67429	1.54489	62
chr12	34110123	34110249	MGE_SST_pvalue_1e-2_peak_181532	46	.	2.85467	4.67429	1.54489	62
chr12	34174685	34174768	MGE_SST_pvalue_1e-2_peak_181556	49	.	3.91420	4.96371	1.76786	44
chr12	34175209	34175857	MGE_SST_pvalue_1e-2_peak_181557	106	.	7.04556	10.68009	6.32492	204
chr12	34191548	34191773	MGE_SST_pvalue_1e-2_peak_181565	43	.	2.81505	4.34682	1.45334	42
chr12	34207620	34207730	MGE_SST_pvalue_1e-2_peak_181572	46	.	2.85467	4.67429	1.54489	54
chr12	34268061	34268147	MGE_SST_pvalue_1e-2_peak_181588	46	.	2.85467	4.67429	1.54489	42
chr12	34276178	34276283	MGE_SST_pvalue_1e-2_peak_181591	46	.	2.85467	4.67429	1.54489	51
chr12	34311381	34311884	MGE_SST_pvalue_1e-2_peak_181600	86	.	5.40784	8.66157	4.67165	288
chr12	34355850	34355945	MGE_SST_pvalue_1e-2_peak_181620	46	.	2.85467	4.67429	1.54489	46
chr12	34371380	34371959	MGE_SST_pvalue_1e-2_peak_181629	48	.	3.51278	4.85998	1.68534	294
chr12	34389826	34389964	MGE_SST_pvalue_1e-2_peak_181643	43	.	2.81505	4.34682	1.45334	68
chr12	34450608	34450705	MGE_SST_pvalue_1e-2_peak_181657	46	.	2.85467	4.67429	1.54489	47
chr12	34562492	34562577	MGE_SST_pvalue_1e-2_peak_181704	46	.	2.85415	4.66951	1.54489	41
chr12	34584103	34584187	MGE_SST_pvalue_1e-2_peak_181706	46	.	2.85467	4.67429	1.54489	41
chr12	34733240	34733457	MGE_SST_pvalue_1e-2_peak_181728	46	.	2.85467	4.67429	1.54489	67
chr12	34831748	34831861	MGE_SST_pvalue_1e-2_peak_181744	46	.	2.85467	4.67429	1.54489	55
chr12	37951895	37951989	MGE_SST_pvalue_1e-2_peak_181775	46	.	2.85415	4.66951	1.54489	46
chr12	37959359	37959542	MGE_SST_pvalue_1e-2_peak_181779	46	.	3.46831	4.69117	1.55319	18
chr12	37961394	37961507	MGE_SST_pvalue_1e-2_peak_181782	48	.	3.51278	4.85998	1.68534	52
chr12	38015242	38015327	MGE_SST_pvalue_1e-2_peak_181810	44	.	2.83447	4.49791	1.54489	41
chr12	38035608	38035711	MGE_SST_pvalue_1e-2_peak_181820	44	.	2.83447	4.49791	1.54489	50
chr12	38038136	38038211	MGE_SST_pvalue_1e-2_peak_181823	44	.	2.83447	4.49791	1.54489	36
chr12	38051063	38051141	MGE_SST_pvalue_1e-2_peak_181829	46	.	2.85467	4.67429	1.54489	38
chr12	38112514	38112597	MGE_SST_pvalue_1e-2_peak_181841	43	.	2.81505	4.34682	1.45334	40
chr12	38170147	38170459	MGE_SST_pvalue_1e-2_peak_181854	46	.	2.85467	4.67429	1.54489	241
chr12	38508545	38509097	MGE_SST_pvalue_1e-2_peak_181913	98	.	6.52369	9.85529	5.64881	276
chr12	38531911	38532749	MGE_SST_pvalue_1e-2_peak_181921	50	.	3.55840	5.04815	1.83420	453
chr12	38543828	38544299	MGE_SST_pvalue_1e-2_peak_181928	44	.	2.83447	4.49791	1.54489	44
chr12	38556639	38556717	MGE_SST_pvalue_1e-2_peak_181939	44	.	2.83447	4.49791	1.54489	38
chr12	38566405	38566516	MGE_SST_pvalue_1e-2_peak_181943	46	.	2.85467	4.67429	1.54489	54
chr12	38573760	38574903	MGE_SST_pvalue_1e-2_peak_181948	65	.	4.41930	6.53368	2.98445	1021
chr12	38593026	38593154	MGE_SST_pvalue_1e-2_peak_181953	46	.	2.85467	4.67429	1.54489	63
chr12	38632211	38632490	MGE_SST_pvalue_1e-2_peak_181961	46	.	2.85467	4.67429	1.54489	42
chr12	38710051	38710181	MGE_SST_pvalue_1e-2_peak_181979	41	.	3.54912	4.16884	1.35117	82
chr12	38710328	38710895	MGE_SST_pvalue_1e-2_peak_181980	121	.	7.84873	12.12024	7.50367	142
chr12	38736737	38736824	MGE_SST_pvalue_1e-2_peak_181994	46	.	2.85467	4.67429	1.54489	42
chr12	38868189	38868307	MGE_SST_pvalue_1e-2_peak_182035	46	.	2.85467	4.67429	1.54489	58
chr12	38921657	38921740	MGE_SST_pvalue_1e-2_peak_182043	46	.	2.85467	4.67429	1.54489	40
chr12	38969380	38969477	MGE_SST_pvalue_1e-2_peak_182065	46	.	2.85467	4.67429	1.54489	47
chr12	39047559	39047845	MGE_SST_pvalue_1e-2_peak_182096	59	.	4.25459	5.92478	2.51586	67
chr12	39058694	39059035	MGE_SST_pvalue_1e-2_peak_182099	53	.	3.62911	5.37785	2.09044	43
chr12	39070187	39070272	MGE_SST_pvalue_1e-2_peak_182105	46	.	2.85467	4.67429	1.54489	41
chr12	39104684	39104821	MGE_SST_pvalue_1e-2_peak_182131	42	.	2.79590	4.21192	1.36176	67
chr12	39114673	39114805	MGE_SST_pvalue_1e-2_peak_182135	46	.	2.85467	4.67429	1.54489	65
chr12	39153270	39153393	MGE_SST_pvalue_1e-2_peak_182158	44	.	2.83447	4.49791	1.54489	60
chr12	39160279	39160404	MGE_SST_pvalue_1e-2_peak_182163	43	.	2.81505	4.34682	1.45334	61
chr12	39190429	39190570	MGE_SST_pvalue_1e-2_peak_182185	46	.	2.85467	4.67429	1.54489	69
chr12	39217379	39217800	MGE_SST_pvalue_1e-2_peak_182192	64	.	4.75135	6.43718	2.90544	45
chr12	39235134	39235516	MGE_SST_pvalue_1e-2_peak_182203	53	.	3.62911	5.37785	2.09044	309
chr12	39243237	39243556	MGE_SST_pvalue_1e-2_peak_182206	42	.	3.32116	4.20906	1.36176	70
chr12	39244065	39244160	MGE_SST_pvalue_1e-2_peak_182207	56	.	4.15144	5.60057	2.26638	50
chr12	39246680	39246753	MGE_SST_pvalue_1e-2_peak_182208	44	.	3.40368	4.46677	1.54489	58
chr12	39264600	39264677	MGE_SST_pvalue_1e-2_peak_182215	46	.	2.85415	4.66951	1.54489	37
chr12	39265605	39265698	MGE_SST_pvalue_1e-2_peak_182216	44	.	2.83447	4.49791	1.54489	45
chr12	39286496	39286596	MGE_SST_pvalue_1e-2_peak_182233	53	.	3.62911	5.37785	2.09044	50
chr12	39300201	39300813	MGE_SST_pvalue_1e-2_peak_182243	52	.	4.23699	5.29645	2.02860	399
chr12	39348386	39348641	MGE_SST_pvalue_1e-2_peak_182257	113	.	6.47968	11.39992	6.91782	104
chr12	39354441	39354950	MGE_SST_pvalue_1e-2_peak_182260	56	.	3.67782	5.64059	2.29030	158
chr12	39389016	39389099	MGE_SST_pvalue_1e-2_peak_182272	46	.	2.85467	4.67429	1.54489	40
chr12	39412915	39413047	MGE_SST_pvalue_1e-2_peak_182288	46	.	2.85415	4.66951	1.54489	65
chr12	39436969	39437131	MGE_SST_pvalue_1e-2_peak_182297	65	.	3.80554	6.56427	2.99896	96
chr12	39463750	39463828	MGE_SST_pvalue_1e-2_peak_182309	42	.	2.79590	4.21192	1.36176	38
chr12	39482708	39482847	MGE_SST_pvalue_1e-2_peak_182318	46	.	2.85467	4.67429	1.54489	68
chr12	39504674	39504757	MGE_SST_pvalue_1e-2_peak_182329	46	.	2.85415	4.66951	1.54489	40
chr12	39539363	39539605	MGE_SST_pvalue_1e-2_peak_182345	79	.	5.57547	7.94761	4.09825	60
chr12	39565444	39565621	MGE_SST_pvalue_1e-2_peak_182355	53	.	4.05318	5.32112	2.04891	113
chr12	39568225	39568301	MGE_SST_pvalue_1e-2_peak_182357	51	.	3.98248	5.13441	1.90784	34
chr12	39664173	39664278	MGE_SST_pvalue_1e-2_peak_182392	42	.	2.79590	4.21192	1.36176	51
chr12	39666811	39666903	MGE_SST_pvalue_1e-2_peak_182395	46	.	2.85467	4.67429	1.54489	45
chr12	39694436	39695199	MGE_SST_pvalue_1e-2_peak_182408	87	.	6.08874	8.75215	4.74560	430
chr12	39707717	39707853	MGE_SST_pvalue_1e-2_peak_182416	51	.	3.58166	5.15094	1.91223	67
chr12	39788015	39788123	MGE_SST_pvalue_1e-2_peak_182469	62	.	4.33539	6.20685	2.72755	61
chr12	39799406	39799665	MGE_SST_pvalue_1e-2_peak_182477	52	.	3.60523	5.26053	1.99473	210
chr12	39820544	39820761	MGE_SST_pvalue_1e-2_peak_182499	44	.	2.83447	4.49791	1.54489	155
chr12	39836747	39837522	MGE_SST_pvalue_1e-2_peak_182507a	59	.	4.60485	5.94779	2.52731	195
chr12	39836747	39837522	MGE_SST_pvalue_1e-2_peak_182507b	49	.	4.04624	4.93512	1.75450	730
chr12	39969184	39969288	MGE_SST_pvalue_1e-2_peak_182560	46	.	2.85415	4.66951	1.54489	51
chr12	40007847	40007920	MGE_SST_pvalue_1e-2_peak_182588	44	.	3.40368	4.46677	1.54489	53
chr12	40012979	40013919	MGE_SST_pvalue_1e-2_peak_182589a	71	.	5.32021	7.18204	3.48753	443
chr12	40012979	40013919	MGE_SST_pvalue_1e-2_peak_182589b	182	.	10.64042	18.29158	12.49451	719
chr12	40105892	40106029	MGE_SST_pvalue_1e-2_peak_182619	46	.	2.85467	4.67429	1.54489	67
chr12	40117679	40118035	MGE_SST_pvalue_1e-2_peak_182624	52	.	3.60523	5.26053	1.99473	209
chr12	40158696	40159099	MGE_SST_pvalue_1e-2_peak_182647	50	.	3.55840	5.04815	1.83420	258
chr12	40173693	40173935	MGE_SST_pvalue_1e-2_peak_182656	59	.	4.25459	5.92478	2.51586	62
chr12	40188991	40189107	MGE_SST_pvalue_1e-2_peak_182662	46	.	2.85467	4.67429	1.54489	57
chr12	40197949	40198047	MGE_SST_pvalue_1e-2_peak_182665	46	.	2.85467	4.67429	1.54489	48
chr12	40218756	40218975	MGE_SST_pvalue_1e-2_peak_182674	46	.	2.85415	4.66951	1.54489	175
chr12	40248600	40248685	MGE_SST_pvalue_1e-2_peak_182691	46	.	2.85467	4.67429	1.54489	41
chr12	40287991	40288066	MGE_SST_pvalue_1e-2_peak_182712	46	.	2.85415	4.66951	1.54489	36
chr12	40298657	40299301	MGE_SST_pvalue_1e-2_peak_182715	78	.	5.54324	7.86473	4.03316	532
chr12	40322068	40322441	MGE_SST_pvalue_1e-2_peak_182730	59	.	4.54133	5.93590	2.52448	171
chr12	40324078	40324371	MGE_SST_pvalue_1e-2_peak_182731	58	.	4.51637	5.88004	2.47933	44
chr12	40369492	40369692	MGE_SST_pvalue_1e-2_peak_182762	44	.	3.40368	4.46677	1.54489	31
chr12	40446366	40446439	MGE_SST_pvalue_1e-2_peak_182819	43	.	3.38266	4.39837	1.49777	40
chr12	40499317	40500079	MGE_SST_pvalue_1e-2_peak_182850a	51	.	4.20597	5.19712	1.95188	248
chr12	40499317	40500079	MGE_SST_pvalue_1e-2_peak_182850b	62	.	4.80683	6.28208	2.79598	595
chr12	40499317	40500079	MGE_SST_pvalue_1e-2_peak_182850c	136	.	8.41195	13.69620	8.78614	709
chr12	40511117	40511215	MGE_SST_pvalue_1e-2_peak_182855	46	.	2.85467	4.67429	1.54489	48
chr12	40542498	40542786	MGE_SST_pvalue_1e-2_peak_182870	42	.	2.79590	4.21192	1.36176	38
chr12	40550047	40550528	MGE_SST_pvalue_1e-2_peak_182872	51	.	3.98248	5.13441	1.90784	417
chr12	40592952	40593243	MGE_SST_pvalue_1e-2_peak_182889	83	.	5.70823	8.30550	4.38828	223
chr12	40602687	40602849	MGE_SST_pvalue_1e-2_peak_182892	46	.	2.85415	4.66951	1.54489	45
chr12	40618276	40619003	MGE_SST_pvalue_1e-2_peak_182897a	83	.	5.95632	8.38323	4.44941	240
chr12	40618276	40619003	MGE_SST_pvalue_1e-2_peak_182897b	70	.	5.24384	7.04257	3.37786	544
chr12	40660989	40661784	MGE_SST_pvalue_1e-2_peak_182925	64	.	4.39097	6.41891	2.89402	541
chr12	40661977	40662067	MGE_SST_pvalue_1e-2_peak_182926	48	.	3.51278	4.85998	1.68534	43
chr12	40680467	40680569	MGE_SST_pvalue_1e-2_peak_182937	42	.	2.79590	4.21192	1.36176	50
chr12	40689939	40690082	MGE_SST_pvalue_1e-2_peak_182946	42	.	2.79590	4.21192	1.36176	70
chr12	40692946	40693077	MGE_SST_pvalue_1e-2_peak_182948	42	.	2.79590	4.21192	1.36176	64
chr12	40730203	40730628	MGE_SST_pvalue_1e-2_peak_182971	57	.	3.70268	5.78921	2.40338	248
chr12	40849840	40849978	MGE_SST_pvalue_1e-2_peak_183021	46	.	2.85467	4.67429	1.54489	68
chr12	40890475	40890782	MGE_SST_pvalue_1e-2_peak_183030	46	.	2.85415	4.66951	1.54489	252
chr12	40980770	40981428	MGE_SST_pvalue_1e-2_peak_183059	59	.	3.72787	5.95225	2.52731	58
chr12	41067063	41067199	MGE_SST_pvalue_1e-2_peak_183092	46	.	2.85467	4.67429	1.54489	67
chr12	41085960	41086361	MGE_SST_pvalue_1e-2_peak_183094	100	.	6.81570	10.04886	5.80489	247
chr12	41087091	41087381	MGE_SST_pvalue_1e-2_peak_183095	74	.	5.45256	7.42938	3.68313	217
chr12	41096911	41097136	MGE_SST_pvalue_1e-2_peak_183100	43	.	2.81505	4.34682	1.45334	154
chr12	41106144	41106237	MGE_SST_pvalue_1e-2_peak_183106	42	.	2.79590	4.21192	1.36176	45
chr12	41127780	41127995	MGE_SST_pvalue_1e-2_peak_183115	43	.	2.81505	4.34682	1.45334	148
chr12	41146417	41146550	MGE_SST_pvalue_1e-2_peak_183128	46	.	2.85415	4.66951	1.54489	65
chr12	41221622	41222004	MGE_SST_pvalue_1e-2_peak_183179	45	.	3.42495	4.53818	1.54489	350
chr12	41256587	41256901	MGE_SST_pvalue_1e-2_peak_183208	53	.	3.62911	5.37785	2.09044	242
chr12	41264793	41265257	MGE_SST_pvalue_1e-2_peak_183213	50	.	3.55840	5.04815	1.83420	338
chr12	41271229	41271700	MGE_SST_pvalue_1e-2_peak_183217	50	.	3.55840	5.04815	1.83420	56
chr12	41288133	41288219	MGE_SST_pvalue_1e-2_peak_183227	44	.	2.83447	4.49791	1.54489	42
chr12	41339740	41340320	MGE_SST_pvalue_1e-2_peak_183263	56	.	3.67782	5.64059	2.29030	69
chr12	41369824	41369938	MGE_SST_pvalue_1e-2_peak_183280	44	.	2.83447	4.49791	1.54489	56
chr12	41375350	41375430	MGE_SST_pvalue_1e-2_peak_183285	42	.	2.79590	4.21192	1.36176	39
chr12	41388114	41388345	MGE_SST_pvalue_1e-2_peak_183297	42	.	2.79590	4.21192	1.36176	45
chr12	41432087	41432226	MGE_SST_pvalue_1e-2_peak_183321	42	.	2.79590	4.21192	1.36176	68
chr12	41440559	41440828	MGE_SST_pvalue_1e-2_peak_183327	46	.	2.85415	4.66951	1.54489	42
chr12	41472907	41473187	MGE_SST_pvalue_1e-2_peak_183351	43	.	2.81505	4.34682	1.45334	65
chr12	41495568	41495881	MGE_SST_pvalue_1e-2_peak_183360	43	.	2.81505	4.34682	1.45334	241
chr12	41513792	41514341	MGE_SST_pvalue_1e-2_peak_183368	66	.	4.44800	6.65517	3.06073	482
chr12	41535626	41535702	MGE_SST_pvalue_1e-2_peak_183380	61	.	4.30812	6.10846	2.65782	34
chr12	41549141	41549271	MGE_SST_pvalue_1e-2_peak_183389	44	.	2.83447	4.49791	1.54489	64
chr12	41595676	41596193	MGE_SST_pvalue_1e-2_peak_183408	56	.	3.67782	5.64059	2.29030	340
chr12	41658269	41658389	MGE_SST_pvalue_1e-2_peak_183440	57	.	3.70268	5.78921	2.40338	62
chr12	41670842	41671168	MGE_SST_pvalue_1e-2_peak_183451	56	.	3.67782	5.64059	2.29030	258
chr12	41680677	41680824	MGE_SST_pvalue_1e-2_peak_183455	46	.	2.85467	4.67429	1.54489	53
chr12	41705690	41706142	MGE_SST_pvalue_1e-2_peak_183467	72	.	4.56663	7.22716	3.51980	174
chr12	41738864	41739338	MGE_SST_pvalue_1e-2_peak_183482	51	.	3.58166	5.15094	1.91223	422
chr12	41800661	41801226	MGE_SST_pvalue_1e-2_peak_183505	63	.	3.77929	6.33483	2.82384	151
chr12	41831529	41831632	MGE_SST_pvalue_1e-2_peak_183517	59	.	4.25459	5.92478	2.51586	37
chr12	41886991	41887107	MGE_SST_pvalue_1e-2_peak_183552	46	.	2.85467	4.67429	1.54489	57
chr12	41902953	41903605	MGE_SST_pvalue_1e-2_peak_183559	54	.	4.32620	5.47526	2.17120	359
chr12	41905207	41905514	MGE_SST_pvalue_1e-2_peak_183562	41	.	3.53082	4.13302	1.32012	70
chr12	42020940	42021255	MGE_SST_pvalue_1e-2_peak_183656	46	.	2.85467	4.67429	1.54489	250
chr12	42029562	42030364	MGE_SST_pvalue_1e-2_peak_183660	43	.	2.81505	4.34682	1.45334	463
chr12	42078936	42079044	MGE_SST_pvalue_1e-2_peak_183680	43	.	2.81505	4.34682	1.45334	53
chr12	42112412	42112512	MGE_SST_pvalue_1e-2_peak_183703	46	.	2.85467	4.67429	1.54489	49
chr12	42188877	42188986	MGE_SST_pvalue_1e-2_peak_183751	46	.	2.85467	4.67429	1.54489	53
chr12	42189170	42189261	MGE_SST_pvalue_1e-2_peak_183752	46	.	2.85467	4.67429	1.54489	44
chr12	42280731	42280842	MGE_SST_pvalue_1e-2_peak_183786	44	.	2.83447	4.49791	1.54489	54
chr12	42326380	42326461	MGE_SST_pvalue_1e-2_peak_183807	42	.	2.79590	4.21192	1.36176	39
chr12	42326688	42326818	MGE_SST_pvalue_1e-2_peak_183808	44	.	2.83447	4.49791	1.54489	64
chr12	42338058	42338574	MGE_SST_pvalue_1e-2_peak_183816	64	.	4.39097	6.41891	2.89402	72
chr12	42377385	42377580	MGE_SST_pvalue_1e-2_peak_183843	71	.	5.01211	7.16245	3.46967	132
chr12	42419940	42420533	MGE_SST_pvalue_1e-2_peak_183871	91	.	6.26272	9.16759	5.08906	244
chr12	42465909	42466028	MGE_SST_pvalue_1e-2_peak_183893	46	.	2.85467	4.67429	1.54489	58
chr12	42523415	42523594	MGE_SST_pvalue_1e-2_peak_183920	42	.	2.79590	4.21192	1.36176	11
chr12	42525604	42525731	MGE_SST_pvalue_1e-2_peak_183922	42	.	2.79590	4.21192	1.36176	62
chr12	42538182	42538921	MGE_SST_pvalue_1e-2_peak_183927a	118	.	7.72797	11.87522	7.30077	443
chr12	42538182	42538921	MGE_SST_pvalue_1e-2_peak_183927b	77	.	5.62035	7.75457	3.94865	593
chr12	42610607	42610708	MGE_SST_pvalue_1e-2_peak_183973	42	.	2.79590	4.21192	1.36176	49
chr12	42613242	42613544	MGE_SST_pvalue_1e-2_peak_183976	42	.	2.79590	4.21192	1.36176	49
chr12	42631459	42631867	MGE_SST_pvalue_1e-2_peak_183983a	70	.	5.26905	7.08836	3.40661	51
chr12	42631459	42631867	MGE_SST_pvalue_1e-2_peak_183983b	70	.	5.26905	7.08836	3.40661	286
chr12	42632037	42632368	MGE_SST_pvalue_1e-2_peak_183984	71	.	5.32021	7.18204	3.48753	102
chr12	42678619	42679063	MGE_SST_pvalue_1e-2_peak_183998	56	.	3.67782	5.64059	2.29030	288
chr12	42719693	42720083	MGE_SST_pvalue_1e-2_peak_184011	68	.	4.89277	6.81329	3.18795	310
chr12	42726320	42726460	MGE_SST_pvalue_1e-2_peak_184014	46	.	2.85467	4.67429	1.54489	69
chr12	42745701	42745838	MGE_SST_pvalue_1e-2_peak_184021	46	.	2.85467	4.67429	1.54489	67
chr12	42790196	42790283	MGE_SST_pvalue_1e-2_peak_184051	44	.	2.83447	4.49791	1.54489	42
chr12	42807488	42807566	MGE_SST_pvalue_1e-2_peak_184066	46	.	2.85415	4.66951	1.54489	38
chr12	42809971	42810055	MGE_SST_pvalue_1e-2_peak_184068	42	.	2.79590	4.21192	1.36176	41
chr12	42876742	42876902	MGE_SST_pvalue_1e-2_peak_184102	86	.	6.10376	8.65869	4.67165	42
chr12	42877409	42877621	MGE_SST_pvalue_1e-2_peak_184104	87	.	6.16481	8.77517	4.76542	153
chr12	42878097	42878251	MGE_SST_pvalue_1e-2_peak_184105	50	.	4.13052	5.09083	1.86990	67
chr12	42902825	42903050	MGE_SST_pvalue_1e-2_peak_184122	42	.	2.79590	4.21192	1.36176	153
chr12	42908804	42908926	MGE_SST_pvalue_1e-2_peak_184124	46	.	2.85467	4.67429	1.54489	60
chr12	42915894	42916033	MGE_SST_pvalue_1e-2_peak_184126	46	.	2.85415	4.66951	1.54489	68
chr12	42929911	42930202	MGE_SST_pvalue_1e-2_peak_184134	44	.	2.83447	4.49791	1.54489	49
chr12	42951634	42951945	MGE_SST_pvalue_1e-2_peak_184147	42	.	2.79590	4.21192	1.36176	61
chr12	42963281	42963388	MGE_SST_pvalue_1e-2_peak_184156	45	.	3.42495	4.53818	1.54489	66
chr12	42982474	42982558	MGE_SST_pvalue_1e-2_peak_184164	41	.	3.58938	4.14312	1.32995	44
chr12	42982805	42983665	MGE_SST_pvalue_1e-2_peak_184165a	63	.	4.84937	6.35369	2.84215	435
chr12	42982805	42983665	MGE_SST_pvalue_1e-2_peak_184165b	52	.	4.26206	5.29078	2.02438	570
chr12	42984600	42984696	MGE_SST_pvalue_1e-2_peak_184166	64	.	4.89267	6.42707	2.89959	50
chr12	43029870	43030011	MGE_SST_pvalue_1e-2_peak_184178	46	.	2.85467	4.67429	1.54489	69
chr12	43053728	43054198	MGE_SST_pvalue_1e-2_peak_184184	100	.	6.22720	10.09315	5.84043	422
chr12	43073183	43074067	MGE_SST_pvalue_1e-2_peak_184200	47	.	3.49040	4.77340	1.61785	240
chr12	43090022	43090645	MGE_SST_pvalue_1e-2_peak_184204	67	.	4.47708	6.78418	3.16699	286
chr12	43101242	43102061	MGE_SST_pvalue_1e-2_peak_184211	77	.	5.51138	7.78420	3.97323	536
chr12	43108283	43108728	MGE_SST_pvalue_1e-2_peak_184214	55	.	3.65330	5.50407	2.18661	53
chr12	43151087	43151943	MGE_SST_pvalue_1e-2_peak_184241	47	.	3.49040	4.77340	1.61785	523
chr12	43235326	43235431	MGE_SST_pvalue_1e-2_peak_184279	46	.	2.85467	4.67429	1.54489	51
chr12	43262103	43262331	MGE_SST_pvalue_1e-2_peak_184287	46	.	2.85467	4.67429	1.54489	187
chr12	43267359	43267482	MGE_SST_pvalue_1e-2_peak_184289	46	.	2.85467	4.67429	1.54489	60
chr12	43287771	43287855	MGE_SST_pvalue_1e-2_peak_184296	42	.	2.79590	4.21192	1.36176	41
chr12	43298544	43298930	MGE_SST_pvalue_1e-2_peak_184304	69	.	4.50653	6.92169	3.27390	109
chr12	43327774	43327923	MGE_SST_pvalue_1e-2_peak_184322	42	.	2.79590	4.21192	1.36176	111
chr12	43379316	43379710	MGE_SST_pvalue_1e-2_peak_184344	105	.	6.76533	10.58580	6.24796	48
chr12	43387311	43387433	MGE_SST_pvalue_1e-2_peak_184346	42	.	2.79590	4.21192	1.36176	47
chr12	43396139	43396309	MGE_SST_pvalue_1e-2_peak_184350	43	.	2.81505	4.34682	1.45334	115
chr12	43496286	43496406	MGE_SST_pvalue_1e-2_peak_184386	43	.	2.81505	4.34682	1.45334	59
chr12	43514741	43514815	MGE_SST_pvalue_1e-2_peak_184396	43	.	2.81505	4.34682	1.45334	36
chr12	43649721	43649968	MGE_SST_pvalue_1e-2_peak_184445	43	.	2.81505	4.34682	1.45334	43
chr12	43676105	43676186	MGE_SST_pvalue_1e-2_peak_184465	42	.	2.79590	4.21192	1.36176	39
chr12	43686518	43686856	MGE_SST_pvalue_1e-2_peak_184473	72	.	4.56663	7.22716	3.51980	137
chr12	43710078	43710204	MGE_SST_pvalue_1e-2_peak_184482	46	.	2.85467	4.67429	1.54489	62
chr12	43730955	43731128	MGE_SST_pvalue_1e-2_peak_184492	42	.	2.79590	4.21192	1.36176	44
chr12	43790293	43790739	MGE_SST_pvalue_1e-2_peak_184516a	82	.	5.67445	8.21174	4.31255	56
chr12	43790293	43790739	MGE_SST_pvalue_1e-2_peak_184516b	81	.	5.64107	8.12096	4.23841	380
chr12	43806739	43806858	MGE_SST_pvalue_1e-2_peak_184522	46	.	2.85467	4.67429	1.54489	58
chr12	43812608	43812697	MGE_SST_pvalue_1e-2_peak_184525	46	.	2.85415	4.66951	1.54489	43
chr12	43819349	43819591	MGE_SST_pvalue_1e-2_peak_184529	43	.	2.81505	4.34682	1.45334	65
chr12	43834198	43834318	MGE_SST_pvalue_1e-2_peak_184541	52	.	3.60523	5.26053	1.99473	49
chr12	43840691	43841448	MGE_SST_pvalue_1e-2_peak_184542	93	.	6.33513	9.34982	5.23285	473
chr12	43945767	43946046	MGE_SST_pvalue_1e-2_peak_184580	53	.	3.62911	5.37785	2.09044	135
chr12	43988599	43988698	MGE_SST_pvalue_1e-2_peak_184595	42	.	2.79590	4.21192	1.36176	48
chr12	44043709	44043820	MGE_SST_pvalue_1e-2_peak_184614	46	.	2.85467	4.67429	1.54489	54
chr12	44141712	44141842	MGE_SST_pvalue_1e-2_peak_184664	46	.	2.85415	4.66951	1.54489	64
chr12	44152235	44152888	MGE_SST_pvalue_1e-2_peak_184667	75	.	5.50737	7.53408	3.77223	391
chr12	44170453	44170571	MGE_SST_pvalue_1e-2_peak_184674	46	.	2.85467	4.67429	1.54489	58
chr12	44199591	44200411	MGE_SST_pvalue_1e-2_peak_184678a	58	.	4.61042	5.89659	2.49457	455
chr12	44199591	44200411	MGE_SST_pvalue_1e-2_peak_184678b	109	.	7.24494	10.94675	6.54308	595
chr12	44229588	44230447	MGE_SST_pvalue_1e-2_peak_184688	61	.	4.61787	6.11180	2.65782	397
chr12	44241518	44241648	MGE_SST_pvalue_1e-2_peak_184694	44	.	2.83447	4.49791	1.54489	64
chr12	44285255	44285384	MGE_SST_pvalue_1e-2_peak_184721	46	.	2.85415	4.66951	1.54489	63
chr12	44345198	44345367	MGE_SST_pvalue_1e-2_peak_184748	43	.	2.81505	4.34682	1.45334	59
chr12	44394277	44394376	MGE_SST_pvalue_1e-2_peak_184773	42	.	2.79590	4.21192	1.36176	48
chr12	44415088	44415654	MGE_SST_pvalue_1e-2_peak_184791	51	.	3.58166	5.15094	1.91223	110
chr12	44508549	44508826	MGE_SST_pvalue_1e-2_peak_184835	46	.	2.85467	4.67429	1.54489	206
chr12	44514839	44514977	MGE_SST_pvalue_1e-2_peak_184838	44	.	2.83447	4.49791	1.54489	68
chr12	44519209	44519334	MGE_SST_pvalue_1e-2_peak_184840	42	.	2.79590	4.21192	1.36176	61
chr12	44525265	44525358	MGE_SST_pvalue_1e-2_peak_184845	42	.	2.79590	4.21192	1.36176	45
chr12	44603848	44604105	MGE_SST_pvalue_1e-2_peak_184886	43	.	2.81505	4.34682	1.45334	192
chr12	44711341	44711672	MGE_SST_pvalue_1e-2_peak_184939	43	.	2.81505	4.34682	1.45334	41
chr12	44847403	44847528	MGE_SST_pvalue_1e-2_peak_184998	46	.	2.85467	4.67429	1.54489	61
chr12	44914041	44914146	MGE_SST_pvalue_1e-2_peak_185022	42	.	2.79590	4.21192	1.36176	51
chr12	44916824	44917075	MGE_SST_pvalue_1e-2_peak_185024	42	.	2.79590	4.21192	1.36176	179
chr12	44999752	45000214	MGE_SST_pvalue_1e-2_peak_185065	59	.	4.25459	5.92478	2.51586	261
chr12	45030742	45030866	MGE_SST_pvalue_1e-2_peak_185085	42	.	2.79590	4.21192	1.36176	61
chr12	45049125	45049398	MGE_SST_pvalue_1e-2_peak_185094	88	.	5.88334	8.82639	4.81076	173
chr12	45086524	45086814	MGE_SST_pvalue_1e-2_peak_185112	56	.	4.15144	5.60057	2.26638	74
chr12	45098097	45098465	MGE_SST_pvalue_1e-2_peak_185116	46	.	2.85415	4.66951	1.54489	328
chr12	45118416	45118552	MGE_SST_pvalue_1e-2_peak_185132	42	.	2.79590	4.21192	1.36176	67
chr12	45169839	45169926	MGE_SST_pvalue_1e-2_peak_185163	43	.	2.81505	4.34682	1.45334	42
chr12	45198664	45198804	MGE_SST_pvalue_1e-2_peak_185179	46	.	2.85415	4.66951	1.54489	69
chr12	45229535	45230216	MGE_SST_pvalue_1e-2_peak_185201	67	.	4.86381	6.73327	3.12879	340
chr12	45249008	45249116	MGE_SST_pvalue_1e-2_peak_185212	42	.	2.79590	4.21192	1.36176	53
chr12	45269313	45269591	MGE_SST_pvalue_1e-2_peak_185221	50	.	4.10987	5.05183	1.83657	45
chr12	45269893	45270342	MGE_SST_pvalue_1e-2_peak_185222	74	.	5.45256	7.42938	3.68313	64
chr12	45324745	45325039	MGE_SST_pvalue_1e-2_peak_185237	57	.	3.70268	5.78921	2.40338	58
chr12	45368892	45369192	MGE_SST_pvalue_1e-2_peak_185244	46	.	2.85467	4.67429	1.54489	55
chr12	45385680	45385796	MGE_SST_pvalue_1e-2_peak_185249	46	.	2.85467	4.67429	1.54489	57
chr12	45413241	45413316	MGE_SST_pvalue_1e-2_peak_185259	46	.	2.85467	4.67429	1.54489	36
chr12	45444752	45444990	MGE_SST_pvalue_1e-2_peak_185275	63	.	3.77929	6.33483	2.82384	55
chr12	45524785	45524914	MGE_SST_pvalue_1e-2_peak_185310	44	.	2.83447	4.49791	1.54489	63
chr12	45609666	45610616	MGE_SST_pvalue_1e-2_peak_185333a	84	.	5.95637	8.45435	4.50949	183
chr12	45609666	45610616	MGE_SST_pvalue_1e-2_peak_185333b	57	.	4.46728	5.77213	2.40024	508
chr12	45648093	45648207	MGE_SST_pvalue_1e-2_peak_185356	46	.	2.85467	4.67429	1.54489	56
chr12	45677694	45677985	MGE_SST_pvalue_1e-2_peak_185371	46	.	2.85467	4.67429	1.54489	59
chr12	45773179	45773265	MGE_SST_pvalue_1e-2_peak_185415	44	.	2.83447	4.49791	1.54489	42
chr12	45776479	45776638	MGE_SST_pvalue_1e-2_peak_185417	43	.	2.81505	4.34682	1.45334	102
chr12	45963500	45963640	MGE_SST_pvalue_1e-2_peak_185499	43	.	2.81505	4.34682	1.45334	69
chr12	46022197	46022291	MGE_SST_pvalue_1e-2_peak_185525	46	.	2.85467	4.67429	1.54489	46
chr12	46055317	46055396	MGE_SST_pvalue_1e-2_peak_185533	46	.	2.85467	4.67429	1.54489	38
chr12	46083332	46083466	MGE_SST_pvalue_1e-2_peak_185551	44	.	2.83447	4.49791	1.54489	66
chr12	46121306	46121511	MGE_SST_pvalue_1e-2_peak_185567a	67	.	4.73872	6.79380	3.17428	53
chr12	46121306	46121511	MGE_SST_pvalue_1e-2_peak_185567b	67	.	4.73872	6.79380	3.17428	157
chr12	46122537	46123001	MGE_SST_pvalue_1e-2_peak_185568a	58	.	4.30793	5.86865	2.47082	51
chr12	46122537	46123001	MGE_SST_pvalue_1e-2_peak_185568b	119	.	6.89269	11.92346	7.34071	290
chr12	46123253	46123326	MGE_SST_pvalue_1e-2_peak_185569	41	.	3.44634	4.14359	1.33041	51
chr12	46134187	46134490	MGE_SST_pvalue_1e-2_peak_185572	46	.	2.85467	4.67429	1.54489	238
chr12	46142398	46142497	MGE_SST_pvalue_1e-2_peak_185575	46	.	2.85467	4.67429	1.54489	48
chr12	46237266	46237384	MGE_SST_pvalue_1e-2_peak_185642	46	.	2.85415	4.66951	1.54489	58
chr12	46307604	46307736	MGE_SST_pvalue_1e-2_peak_185675	46	.	2.85467	4.67429	1.54489	65
chr12	46317994	46318165	MGE_SST_pvalue_1e-2_peak_185677	46	.	2.85415	4.66951	1.54489	58
chr12	46319964	46320147	MGE_SST_pvalue_1e-2_peak_185678	44	.	2.83447	4.49791	1.54489	51
chr12	46344109	46344215	MGE_SST_pvalue_1e-2_peak_185698	44	.	2.83447	4.49791	1.54489	52
chr12	46383663	46384820	MGE_SST_pvalue_1e-2_peak_185716a	59	.	4.58558	5.91635	2.51386	206
chr12	46383663	46384820	MGE_SST_pvalue_1e-2_peak_185716b	81	.	5.73197	8.13365	4.24903	767
chr12	46383663	46384820	MGE_SST_pvalue_1e-2_peak_185716c	69	.	5.13728	6.96717	3.31416	890
chr12	46385672	46386031	MGE_SST_pvalue_1e-2_peak_185718	48	.	3.99566	4.85349	1.68534	61
chr12	46441242	46441333	MGE_SST_pvalue_1e-2_peak_185727	46	.	2.85467	4.67429	1.54489	44
chr12	46518907	46519364	MGE_SST_pvalue_1e-2_peak_185746	75	.	4.62834	7.58464	3.80514	234
chr12	46578424	46578692	MGE_SST_pvalue_1e-2_peak_185760	46	.	2.85467	4.67429	1.54489	54
chr12	46592433	46592928	MGE_SST_pvalue_1e-2_peak_185766	42	.	2.79590	4.21192	1.36176	37
chr12	46661225	46661528	MGE_SST_pvalue_1e-2_peak_185806	42	.	3.58629	4.24258	1.39104	35
chr12	46661965	46662328	MGE_SST_pvalue_1e-2_peak_185807	54	.	4.30354	5.42925	2.13243	71
chr12	46662813	46663147	MGE_SST_pvalue_1e-2_peak_185809	65	.	4.96877	6.57675	3.00187	69
chr12	46744472	46744556	MGE_SST_pvalue_1e-2_peak_185841	46	.	2.85467	4.67429	1.54489	41
chr12	46765157	46765454	MGE_SST_pvalue_1e-2_peak_185851	56	.	4.46030	5.63000	2.29030	83
chr12	46766528	46766793	MGE_SST_pvalue_1e-2_peak_185853	106	.	7.07486	10.63612	6.28941	182
chr12	46776719	46777569	MGE_SST_pvalue_1e-2_peak_185854	85	.	6.04392	8.54592	4.58106	404
chr12	46777749	46777934	MGE_SST_pvalue_1e-2_peak_185855	48	.	4.00962	4.86629	1.69064	50
chr12	46789240	46789677	MGE_SST_pvalue_1e-2_peak_185859	85	.	5.77701	8.50271	4.54521	167
chr12	46843781	46844060	MGE_SST_pvalue_1e-2_peak_185884	42	.	2.79590	4.21192	1.36176	63
chr12	46844924	46845028	MGE_SST_pvalue_1e-2_peak_185885	43	.	2.81505	4.34682	1.45334	51
chr12	46925853	46925959	MGE_SST_pvalue_1e-2_peak_185920	46	.	2.85467	4.67429	1.54489	52
chr12	47065061	47065154	MGE_SST_pvalue_1e-2_peak_185967	43	.	2.81505	4.34682	1.45334	45
chr12	47069653	47070083	MGE_SST_pvalue_1e-2_peak_185968	43	.	2.81505	4.34682	1.45334	52
chr12	47106920	47107198	MGE_SST_pvalue_1e-2_peak_185981	51	.	3.58166	5.15094	1.91223	208
chr12	47117489	47117591	MGE_SST_pvalue_1e-2_peak_185992	61	.	3.75340	6.13275	2.66791	44
chr12	47167339	47167779	MGE_SST_pvalue_1e-2_peak_186008	56	.	3.67782	5.64059	2.29030	358
chr12	47225305	47225763	MGE_SST_pvalue_1e-2_peak_186024	48	.	3.51278	4.85998	1.68534	63
chr12	47266585	47266727	MGE_SST_pvalue_1e-2_peak_186035	46	.	2.85415	4.66951	1.54489	70
chr12	47313664	47313737	MGE_SST_pvalue_1e-2_peak_186049	42	.	3.34141	4.26972	1.41404	32
chr12	47327966	47328111	MGE_SST_pvalue_1e-2_peak_186060	53	.	3.62911	5.37785	2.09044	74
chr12	47335339	47335436	MGE_SST_pvalue_1e-2_peak_186066	46	.	2.85467	4.67429	1.54489	47
chr12	47343062	47343497	MGE_SST_pvalue_1e-2_peak_186072	66	.	4.44800	6.65517	3.06073	63
chr12	47364636	47364957	MGE_SST_pvalue_1e-2_peak_186086	44	.	2.83447	4.49791	1.54489	57
chr12	47435307	47435523	MGE_SST_pvalue_1e-2_peak_186115	43	.	2.81505	4.34682	1.45334	56
chr12	47462730	47462857	MGE_SST_pvalue_1e-2_peak_186122	43	.	2.81505	4.34682	1.45334	62
chr12	47466993	47467097	MGE_SST_pvalue_1e-2_peak_186124	46	.	2.85467	4.67429	1.54489	51
chr12	47474269	47474553	MGE_SST_pvalue_1e-2_peak_186127	42	.	2.79590	4.21192	1.36176	54
chr12	47528346	47528767	MGE_SST_pvalue_1e-2_peak_186145	44	.	2.83447	4.49791	1.54489	362
chr12	47610222	47610345	MGE_SST_pvalue_1e-2_peak_186172	46	.	2.85467	4.67429	1.54489	60
chr12	47626781	47626910	MGE_SST_pvalue_1e-2_peak_186181	46	.	2.85415	4.66951	1.54489	63
chr12	47636502	47636596	MGE_SST_pvalue_1e-2_peak_186183	46	.	2.85467	4.67429	1.54489	46
chr12	47669962	47670079	MGE_SST_pvalue_1e-2_peak_186191	46	.	2.85467	4.67429	1.54489	57
chr12	47710277	47710768	MGE_SST_pvalue_1e-2_peak_186205	86	.	5.40784	8.66157	4.67165	227
chr12	47841226	47841464	MGE_SST_pvalue_1e-2_peak_186243	65	.	3.80622	6.57065	2.99896	168
chr12	47937315	47937418	MGE_SST_pvalue_1e-2_peak_186272	63	.	3.77929	6.33483	2.82384	52
chr12	48028041	48028184	MGE_SST_pvalue_1e-2_peak_186294	46	.	2.85467	4.67429	1.54489	70
chr12	48045382	48045809	MGE_SST_pvalue_1e-2_peak_186298	72	.	4.56663	7.22716	3.51980	299
chr12	48060332	48060448	MGE_SST_pvalue_1e-2_peak_186305	65	.	3.80554	6.56427	2.99896	59
chr12	48099449	48099613	MGE_SST_pvalue_1e-2_peak_186324	42	.	3.34141	4.26972	1.41404	50
chr12	48099857	48099955	MGE_SST_pvalue_1e-2_peak_186325	73	.	5.07400	7.35758	3.62621	50
chr12	48109106	48109449	MGE_SST_pvalue_1e-2_peak_186326	43	.	2.81505	4.34682	1.45334	169
chr12	48111096	48111359	MGE_SST_pvalue_1e-2_peak_186327	43	.	2.81505	4.34682	1.45334	219
chr12	48111537	48111633	MGE_SST_pvalue_1e-2_peak_186328	42	.	2.79590	4.21192	1.36176	47
chr12	48116840	48116956	MGE_SST_pvalue_1e-2_peak_186330	46	.	2.85467	4.67429	1.54489	57
chr12	48152779	48152867	MGE_SST_pvalue_1e-2_peak_186352	59	.	4.25459	5.92478	2.51586	42
chr12	48166880	48167478	MGE_SST_pvalue_1e-2_peak_186358	47	.	3.82673	4.75687	1.61169	145
chr12	48173229	48173330	MGE_SST_pvalue_1e-2_peak_186361	61	.	4.61787	6.11180	2.65782	49
chr12	48206697	48206953	MGE_SST_pvalue_1e-2_peak_186382	67	.	4.86381	6.73327	3.12879	209
chr12	48213452	48214087	MGE_SST_pvalue_1e-2_peak_186383	59	.	4.54133	5.93590	2.52448	422
chr12	48253357	48253445	MGE_SST_pvalue_1e-2_peak_186404	77	.	4.65983	7.78896	3.97323	45
chr12	48357080	48357511	MGE_SST_pvalue_1e-2_peak_186438	74	.	5.10551	7.46124	3.70854	51
chr12	48395231	48395773	MGE_SST_pvalue_1e-2_peak_186448	57	.	3.70268	5.78921	2.40338	319
chr12	48498439	48498512	MGE_SST_pvalue_1e-2_peak_186476	45	.	3.42495	4.53818	1.54489	58
chr12	48499529	48500187	MGE_SST_pvalue_1e-2_peak_186477	44	.	3.40368	4.46677	1.54489	284
chr12	48512736	48513215	MGE_SST_pvalue_1e-2_peak_186480	90	.	5.47995	9.02903	4.97172	355
chr12	48524902	48525046	MGE_SST_pvalue_1e-2_peak_186483	46	.	2.85467	4.67429	1.54489	71
chr12	48550922	48551080	MGE_SST_pvalue_1e-2_peak_186492	53	.	4.07731	5.38744	2.09350	101
chr12	48576810	48577730	MGE_SST_pvalue_1e-2_peak_186503	52	.	4.19375	5.21198	1.96495	290
chr12	48579015	48579093	MGE_SST_pvalue_1e-2_peak_186504	49	.	4.02928	4.90220	1.72502	39
chr12	48583464	48583544	MGE_SST_pvalue_1e-2_peak_186505	54	.	4.10172	5.45601	2.15407	36
chr12	48591264	48592333	MGE_SST_pvalue_1e-2_peak_186509	63	.	4.36300	6.31016	2.81157	208
chr12	48690442	48691018	MGE_SST_pvalue_1e-2_peak_186527	86	.	5.81202	8.60663	4.62485	226
chr12	48734423	48735026	MGE_SST_pvalue_1e-2_peak_186535	42	.	2.79590	4.21192	1.36176	547
chr12	48744604	48745242	MGE_SST_pvalue_1e-2_peak_186539	88	.	6.12276	8.83110	4.81129	81
chr12	48776029	48776278	MGE_SST_pvalue_1e-2_peak_186552	42	.	2.79590	4.21192	1.36176	100
chr12	48807746	48808190	MGE_SST_pvalue_1e-2_peak_186561	50	.	3.55840	5.04815	1.83420	253
chr12	48815938	48816185	MGE_SST_pvalue_1e-2_peak_186562	68	.	4.89277	6.81329	3.18795	168
chr12	48835599	48836114	MGE_SST_pvalue_1e-2_peak_186571	52	.	3.60523	5.26053	1.99473	262
chr12	49026761	49026901	MGE_SST_pvalue_1e-2_peak_186607	46	.	2.85467	4.67429	1.54489	69
chr12	49075608	49075791	MGE_SST_pvalue_1e-2_peak_186616	59	.	4.56656	5.99310	2.56409	121
chr12	49076031	49076415	MGE_SST_pvalue_1e-2_peak_186617a	103	.	6.88811	10.30028	6.01190	61
chr12	49076031	49076415	MGE_SST_pvalue_1e-2_peak_186617b	118	.	7.65345	11.81495	7.24960	168
chr12	49092130	49092209	MGE_SST_pvalue_1e-2_peak_186620	46	.	2.85467	4.67429	1.54489	38
chr12	49189781	49190077	MGE_SST_pvalue_1e-2_peak_186651	44	.	2.83447	4.49791	1.54489	45
chr12	49208595	49209125	MGE_SST_pvalue_1e-2_peak_186654	55	.	4.12643	5.52700	2.20181	301
chr12	49245751	49246287	MGE_SST_pvalue_1e-2_peak_186670	79	.	5.23560	7.92549	4.08441	237
chr12	49257288	49257389	MGE_SST_pvalue_1e-2_peak_186673	43	.	3.36191	4.33276	1.45334	58
chr12	49284624	49284770	MGE_SST_pvalue_1e-2_peak_186684	59	.	3.72787	5.95225	2.52731	53
chr12	49284937	49285220	MGE_SST_pvalue_1e-2_peak_186685	59	.	3.72787	5.95225	2.52731	214
chr12	49297983	49298075	MGE_SST_pvalue_1e-2_peak_186688	65	.	3.80622	6.57065	2.99896	44
chr12	49318529	49319116	MGE_SST_pvalue_1e-2_peak_186698	50	.	3.55840	5.04815	1.83420	264
chr12	49332871	49332954	MGE_SST_pvalue_1e-2_peak_186709	46	.	2.85467	4.67429	1.54489	40
chr12	49351262	49351478	MGE_SST_pvalue_1e-2_peak_186713	61	.	4.30812	6.10846	2.65782	92
chr12	49363897	49364039	MGE_SST_pvalue_1e-2_peak_186715	46	.	2.85415	4.66951	1.54489	70
chr12	49365361	49365446	MGE_SST_pvalue_1e-2_peak_186717	44	.	2.83447	4.49791	1.54489	41
chr12	49371723	49371852	MGE_SST_pvalue_1e-2_peak_186722	43	.	2.81505	4.34682	1.45334	63
chr12	49411998	49412750	MGE_SST_pvalue_1e-2_peak_186749	70	.	4.53638	7.06887	3.39352	559
chr12	49437121	49437331	MGE_SST_pvalue_1e-2_peak_186762	65	.	3.80622	6.57065	2.99896	40
chr12	49454158	49454785	MGE_SST_pvalue_1e-2_peak_186770	44	.	3.40368	4.46677	1.54489	250
chr12	49463617	49463897	MGE_SST_pvalue_1e-2_peak_186774	46	.	2.85415	4.66951	1.54489	62
chr12	49487780	49487903	MGE_SST_pvalue_1e-2_peak_186781	42	.	2.79590	4.21192	1.36176	60
chr12	49504370	49504910	MGE_SST_pvalue_1e-2_peak_186787	88	.	5.44366	8.83864	4.81135	414
chr12	49524200	49524312	MGE_SST_pvalue_1e-2_peak_186790	41	.	3.30115	4.15062	1.33402	64
chr12	49524518	49524807	MGE_SST_pvalue_1e-2_peak_186791	41	.	3.30115	4.15062	1.33402	263
chr12	49525165	49525359	MGE_SST_pvalue_1e-2_peak_186792	41	.	3.30115	4.15062	1.33402	125
chr12	49565535	49565614	MGE_SST_pvalue_1e-2_peak_186797	46	.	2.85467	4.67429	1.54489	38
chr12	49582600	49582673	MGE_SST_pvalue_1e-2_peak_186800	45	.	3.42495	4.53818	1.54489	54
chr12	49582842	49583040	MGE_SST_pvalue_1e-2_peak_186801	75	.	5.13743	7.56943	3.79707	67
chr12	49609099	49609190	MGE_SST_pvalue_1e-2_peak_186809	46	.	2.85415	4.66951	1.54489	44
chr12	49627670	49628023	MGE_SST_pvalue_1e-2_peak_186813	46	.	2.85415	4.66951	1.54489	56
chr12	49688137	49688280	MGE_SST_pvalue_1e-2_peak_186821	46	.	2.85467	4.67429	1.54489	70
chr12	49716752	49717091	MGE_SST_pvalue_1e-2_peak_186827	75	.	4.62834	7.58464	3.80514	160
chr12	49760540	49760791	MGE_SST_pvalue_1e-2_peak_186836	43	.	2.81505	4.34682	1.45334	179
chr12	49760960	49761526	MGE_SST_pvalue_1e-2_peak_186837	43	.	2.81505	4.34682	1.45334	57
chr12	49822662	49822893	MGE_SST_pvalue_1e-2_peak_186850	65	.	3.80622	6.57065	2.99896	161
chr12	49958667	49959196	MGE_SST_pvalue_1e-2_peak_186893	49	.	3.53544	4.95138	1.75881	369
chr12	49977379	49977603	MGE_SST_pvalue_1e-2_peak_186905	46	.	2.85415	4.66951	1.54489	60
chr12	50008039	50008114	MGE_SST_pvalue_1e-2_peak_186913	46	.	2.85467	4.67429	1.54489	36
chr12	50067391	50067535	MGE_SST_pvalue_1e-2_peak_186941	46	.	2.85467	4.67429	1.54489	71
chr12	50101293	50101509	MGE_SST_pvalue_1e-2_peak_186946	56	.	3.67782	5.64059	2.29030	46
chr12	50135070	50135494	MGE_SST_pvalue_1e-2_peak_186952	56	.	3.67782	5.64059	2.29030	153
chr12	50222243	50222421	MGE_SST_pvalue_1e-2_peak_186980	104	.	6.30915	10.46811	6.14974	64
chr12	50235987	50236257	MGE_SST_pvalue_1e-2_peak_186984	44	.	2.83447	4.49791	1.54489	198
chr12	50236544	50236629	MGE_SST_pvalue_1e-2_peak_186985	44	.	2.83447	4.49791	1.54489	41
chr12	50276506	50276626	MGE_SST_pvalue_1e-2_peak_187004	46	.	2.85467	4.67429	1.54489	59
chr12	50297722	50298092	MGE_SST_pvalue_1e-2_peak_187017	67	.	4.47708	6.78418	3.16699	123
chr12	50303440	50303565	MGE_SST_pvalue_1e-2_peak_187020	46	.	2.85467	4.67429	1.54489	61
chr12	50361016	50361094	MGE_SST_pvalue_1e-2_peak_187029	46	.	2.85467	4.67429	1.54489	38
chr12	50419279	50419604	MGE_SST_pvalue_1e-2_peak_187044	108	.	6.39328	10.89761	6.50163	133
chr12	50478883	50479139	MGE_SST_pvalue_1e-2_peak_187061	57	.	3.70268	5.78921	2.40338	129
chr12	50497617	50497845	MGE_SST_pvalue_1e-2_peak_187069	59	.	3.72787	5.95225	2.52731	167
chr12	50505347	50506075	MGE_SST_pvalue_1e-2_peak_187070	97	.	6.48508	9.74780	5.56076	310
chr12	50560933	50561483	MGE_SST_pvalue_1e-2_peak_187085	137	.	8.00640	13.76430	8.84439	385
chr12	50616413	50616604	MGE_SST_pvalue_1e-2_peak_187095	46	.	2.85467	4.67429	1.54489	152
chr12	50755433	50755570	MGE_SST_pvalue_1e-2_peak_187116	46	.	2.85467	4.67429	1.54489	67
chr12	50794229	50794922	MGE_SST_pvalue_1e-2_peak_187125	63	.	3.77929	6.33483	2.82384	436
chr12	50895541	50895617	MGE_SST_pvalue_1e-2_peak_187133	43	.	2.81505	4.34682	1.45334	37
chr12	50898953	50899143	MGE_SST_pvalue_1e-2_peak_187135	73	.	4.59728	7.39833	3.65857	121
chr12	51022330	51022459	MGE_SST_pvalue_1e-2_peak_187175	46	.	2.85467	4.67429	1.54489	63
chr12	51089853	51090296	MGE_SST_pvalue_1e-2_peak_187200	46	.	2.85467	4.67429	1.54489	274
chr12	51157532	51158365	MGE_SST_pvalue_1e-2_peak_187219	47	.	3.49040	4.77340	1.61785	455
chr12	51380930	51381029	MGE_SST_pvalue_1e-2_peak_187242	46	.	2.85467	4.67429	1.54489	48
chr12	51419653	51419907	MGE_SST_pvalue_1e-2_peak_187248	59	.	3.72787	5.95225	2.52731	184
chr12	51420347	51420457	MGE_SST_pvalue_1e-2_peak_187249	42	.	2.79590	4.21192	1.36176	54
chr12	51441655	51442377	MGE_SST_pvalue_1e-2_peak_187251	57	.	3.70268	5.78921	2.40338	317
chr12	51477110	51477628	MGE_SST_pvalue_1e-2_peak_187264	50	.	3.55840	5.04815	1.83420	303
chr12	51566998	51567106	MGE_SST_pvalue_1e-2_peak_187284	85	.	4.75692	8.55556	4.58758	54
chr12	51610621	51611314	MGE_SST_pvalue_1e-2_peak_187299	50	.	3.55840	5.04815	1.83420	61
chr12	51632479	51632647	MGE_SST_pvalue_1e-2_peak_187311	56	.	3.67782	5.64059	2.29030	70
chr12	51717921	51718253	MGE_SST_pvalue_1e-2_peak_187329	46	.	2.85467	4.67429	1.54489	50
chr12	51756951	51757086	MGE_SST_pvalue_1e-2_peak_187337	46	.	2.85467	4.67429	1.54489	66
chr12	51818531	51819062	MGE_SST_pvalue_1e-2_peak_187349	83	.	5.33760	8.34085	4.41172	65
chr12	51900944	51901057	MGE_SST_pvalue_1e-2_peak_187376	46	.	2.85467	4.67429	1.54489	55
chr12	51914382	51914846	MGE_SST_pvalue_1e-2_peak_187381	59	.	3.72787	5.95225	2.52731	282
chr12	51984634	51985332	MGE_SST_pvalue_1e-2_peak_187396	65	.	4.41930	6.53368	2.98445	446
chr12	52023087	52023168	MGE_SST_pvalue_1e-2_peak_187406	44	.	2.83447	4.49791	1.54489	39
chr12	52207919	52208140	MGE_SST_pvalue_1e-2_peak_187459	43	.	2.81505	4.34682	1.45334	152
chr12	52228927	52229032	MGE_SST_pvalue_1e-2_peak_187474	42	.	2.79590	4.21192	1.36176	51
chr12	52257323	52257420	MGE_SST_pvalue_1e-2_peak_187486	42	.	2.79590	4.21192	1.36176	47
chr12	52276049	52276163	MGE_SST_pvalue_1e-2_peak_187495	46	.	2.85467	4.67429	1.54489	56
chr12	52345220	52345630	MGE_SST_pvalue_1e-2_peak_187508	107	.	6.80735	10.72482	6.36084	43
chr12	52400550	52400643	MGE_SST_pvalue_1e-2_peak_187524	43	.	2.81505	4.34682	1.45334	45
chr12	52419378	52419451	MGE_SST_pvalue_1e-2_peak_187530	45	.	3.42495	4.53818	1.54489	32
chr12	52426789	52427022	MGE_SST_pvalue_1e-2_peak_187535	50	.	3.55840	5.04815	1.83420	101
chr12	52444915	52445226	MGE_SST_pvalue_1e-2_peak_187545	46	.	3.46831	4.69117	1.55319	109
chr12	52456161	52456326	MGE_SST_pvalue_1e-2_peak_187550	46	.	2.85467	4.67429	1.54489	127
chr12	52462718	52463628	MGE_SST_pvalue_1e-2_peak_187551	49	.	3.53544	4.95138	1.75881	754
chr12	52610546	52610633	MGE_SST_pvalue_1e-2_peak_187593	46	.	2.85467	4.67429	1.54489	42
chr12	52699608	52699744	MGE_SST_pvalue_1e-2_peak_187614	43	.	2.81505	4.34682	1.45334	67
chr12	52766466	52766689	MGE_SST_pvalue_1e-2_peak_187636	65	.	3.80554	6.56427	2.99896	173
chr12	52827828	52828048	MGE_SST_pvalue_1e-2_peak_187651	44	.	2.83447	4.49791	1.54489	60
chr12	52841329	52841855	MGE_SST_pvalue_1e-2_peak_187654	46	.	2.85467	4.67429	1.54489	63
chr12	53046016	53046127	MGE_SST_pvalue_1e-2_peak_187686	46	.	2.85467	4.67429	1.54489	54
chr12	53194300	53194426	MGE_SST_pvalue_1e-2_peak_187713	46	.	2.85467	4.67429	1.54489	62
chr12	53206964	53207086	MGE_SST_pvalue_1e-2_peak_187717	46	.	2.85467	4.67429	1.54489	60
chr12	53296978	53297101	MGE_SST_pvalue_1e-2_peak_187739	43	.	2.81505	4.34682	1.45334	60
chr12	53300643	53300751	MGE_SST_pvalue_1e-2_peak_187741	43	.	2.81505	4.34682	1.45334	53
chr12	53374859	53374961	MGE_SST_pvalue_1e-2_peak_187758	46	.	2.85467	4.67429	1.54489	50
chr12	53399902	53400369	MGE_SST_pvalue_1e-2_peak_187762	52	.	3.60523	5.26053	1.99473	143
chr12	53406842	53406979	MGE_SST_pvalue_1e-2_peak_187766	43	.	2.81505	4.34682	1.45334	67
chr12	53408800	53409011	MGE_SST_pvalue_1e-2_peak_187770	42	.	2.79590	4.21192	1.36176	166
chr12	53429780	53429923	MGE_SST_pvalue_1e-2_peak_187779	46	.	2.85467	4.67429	1.54489	70
chr12	53447979	53448114	MGE_SST_pvalue_1e-2_peak_187783	43	.	3.38266	4.39837	1.49777	53
chr12	53448261	53448466	MGE_SST_pvalue_1e-2_peak_187784	57	.	4.20239	5.75623	2.38677	54
chr12	53473161	53473436	MGE_SST_pvalue_1e-2_peak_187794	122	.	7.61099	12.27967	7.63709	57
chr12	53509358	53509443	MGE_SST_pvalue_1e-2_peak_187802	46	.	2.85467	4.67429	1.54489	41
chr12	53574075	53574969	MGE_SST_pvalue_1e-2_peak_187811	59	.	3.72787	5.95225	2.52731	372
chr12	53607294	53607424	MGE_SST_pvalue_1e-2_peak_187816	46	.	2.85467	4.67429	1.54489	64
chr12	53661897	53662021	MGE_SST_pvalue_1e-2_peak_187842	46	.	2.85467	4.67429	1.54489	61
chr12	53689016	53689407	MGE_SST_pvalue_1e-2_peak_187850	47	.	3.49040	4.77340	1.61785	325
chr12	53693423	53693755	MGE_SST_pvalue_1e-2_peak_187854	64	.	4.39097	6.41891	2.89402	64
chr12	53715082	53715555	MGE_SST_pvalue_1e-2_peak_187860	108	.	6.84990	10.86987	6.48250	65
chr12	53738615	53738860	MGE_SST_pvalue_1e-2_peak_187865	56	.	3.67782	5.64059	2.29030	74
chr12	53773078	53774064	MGE_SST_pvalue_1e-2_peak_187871a	65	.	4.96877	6.57675	3.00187	246
chr12	53773078	53774064	MGE_SST_pvalue_1e-2_peak_187871b	106	.	7.09824	10.60580	6.26337	679
chr12	53835042	53835795	MGE_SST_pvalue_1e-2_peak_187889	117	.	7.07089	11.70745	7.16599	400
chr12	53845624	53845993	MGE_SST_pvalue_1e-2_peak_187892	94	.	6.06954	9.46183	5.32110	66
chr12	53894473	53894906	MGE_SST_pvalue_1e-2_peak_187908	76	.	5.44874	7.62969	3.84306	223
chr12	53937471	53937552	MGE_SST_pvalue_1e-2_peak_187916	44	.	2.83447	4.49791	1.54489	39
chr12	53940982	53941113	MGE_SST_pvalue_1e-2_peak_187918	44	.	2.83447	4.49791	1.54489	64
chr12	53979686	53979804	MGE_SST_pvalue_1e-2_peak_187933	43	.	2.81505	4.34682	1.45334	58
chr12	53985618	53985737	MGE_SST_pvalue_1e-2_peak_187938	43	.	2.81505	4.34682	1.45334	58
chr12	53990984	53991265	MGE_SST_pvalue_1e-2_peak_187942	51	.	3.58166	5.15094	1.91223	71
chr12	53996578	53996853	MGE_SST_pvalue_1e-2_peak_187944	50	.	3.55840	5.04815	1.83420	46
chr12	54019516	54020281	MGE_SST_pvalue_1e-2_peak_187952	72	.	4.56663	7.22716	3.51980	310
chr12	54069646	54070314	MGE_SST_pvalue_1e-2_peak_187962	77	.	5.47988	7.70589	3.90427	522
chr12	54095737	54095814	MGE_SST_pvalue_1e-2_peak_187975	46	.	2.85415	4.66951	1.54489	37
chr12	54104287	54104418	MGE_SST_pvalue_1e-2_peak_187978	43	.	2.81505	4.34682	1.45334	64
chr12	54106159	54106358	MGE_SST_pvalue_1e-2_peak_187980	43	.	2.81505	4.34682	1.45334	49
chr12	54121001	54121074	MGE_SST_pvalue_1e-2_peak_187985	43	.	3.36191	4.33276	1.45334	36
chr12	54121303	54121597	MGE_SST_pvalue_1e-2_peak_187986	107	.	6.80735	10.72482	6.36084	199
chr12	54132793	54133077	MGE_SST_pvalue_1e-2_peak_187990	56	.	3.67782	5.64059	2.29030	158
chr12	54140335	54140637	MGE_SST_pvalue_1e-2_peak_187993	51	.	4.00577	5.19473	1.94994	242
chr12	54354829	54354988	MGE_SST_pvalue_1e-2_peak_188042	46	.	2.85467	4.67429	1.54489	86
chr12	54425135	54425267	MGE_SST_pvalue_1e-2_peak_188062	43	.	2.81505	4.34682	1.45334	65
chr12	54582688	54582989	MGE_SST_pvalue_1e-2_peak_188089	84	.	5.37249	8.49611	4.54319	131
chr12	54610939	54611392	MGE_SST_pvalue_1e-2_peak_188102	66	.	4.44800	6.65517	3.06073	71
chr12	54621487	54621641	MGE_SST_pvalue_1e-2_peak_188109	46	.	2.85467	4.67429	1.54489	62
chr12	54633296	54633856	MGE_SST_pvalue_1e-2_peak_188114	56	.	3.67782	5.64059	2.29030	299
chr12	54673435	54673682	MGE_SST_pvalue_1e-2_peak_188131	93	.	6.33513	9.34982	5.23285	186
chr12	54674318	54674559	MGE_SST_pvalue_1e-2_peak_188132	108	.	7.12702	10.88573	6.49151	85
chr12	54718706	54719249	MGE_SST_pvalue_1e-2_peak_188140	57	.	3.70268	5.78921	2.40338	58
chr12	54752115	54752269	MGE_SST_pvalue_1e-2_peak_188160	42	.	3.56761	4.20535	1.36176	55
chr12	54752873	54753521	MGE_SST_pvalue_1e-2_peak_188161	66	.	4.99465	6.62877	3.04672	67
chr12	54762524	54762704	MGE_SST_pvalue_1e-2_peak_188165	64	.	4.39097	6.41891	2.89402	118
chr12	54773591	54773783	MGE_SST_pvalue_1e-2_peak_188176	69	.	4.50653	6.92169	3.27390	60
chr12	54943087	54943785	MGE_SST_pvalue_1e-2_peak_188223	61	.	4.30812	6.10846	2.65782	284
chr12	54954077	54954447	MGE_SST_pvalue_1e-2_peak_188227	56	.	3.67782	5.64059	2.29030	300
chr12	54962732	54963284	MGE_SST_pvalue_1e-2_peak_188232	56	.	3.67782	5.64059	2.29030	482
chr12	54973661	54973825	MGE_SST_pvalue_1e-2_peak_188239	46	.	2.85467	4.67429	1.54489	40
chr12	55003998	55004282	MGE_SST_pvalue_1e-2_peak_188253	44	.	2.83447	4.49791	1.54489	232
chr12	55331497	55331624	MGE_SST_pvalue_1e-2_peak_188298	46	.	2.85467	4.67429	1.54489	62
chr12	55467049	55467140	MGE_SST_pvalue_1e-2_peak_188320	65	.	3.80622	6.57065	2.99896	43
chr12	55529295	55529380	MGE_SST_pvalue_1e-2_peak_188330	46	.	2.85467	4.67429	1.54489	41
chr12	56123451	56123832	MGE_SST_pvalue_1e-2_peak_188414	68	.	4.89277	6.81329	3.18795	46
chr12	56132034	56132107	MGE_SST_pvalue_1e-2_peak_188418	46	.	3.46831	4.69117	1.55319	45
chr12	56136604	56136877	MGE_SST_pvalue_1e-2_peak_188420	75	.	5.13743	7.56943	3.79707	225
chr12	56211520	56211873	MGE_SST_pvalue_1e-2_peak_188442a	87	.	5.84746	8.71442	4.71542	57
chr12	56211520	56211873	MGE_SST_pvalue_1e-2_peak_188442b	119	.	7.51817	11.98455	7.39022	151
chr12	56223419	56223710	MGE_SST_pvalue_1e-2_peak_188444	76	.	5.16974	7.68256	3.88749	96
chr12	56320679	56321106	MGE_SST_pvalue_1e-2_peak_188461	62	.	4.33539	6.20685	2.72755	355
chr12	56328334	56328469	MGE_SST_pvalue_1e-2_peak_188463	42	.	2.79590	4.21192	1.36176	66
chr12	56366927	56367981	MGE_SST_pvalue_1e-2_peak_188474	101	.	6.81199	10.12414	5.86417	574
chr12	56390772	56391581	MGE_SST_pvalue_1e-2_peak_188480	69	.	4.50653	6.92169	3.27390	187
chr12	56401607	56401754	MGE_SST_pvalue_1e-2_peak_188490	52	.	3.60523	5.26053	1.99473	49
chr12	56418955	56419093	MGE_SST_pvalue_1e-2_peak_188500	43	.	2.81505	4.34682	1.45334	68
chr12	56435337	56435695	MGE_SST_pvalue_1e-2_peak_188506	55	.	3.65330	5.50407	2.18661	244
chr12	56475077	56475319	MGE_SST_pvalue_1e-2_peak_188515	44	.	2.83447	4.49791	1.54489	197
chr12	56497935	56498496	MGE_SST_pvalue_1e-2_peak_188525	59	.	3.72787	5.95225	2.52731	342
chr12	56509934	56510198	MGE_SST_pvalue_1e-2_peak_188528	104	.	6.72382	10.45234	6.14085	203
chr12	56521712	56522044	MGE_SST_pvalue_1e-2_peak_188531	96	.	6.10820	9.60739	5.44573	80
chr12	56552105	56552232	MGE_SST_pvalue_1e-2_peak_188549	78	.	5.20246	7.80107	3.97851	53
chr12	56559886	56559983	MGE_SST_pvalue_1e-2_peak_188554	46	.	2.85467	4.67429	1.54489	47
chr12	56615695	56615938	MGE_SST_pvalue_1e-2_peak_188567	68	.	4.89277	6.81329	3.18795	151
chr12	56617931	56618273	MGE_SST_pvalue_1e-2_peak_188568	54	.	4.10172	5.45601	2.15407	271
chr12	56651556	56652317	MGE_SST_pvalue_1e-2_peak_188574	72	.	4.56663	7.22716	3.51980	659
chr12	56660610	56660706	MGE_SST_pvalue_1e-2_peak_188578	46	.	2.85415	4.66951	1.54489	47
chr12	56693561	56694356	MGE_SST_pvalue_1e-2_peak_188589	115	.	7.02556	11.52241	7.01192	731
chr12	56709660	56709999	MGE_SST_pvalue_1e-2_peak_188592	70	.	4.53638	7.06887	3.39352	276
chr12	56710165	56710325	MGE_SST_pvalue_1e-2_peak_188593	53	.	3.62911	5.37785	2.09044	46
chr12	56753911	56754442	MGE_SST_pvalue_1e-2_peak_188605	67	.	4.47708	6.78418	3.16699	72
chr12	56842786	56843275	MGE_SST_pvalue_1e-2_peak_188614	57	.	3.70268	5.78921	2.40338	268
chr12	56862403	56862677	MGE_SST_pvalue_1e-2_peak_188620	44	.	2.83447	4.49791	1.54489	61
chr12	56862881	56863014	MGE_SST_pvalue_1e-2_peak_188621	44	.	2.83447	4.49791	1.54489	65
chr12	56869492	56869624	MGE_SST_pvalue_1e-2_peak_188622	46	.	2.85467	4.67429	1.54489	65
chr12	56881773	56882378	MGE_SST_pvalue_1e-2_peak_188625	84	.	5.37249	8.49611	4.54319	245
chr12	56935241	56935367	MGE_SST_pvalue_1e-2_peak_188633	46	.	2.85467	4.67429	1.54489	62
chr12	56985919	56986004	MGE_SST_pvalue_1e-2_peak_188642	46	.	2.85467	4.67429	1.54489	41
chr12	57008080	57008184	MGE_SST_pvalue_1e-2_peak_188654	65	.	3.80622	6.57065	2.99896	49
chr12	57030177	57030895	MGE_SST_pvalue_1e-2_peak_188662	50	.	3.55840	5.04815	1.83420	663
chr12	57039790	57040074	MGE_SST_pvalue_1e-2_peak_188668	65	.	4.41930	6.53368	2.98445	113
chr12	57081830	57082447	MGE_SST_pvalue_1e-2_peak_188678	48	.	3.51278	4.85998	1.68534	509
chr12	57118700	57119465	MGE_SST_pvalue_1e-2_peak_188688	83	.	5.33760	8.34085	4.41172	491
chr12	57145705	57146381	MGE_SST_pvalue_1e-2_peak_188695	44	.	2.83447	4.49791	1.54489	457
chr12	57304291	57304432	MGE_SST_pvalue_1e-2_peak_188707	46	.	2.85467	4.67429	1.54489	69
chr12	57410391	57410465	MGE_SST_pvalue_1e-2_peak_188723	46	.	2.85467	4.67429	1.54489	36
chr12	57463463	57463579	MGE_SST_pvalue_1e-2_peak_188731	46	.	2.85467	4.67429	1.54489	57
chr12	57472363	57472881	MGE_SST_pvalue_1e-2_peak_188734	73	.	5.07400	7.35758	3.62621	337
chr12	57481739	57482441	MGE_SST_pvalue_1e-2_peak_188736	52	.	4.02933	5.25693	1.99473	366
chr12	57506093	57506352	MGE_SST_pvalue_1e-2_peak_188745	61	.	3.75340	6.13275	2.66791	207
chr12	57521504	57522165	MGE_SST_pvalue_1e-2_peak_188751	51	.	3.58166	5.15094	1.91223	157
chr12	57588916	57589241	MGE_SST_pvalue_1e-2_peak_188777	46	.	2.85467	4.67429	1.54489	225
chr12	57624606	57624718	MGE_SST_pvalue_1e-2_peak_188795	46	.	2.85467	4.67429	1.54489	55
chr12	57632980	57633168	MGE_SST_pvalue_1e-2_peak_188797	74	.	5.38752	7.48318	3.72471	48
chr12	57701692	57701824	MGE_SST_pvalue_1e-2_peak_188825	46	.	2.85415	4.66951	1.54489	65
chr12	57778686	57778780	MGE_SST_pvalue_1e-2_peak_188844	46	.	2.85467	4.67429	1.54489	46
chr12	57798218	57798471	MGE_SST_pvalue_1e-2_peak_188850	46	.	2.85467	4.67429	1.54489	64
chr12	57808586	57808700	MGE_SST_pvalue_1e-2_peak_188851	46	.	2.85467	4.67429	1.54489	56
chr12	57824343	57825105	MGE_SST_pvalue_1e-2_peak_188854	55	.	3.65330	5.50407	2.18661	572
chr12	57846706	57846933	MGE_SST_pvalue_1e-2_peak_188859	46	.	2.85415	4.66951	1.54489	179
chr12	57856550	57856801	MGE_SST_pvalue_1e-2_peak_188864	42	.	2.79590	4.21192	1.36176	67
chr12	57914229	57914540	MGE_SST_pvalue_1e-2_peak_188872	49	.	3.53544	4.95138	1.75881	174
chr12	57940921	57941214	MGE_SST_pvalue_1e-2_peak_188888	63	.	4.36300	6.31016	2.81157	55
chr12	57943737	57944101	MGE_SST_pvalue_1e-2_peak_188891	65	.	4.41930	6.53368	2.98445	114
chr12	57984814	57985187	MGE_SST_pvalue_1e-2_peak_188901	56	.	3.67782	5.64059	2.29030	157
chr12	57997498	57997766	MGE_SST_pvalue_1e-2_peak_188907	44	.	2.83447	4.49791	1.54489	231
chr12	57999032	57999320	MGE_SST_pvalue_1e-2_peak_188908	44	.	2.83447	4.49791	1.54489	58
chr12	58025534	58025627	MGE_SST_pvalue_1e-2_peak_188923	55	.	3.65330	5.50407	2.18661	49
chr12	58087408	58087980	MGE_SST_pvalue_1e-2_peak_188935	83	.	5.33760	8.34085	4.41172	259
chr12	58129876	58129980	MGE_SST_pvalue_1e-2_peak_188952	41	.	3.30115	4.15062	1.33402	36
chr12	58138352	58138873	MGE_SST_pvalue_1e-2_peak_188955	96	.	6.44693	9.64370	5.47253	453
chr12	58145987	58146562	MGE_SST_pvalue_1e-2_peak_188957	84	.	5.74241	8.40242	4.46326	313
chr12	58155993	58156114	MGE_SST_pvalue_1e-2_peak_188960	43	.	2.81505	4.34682	1.45334	59
chr12	58165572	58165754	MGE_SST_pvalue_1e-2_peak_188965	58	.	4.22833	5.83877	2.44236	62
chr12	58165942	58166117	MGE_SST_pvalue_1e-2_peak_188966	59	.	4.25459	5.92478	2.51586	109
chr12	58176464	58176544	MGE_SST_pvalue_1e-2_peak_188969	46	.	2.85467	4.67429	1.54489	39
chr12	58196131	58196235	MGE_SST_pvalue_1e-2_peak_188974	46	.	2.85467	4.67429	1.54489	51
chr12	58240507	58241156	MGE_SST_pvalue_1e-2_peak_189000	94	.	6.48929	9.42233	5.29472	475
chr12	58258822	58259041	MGE_SST_pvalue_1e-2_peak_189006	64	.	4.75135	6.43718	2.90544	184
chr12	58263401	58263713	MGE_SST_pvalue_1e-2_peak_189007	74	.	5.38752	7.48318	3.72471	250
chr12	58290451	58290733	MGE_SST_pvalue_1e-2_peak_189012	54	.	4.10172	5.45601	2.15407	111
chr12	58290877	58290963	MGE_SST_pvalue_1e-2_peak_189013	56	.	4.15144	5.60057	2.26638	43
chr12	58329761	58330110	MGE_SST_pvalue_1e-2_peak_189033	44	.	3.40368	4.46677	1.54489	336
chr12	58335113	58335496	MGE_SST_pvalue_1e-2_peak_189035	155	.	9.47315	15.52267	10.25896	155
chr12	58387656	58387916	MGE_SST_pvalue_1e-2_peak_189045	46	.	2.85467	4.67429	1.54489	59
chr12	58423393	58423518	MGE_SST_pvalue_1e-2_peak_189054	46	.	2.85467	4.67429	1.54489	61
chr12	58495850	58495941	MGE_SST_pvalue_1e-2_peak_189064	46	.	2.85467	4.67429	1.54489	44
chr12	58522245	58522319	MGE_SST_pvalue_1e-2_peak_189069	46	.	2.85467	4.67429	1.54489	36
chr12	58751418	58751509	MGE_SST_pvalue_1e-2_peak_189134	46	.	2.85467	4.67429	1.54489	44
chr12	58757085	58757169	MGE_SST_pvalue_1e-2_peak_189136	46	.	2.85467	4.67429	1.54489	41
chr12	58775477	58776041	MGE_SST_pvalue_1e-2_peak_189140	44	.	2.83447	4.49791	1.54489	48
chr12	58819465	58819587	MGE_SST_pvalue_1e-2_peak_189156	44	.	2.83447	4.49791	1.54489	60
chr12	58856954	58857054	MGE_SST_pvalue_1e-2_peak_189172	43	.	2.81505	4.34682	1.45334	49
chr12	58880442	58880805	MGE_SST_pvalue_1e-2_peak_189179	43	.	2.81505	4.34682	1.45334	273
chr12	58978607	58979056	MGE_SST_pvalue_1e-2_peak_189223	78	.	5.20246	7.80107	3.97851	277
chr12	58984794	58985241	MGE_SST_pvalue_1e-2_peak_189225	43	.	2.81505	4.34682	1.45334	49
chr12	59014541	59014636	MGE_SST_pvalue_1e-2_peak_189239	46	.	2.85467	4.67429	1.54489	46
chr12	59018156	59018240	MGE_SST_pvalue_1e-2_peak_189240	46	.	2.85467	4.67429	1.54489	41
chr12	59116006	59116114	MGE_SST_pvalue_1e-2_peak_189258	46	.	2.85467	4.67429	1.54489	53
chr12	59144051	59144862	MGE_SST_pvalue_1e-2_peak_189268a	61	.	4.61787	6.11180	2.65782	359
chr12	59144051	59144862	MGE_SST_pvalue_1e-2_peak_189268b	61	.	4.61787	6.11180	2.65782	464
chr12	59184380	59184466	MGE_SST_pvalue_1e-2_peak_189290	46	.	2.85467	4.67429	1.54489	42
chr12	59204155	59204336	MGE_SST_pvalue_1e-2_peak_189295	46	.	2.85467	4.67429	1.54489	57
chr12	59276673	59276832	MGE_SST_pvalue_1e-2_peak_189317	46	.	3.46831	4.69117	1.55319	54
chr12	59313421	59314179	MGE_SST_pvalue_1e-2_peak_189335	50	.	3.95946	5.07586	1.85673	445
chr12	59328280	59328365	MGE_SST_pvalue_1e-2_peak_189342	46	.	2.85415	4.66951	1.54489	41
chr12	59471465	59471574	MGE_SST_pvalue_1e-2_peak_189397	46	.	2.85467	4.67429	1.54489	53
chr12	59476616	59476750	MGE_SST_pvalue_1e-2_peak_189399	46	.	2.85467	4.67429	1.54489	66
chr12	59499548	59499633	MGE_SST_pvalue_1e-2_peak_189404	46	.	2.85467	4.67429	1.54489	41
chr12	59507519	59508092	MGE_SST_pvalue_1e-2_peak_189406	59	.	3.72787	5.95225	2.52731	300
chr12	59515647	59515765	MGE_SST_pvalue_1e-2_peak_189407	46	.	2.85467	4.67429	1.54489	58
chr12	59705011	59705089	MGE_SST_pvalue_1e-2_peak_189445	46	.	2.85467	4.67429	1.54489	38
chr12	59758124	59758217	MGE_SST_pvalue_1e-2_peak_189451	46	.	2.85467	4.67429	1.54489	45
chr12	59919281	59919385	MGE_SST_pvalue_1e-2_peak_189496	46	.	2.85467	4.67429	1.54489	51
chr12	59942389	59942669	MGE_SST_pvalue_1e-2_peak_189505	44	.	2.83447	4.49791	1.54489	230
chr12	59952510	59952591	MGE_SST_pvalue_1e-2_peak_189511	46	.	2.85467	4.67429	1.54489	39
chr12	59989464	59990969	MGE_SST_pvalue_1e-2_peak_189522a	64	.	4.91461	6.46443	2.93171	267
chr12	59989464	59990969	MGE_SST_pvalue_1e-2_peak_189522b	126	.	7.98624	12.67539	7.95457	411
chr12	59989464	59990969	MGE_SST_pvalue_1e-2_peak_189522c	76	.	5.52893	7.62404	3.84147	989
chr12	59999864	59999978	MGE_SST_pvalue_1e-2_peak_189523	46	.	2.85467	4.67429	1.54489	56
chr12	60009902	60009983	MGE_SST_pvalue_1e-2_peak_189530	42	.	2.79590	4.21192	1.36176	39
chr12	60107424	60107742	MGE_SST_pvalue_1e-2_peak_189610	42	.	2.79590	4.21192	1.36176	57
chr12	60130679	60130980	MGE_SST_pvalue_1e-2_peak_189626	50	.	3.55840	5.04815	1.83420	153
chr12	60136427	60137065	MGE_SST_pvalue_1e-2_peak_189627	70	.	4.53638	7.06887	3.39352	450
chr12	60165990	60166175	MGE_SST_pvalue_1e-2_peak_189634	46	.	2.85415	4.66951	1.54489	138
chr12	60173043	60173558	MGE_SST_pvalue_1e-2_peak_189639	44	.	2.83447	4.49791	1.54489	253
chr12	60273829	60274141	MGE_SST_pvalue_1e-2_peak_189671	46	.	2.85415	4.66951	1.54489	52
chr12	60288953	60289412	MGE_SST_pvalue_1e-2_peak_189675	112	.	7.25280	11.21729	6.76229	139
chr12	60353535	60353735	MGE_SST_pvalue_1e-2_peak_189687	46	.	2.85467	4.67429	1.54489	137
chr12	60396899	60397007	MGE_SST_pvalue_1e-2_peak_189694	44	.	2.83447	4.49791	1.54489	53
chr12	60400773	60400957	MGE_SST_pvalue_1e-2_peak_189697	59	.	3.72787	5.95225	2.52731	71
chr12	60423124	60423263	MGE_SST_pvalue_1e-2_peak_189700	46	.	2.85467	4.67429	1.54489	68
chr12	60437397	60437504	MGE_SST_pvalue_1e-2_peak_189708	46	.	2.85467	4.67429	1.54489	52
chr12	60461133	60461440	MGE_SST_pvalue_1e-2_peak_189717	46	.	2.85415	4.66951	1.54489	209
chr12	60592328	60592452	MGE_SST_pvalue_1e-2_peak_189752	46	.	2.85467	4.67429	1.54489	61
chr12	60660212	60660397	MGE_SST_pvalue_1e-2_peak_189779	61	.	3.75340	6.13275	2.66791	145
chr12	60786008	60786093	MGE_SST_pvalue_1e-2_peak_189809	43	.	2.81505	4.34682	1.45334	41
chr12	60888077	60888369	MGE_SST_pvalue_1e-2_peak_189841	46	.	2.85467	4.67429	1.54489	42
chr12	60974043	60974282	MGE_SST_pvalue_1e-2_peak_189871	46	.	2.85467	4.67429	1.54489	183
chr12	60998173	60998286	MGE_SST_pvalue_1e-2_peak_189878	46	.	2.85467	4.67429	1.54489	55
chr12	61254880	61255013	MGE_SST_pvalue_1e-2_peak_189940	46	.	2.85467	4.67429	1.54489	65
chr12	61316031	61316171	MGE_SST_pvalue_1e-2_peak_189954	46	.	2.85467	4.67429	1.54489	69
chr12	61363196	61363308	MGE_SST_pvalue_1e-2_peak_189965	46	.	2.85467	4.67429	1.54489	55
chr12	61374555	61374688	MGE_SST_pvalue_1e-2_peak_189968	42	.	2.79590	4.21192	1.36176	65
chr12	61531477	61531961	MGE_SST_pvalue_1e-2_peak_190001	46	.	2.85467	4.67429	1.54489	61
chr12	61779488	61779591	MGE_SST_pvalue_1e-2_peak_190049	46	.	2.85467	4.67429	1.54489	50
chr12	61793070	61793189	MGE_SST_pvalue_1e-2_peak_190053	46	.	2.85467	4.67429	1.54489	58
chr12	61842306	61842966	MGE_SST_pvalue_1e-2_peak_190063	72	.	4.56663	7.22716	3.51980	594
chr12	61884666	61884801	MGE_SST_pvalue_1e-2_peak_190073	46	.	2.85467	4.67429	1.54489	66
chr12	61918631	61918726	MGE_SST_pvalue_1e-2_peak_190083	46	.	2.85467	4.67429	1.54489	46
chr12	61943493	61943727	MGE_SST_pvalue_1e-2_peak_190098	42	.	2.79590	4.21192	1.36176	46
chr12	61951501	61952055	MGE_SST_pvalue_1e-2_peak_190102	50	.	3.55840	5.04815	1.83420	258
chr12	61971482	61971567	MGE_SST_pvalue_1e-2_peak_190109	46	.	2.85467	4.67429	1.54489	41
chr12	61987576	61987671	MGE_SST_pvalue_1e-2_peak_190116	46	.	2.85467	4.67429	1.54489	46
chr12	62092904	62093023	MGE_SST_pvalue_1e-2_peak_190148	46	.	2.85467	4.67429	1.54489	58
chr12	62163115	62163220	MGE_SST_pvalue_1e-2_peak_190177	46	.	2.85467	4.67429	1.54489	51
chr12	62264758	62264880	MGE_SST_pvalue_1e-2_peak_190233	44	.	2.83447	4.49791	1.54489	60
chr12	62284387	62284472	MGE_SST_pvalue_1e-2_peak_190243	56	.	4.15144	5.60057	2.26638	40
chr12	62304096	62304768	MGE_SST_pvalue_1e-2_peak_190247	69	.	4.50653	6.92169	3.27390	604
chr12	62312992	62313170	MGE_SST_pvalue_1e-2_peak_190254	42	.	2.79590	4.21192	1.36176	68
chr12	62333358	62333690	MGE_SST_pvalue_1e-2_peak_190263	46	.	2.85467	4.67429	1.54489	66
chr12	62435986	62436110	MGE_SST_pvalue_1e-2_peak_190308	43	.	2.81505	4.34682	1.45334	61
chr12	62438584	62438682	MGE_SST_pvalue_1e-2_peak_190311	44	.	2.83447	4.49791	1.54489	48
chr12	62444695	62445119	MGE_SST_pvalue_1e-2_peak_190315	44	.	2.83447	4.49791	1.54489	54
chr12	62463007	62463148	MGE_SST_pvalue_1e-2_peak_190322	43	.	2.81505	4.34682	1.45334	69
chr12	62507598	62507728	MGE_SST_pvalue_1e-2_peak_190355	43	.	2.81505	4.34682	1.45334	64
chr12	62511816	62511945	MGE_SST_pvalue_1e-2_peak_190359	42	.	2.79590	4.21192	1.36176	63
chr12	62529774	62529867	MGE_SST_pvalue_1e-2_peak_190369	46	.	2.85467	4.67429	1.54489	45
chr12	62545855	62545953	MGE_SST_pvalue_1e-2_peak_190376	46	.	2.85415	4.66951	1.54489	48
chr12	62570510	62570666	MGE_SST_pvalue_1e-2_peak_190390	46	.	2.85467	4.67429	1.54489	116
chr12	62586425	62586703	MGE_SST_pvalue_1e-2_peak_190397	51	.	4.00577	5.19473	1.94994	165
chr12	62653706	62654294	MGE_SST_pvalue_1e-2_peak_190416a	102	.	6.84984	10.21116	5.93559	261
chr12	62653706	62654294	MGE_SST_pvalue_1e-2_peak_190416b	117	.	7.61093	11.71563	7.16674	450
chr12	62749823	62749902	MGE_SST_pvalue_1e-2_peak_190460	44	.	2.83447	4.49791	1.54489	38
chr12	62805535	62805650	MGE_SST_pvalue_1e-2_peak_190493	42	.	2.79590	4.21192	1.36176	56
chr12	62829439	62829713	MGE_SST_pvalue_1e-2_peak_190502	44	.	2.83447	4.49791	1.54489	210
chr12	62832625	62832736	MGE_SST_pvalue_1e-2_peak_190505	44	.	2.83447	4.49791	1.54489	54
chr12	62860428	62860738	MGE_SST_pvalue_1e-2_peak_190513	91	.	5.99366	9.19080	5.10500	176
chr12	62930548	62930636	MGE_SST_pvalue_1e-2_peak_190549	65	.	3.80554	6.56427	2.99896	45
chr12	62975539	62975830	MGE_SST_pvalue_1e-2_peak_190571	53	.	3.62911	5.37785	2.09044	233
chr12	62996153	62997400	MGE_SST_pvalue_1e-2_peak_190578	59	.	4.65518	5.97795	2.55183	140
chr12	63014622	63014708	MGE_SST_pvalue_1e-2_peak_190587	44	.	2.83447	4.49791	1.54489	42
chr12	63039243	63039328	MGE_SST_pvalue_1e-2_peak_190598	46	.	2.85467	4.67429	1.54489	41
chr12	63052093	63052219	MGE_SST_pvalue_1e-2_peak_190606	46	.	2.85467	4.67429	1.54489	62
chr12	63077708	63077954	MGE_SST_pvalue_1e-2_peak_190610	46	.	2.85467	4.67429	1.54489	53
chr12	63124575	63124755	MGE_SST_pvalue_1e-2_peak_190628	42	.	2.79590	4.21192	1.36176	40
chr12	63141277	63141396	MGE_SST_pvalue_1e-2_peak_190635	43	.	2.81505	4.34682	1.45334	58
chr12	63160475	63160577	MGE_SST_pvalue_1e-2_peak_190649	65	.	3.80554	6.56427	2.99896	47
chr12	63167230	63167315	MGE_SST_pvalue_1e-2_peak_190653	46	.	2.85415	4.66951	1.54489	41
chr12	63177708	63177966	MGE_SST_pvalue_1e-2_peak_190663	52	.	3.60523	5.26053	1.99473	185
chr12	63186426	63186781	MGE_SST_pvalue_1e-2_peak_190669	55	.	3.65330	5.50407	2.18661	60
chr12	63196547	63197077	MGE_SST_pvalue_1e-2_peak_190677	65	.	4.41930	6.53368	2.98445	374
chr12	63242295	63242388	MGE_SST_pvalue_1e-2_peak_190705	44	.	2.83447	4.49791	1.54489	45
chr12	63244258	63244339	MGE_SST_pvalue_1e-2_peak_190707	44	.	2.83447	4.49791	1.54489	39
chr12	63256223	63256332	MGE_SST_pvalue_1e-2_peak_190712	53	.	4.07731	5.38744	2.09350	53
chr12	63270080	63270218	MGE_SST_pvalue_1e-2_peak_190717	42	.	3.34141	4.26972	1.41404	45
chr12	63326980	63327329	MGE_SST_pvalue_1e-2_peak_190748	47	.	3.93288	4.72811	1.58557	233
chr12	63328107	63329140	MGE_SST_pvalue_1e-2_peak_190749	70	.	5.26905	7.08836	3.40661	170
chr12	63335257	63335418	MGE_SST_pvalue_1e-2_peak_190752	43	.	2.81505	4.34682	1.45334	110
chr12	63428935	63429079	MGE_SST_pvalue_1e-2_peak_190770	46	.	2.85467	4.67429	1.54489	71
chr12	63454712	63455301	MGE_SST_pvalue_1e-2_peak_190775	44	.	2.83447	4.49791	1.54489	49
chr12	63552251	63552361	MGE_SST_pvalue_1e-2_peak_190800	46	.	2.85467	4.67429	1.54489	54
chr12	63586825	63586950	MGE_SST_pvalue_1e-2_peak_190806	65	.	3.80622	6.57065	2.99896	70
chr12	63601133	63601268	MGE_SST_pvalue_1e-2_peak_190810	46	.	2.85467	4.67429	1.54489	66
chr12	63822906	63823036	MGE_SST_pvalue_1e-2_peak_190872	43	.	2.81505	4.34682	1.45334	64
chr12	63862709	63862852	MGE_SST_pvalue_1e-2_peak_190884	46	.	2.85467	4.67429	1.54489	70
chr12	63920087	63920161	MGE_SST_pvalue_1e-2_peak_190894	46	.	2.85467	4.67429	1.54489	36
chr12	63926321	63926440	MGE_SST_pvalue_1e-2_peak_190896	46	.	2.85467	4.67429	1.54489	58
chr12	63936029	63936116	MGE_SST_pvalue_1e-2_peak_190902	43	.	2.81505	4.34682	1.45334	42
chr12	63939155	63939230	MGE_SST_pvalue_1e-2_peak_190903	46	.	2.85415	4.66951	1.54489	36
chr12	64061839	64063029	MGE_SST_pvalue_1e-2_peak_190928a	78	.	5.64932	7.81219	3.98718	60
chr12	64061839	64063029	MGE_SST_pvalue_1e-2_peak_190928b	78	.	5.64932	7.81219	3.98718	317
chr12	64061839	64063029	MGE_SST_pvalue_1e-2_peak_190928c	77	.	5.62035	7.75457	3.94865	754
chr12	64078016	64078159	MGE_SST_pvalue_1e-2_peak_190932	46	.	2.85467	4.67429	1.54489	70
chr12	64146479	64146567	MGE_SST_pvalue_1e-2_peak_190946	46	.	2.85467	4.67429	1.54489	43
chr12	64156919	64157039	MGE_SST_pvalue_1e-2_peak_190952	46	.	2.85467	4.67429	1.54489	59
chr12	64173489	64174002	MGE_SST_pvalue_1e-2_peak_190956a	176	.	10.43115	17.67257	11.99303	148
chr12	64173489	64174002	MGE_SST_pvalue_1e-2_peak_190956b	76	.	5.56328	7.64239	3.85411	435
chr12	64186260	64186464	MGE_SST_pvalue_1e-2_peak_190961	51	.	3.58166	5.15094	1.91223	60
chr12	64195940	64196083	MGE_SST_pvalue_1e-2_peak_190970	42	.	2.79590	4.21192	1.36176	70
chr12	64237355	64237993	MGE_SST_pvalue_1e-2_peak_190991	152	.	9.26539	15.22942	10.02912	504
chr12	64276814	64276892	MGE_SST_pvalue_1e-2_peak_191018	46	.	2.85415	4.66951	1.54489	38
chr12	64282671	64283536	MGE_SST_pvalue_1e-2_peak_191021	49	.	3.53544	4.95138	1.75881	654
chr12	64291643	64292082	MGE_SST_pvalue_1e-2_peak_191026	49	.	3.53544	4.95138	1.75881	375
chr12	64312624	64312740	MGE_SST_pvalue_1e-2_peak_191038	43	.	2.81505	4.34682	1.45334	57
chr12	64334637	64334886	MGE_SST_pvalue_1e-2_peak_191056	43	.	2.81505	4.34682	1.45334	52
chr12	64362367	64362793	MGE_SST_pvalue_1e-2_peak_191069	50	.	3.55840	5.04815	1.83420	360
chr12	64410128	64410349	MGE_SST_pvalue_1e-2_peak_191101	46	.	2.85415	4.66951	1.54489	63
chr12	64440181	64440273	MGE_SST_pvalue_1e-2_peak_191121	44	.	2.83447	4.49791	1.54489	45
chr12	64452935	64453239	MGE_SST_pvalue_1e-2_peak_191129	49	.	3.53544	4.95138	1.75881	65
chr12	64458672	64458790	MGE_SST_pvalue_1e-2_peak_191131	75	.	5.13743	7.56943	3.79707	50
chr12	64464295	64464426	MGE_SST_pvalue_1e-2_peak_191132	45	.	3.42495	4.53818	1.54489	72
chr12	64487366	64487502	MGE_SST_pvalue_1e-2_peak_191146	46	.	2.85415	4.66951	1.54489	67
chr12	64563810	64564101	MGE_SST_pvalue_1e-2_peak_191178	42	.	2.79590	4.21192	1.36176	53
chr12	64568976	64569448	MGE_SST_pvalue_1e-2_peak_191182	51	.	3.58166	5.15094	1.91223	247
chr12	64575414	64575753	MGE_SST_pvalue_1e-2_peak_191185	56	.	3.67782	5.64059	2.29030	53
chr12	64599024	64599436	MGE_SST_pvalue_1e-2_peak_191196	70	.	4.98173	7.07040	3.39352	208
chr12	64615581	64615772	MGE_SST_pvalue_1e-2_peak_191202	85	.	5.98892	8.52626	4.56394	111
chr12	64616011	64616444	MGE_SST_pvalue_1e-2_peak_191203a	71	.	5.24031	7.14717	3.45970	65
chr12	64616011	64616444	MGE_SST_pvalue_1e-2_peak_191203b	98	.	6.70092	9.87487	5.66042	189
chr12	64642363	64642484	MGE_SST_pvalue_1e-2_peak_191223	43	.	2.81505	4.34682	1.45334	59
chr12	64674592	64674715	MGE_SST_pvalue_1e-2_peak_191234	46	.	2.85467	4.67429	1.54489	60
chr12	64797763	64798592	MGE_SST_pvalue_1e-2_peak_191262	113	.	7.44546	11.34084	6.86726	307
chr12	64845620	64845919	MGE_SST_pvalue_1e-2_peak_191281	59	.	4.25459	5.92478	2.51586	235
chr12	64879008	64879118	MGE_SST_pvalue_1e-2_peak_191294	46	.	2.85467	4.67429	1.54489	54
chr12	64904910	64905054	MGE_SST_pvalue_1e-2_peak_191309	44	.	2.83447	4.49791	1.54489	71
chr12	64912500	64912585	MGE_SST_pvalue_1e-2_peak_191314	43	.	2.81505	4.34682	1.45334	41
chr12	64919298	64919577	MGE_SST_pvalue_1e-2_peak_191316	62	.	4.33539	6.20685	2.72755	191
chr12	64936323	64936431	MGE_SST_pvalue_1e-2_peak_191327	44	.	2.83447	4.49791	1.54489	53
chr12	64964284	64964733	MGE_SST_pvalue_1e-2_peak_191339	52	.	3.60523	5.26053	1.99473	62
chr12	64979515	64979593	MGE_SST_pvalue_1e-2_peak_191345	46	.	2.85415	4.66951	1.54489	38
chr12	65110340	65110437	MGE_SST_pvalue_1e-2_peak_191418	46	.	2.85467	4.67429	1.54489	47
chr12	65129678	65129770	MGE_SST_pvalue_1e-2_peak_191426	42	.	2.79590	4.21192	1.36176	45
chr12	65152665	65152961	MGE_SST_pvalue_1e-2_peak_191434	56	.	4.17676	5.67691	2.31797	269
chr12	65153150	65153477	MGE_SST_pvalue_1e-2_peak_191435	71	.	5.01211	7.16245	3.46967	196
chr12	65164281	65164366	MGE_SST_pvalue_1e-2_peak_191436	46	.	2.85467	4.67429	1.54489	41
chr12	65174844	65174935	MGE_SST_pvalue_1e-2_peak_191441	44	.	2.83447	4.49791	1.54489	44
chr12	65186776	65186891	MGE_SST_pvalue_1e-2_peak_191443	46	.	2.85467	4.67429	1.54489	56
chr12	65189500	65189718	MGE_SST_pvalue_1e-2_peak_191445	44	.	2.83447	4.49791	1.54489	165
chr12	65218312	65218961	MGE_SST_pvalue_1e-2_peak_191451	75	.	5.41796	7.55548	3.78882	182
chr12	65263233	65263730	MGE_SST_pvalue_1e-2_peak_191468	47	.	3.49040	4.77340	1.61785	256
chr12	65277445	65277879	MGE_SST_pvalue_1e-2_peak_191477	56	.	3.67782	5.64059	2.29030	192
chr12	65344344	65344761	MGE_SST_pvalue_1e-2_peak_191507	48	.	3.51278	4.85998	1.68534	346
chr12	65384912	65385167	MGE_SST_pvalue_1e-2_peak_191517	52	.	3.60523	5.26053	1.99473	139
chr12	65409979	65410182	MGE_SST_pvalue_1e-2_peak_191531	46	.	2.85467	4.67429	1.54489	49
chr12	65466472	65467009	MGE_SST_pvalue_1e-2_peak_191554	50	.	3.55840	5.04815	1.83420	222
chr12	65515252	65515326	MGE_SST_pvalue_1e-2_peak_191577	43	.	2.81505	4.34682	1.45334	36
chr12	65552886	65553020	MGE_SST_pvalue_1e-2_peak_191589	46	.	2.85467	4.67429	1.54489	66
chr12	65557905	65558007	MGE_SST_pvalue_1e-2_peak_191590	46	.	2.85467	4.67429	1.54489	50
chr12	65563266	65563508	MGE_SST_pvalue_1e-2_peak_191591	62	.	4.33539	6.20685	2.72755	128
chr12	65586858	65586976	MGE_SST_pvalue_1e-2_peak_191603	46	.	2.85467	4.67429	1.54489	58
chr12	65601337	65601469	MGE_SST_pvalue_1e-2_peak_191607	63	.	3.77929	6.33483	2.82384	59
chr12	65630571	65630896	MGE_SST_pvalue_1e-2_peak_191619	46	.	2.85415	4.66951	1.54489	262
chr12	65672282	65672644	MGE_SST_pvalue_1e-2_peak_191633	57	.	4.20239	5.75623	2.38677	168
chr12	65672881	65673244	MGE_SST_pvalue_1e-2_peak_191634	42	.	3.34141	4.26972	1.41404	327
chr12	65782425	65782725	MGE_SST_pvalue_1e-2_peak_191675	46	.	2.85467	4.67429	1.54489	231
chr12	65813775	65813868	MGE_SST_pvalue_1e-2_peak_191681	46	.	2.85467	4.67429	1.54489	45
chr12	65905450	65905593	MGE_SST_pvalue_1e-2_peak_191703	46	.	2.85467	4.67429	1.54489	70
chr12	65979967	65980108	MGE_SST_pvalue_1e-2_peak_191719	46	.	2.85467	4.67429	1.54489	69
chr12	66034021	66034325	MGE_SST_pvalue_1e-2_peak_191731	43	.	2.81505	4.34682	1.45334	232
chr12	66216970	66217053	MGE_SST_pvalue_1e-2_peak_191779	42	.	2.79590	4.21192	1.36176	40
chr12	66217928	66218040	MGE_SST_pvalue_1e-2_peak_191781	42	.	2.79590	4.21192	1.36176	55
chr12	66272438	66272631	MGE_SST_pvalue_1e-2_peak_191800	46	.	2.85415	4.66951	1.54489	41
chr12	66400983	66401279	MGE_SST_pvalue_1e-2_peak_191833	46	.	2.85467	4.67429	1.54489	239
chr12	66501340	66501524	MGE_SST_pvalue_1e-2_peak_191853	43	.	2.81505	4.34682	1.45334	40
chr12	66524479	66524932	MGE_SST_pvalue_1e-2_peak_191863	69	.	4.50653	6.92169	3.27390	98
chr12	66531465	66531565	MGE_SST_pvalue_1e-2_peak_191867	46	.	2.85467	4.67429	1.54489	49
chr12	66563189	66563857	MGE_SST_pvalue_1e-2_peak_191874	68	.	4.92207	6.89603	3.26016	212
chr12	66611122	66611237	MGE_SST_pvalue_1e-2_peak_191887	85	.	4.75692	8.55556	4.58758	61
chr12	66637828	66637980	MGE_SST_pvalue_1e-2_peak_191902	44	.	2.83447	4.49791	1.54489	37
chr12	66696141	66696663	MGE_SST_pvalue_1e-2_peak_191915	78	.	5.20246	7.80107	3.97851	76
chr12	66759700	66760018	MGE_SST_pvalue_1e-2_peak_191935	46	.	2.85415	4.66951	1.54489	251
chr12	66761091	66761189	MGE_SST_pvalue_1e-2_peak_191936	46	.	2.85467	4.67429	1.54489	48
chr12	66816709	66816823	MGE_SST_pvalue_1e-2_peak_191962	46	.	2.85467	4.67429	1.54489	56
chr12	66881002	66881409	MGE_SST_pvalue_1e-2_peak_191986	53	.	3.62911	5.37785	2.09044	260
chr12	66932128	66932217	MGE_SST_pvalue_1e-2_peak_191999	46	.	2.85467	4.67429	1.54489	43
chr12	67011974	67012066	MGE_SST_pvalue_1e-2_peak_192040	42	.	2.79590	4.21192	1.36176	45
chr12	67021915	67022015	MGE_SST_pvalue_1e-2_peak_192047	44	.	2.83447	4.49791	1.54489	49
chr12	67045942	67046086	MGE_SST_pvalue_1e-2_peak_192058	42	.	2.79590	4.21192	1.36176	71
chr12	67052701	67052922	MGE_SST_pvalue_1e-2_peak_192063	44	.	2.83447	4.49791	1.54489	47
chr12	67065175	67065276	MGE_SST_pvalue_1e-2_peak_192070	42	.	2.79590	4.21192	1.36176	49
chr12	67073037	67073513	MGE_SST_pvalue_1e-2_peak_192076	52	.	3.60523	5.26053	1.99473	46
chr12	67083809	67083930	MGE_SST_pvalue_1e-2_peak_192083	46	.	2.85415	4.66951	1.54489	59
chr12	67147593	67147872	MGE_SST_pvalue_1e-2_peak_192115	43	.	2.81505	4.34682	1.45334	225
chr12	67198632	67198720	MGE_SST_pvalue_1e-2_peak_192139	46	.	2.85415	4.66951	1.54489	43
chr12	67218183	67218290	MGE_SST_pvalue_1e-2_peak_192150	44	.	2.83447	4.49791	1.54489	52
chr12	67239630	67239711	MGE_SST_pvalue_1e-2_peak_192162	46	.	2.85415	4.66951	1.54489	39
chr12	67244730	67245219	MGE_SST_pvalue_1e-2_peak_192167	55	.	3.65330	5.50407	2.18661	389
chr12	67261297	67261437	MGE_SST_pvalue_1e-2_peak_192180	42	.	2.79590	4.21192	1.36176	69
chr12	67273155	67273535	MGE_SST_pvalue_1e-2_peak_192186	73	.	4.59728	7.39833	3.65857	217
chr12	67282772	67282969	MGE_SST_pvalue_1e-2_peak_192189	46	.	2.85467	4.67429	1.54489	37
chr12	67365673	67366127	MGE_SST_pvalue_1e-2_peak_192238	46	.	2.85415	4.66951	1.54489	39
chr12	67388306	67388432	MGE_SST_pvalue_1e-2_peak_192247	46	.	2.85415	4.66951	1.54489	62
chr12	67463063	67463647	MGE_SST_pvalue_1e-2_peak_192286	87	.	6.08874	8.75215	4.74560	350
chr12	67545784	67545947	MGE_SST_pvalue_1e-2_peak_192307	44	.	2.83447	4.49791	1.54489	123
chr12	67548427	67548562	MGE_SST_pvalue_1e-2_peak_192309	42	.	2.79590	4.21192	1.36176	66
chr12	67563289	67563475	MGE_SST_pvalue_1e-2_peak_192317	51	.	3.58166	5.15094	1.91223	118
chr12	67581148	67581347	MGE_SST_pvalue_1e-2_peak_192325	58	.	4.22833	5.83877	2.44236	60
chr12	67662355	67663575	MGE_SST_pvalue_1e-2_peak_192351a	65	.	4.96877	6.57675	3.00187	345
chr12	67662355	67663575	MGE_SST_pvalue_1e-2_peak_192351b	53	.	4.25894	5.33988	2.06555	635
chr12	67693782	67693950	MGE_SST_pvalue_1e-2_peak_192371	46	.	2.85415	4.66951	1.54489	39
chr12	67719784	67720048	MGE_SST_pvalue_1e-2_peak_192385	43	.	2.81505	4.34682	1.45334	42
chr12	67807407	67807548	MGE_SST_pvalue_1e-2_peak_192419	46	.	3.44649	4.61288	1.54489	39
chr12	67809447	67809549	MGE_SST_pvalue_1e-2_peak_192420	56	.	4.17676	5.67691	2.31797	60
chr12	67816096	67816559	MGE_SST_pvalue_1e-2_peak_192421	62	.	4.67035	6.23671	2.75332	415
chr12	67835804	67836419	MGE_SST_pvalue_1e-2_peak_192432	47	.	3.49040	4.77340	1.61785	442
chr12	67842338	67842478	MGE_SST_pvalue_1e-2_peak_192435	43	.	2.81505	4.34682	1.45334	69
chr12	67849080	67849216	MGE_SST_pvalue_1e-2_peak_192440	44	.	2.83447	4.49791	1.54489	67
chr12	67854874	67855358	MGE_SST_pvalue_1e-2_peak_192445	46	.	2.85415	4.66951	1.54489	39
chr12	67866850	67866959	MGE_SST_pvalue_1e-2_peak_192449	46	.	2.85415	4.66951	1.54489	53
chr12	67876903	67877649	MGE_SST_pvalue_1e-2_peak_192453	66	.	4.44800	6.65517	3.06073	374
chr12	67911191	67911315	MGE_SST_pvalue_1e-2_peak_192470	43	.	2.81505	4.34682	1.45334	61
chr12	67942017	67942354	MGE_SST_pvalue_1e-2_peak_192487	43	.	2.81505	4.34682	1.45334	265
chr12	68003326	68003876	MGE_SST_pvalue_1e-2_peak_192508	48	.	3.51278	4.85998	1.68534	144
chr12	68020800	68020918	MGE_SST_pvalue_1e-2_peak_192515	46	.	2.85467	4.67429	1.54489	58
chr12	68041854	68042827	MGE_SST_pvalue_1e-2_peak_192523a	53	.	4.28113	5.38413	2.09350	613
chr12	68041854	68042827	MGE_SST_pvalue_1e-2_peak_192523b	53	.	4.28113	5.38413	2.09350	822
chr12	68052885	68052970	MGE_SST_pvalue_1e-2_peak_192528	44	.	2.83447	4.49791	1.54489	41
chr12	68061185	68061302	MGE_SST_pvalue_1e-2_peak_192534	46	.	2.85467	4.67429	1.54489	57
chr12	68128228	68128646	MGE_SST_pvalue_1e-2_peak_192560	46	.	2.85467	4.67429	1.54489	362
chr12	68139117	68139322	MGE_SST_pvalue_1e-2_peak_192564	65	.	3.80554	6.56427	2.99896	56
chr12	68152559	68152682	MGE_SST_pvalue_1e-2_peak_192572	46	.	2.85415	4.66951	1.54489	60
chr12	68153044	68153154	MGE_SST_pvalue_1e-2_peak_192573	46	.	2.85415	4.66951	1.54489	54
chr12	68166126	68166949	MGE_SST_pvalue_1e-2_peak_192575	46	.	2.85415	4.66951	1.54489	614
chr12	68221772	68222112	MGE_SST_pvalue_1e-2_peak_192592	57	.	3.70268	5.78921	2.40338	72
chr12	68286357	68286793	MGE_SST_pvalue_1e-2_peak_192611	46	.	2.85467	4.67429	1.54489	252
chr12	68398032	68398166	MGE_SST_pvalue_1e-2_peak_192638	42	.	2.79590	4.21192	1.36176	66
chr12	68434422	68434525	MGE_SST_pvalue_1e-2_peak_192648	65	.	3.80622	6.57065	2.99896	56
chr12	68617030	68617167	MGE_SST_pvalue_1e-2_peak_192690	104	.	6.30915	10.46811	6.14974	60
chr12	68689118	68689603	MGE_SST_pvalue_1e-2_peak_192712	51	.	3.58166	5.15094	1.91223	62
chr12	68704267	68704365	MGE_SST_pvalue_1e-2_peak_192731	44	.	2.83447	4.49791	1.54489	48
chr12	68706554	68706630	MGE_SST_pvalue_1e-2_peak_192732	42	.	2.79590	4.21192	1.36176	37
chr12	68717682	68717897	MGE_SST_pvalue_1e-2_peak_192736	43	.	2.81505	4.34682	1.45334	151
chr12	68725980	68726594	MGE_SST_pvalue_1e-2_peak_192739	109	.	7.28704	10.99761	6.58510	233
chr12	68770750	68770971	MGE_SST_pvalue_1e-2_peak_192755	44	.	2.83447	4.49791	1.54489	150
chr12	68814656	68814766	MGE_SST_pvalue_1e-2_peak_192770	46	.	2.85467	4.67429	1.54489	54
chr12	68844429	68844513	MGE_SST_pvalue_1e-2_peak_192780	43	.	2.81505	4.34682	1.45334	41
chr12	68915214	68915421	MGE_SST_pvalue_1e-2_peak_192809	61	.	3.75340	6.13275	2.66791	149
chr12	69004286	69005059	MGE_SST_pvalue_1e-2_peak_192820	86	.	6.05510	8.67509	4.68209	302
chr12	69024924	69025068	MGE_SST_pvalue_1e-2_peak_192829	46	.	2.85467	4.67429	1.54489	71
chr12	69080424	69080908	MGE_SST_pvalue_1e-2_peak_192843	78	.	5.20246	7.80107	3.97851	255
chr12	69139647	69140094	MGE_SST_pvalue_1e-2_peak_192872	59	.	4.54133	5.93590	2.52448	314
chr12	69140595	69140711	MGE_SST_pvalue_1e-2_peak_192873	47	.	3.80546	4.70840	1.56695	58
chr12	69157419	69157541	MGE_SST_pvalue_1e-2_peak_192880	43	.	2.81505	4.34682	1.45334	60
chr12	69201094	69201283	MGE_SST_pvalue_1e-2_peak_192903	49	.	3.91420	4.96371	1.76786	146
chr12	69201863	69202250	MGE_SST_pvalue_1e-2_peak_192905	91	.	6.26272	9.16759	5.08906	181
chr12	69215594	69215781	MGE_SST_pvalue_1e-2_peak_192912	46	.	2.85415	4.66951	1.54489	149
chr12	69232980	69233235	MGE_SST_pvalue_1e-2_peak_192928	53	.	3.62911	5.37785	2.09044	69
chr12	69240911	69241030	MGE_SST_pvalue_1e-2_peak_192931	44	.	2.83447	4.49791	1.54489	58
chr12	69246022	69246143	MGE_SST_pvalue_1e-2_peak_192935	44	.	2.83447	4.49791	1.54489	59
chr12	69257845	69258002	MGE_SST_pvalue_1e-2_peak_192939	43	.	2.81505	4.34682	1.45334	86
chr12	69261751	69261996	MGE_SST_pvalue_1e-2_peak_192943	42	.	2.79590	4.21192	1.36176	37
chr12	69322601	69322730	MGE_SST_pvalue_1e-2_peak_192953	46	.	2.85467	4.67429	1.54489	63
chr12	69326925	69327018	MGE_SST_pvalue_1e-2_peak_192954	46	.	2.85467	4.67429	1.54489	45
chr12	69342293	69342657	MGE_SST_pvalue_1e-2_peak_192957	44	.	2.83447	4.49791	1.54489	71
chr12	69372094	69372222	MGE_SST_pvalue_1e-2_peak_192968	46	.	2.85467	4.67429	1.54489	63
chr12	69438928	69439053	MGE_SST_pvalue_1e-2_peak_192983	46	.	2.85467	4.67429	1.54489	61
chr12	69464260	69464603	MGE_SST_pvalue_1e-2_peak_192989	82	.	4.72411	8.26824	4.35908	61
chr12	69550945	69551154	MGE_SST_pvalue_1e-2_peak_193006	61	.	3.75340	6.13275	2.66791	53
chr12	69633268	69633463	MGE_SST_pvalue_1e-2_peak_193028	79	.	5.57547	7.94761	4.09825	125
chr12	69660029	69660139	MGE_SST_pvalue_1e-2_peak_193040	44	.	2.83447	4.49791	1.54489	54
chr12	69709600	69709732	MGE_SST_pvalue_1e-2_peak_193059	46	.	2.85467	4.67429	1.54489	65
chr12	69753600	69754056	MGE_SST_pvalue_1e-2_peak_193065	87	.	5.84746	8.71442	4.71542	397
chr12	69781353	69781476	MGE_SST_pvalue_1e-2_peak_193077	55	.	3.65330	5.50407	2.18661	70
chr12	69782175	69782501	MGE_SST_pvalue_1e-2_peak_193078	72	.	4.56663	7.22716	3.51980	205
chr12	69863814	69864235	MGE_SST_pvalue_1e-2_peak_193107	119	.	7.51817	11.98455	7.39022	346
chr12	69893584	69893683	MGE_SST_pvalue_1e-2_peak_193117	56	.	3.67782	5.64059	2.29030	49
chr12	69927835	69927908	MGE_SST_pvalue_1e-2_peak_193137	44	.	3.40368	4.46677	1.54489	62
chr12	69928269	69928630	MGE_SST_pvalue_1e-2_peak_193138	61	.	4.30812	6.10846	2.65782	298
chr12	69978837	69979363	MGE_SST_pvalue_1e-2_peak_193166	83	.	5.70823	8.30550	4.38828	389
chr12	70003957	70004097	MGE_SST_pvalue_1e-2_peak_193173	46	.	2.85467	4.67429	1.54489	69
chr12	70017678	70018027	MGE_SST_pvalue_1e-2_peak_193178	50	.	3.93670	5.01899	1.81700	296
chr12	70019071	70019237	MGE_SST_pvalue_1e-2_peak_193179	50	.	3.95946	5.07586	1.85673	43
chr12	70077975	70078427	MGE_SST_pvalue_1e-2_peak_193207	64	.	4.75135	6.43718	2.90544	69
chr12	70120308	70120698	MGE_SST_pvalue_1e-2_peak_193225	61	.	3.75340	6.13275	2.66791	60
chr12	70132407	70133003	MGE_SST_pvalue_1e-2_peak_193230	79	.	5.73806	7.99162	4.13853	241
chr12	70150143	70150482	MGE_SST_pvalue_1e-2_peak_193248	50	.	3.55840	5.04815	1.83420	39
chr12	70193074	70193204	MGE_SST_pvalue_1e-2_peak_193256	44	.	2.83447	4.49791	1.54489	64
chr12	70227554	70227639	MGE_SST_pvalue_1e-2_peak_193273	44	.	2.83447	4.49791	1.54489	41
chr12	70230794	70230879	MGE_SST_pvalue_1e-2_peak_193274	46	.	2.85467	4.67429	1.54489	41
chr12	70273106	70273406	MGE_SST_pvalue_1e-2_peak_193286	46	.	2.85467	4.67429	1.54489	253
chr12	70360259	70360338	MGE_SST_pvalue_1e-2_peak_193321	46	.	2.85467	4.67429	1.54489	38
chr12	70397331	70397440	MGE_SST_pvalue_1e-2_peak_193328	46	.	2.85467	4.67429	1.54489	53
chr12	70435754	70435892	MGE_SST_pvalue_1e-2_peak_193334	46	.	2.85467	4.67429	1.54489	68
chr12	70566619	70566710	MGE_SST_pvalue_1e-2_peak_193356	46	.	2.85415	4.66951	1.54489	44
chr12	70571542	70571700	MGE_SST_pvalue_1e-2_peak_193358	44	.	2.83447	4.49791	1.54489	89
chr12	70636658	70637823	MGE_SST_pvalue_1e-2_peak_193376	65	.	4.77897	6.50788	2.96819	530
chr12	70649233	70649333	MGE_SST_pvalue_1e-2_peak_193379	46	.	2.85467	4.67429	1.54489	49
chr12	70702918	70703029	MGE_SST_pvalue_1e-2_peak_193407	57	.	3.70268	5.78921	2.40338	51
chr12	70712201	70712344	MGE_SST_pvalue_1e-2_peak_193414	43	.	2.81505	4.34682	1.45334	70
chr12	70714484	70714614	MGE_SST_pvalue_1e-2_peak_193416	44	.	2.83447	4.49791	1.54489	64
chr12	70725589	70725720	MGE_SST_pvalue_1e-2_peak_193418	46	.	2.85415	4.66951	1.54489	64
chr12	70759966	70760184	MGE_SST_pvalue_1e-2_peak_193437	51	.	3.98248	5.13441	1.90784	57
chr12	70760509	70760766	MGE_SST_pvalue_1e-2_peak_193438	81	.	5.64107	8.12096	4.23841	188
chr12	70811773	70812191	MGE_SST_pvalue_1e-2_peak_193470	46	.	2.85415	4.66951	1.54489	370
chr12	70821522	70821734	MGE_SST_pvalue_1e-2_peak_193472	44	.	2.83447	4.49791	1.54489	66
chr12	70830886	70830962	MGE_SST_pvalue_1e-2_peak_193476	46	.	2.85467	4.67429	1.54489	37
chr12	70858867	70859385	MGE_SST_pvalue_1e-2_peak_193487	55	.	3.65330	5.50407	2.18661	395
chr12	70871715	70871820	MGE_SST_pvalue_1e-2_peak_193493	46	.	2.85467	4.67429	1.54489	51
chr12	70970209	70970326	MGE_SST_pvalue_1e-2_peak_193546	43	.	2.81505	4.34682	1.45334	57
chr12	71016166	71016335	MGE_SST_pvalue_1e-2_peak_193586	73	.	4.59728	7.39833	3.65857	88
chr12	71043053	71043170	MGE_SST_pvalue_1e-2_peak_193593	43	.	2.81505	4.34682	1.45334	57
chr12	71051669	71051907	MGE_SST_pvalue_1e-2_peak_193598	43	.	3.38266	4.39837	1.49777	41
chr12	71086681	71086807	MGE_SST_pvalue_1e-2_peak_193617	46	.	2.85415	4.66951	1.54489	62
chr12	71127345	71127497	MGE_SST_pvalue_1e-2_peak_193644	59	.	3.72787	5.95225	2.52731	41
chr12	71168136	71168552	MGE_SST_pvalue_1e-2_peak_193667	69	.	4.95172	6.98166	3.32369	42
chr12	71216410	71216494	MGE_SST_pvalue_1e-2_peak_193692	42	.	2.79590	4.21192	1.36176	41
chr12	71217380	71217557	MGE_SST_pvalue_1e-2_peak_193694	42	.	2.79590	4.21192	1.36176	103
chr12	71230841	71231245	MGE_SST_pvalue_1e-2_peak_193707	49	.	3.53544	4.95138	1.75881	187
chr12	71248881	71249023	MGE_SST_pvalue_1e-2_peak_193718	65	.	4.77897	6.50788	2.96819	82
chr12	71314141	71314861	MGE_SST_pvalue_1e-2_peak_193753	57	.	4.44313	5.71997	2.35743	397
chr12	71387735	71387865	MGE_SST_pvalue_1e-2_peak_193772	46	.	2.85415	4.66951	1.54489	64
chr12	71388101	71388240	MGE_SST_pvalue_1e-2_peak_193773	46	.	2.85467	4.67429	1.54489	68
chr12	71408109	71408450	MGE_SST_pvalue_1e-2_peak_193782	61	.	3.75340	6.13275	2.66791	72
chr12	71490615	71490705	MGE_SST_pvalue_1e-2_peak_193803	46	.	2.85467	4.67429	1.54489	44
chr12	71511142	71511298	MGE_SST_pvalue_1e-2_peak_193811	46	.	2.85415	4.66951	1.54489	105
chr12	71519655	71520092	MGE_SST_pvalue_1e-2_peak_193816	51	.	3.58166	5.15094	1.91223	49
chr12	71610920	71611119	MGE_SST_pvalue_1e-2_peak_193845	75	.	4.62834	7.58464	3.80514	72
chr12	71633492	71634161	MGE_SST_pvalue_1e-2_peak_193853	67	.	4.47708	6.78418	3.16699	549
chr12	71833357	71833843	MGE_SST_pvalue_1e-2_peak_193899	73	.	5.32765	7.34391	3.61790	61
chr12	72012712	72012790	MGE_SST_pvalue_1e-2_peak_193959	46	.	2.85467	4.67429	1.54489	38
chr12	72019411	72019505	MGE_SST_pvalue_1e-2_peak_193960	46	.	2.85467	4.67429	1.54489	46
chr12	72030603	72030682	MGE_SST_pvalue_1e-2_peak_193965	61	.	3.75340	6.13275	2.66791	38
chr12	72051614	72051697	MGE_SST_pvalue_1e-2_peak_193973	43	.	2.81505	4.34682	1.45334	40
chr12	72057250	72058158	MGE_SST_pvalue_1e-2_peak_193974a	96	.	6.58631	9.61817	5.45415	468
chr12	72057250	72058158	MGE_SST_pvalue_1e-2_peak_193974b	108	.	7.21028	10.88283	6.49151	631
chr12	72070484	72070699	MGE_SST_pvalue_1e-2_peak_193982	44	.	2.83447	4.49791	1.54489	70
chr12	72079516	72080330	MGE_SST_pvalue_1e-2_peak_193984	87	.	6.08874	8.75215	4.74560	422
chr12	72148459	72149080	MGE_SST_pvalue_1e-2_peak_193995	74	.	5.38752	7.48318	3.72471	53
chr12	72187840	72187970	MGE_SST_pvalue_1e-2_peak_194013	46	.	2.85415	4.66951	1.54489	64
chr12	72233265	72233881	MGE_SST_pvalue_1e-2_peak_194025	68	.	4.89277	6.81329	3.18795	209
chr12	72332477	72332973	MGE_SST_pvalue_1e-2_peak_194088	49	.	3.53544	4.95138	1.75881	263
chr12	72341534	72341777	MGE_SST_pvalue_1e-2_peak_194093	45	.	3.42495	4.53818	1.54489	39
chr12	72353885	72354586	MGE_SST_pvalue_1e-2_peak_194102	53	.	3.62911	5.37785	2.09044	426
chr12	72360670	72360899	MGE_SST_pvalue_1e-2_peak_194104	44	.	2.83447	4.49791	1.54489	60
chr12	72373600	72373711	MGE_SST_pvalue_1e-2_peak_194111	44	.	2.83447	4.49791	1.54489	54
chr12	72394374	72395209	MGE_SST_pvalue_1e-2_peak_194124a	52	.	4.21526	5.25383	1.99473	132
chr12	72394374	72395209	MGE_SST_pvalue_1e-2_peak_194124b	41	.	3.54912	4.16884	1.35117	443
chr12	72410908	72411184	MGE_SST_pvalue_1e-2_peak_194132	43	.	3.36191	4.33276	1.45334	232
chr12	72412713	72413040	MGE_SST_pvalue_1e-2_peak_194133	74	.	5.10551	7.46124	3.70854	42
chr12	72435430	72435621	MGE_SST_pvalue_1e-2_peak_194145	56	.	4.15144	5.60057	2.26638	135
chr12	72435858	72436394	MGE_SST_pvalue_1e-2_peak_194146	43	.	3.36191	4.33276	1.45334	213
chr12	72445672	72445758	MGE_SST_pvalue_1e-2_peak_194150	46	.	2.85415	4.66951	1.54489	42
chr12	72469944	72470596	MGE_SST_pvalue_1e-2_peak_194164	48	.	3.51278	4.85998	1.68534	276
chr12	72476460	72476896	MGE_SST_pvalue_1e-2_peak_194165	61	.	4.64396	6.17345	2.70345	238
chr12	72505202	72505316	MGE_SST_pvalue_1e-2_peak_194172	46	.	2.85467	4.67429	1.54489	56
chr12	72505739	72505818	MGE_SST_pvalue_1e-2_peak_194173	46	.	2.85467	4.67429	1.54489	38
chr12	72552450	72552742	MGE_SST_pvalue_1e-2_peak_194185	55	.	3.65330	5.50407	2.18661	231
chr12	72554838	72554982	MGE_SST_pvalue_1e-2_peak_194187	53	.	3.62911	5.37785	2.09044	45
chr12	72655410	72655525	MGE_SST_pvalue_1e-2_peak_194245	42	.	2.79590	4.21192	1.36176	56
chr12	72665264	72666179	MGE_SST_pvalue_1e-2_peak_194249a	77	.	5.50176	7.75612	3.94988	150
chr12	72665264	72666179	MGE_SST_pvalue_1e-2_peak_194249b	56	.	4.40141	5.61933	2.28288	838
chr12	72687634	72687739	MGE_SST_pvalue_1e-2_peak_194258	42	.	2.79590	4.21192	1.36176	51
chr12	72740075	72740485	MGE_SST_pvalue_1e-2_peak_194292	46	.	3.46831	4.69117	1.55319	303
chr12	72767819	72767908	MGE_SST_pvalue_1e-2_peak_194303	42	.	2.79590	4.21192	1.36176	43
chr12	72771208	72771286	MGE_SST_pvalue_1e-2_peak_194307	43	.	2.81505	4.34682	1.45334	38
chr12	72799172	72799558	MGE_SST_pvalue_1e-2_peak_194326	43	.	2.81505	4.34682	1.45334	338
chr12	72824055	72824198	MGE_SST_pvalue_1e-2_peak_194338	43	.	2.81505	4.34682	1.45334	70
chr12	72836208	72836309	MGE_SST_pvalue_1e-2_peak_194349	55	.	3.65330	5.50407	2.18661	50
chr12	72841287	72841391	MGE_SST_pvalue_1e-2_peak_194352	43	.	2.81505	4.34682	1.45334	51
chr12	72847487	72847618	MGE_SST_pvalue_1e-2_peak_194357	42	.	2.79590	4.21192	1.36176	64
chr12	72848431	72848525	MGE_SST_pvalue_1e-2_peak_194358	42	.	2.79590	4.21192	1.36176	46
chr12	72870151	72870276	MGE_SST_pvalue_1e-2_peak_194372	44	.	2.83447	4.49791	1.54489	61
chr12	72963033	72963164	MGE_SST_pvalue_1e-2_peak_194427	43	.	2.81505	4.34682	1.45334	64
chr12	73007789	73007921	MGE_SST_pvalue_1e-2_peak_194454	42	.	2.79590	4.21192	1.36176	65
chr12	73023873	73024018	MGE_SST_pvalue_1e-2_peak_194467	46	.	2.85467	4.67429	1.54489	87
chr12	73048103	73048546	MGE_SST_pvalue_1e-2_peak_194476	53	.	3.62911	5.37785	2.09044	132
chr12	73072878	73072972	MGE_SST_pvalue_1e-2_peak_194488	42	.	2.79590	4.21192	1.36176	46
chr12	73090282	73090543	MGE_SST_pvalue_1e-2_peak_194496	46	.	2.85415	4.66951	1.54489	43
chr12	73178398	73178477	MGE_SST_pvalue_1e-2_peak_194527	46	.	2.85467	4.67429	1.54489	38
chr12	73351564	73351689	MGE_SST_pvalue_1e-2_peak_194584	46	.	2.85467	4.67429	1.54489	61
chr12	73439134	73439248	MGE_SST_pvalue_1e-2_peak_194612	46	.	2.85415	4.66951	1.54489	56
chr12	73503433	73503563	MGE_SST_pvalue_1e-2_peak_194630	46	.	2.85467	4.67429	1.54489	52
chr12	73537216	73538100	MGE_SST_pvalue_1e-2_peak_194637	43	.	2.81505	4.34682	1.45334	633
chr12	73653305	73653592	MGE_SST_pvalue_1e-2_peak_194671	46	.	2.85467	4.67429	1.54489	58
chr12	73673392	73673514	MGE_SST_pvalue_1e-2_peak_194677	46	.	2.85415	4.66951	1.54489	60
chr12	73677086	73677214	MGE_SST_pvalue_1e-2_peak_194678	46	.	2.85467	4.67429	1.54489	63
chr12	73846520	73846647	MGE_SST_pvalue_1e-2_peak_194728	46	.	2.85467	4.67429	1.54489	62
chr12	74076421	74076690	MGE_SST_pvalue_1e-2_peak_194802	83	.	5.33760	8.34085	4.41172	64
chr12	74105975	74106082	MGE_SST_pvalue_1e-2_peak_194818	46	.	2.85467	4.67429	1.54489	52
chr12	74146381	74146497	MGE_SST_pvalue_1e-2_peak_194838	51	.	3.58166	5.15094	1.91223	62
chr12	74162000	74162169	MGE_SST_pvalue_1e-2_peak_194846	42	.	2.79590	4.21192	1.36176	51
chr12	74165159	74165290	MGE_SST_pvalue_1e-2_peak_194847	43	.	2.81505	4.34682	1.45334	64
chr12	74203723	74203841	MGE_SST_pvalue_1e-2_peak_194861	46	.	2.85467	4.67429	1.54489	58
chr12	74211884	74212141	MGE_SST_pvalue_1e-2_peak_194864	46	.	2.85467	4.67429	1.54489	58
chr12	74227978	74228056	MGE_SST_pvalue_1e-2_peak_194871	44	.	2.83447	4.49791	1.54489	38
chr12	74238795	74238874	MGE_SST_pvalue_1e-2_peak_194877	46	.	2.85415	4.66951	1.54489	38
chr12	74245382	74245477	MGE_SST_pvalue_1e-2_peak_194882	43	.	2.81505	4.34682	1.45334	46
chr12	74306890	74307005	MGE_SST_pvalue_1e-2_peak_194908	46	.	2.85467	4.67429	1.54489	56
chr12	74344905	74345004	MGE_SST_pvalue_1e-2_peak_194923	46	.	2.85415	4.66951	1.54489	48
chr12	74513404	74513920	MGE_SST_pvalue_1e-2_peak_194982a	65	.	4.94315	6.52570	2.98411	305
chr12	74513404	74513920	MGE_SST_pvalue_1e-2_peak_194982b	105	.	7.06165	10.53180	6.20399	386
chr12	74565087	74565192	MGE_SST_pvalue_1e-2_peak_195011	46	.	2.85415	4.66951	1.54489	51
chr12	74588145	74588356	MGE_SST_pvalue_1e-2_peak_195021	42	.	2.79590	4.21192	1.36176	63
chr12	74653080	74653338	MGE_SST_pvalue_1e-2_peak_195045	46	.	2.85467	4.67429	1.54489	61
chr12	74695914	74696412	MGE_SST_pvalue_1e-2_peak_195069	59	.	4.25459	5.92478	2.51586	25
chr12	74710750	74711143	MGE_SST_pvalue_1e-2_peak_195080	69	.	4.50653	6.92169	3.27390	327
chr12	74722944	74723064	MGE_SST_pvalue_1e-2_peak_195086	46	.	2.85467	4.67429	1.54489	59
chr12	74765897	74765972	MGE_SST_pvalue_1e-2_peak_195111	43	.	2.81505	4.34682	1.45334	36
chr12	74796394	74796523	MGE_SST_pvalue_1e-2_peak_195123	46	.	2.85415	4.66951	1.54489	63
chr12	74835541	74835749	MGE_SST_pvalue_1e-2_peak_195142	46	.	2.85467	4.67429	1.54489	162
chr12	74924744	74924833	MGE_SST_pvalue_1e-2_peak_195161	46	.	2.85467	4.67429	1.54489	43
chr12	74931190	74931978	MGE_SST_pvalue_1e-2_peak_195162	74	.	5.38752	7.48318	3.72471	502
chr12	74972981	74973755	MGE_SST_pvalue_1e-2_peak_195178a	65	.	4.96877	6.57675	3.00187	80
chr12	74972981	74973755	MGE_SST_pvalue_1e-2_peak_195178b	64	.	4.89271	6.42638	2.89959	385
chr12	74978694	74978772	MGE_SST_pvalue_1e-2_peak_195180	56	.	4.17676	5.67691	2.31797	40
chr12	74985439	74985528	MGE_SST_pvalue_1e-2_peak_195182	43	.	2.81505	4.34682	1.45334	43
chr12	74999951	75000052	MGE_SST_pvalue_1e-2_peak_195186	43	.	2.81505	4.34682	1.45334	49
chr12	75019111	75019305	MGE_SST_pvalue_1e-2_peak_195198	46	.	2.85415	4.66951	1.54489	156
chr12	75040811	75041525	MGE_SST_pvalue_1e-2_peak_195206	63	.	4.72404	6.36848	2.85326	537
chr12	75048518	75048643	MGE_SST_pvalue_1e-2_peak_195207	43	.	2.81505	4.34682	1.45334	61
chr12	75083035	75083550	MGE_SST_pvalue_1e-2_peak_195234	67	.	4.47708	6.78418	3.16699	69
chr12	75130523	75130716	MGE_SST_pvalue_1e-2_peak_195261	43	.	2.81505	4.34682	1.45334	72
chr12	75232369	75232443	MGE_SST_pvalue_1e-2_peak_195297	46	.	2.85415	4.66951	1.54489	36
chr12	75284134	75284362	MGE_SST_pvalue_1e-2_peak_195315	62	.	4.67035	6.23671	2.75332	166
chr12	75286104	75286294	MGE_SST_pvalue_1e-2_peak_195316	77	.	5.47988	7.70589	3.90427	64
chr12	75293890	75294309	MGE_SST_pvalue_1e-2_peak_195318	68	.	4.89277	6.81329	3.18795	232
chr12	75310657	75310792	MGE_SST_pvalue_1e-2_peak_195323	58	.	4.22833	5.83877	2.44236	46
chr12	75330745	75330923	MGE_SST_pvalue_1e-2_peak_195331	63	.	4.36300	6.31016	2.81157	47
chr12	75340167	75340441	MGE_SST_pvalue_1e-2_peak_195339	46	.	2.85415	4.66951	1.54489	206
chr12	75414356	75414478	MGE_SST_pvalue_1e-2_peak_195374	46	.	2.85467	4.67429	1.54489	60
chr12	75431164	75431292	MGE_SST_pvalue_1e-2_peak_195383	46	.	3.44649	4.61288	1.54489	63
chr12	75435485	75435563	MGE_SST_pvalue_1e-2_peak_195384	60	.	4.28119	6.01457	2.57872	37
chr12	75469878	75470016	MGE_SST_pvalue_1e-2_peak_195408	43	.	2.81505	4.34682	1.45334	68
chr12	75510406	75510479	MGE_SST_pvalue_1e-2_peak_195429	42	.	3.34141	4.26972	1.41404	35
chr12	75510724	75510797	MGE_SST_pvalue_1e-2_peak_195430	42	.	3.34141	4.26972	1.41404	51
chr12	75532997	75533314	MGE_SST_pvalue_1e-2_peak_195442	56	.	4.15144	5.60057	2.26638	247
chr12	75555928	75556052	MGE_SST_pvalue_1e-2_peak_195456	46	.	2.85467	4.67429	1.54489	61
chr12	75564975	75565256	MGE_SST_pvalue_1e-2_peak_195460	46	.	2.85415	4.66951	1.54489	187
chr12	75603254	75603703	MGE_SST_pvalue_1e-2_peak_195484	47	.	3.97088	4.79614	1.63954	336
chr12	75615798	75615937	MGE_SST_pvalue_1e-2_peak_195486	46	.	2.85467	4.67429	1.54489	68
chr12	75699657	75699801	MGE_SST_pvalue_1e-2_peak_195512	46	.	2.85467	4.67429	1.54489	71
chr12	75706328	75706413	MGE_SST_pvalue_1e-2_peak_195514	46	.	2.85467	4.67429	1.54489	41
chr12	75723653	75724251	MGE_SST_pvalue_1e-2_peak_195520	98	.	6.52369	9.85529	5.64881	534
chr12	75728267	75728431	MGE_SST_pvalue_1e-2_peak_195521	52	.	4.02933	5.25693	1.99473	123
chr12	75772256	75772375	MGE_SST_pvalue_1e-2_peak_195542	65	.	3.80554	6.56427	2.99896	69
chr12	75784412	75785182	MGE_SST_pvalue_1e-2_peak_195549	132	.	8.38750	13.24269	8.41824	367
chr12	75874148	75874231	MGE_SST_pvalue_1e-2_peak_195567	68	.	4.92207	6.89603	3.26016	40
chr12	75874476	75874733	MGE_SST_pvalue_1e-2_peak_195568	67	.	4.86381	6.73327	3.12879	197
chr12	75905057	75905611	MGE_SST_pvalue_1e-2_peak_195584	90	.	5.95643	9.06419	5.00185	183
chr12	75939609	75940303	MGE_SST_pvalue_1e-2_peak_195603	50	.	3.55840	5.04815	1.83420	116
chr12	75984889	75984986	MGE_SST_pvalue_1e-2_peak_195637	43	.	2.81505	4.34682	1.45334	47
chr12	76038439	76038520	MGE_SST_pvalue_1e-2_peak_195665	46	.	2.85467	4.67429	1.54489	39
chr12	76052608	76053120	MGE_SST_pvalue_1e-2_peak_195671	51	.	3.58166	5.15094	1.91223	292
chr12	76079269	76079594	MGE_SST_pvalue_1e-2_peak_195693	43	.	2.81505	4.34682	1.45334	273
chr12	76108671	76108826	MGE_SST_pvalue_1e-2_peak_195713	43	.	2.81505	4.34682	1.45334	60
chr12	76114768	76115317	MGE_SST_pvalue_1e-2_peak_195715	59	.	4.54133	5.93590	2.52448	422
chr12	76127712	76128012	MGE_SST_pvalue_1e-2_peak_195718	46	.	3.46831	4.69117	1.55319	32
chr12	76141627	76141816	MGE_SST_pvalue_1e-2_peak_195722	59	.	4.25459	5.92478	2.51586	36
chr12	76154035	76154378	MGE_SST_pvalue_1e-2_peak_195726	42	.	2.79590	4.21192	1.36176	276
chr12	76178271	76178788	MGE_SST_pvalue_1e-2_peak_195737	73	.	5.07400	7.35758	3.62621	334
chr12	76208822	76209556	MGE_SST_pvalue_1e-2_peak_195752	64	.	4.91780	6.47559	2.94096	553
chr12	76228903	76229024	MGE_SST_pvalue_1e-2_peak_195760	46	.	2.85415	4.66951	1.54489	59
chr12	76235744	76236611	MGE_SST_pvalue_1e-2_peak_195761	83	.	5.70823	8.30550	4.38828	193
chr12	76242304	76242736	MGE_SST_pvalue_1e-2_peak_195762	67	.	4.86381	6.73327	3.12879	204
chr12	76268516	76268657	MGE_SST_pvalue_1e-2_peak_195776	46	.	2.85467	4.67429	1.54489	69
chr12	76276459	76276584	MGE_SST_pvalue_1e-2_peak_195781	44	.	2.83447	4.49791	1.54489	61
chr12	76282620	76283185	MGE_SST_pvalue_1e-2_peak_195788	51	.	3.58166	5.15094	1.91223	257
chr12	76353318	76353408	MGE_SST_pvalue_1e-2_peak_195824	43	.	2.81505	4.34682	1.45334	44
chr12	76378431	76378512	MGE_SST_pvalue_1e-2_peak_195835	46	.	2.85467	4.67429	1.54489	39
chr12	76425030	76425887	MGE_SST_pvalue_1e-2_peak_195859	53	.	4.31965	5.38798	2.09350	378
chr12	76451377	76451552	MGE_SST_pvalue_1e-2_peak_195871	68	.	4.89277	6.81329	3.18795	51
chr12	76469655	76469880	MGE_SST_pvalue_1e-2_peak_195881	46	.	2.85415	4.66951	1.54489	7
chr12	76478333	76479007	MGE_SST_pvalue_1e-2_peak_195883	125	.	8.01925	12.52908	7.83752	158
chr12	76577379	76577628	MGE_SST_pvalue_1e-2_peak_195910	46	.	2.85415	4.66951	1.54489	36
chr12	76590842	76591425	MGE_SST_pvalue_1e-2_peak_195914	83	.	5.33760	8.34085	4.41172	435
chr12	76705666	76706246	MGE_SST_pvalue_1e-2_peak_195944	43	.	2.81505	4.34682	1.45334	59
chr12	76728853	76729456	MGE_SST_pvalue_1e-2_peak_195956	52	.	3.60523	5.26053	1.99473	328
chr12	76741596	76742421	MGE_SST_pvalue_1e-2_peak_195963a	68	.	5.10093	6.84728	3.21759	462
chr12	76741596	76742421	MGE_SST_pvalue_1e-2_peak_195963b	68	.	5.10093	6.84728	3.21759	616
chr12	76781724	76782134	MGE_SST_pvalue_1e-2_peak_195983	46	.	2.85415	4.66951	1.54489	48
chr12	76790533	76790727	MGE_SST_pvalue_1e-2_peak_195988	44	.	2.83447	4.49791	1.54489	59
chr12	76898053	76898324	MGE_SST_pvalue_1e-2_peak_196049	44	.	2.83447	4.49791	1.54489	232
chr12	76926963	76927086	MGE_SST_pvalue_1e-2_peak_196063	43	.	2.81505	4.34682	1.45334	60
chr12	76952564	76953220	MGE_SST_pvalue_1e-2_peak_196078	43	.	3.62424	4.31930	1.45334	38
chr12	76953368	76953962	MGE_SST_pvalue_1e-2_peak_196079	95	.	6.55833	9.56699	5.40976	291
chr12	76962597	76963442	MGE_SST_pvalue_1e-2_peak_196083	47	.	3.49040	4.77340	1.61785	784
chr12	76972071	76972196	MGE_SST_pvalue_1e-2_peak_196087	46	.	2.85467	4.67429	1.54489	61
chr12	77046270	77046397	MGE_SST_pvalue_1e-2_peak_196116	46	.	2.85467	4.67429	1.54489	62
chr12	77060494	77060604	MGE_SST_pvalue_1e-2_peak_196118	46	.	2.85467	4.67429	1.54489	54
chr12	77079110	77079510	MGE_SST_pvalue_1e-2_peak_196127	79	.	5.23560	7.92549	4.08441	145
chr12	77097627	77098015	MGE_SST_pvalue_1e-2_peak_196135	74	.	5.10551	7.46124	3.70854	337
chr12	77157633	77158409	MGE_SST_pvalue_1e-2_peak_196148	147	.	9.08646	14.72352	9.62122	235
chr12	77184502	77184619	MGE_SST_pvalue_1e-2_peak_196159	46	.	2.85467	4.67429	1.54489	57
chr12	77272787	77272950	MGE_SST_pvalue_1e-2_peak_196188	46	.	2.85467	4.67429	1.54489	111
chr12	77404923	77405073	MGE_SST_pvalue_1e-2_peak_196217	73	.	4.59728	7.39833	3.65857	47
chr12	77427548	77428449	MGE_SST_pvalue_1e-2_peak_196226	67	.	4.47708	6.78418	3.16699	246
chr12	77436847	77436974	MGE_SST_pvalue_1e-2_peak_196233	43	.	2.81505	4.34682	1.45334	62
chr12	77458985	77459744	MGE_SST_pvalue_1e-2_peak_196242	65	.	4.41930	6.53368	2.98445	71
chr12	77493012	77493094	MGE_SST_pvalue_1e-2_peak_196250	46	.	2.85467	4.67429	1.54489	40
chr12	77503502	77503585	MGE_SST_pvalue_1e-2_peak_196256	46	.	2.85467	4.67429	1.54489	40
chr12	77560644	77560829	MGE_SST_pvalue_1e-2_peak_196271	46	.	2.85467	4.67429	1.54489	134
chr12	77621028	77621242	MGE_SST_pvalue_1e-2_peak_196283	46	.	2.85467	4.67429	1.54489	161
chr12	77642132	77642579	MGE_SST_pvalue_1e-2_peak_196291	46	.	2.85415	4.66951	1.54489	60
chr12	77705381	77705494	MGE_SST_pvalue_1e-2_peak_196312	63	.	3.77929	6.33483	2.82384	64
chr12	77718217	77718844	MGE_SST_pvalue_1e-2_peak_196316a	55	.	4.37222	5.57009	2.24151	260
chr12	77718217	77718844	MGE_SST_pvalue_1e-2_peak_196316b	81	.	5.82963	8.18180	4.29208	501
chr12	77719160	77719590	MGE_SST_pvalue_1e-2_peak_196317	43	.	3.64352	4.35885	1.46374	39
chr12	77758323	77759063	MGE_SST_pvalue_1e-2_peak_196334	53	.	3.62911	5.37785	2.09044	497
chr12	77764711	77765059	MGE_SST_pvalue_1e-2_peak_196336	63	.	3.77929	6.33483	2.82384	277
chr12	77836103	77836369	MGE_SST_pvalue_1e-2_peak_196376	43	.	2.81505	4.34682	1.45334	41
chr12	77860109	77860227	MGE_SST_pvalue_1e-2_peak_196382	46	.	2.85467	4.67429	1.54489	58
chr12	77898371	77898607	MGE_SST_pvalue_1e-2_peak_196399	46	.	2.85467	4.67429	1.54489	173
chr12	77912164	77912481	MGE_SST_pvalue_1e-2_peak_196403	46	.	2.85467	4.67429	1.54489	265
chr12	77942765	77942887	MGE_SST_pvalue_1e-2_peak_196415	46	.	2.85467	4.67429	1.54489	60
chr12	77986696	77986801	MGE_SST_pvalue_1e-2_peak_196431	46	.	2.85467	4.67429	1.54489	51
chr12	77993872	77993948	MGE_SST_pvalue_1e-2_peak_196435	44	.	2.83447	4.49791	1.54489	37
chr12	78040735	78040832	MGE_SST_pvalue_1e-2_peak_196450	43	.	2.81505	4.34682	1.45334	47
chr12	78041010	78041458	MGE_SST_pvalue_1e-2_peak_196451	42	.	2.79590	4.21192	1.36176	160
chr12	78062989	78063199	MGE_SST_pvalue_1e-2_peak_196456	44	.	2.83447	4.49791	1.54489	141
chr12	78082812	78083249	MGE_SST_pvalue_1e-2_peak_196465	99	.	6.18703	9.92215	5.70058	239
chr12	78112978	78113121	MGE_SST_pvalue_1e-2_peak_196472	46	.	2.85467	4.67429	1.54489	70
chr12	78119693	78119807	MGE_SST_pvalue_1e-2_peak_196475	44	.	2.83447	4.49791	1.54489	56
chr12	78319448	78319626	MGE_SST_pvalue_1e-2_peak_196568	90	.	5.47995	9.02903	4.97172	116
chr12	78374963	78375087	MGE_SST_pvalue_1e-2_peak_196592	46	.	2.85467	4.67429	1.54489	61
chr12	78398504	78398705	MGE_SST_pvalue_1e-2_peak_196605	68	.	4.92207	6.89603	3.26016	40
chr12	78408812	78408925	MGE_SST_pvalue_1e-2_peak_196610	46	.	2.85415	4.66951	1.54489	55
chr12	78429712	78430454	MGE_SST_pvalue_1e-2_peak_196621	61	.	4.61787	6.11180	2.65782	430
chr12	78483150	78483283	MGE_SST_pvalue_1e-2_peak_196648	43	.	2.81505	4.34682	1.45334	65
chr12	78510313	78510439	MGE_SST_pvalue_1e-2_peak_196662	42	.	2.79590	4.21192	1.36176	62
chr12	78514866	78514977	MGE_SST_pvalue_1e-2_peak_196665	43	.	2.81505	4.34682	1.45334	54
chr12	78529936	78530061	MGE_SST_pvalue_1e-2_peak_196670	46	.	2.85467	4.67429	1.54489	61
chr12	78542889	78543320	MGE_SST_pvalue_1e-2_peak_196676	44	.	2.83447	4.49791	1.54489	365
chr12	78557966	78558096	MGE_SST_pvalue_1e-2_peak_196681	46	.	2.85415	4.66951	1.54489	64
chr12	78564291	78564413	MGE_SST_pvalue_1e-2_peak_196683	42	.	2.79590	4.21192	1.36176	60
chr12	78574751	78574824	MGE_SST_pvalue_1e-2_peak_196688	42	.	3.32116	4.20906	1.36176	48
chr12	78586429	78587249	MGE_SST_pvalue_1e-2_peak_196692	67	.	4.86381	6.73327	3.12879	380
chr12	78674861	78675254	MGE_SST_pvalue_1e-2_peak_196739	50	.	3.55840	5.04815	1.83420	270
chr12	78710883	78711186	MGE_SST_pvalue_1e-2_peak_196759	46	.	2.85467	4.67429	1.54489	67
chr12	78786842	78787035	MGE_SST_pvalue_1e-2_peak_196779	69	.	4.50653	6.92169	3.27390	63
chr12	78953240	78953461	MGE_SST_pvalue_1e-2_peak_196844	49	.	3.53544	4.95138	1.75881	174
chr12	79029924	79030657	MGE_SST_pvalue_1e-2_peak_196875	61	.	4.30812	6.10846	2.65782	416
chr12	79047339	79047480	MGE_SST_pvalue_1e-2_peak_196880	46	.	2.85467	4.67429	1.54489	69
chr12	79054160	79054245	MGE_SST_pvalue_1e-2_peak_196882	46	.	2.85467	4.67429	1.54489	41
chr12	79105496	79105572	MGE_SST_pvalue_1e-2_peak_196903	46	.	2.85467	4.67429	1.54489	37
chr12	79257783	79258976	MGE_SST_pvalue_1e-2_peak_196936	92	.	6.38842	9.21565	5.12649	741
chr12	79331684	79331813	MGE_SST_pvalue_1e-2_peak_196986	50	.	3.55840	5.04815	1.83420	65
chr12	79439251	79439332	MGE_SST_pvalue_1e-2_peak_197062	44	.	2.83447	4.49791	1.54489	39
chr12	79491614	79491725	MGE_SST_pvalue_1e-2_peak_197100	46	.	2.85415	4.66951	1.54489	54
chr12	79529489	79529611	MGE_SST_pvalue_1e-2_peak_197129	43	.	2.81505	4.34682	1.45334	60
chr12	79541708	79542066	MGE_SST_pvalue_1e-2_peak_197139	50	.	3.55840	5.04815	1.83420	127
chr12	79566965	79567356	MGE_SST_pvalue_1e-2_peak_197161	67	.	4.47708	6.78418	3.16699	122
chr12	79592619	79592864	MGE_SST_pvalue_1e-2_peak_197179	55	.	4.12643	5.52700	2.20181	188
chr12	79593018	79593324	MGE_SST_pvalue_1e-2_peak_197180	55	.	4.12643	5.52700	2.20181	219
chr12	79630664	79630742	MGE_SST_pvalue_1e-2_peak_197198	46	.	2.85467	4.67429	1.54489	38
chr12	79635726	79635868	MGE_SST_pvalue_1e-2_peak_197201	46	.	2.85467	4.67429	1.54489	70
chr12	79671470	79671599	MGE_SST_pvalue_1e-2_peak_197228	46	.	2.85415	4.66951	1.54489	63
chr12	79701251	79701338	MGE_SST_pvalue_1e-2_peak_197254	42	.	2.79590	4.21192	1.36176	42
chr12	79711291	79711431	MGE_SST_pvalue_1e-2_peak_197257	42	.	2.79590	4.21192	1.36176	69
chr12	79720280	79720353	MGE_SST_pvalue_1e-2_peak_197259	41	.	3.30115	4.15062	1.33402	35
chr12	79740988	79741158	MGE_SST_pvalue_1e-2_peak_197272	42	.	2.79590	4.21192	1.36176	45
chr12	79743910	79743988	MGE_SST_pvalue_1e-2_peak_197275	42	.	2.79590	4.21192	1.36176	38
chr12	79838078	79838319	MGE_SST_pvalue_1e-2_peak_197347	52	.	4.02933	5.25693	1.99473	30
chr12	79876192	79876535	MGE_SST_pvalue_1e-2_peak_197361	42	.	2.79590	4.21192	1.36176	72
chr12	79897077	79897185	MGE_SST_pvalue_1e-2_peak_197366	46	.	2.85467	4.67429	1.54489	53
chr12	79940987	79941069	MGE_SST_pvalue_1e-2_peak_197388	46	.	2.85415	4.66951	1.54489	40
chr12	79961218	79961563	MGE_SST_pvalue_1e-2_peak_197404	59	.	3.72787	5.95225	2.52731	185
chr12	80010113	80010401	MGE_SST_pvalue_1e-2_peak_197429	43	.	2.81505	4.34682	1.45334	40
chr12	80018330	80018450	MGE_SST_pvalue_1e-2_peak_197435	94	.	5.55401	9.45891	5.32110	54
chr12	80028564	80028642	MGE_SST_pvalue_1e-2_peak_197441	42	.	2.79590	4.21192	1.36176	38
chr12	80043342	80043544	MGE_SST_pvalue_1e-2_peak_197453	44	.	2.83447	4.49791	1.54489	69
chr12	80072103	80072181	MGE_SST_pvalue_1e-2_peak_197470	43	.	2.81505	4.34682	1.45334	38
chr12	80084731	80084949	MGE_SST_pvalue_1e-2_peak_197475	69	.	5.19413	6.95298	3.30310	58
chr12	80100990	80101501	MGE_SST_pvalue_1e-2_peak_197483	50	.	3.55840	5.04815	1.83420	64
chr12	80206632	80206712	MGE_SST_pvalue_1e-2_peak_197539	44	.	2.83447	4.49791	1.54489	39
chr12	80237750	80238045	MGE_SST_pvalue_1e-2_peak_197558	59	.	3.72787	5.95225	2.52731	241
chr12	80263006	80263166	MGE_SST_pvalue_1e-2_peak_197568	55	.	3.65330	5.50407	2.18661	51
chr12	80298081	80298224	MGE_SST_pvalue_1e-2_peak_197586	46	.	2.85415	4.66951	1.54489	70
chr12	80328184	80329180	MGE_SST_pvalue_1e-2_peak_197602	85	.	6.04392	8.54592	4.58106	796
chr12	80349601	80349686	MGE_SST_pvalue_1e-2_peak_197606	46	.	2.85467	4.67429	1.54489	41
chr12	80353193	80353392	MGE_SST_pvalue_1e-2_peak_197607	46	.	2.85467	4.67429	1.54489	142
chr12	80368140	80368443	MGE_SST_pvalue_1e-2_peak_197614	47	.	3.49040	4.77340	1.61785	213
chr12	80369159	80369494	MGE_SST_pvalue_1e-2_peak_197617	48	.	3.51278	4.85998	1.68534	275
chr12	80433329	80433425	MGE_SST_pvalue_1e-2_peak_197648	44	.	2.83447	4.49791	1.54489	47
chr12	80439614	80439740	MGE_SST_pvalue_1e-2_peak_197652	46	.	2.85415	4.66951	1.54489	62
chr12	80454893	80455019	MGE_SST_pvalue_1e-2_peak_197661	46	.	2.85415	4.66951	1.54489	62
chr12	80465264	80465402	MGE_SST_pvalue_1e-2_peak_197666	44	.	2.83447	4.49791	1.54489	68
chr12	80465583	80465716	MGE_SST_pvalue_1e-2_peak_197667	44	.	2.83447	4.49791	1.54489	65
chr12	80493168	80493267	MGE_SST_pvalue_1e-2_peak_197674	44	.	2.83447	4.49791	1.54489	48
chr12	80580462	80581002	MGE_SST_pvalue_1e-2_peak_197698	102	.	6.26791	10.27468	5.99227	247
chr12	80589033	80589174	MGE_SST_pvalue_1e-2_peak_197704	46	.	2.85415	4.66951	1.54489	69
chr12	80607735	80607833	MGE_SST_pvalue_1e-2_peak_197711	44	.	2.83447	4.49791	1.54489	48
chr12	80662824	80663074	MGE_SST_pvalue_1e-2_peak_197724	46	.	2.85415	4.66951	1.54489	63
chr12	80737743	80738064	MGE_SST_pvalue_1e-2_peak_197746	66	.	4.44800	6.65517	3.06073	63
chr12	80770992	80771253	MGE_SST_pvalue_1e-2_peak_197768	46	.	2.85415	4.66951	1.54489	188
chr12	80794409	80794519	MGE_SST_pvalue_1e-2_peak_197777	46	.	2.85415	4.66951	1.54489	54
chr12	80799535	80799611	MGE_SST_pvalue_1e-2_peak_197780	44	.	2.83447	4.49791	1.54489	37
chr12	80933000	80933095	MGE_SST_pvalue_1e-2_peak_197822	46	.	2.85467	4.67429	1.54489	46
chr12	80938659	80939219	MGE_SST_pvalue_1e-2_peak_197824	46	.	2.85467	4.67429	1.54489	488
chr12	80949088	80949186	MGE_SST_pvalue_1e-2_peak_197828	46	.	2.85415	4.66951	1.54489	48
chr12	80974138	80974326	MGE_SST_pvalue_1e-2_peak_197835	72	.	4.56663	7.22716	3.51980	115
chr12	81012178	81012298	MGE_SST_pvalue_1e-2_peak_197849	46	.	2.85467	4.67429	1.54489	59
chr12	81106217	81106397	MGE_SST_pvalue_1e-2_peak_197892	46	.	2.85467	4.67429	1.54489	66
chr12	81160093	81160188	MGE_SST_pvalue_1e-2_peak_197925	44	.	2.83447	4.49791	1.54489	46
chr12	81172086	81172160	MGE_SST_pvalue_1e-2_peak_197929	46	.	2.85467	4.67429	1.54489	36
chr12	81191488	81191684	MGE_SST_pvalue_1e-2_peak_197934	45	.	3.42495	4.53818	1.54489	55
chr12	81231168	81231410	MGE_SST_pvalue_1e-2_peak_197960	42	.	3.34141	4.26972	1.41404	182
chr12	81232695	81232768	MGE_SST_pvalue_1e-2_peak_197961	42	.	3.32116	4.20906	1.36176	56
chr12	81240992	81241078	MGE_SST_pvalue_1e-2_peak_197964	43	.	2.81505	4.34682	1.45334	42
chr12	81252376	81252492	MGE_SST_pvalue_1e-2_peak_197976	52	.	3.60523	5.26053	1.99473	63
chr12	81258120	81258525	MGE_SST_pvalue_1e-2_peak_197978	55	.	4.37222	5.57009	2.24151	127
chr12	81285361	81285434	MGE_SST_pvalue_1e-2_peak_198001	43	.	3.38266	4.39837	1.49777	64
chr12	81298583	81298708	MGE_SST_pvalue_1e-2_peak_198007	46	.	2.85415	4.66951	1.54489	61
chr12	81304838	81304965	MGE_SST_pvalue_1e-2_peak_198011	42	.	2.79590	4.21192	1.36176	62
chr12	81319329	81319406	MGE_SST_pvalue_1e-2_peak_198022	46	.	2.85415	4.66951	1.54489	37
chr12	81330745	81330825	MGE_SST_pvalue_1e-2_peak_198028	43	.	3.64352	4.35885	1.46374	38
chr12	81330984	81331942	MGE_SST_pvalue_1e-2_peak_198029	43	.	3.66300	4.39923	1.49777	294
chr12	81595694	81596024	MGE_SST_pvalue_1e-2_peak_198133	44	.	2.83447	4.49791	1.54489	257
chr12	81616895	81617020	MGE_SST_pvalue_1e-2_peak_198147	42	.	2.79590	4.21192	1.36176	74
chr12	81646896	81646980	MGE_SST_pvalue_1e-2_peak_198158	43	.	2.81505	4.34682	1.45334	41
chr12	81718709	81719217	MGE_SST_pvalue_1e-2_peak_198211	55	.	3.65330	5.50407	2.18661	70
chr12	81757720	81757827	MGE_SST_pvalue_1e-2_peak_198227	46	.	2.85467	4.67429	1.54489	52
chr12	81806321	81806417	MGE_SST_pvalue_1e-2_peak_198251	43	.	2.81505	4.34682	1.45334	47
chr12	81836159	81836300	MGE_SST_pvalue_1e-2_peak_198262	46	.	2.85467	4.67429	1.54489	69
chr12	81861790	81862275	MGE_SST_pvalue_1e-2_peak_198276	48	.	3.51278	4.85998	1.68534	424
chr12	81956696	81956917	MGE_SST_pvalue_1e-2_peak_198326	43	.	2.81505	4.34682	1.45334	59
chr12	81997866	81997941	MGE_SST_pvalue_1e-2_peak_198351	43	.	2.81505	4.34682	1.45334	36
chr12	82026648	82026890	MGE_SST_pvalue_1e-2_peak_198370	47	.	3.49040	4.77340	1.61785	129
chr12	82062293	82062612	MGE_SST_pvalue_1e-2_peak_198393	65	.	4.41930	6.53368	2.98445	48
chr12	82070788	82070879	MGE_SST_pvalue_1e-2_peak_198399	42	.	2.79590	4.21192	1.36176	44
chr12	82112364	82112437	MGE_SST_pvalue_1e-2_peak_198432	46	.	3.46831	4.69117	1.55319	59
chr12	82152298	82152855	MGE_SST_pvalue_1e-2_peak_198452	84	.	5.90493	8.42236	4.48276	248
chr12	82153046	82153552	MGE_SST_pvalue_1e-2_peak_198453a	84	.	5.90493	8.42236	4.48276	113
chr12	82184827	82184980	MGE_SST_pvalue_1e-2_peak_198471	43	.	2.81505	4.34682	1.45334	69
chr12	82217612	82217766	MGE_SST_pvalue_1e-2_peak_198484	61	.	3.75340	6.13275	2.66791	56
chr12	82256219	82256318	MGE_SST_pvalue_1e-2_peak_198498	43	.	2.81505	4.34682	1.45334	48
chr12	82287277	82287379	MGE_SST_pvalue_1e-2_peak_198509	46	.	2.85415	4.66951	1.54489	50
chr12	82309730	82309927	MGE_SST_pvalue_1e-2_peak_198517	42	.	2.79590	4.21192	1.36176	155
chr12	82313347	82313440	MGE_SST_pvalue_1e-2_peak_198520	43	.	2.81505	4.34682	1.45334	45
chr12	82345966	82346051	MGE_SST_pvalue_1e-2_peak_198543	42	.	2.79590	4.21192	1.36176	41
chr12	82352094	82352521	MGE_SST_pvalue_1e-2_peak_198546	46	.	2.85467	4.67429	1.54489	376
chr12	82361714	82361840	MGE_SST_pvalue_1e-2_peak_198548	46	.	2.85467	4.67429	1.54489	62
chr12	82419862	82419971	MGE_SST_pvalue_1e-2_peak_198572	44	.	2.83447	4.49791	1.54489	53
chr12	82428736	82428823	MGE_SST_pvalue_1e-2_peak_198580	43	.	2.81505	4.34682	1.45334	42
chr12	82463091	82463210	MGE_SST_pvalue_1e-2_peak_198599	46	.	2.85467	4.67429	1.54489	58
chr12	82517822	82517978	MGE_SST_pvalue_1e-2_peak_198622	44	.	2.83447	4.49791	1.54489	58
chr12	82693571	82693678	MGE_SST_pvalue_1e-2_peak_198679	46	.	2.85415	4.66951	1.54489	52
chr12	82711185	82711307	MGE_SST_pvalue_1e-2_peak_198682	46	.	2.85467	4.67429	1.54489	60
chr12	82720889	82721032	MGE_SST_pvalue_1e-2_peak_198687	42	.	2.79590	4.21192	1.36176	39
chr12	82723576	82723720	MGE_SST_pvalue_1e-2_peak_198689	43	.	2.81505	4.34682	1.45334	71
chr12	82728983	82729113	MGE_SST_pvalue_1e-2_peak_198692	44	.	2.83447	4.49791	1.54489	46
chr12	82744760	82744878	MGE_SST_pvalue_1e-2_peak_198704	46	.	2.85467	4.67429	1.54489	58
chr12	82751930	82752800	MGE_SST_pvalue_1e-2_peak_198707a	80	.	5.76148	8.03057	4.16879	277
chr12	82751930	82752800	MGE_SST_pvalue_1e-2_peak_198707b	146	.	8.96229	14.67059	9.57441	449
chr12	82751930	82752800	MGE_SST_pvalue_1e-2_peak_198707c	160	.	9.60246	16.09791	10.73158	666
chr12	82751930	82752800	MGE_SST_pvalue_1e-2_peak_198707d	92	.	6.40164	9.28307	5.17927	778
chr12	82760347	82760435	MGE_SST_pvalue_1e-2_peak_198708	46	.	2.85467	4.67429	1.54489	43
chr12	82785574	82785694	MGE_SST_pvalue_1e-2_peak_198726	42	.	2.79590	4.21192	1.36176	59
chr12	82807218	82807361	MGE_SST_pvalue_1e-2_peak_198740	42	.	2.79590	4.21192	1.36176	70
chr12	82818281	82818366	MGE_SST_pvalue_1e-2_peak_198744	46	.	2.85467	4.67429	1.54489	41
chr12	82842839	82843055	MGE_SST_pvalue_1e-2_peak_198755	46	.	2.85467	4.67429	1.54489	42
chr12	82920771	82921186	MGE_SST_pvalue_1e-2_peak_198791	46	.	3.46831	4.69117	1.55319	174
chr12	82935405	82935536	MGE_SST_pvalue_1e-2_peak_198800	46	.	2.85415	4.66951	1.54489	64
chr12	82947766	82947881	MGE_SST_pvalue_1e-2_peak_198806	46	.	2.85467	4.67429	1.54489	56
chr12	83019768	83019865	MGE_SST_pvalue_1e-2_peak_198839	46	.	2.85415	4.66951	1.54489	47
chr12	83066139	83066236	MGE_SST_pvalue_1e-2_peak_198856	43	.	3.36191	4.33276	1.45334	58
chr12	83070062	83070372	MGE_SST_pvalue_1e-2_peak_198857	42	.	3.32116	4.20906	1.36176	105
chr12	83079622	83079840	MGE_SST_pvalue_1e-2_peak_198858	76	.	5.25060	7.60192	3.82041	50
chr12	83080307	83081025	MGE_SST_pvalue_1e-2_peak_198859a	142	.	8.05840	14.23760	9.22313	362
chr12	83080307	83081025	MGE_SST_pvalue_1e-2_peak_198859b	56	.	4.28103	5.60765	2.27340	654
chr12	83107088	83107178	MGE_SST_pvalue_1e-2_peak_198875	52	.	3.60523	5.26053	1.99473	45
chr12	83126081	83126154	MGE_SST_pvalue_1e-2_peak_198880	46	.	3.46831	4.69117	1.55319	59
chr12	83148636	83148709	MGE_SST_pvalue_1e-2_peak_198894	43	.	3.38266	4.39837	1.49777	62
chr12	83149208	83149281	MGE_SST_pvalue_1e-2_peak_198895	43	.	3.38266	4.39837	1.49777	54
chr12	83152698	83152771	MGE_SST_pvalue_1e-2_peak_198896	41	.	3.30115	4.15062	1.33402	41
chr12	83162028	83162274	MGE_SST_pvalue_1e-2_peak_198904	46	.	3.44649	4.61288	1.54489	54
chr12	83193195	83193321	MGE_SST_pvalue_1e-2_peak_198919	46	.	2.85415	4.66951	1.54489	62
chr12	83228827	83228900	MGE_SST_pvalue_1e-2_peak_198934	45	.	3.42495	4.53818	1.54489	51
chr12	83264570	83264976	MGE_SST_pvalue_1e-2_peak_198959	55	.	4.34909	5.52219	2.20181	251
chr12	83297920	83298263	MGE_SST_pvalue_1e-2_peak_198980	59	.	4.56656	5.99310	2.56409	308
chr12	83298421	83298597	MGE_SST_pvalue_1e-2_peak_198981	47	.	3.80546	4.70840	1.56695	35
chr12	83342896	83343001	MGE_SST_pvalue_1e-2_peak_199009	43	.	2.81505	4.34682	1.45334	51
chr12	83348372	83348454	MGE_SST_pvalue_1e-2_peak_199015	42	.	2.79590	4.21192	1.36176	40
chr12	83355978	83356077	MGE_SST_pvalue_1e-2_peak_199021	46	.	3.44649	4.61288	1.54489	52
chr12	83368745	83368864	MGE_SST_pvalue_1e-2_peak_199027	43	.	2.81505	4.34682	1.45334	58
chr12	83372475	83372618	MGE_SST_pvalue_1e-2_peak_199029	42	.	2.79590	4.21192	1.36176	70
chr12	83392523	83392606	MGE_SST_pvalue_1e-2_peak_199047	69	.	4.50653	6.92169	3.27390	39
chr12	83456282	83456509	MGE_SST_pvalue_1e-2_peak_199110	52	.	3.60523	5.26053	1.99473	162
chr12	83469861	83469967	MGE_SST_pvalue_1e-2_peak_199121	42	.	2.79590	4.21192	1.36176	52
chr12	83508214	83508574	MGE_SST_pvalue_1e-2_peak_199152	46	.	3.46831	4.69117	1.55319	26
chr12	83516565	83516750	MGE_SST_pvalue_1e-2_peak_199157	43	.	3.36191	4.33276	1.45334	120
chr12	83516933	83517146	MGE_SST_pvalue_1e-2_peak_199158	57	.	4.20239	5.75623	2.38677	173
chr12	83566009	83566662	MGE_SST_pvalue_1e-2_peak_199185	64	.	4.75135	6.43718	2.90544	368
chr12	83615497	83615617	MGE_SST_pvalue_1e-2_peak_199209	46	.	2.85467	4.67429	1.54489	59
chr12	83647687	83647830	MGE_SST_pvalue_1e-2_peak_199218	46	.	2.85415	4.66951	1.54489	70
chr12	83670850	83670947	MGE_SST_pvalue_1e-2_peak_199227	44	.	2.83447	4.49791	1.54489	47
chr12	83673588	83673668	MGE_SST_pvalue_1e-2_peak_199229	42	.	2.79590	4.21192	1.36176	39
chr12	83691695	83691819	MGE_SST_pvalue_1e-2_peak_199238	46	.	2.85415	4.66951	1.54489	61
chr12	83706144	83706244	MGE_SST_pvalue_1e-2_peak_199245	46	.	2.85467	4.67429	1.54489	49
chr12	83728782	83729067	MGE_SST_pvalue_1e-2_peak_199252	46	.	2.85467	4.67429	1.54489	59
chr12	83795312	83795662	MGE_SST_pvalue_1e-2_peak_199282	44	.	2.83447	4.49791	1.54489	71
chr12	83797656	83797907	MGE_SST_pvalue_1e-2_peak_199283	43	.	2.81505	4.34682	1.45334	183
chr12	83840208	83840467	MGE_SST_pvalue_1e-2_peak_199294	46	.	2.85467	4.67429	1.54489	55
chr12	83921758	83921834	MGE_SST_pvalue_1e-2_peak_199332	46	.	2.85467	4.67429	1.54489	37
chr12	83951596	83951726	MGE_SST_pvalue_1e-2_peak_199339	46	.	2.85467	4.67429	1.54489	64
chr12	84084018	84084129	MGE_SST_pvalue_1e-2_peak_199378	46	.	2.85467	4.67429	1.54489	54
chr12	84089662	84089747	MGE_SST_pvalue_1e-2_peak_199379	46	.	2.85467	4.67429	1.54489	41
chr12	84198352	84198541	MGE_SST_pvalue_1e-2_peak_199409	44	.	2.83447	4.49791	1.54489	40
chr12	84259102	84259178	MGE_SST_pvalue_1e-2_peak_199439	43	.	2.81505	4.34682	1.45334	37
chr12	84310569	84310694	MGE_SST_pvalue_1e-2_peak_199462	46	.	2.85467	4.67429	1.54489	61
chr12	84525104	84525244	MGE_SST_pvalue_1e-2_peak_199544	44	.	2.83447	4.49791	1.54489	96
chr12	84537541	84537812	MGE_SST_pvalue_1e-2_peak_199551	43	.	2.81505	4.34682	1.45334	186
chr12	84561712	84562286	MGE_SST_pvalue_1e-2_peak_199560	64	.	4.75135	6.43718	2.90544	49
chr12	84591935	84592178	MGE_SST_pvalue_1e-2_peak_199570	46	.	2.85415	4.66951	1.54489	40
chr12	84635878	84636402	MGE_SST_pvalue_1e-2_peak_199585	44	.	2.83447	4.49791	1.54489	282
chr12	84638485	84638618	MGE_SST_pvalue_1e-2_peak_199586	42	.	2.79590	4.21192	1.36176	65
chr12	84717445	84717566	MGE_SST_pvalue_1e-2_peak_199616	46	.	2.85467	4.67429	1.54489	59
chr12	84745709	84745806	MGE_SST_pvalue_1e-2_peak_199622	46	.	2.85415	4.66951	1.54489	47
chr12	84749471	84749576	MGE_SST_pvalue_1e-2_peak_199625	46	.	2.85415	4.66951	1.54489	51
chr12	84873033	84873175	MGE_SST_pvalue_1e-2_peak_199696	44	.	2.83447	4.49791	1.54489	70
chr12	84877914	84877996	MGE_SST_pvalue_1e-2_peak_199698	43	.	2.81505	4.34682	1.45334	40
chr12	84887966	84888101	MGE_SST_pvalue_1e-2_peak_199707	46	.	2.85415	4.66951	1.54489	66
chr12	84896985	84897493	MGE_SST_pvalue_1e-2_peak_199711	46	.	2.85415	4.66951	1.54489	208
chr12	84925172	84925272	MGE_SST_pvalue_1e-2_peak_199723	46	.	2.85467	4.67429	1.54489	49
chr12	84938375	84938495	MGE_SST_pvalue_1e-2_peak_199727	63	.	3.77929	6.33483	2.82384	52
chr12	84953314	84953627	MGE_SST_pvalue_1e-2_peak_199732	46	.	2.85467	4.67429	1.54489	259
chr12	85016959	85017059	MGE_SST_pvalue_1e-2_peak_199762	46	.	2.85467	4.67429	1.54489	49
chr12	85067336	85067453	MGE_SST_pvalue_1e-2_peak_199788	44	.	2.83447	4.49791	1.54489	57
chr12	85076346	85076420	MGE_SST_pvalue_1e-2_peak_199793	46	.	2.85467	4.67429	1.54489	36
chr12	85100983	85101116	MGE_SST_pvalue_1e-2_peak_199805	44	.	2.83447	4.49791	1.54489	65
chr12	85118084	85118661	MGE_SST_pvalue_1e-2_peak_199816	70	.	4.53638	7.06887	3.39352	44
chr12	85140884	85140994	MGE_SST_pvalue_1e-2_peak_199825	56	.	4.15144	5.60057	2.26638	48
chr12	85141153	85141575	MGE_SST_pvalue_1e-2_peak_199826	56	.	4.15144	5.60057	2.26638	119
chr12	85210918	85211331	MGE_SST_pvalue_1e-2_peak_199858	46	.	2.85415	4.66951	1.54489	40
chr12	85236131	85236486	MGE_SST_pvalue_1e-2_peak_199868	46	.	2.85467	4.67429	1.54489	234
chr12	85268305	85268723	MGE_SST_pvalue_1e-2_peak_199880	49	.	3.53544	4.95138	1.75881	288
chr12	85281270	85281780	MGE_SST_pvalue_1e-2_peak_199886	72	.	5.04286	7.25809	3.54400	372
chr12	85287534	85287665	MGE_SST_pvalue_1e-2_peak_199887	46	.	2.85415	4.66951	1.54489	64
chr12	85305157	85305630	MGE_SST_pvalue_1e-2_peak_199896	65	.	4.95909	6.54059	2.99066	172
chr12	85306191	85306790	MGE_SST_pvalue_1e-2_peak_199897	89	.	6.19886	8.92526	4.88864	446
chr12	85312498	85312583	MGE_SST_pvalue_1e-2_peak_199898	46	.	2.85415	4.66951	1.54489	41
chr12	85406706	85406934	MGE_SST_pvalue_1e-2_peak_199926	46	.	2.85415	4.66951	1.54489	157
chr12	85423359	85423457	MGE_SST_pvalue_1e-2_peak_199936	44	.	2.83447	4.49791	1.54489	48
chr12	85429853	85430445	MGE_SST_pvalue_1e-2_peak_199940	63	.	4.36300	6.31016	2.81157	63
chr12	85435532	85435661	MGE_SST_pvalue_1e-2_peak_199941	44	.	2.83447	4.49791	1.54489	63
chr12	85456216	85456639	MGE_SST_pvalue_1e-2_peak_199947	46	.	2.85467	4.67429	1.54489	219
chr12	85469552	85469645	MGE_SST_pvalue_1e-2_peak_199953	43	.	2.81505	4.34682	1.45334	45
chr12	85470619	85470774	MGE_SST_pvalue_1e-2_peak_199954	63	.	3.77929	6.33483	2.82384	101
chr12	85557050	85557306	MGE_SST_pvalue_1e-2_peak_199982	46	.	2.85467	4.67429	1.54489	170
chr12	85757765	85757861	MGE_SST_pvalue_1e-2_peak_200061	46	.	2.85415	4.66951	1.54489	47
chr12	85767900	85768038	MGE_SST_pvalue_1e-2_peak_200066	46	.	2.85467	4.67429	1.54489	68
chr12	85791630	85791738	MGE_SST_pvalue_1e-2_peak_200076	43	.	2.81505	4.34682	1.45334	53
chr12	85793429	85793514	MGE_SST_pvalue_1e-2_peak_200077	43	.	2.81505	4.34682	1.45334	41
chr12	85806304	85806446	MGE_SST_pvalue_1e-2_peak_200084	46	.	2.85415	4.66951	1.54489	70
chr12	85816842	85816927	MGE_SST_pvalue_1e-2_peak_200090	46	.	2.85467	4.67429	1.54489	41
chr12	85845355	85845455	MGE_SST_pvalue_1e-2_peak_200104	44	.	2.83447	4.49791	1.54489	49
chr12	85862373	85862903	MGE_SST_pvalue_1e-2_peak_200113	79	.	5.23560	7.92549	4.08441	308
chr12	85944760	85944896	MGE_SST_pvalue_1e-2_peak_200141	46	.	2.85415	4.66951	1.54489	67
chr12	85952260	85952567	MGE_SST_pvalue_1e-2_peak_200144	46	.	2.85467	4.67429	1.54489	59
chr12	85978218	85978344	MGE_SST_pvalue_1e-2_peak_200151	46	.	2.85467	4.67429	1.54489	62
chr12	86069264	86069351	MGE_SST_pvalue_1e-2_peak_200181	44	.	2.83447	4.49791	1.54489	42
chr12	86141258	86141736	MGE_SST_pvalue_1e-2_peak_200214	49	.	3.53544	4.95138	1.75881	342
chr12	86261123	86261251	MGE_SST_pvalue_1e-2_peak_200261	65	.	3.80622	6.57065	2.99896	70
chr12	86266426	86266658	MGE_SST_pvalue_1e-2_peak_200263	44	.	2.83447	4.49791	1.54489	49
chr12	86287366	86287445	MGE_SST_pvalue_1e-2_peak_200271	46	.	2.85467	4.67429	1.54489	38
chr12	86314301	86314379	MGE_SST_pvalue_1e-2_peak_200285	43	.	2.81505	4.34682	1.45334	38
chr12	86317708	86317790	MGE_SST_pvalue_1e-2_peak_200287	44	.	2.83447	4.49791	1.54489	40
chr12	86350488	86350615	MGE_SST_pvalue_1e-2_peak_200302	42	.	2.79590	4.21192	1.36176	62
chr12	86356532	86356663	MGE_SST_pvalue_1e-2_peak_200308	44	.	2.83447	4.49791	1.54489	64
chr12	86384264	86384382	MGE_SST_pvalue_1e-2_peak_200328	46	.	2.85415	4.66951	1.54489	58
chr12	86446369	86446477	MGE_SST_pvalue_1e-2_peak_200356	46	.	2.85467	4.67429	1.54489	53
chr12	86529258	86529370	MGE_SST_pvalue_1e-2_peak_200408	46	.	2.85467	4.67429	1.54489	55
chr12	86534828	86534945	MGE_SST_pvalue_1e-2_peak_200409	46	.	2.85467	4.67429	1.54489	57
chr12	86580441	86580560	MGE_SST_pvalue_1e-2_peak_200440	63	.	3.77929	6.33483	2.82384	50
chr12	86592492	86592730	MGE_SST_pvalue_1e-2_peak_200444	46	.	2.85415	4.66951	1.54489	52
chr12	86604484	86604621	MGE_SST_pvalue_1e-2_peak_200449	46	.	2.85467	4.67429	1.54489	67
chr12	86628225	86628658	MGE_SST_pvalue_1e-2_peak_200462	63	.	4.36300	6.31016	2.81157	159
chr12	86656961	86657180	MGE_SST_pvalue_1e-2_peak_200482	46	.	2.85415	4.66951	1.54489	69
chr12	86678557	86678672	MGE_SST_pvalue_1e-2_peak_200489	46	.	2.85467	4.67429	1.54489	56
chr12	86705945	86706202	MGE_SST_pvalue_1e-2_peak_200505	52	.	3.60523	5.26053	1.99473	191
chr12	86882045	86882182	MGE_SST_pvalue_1e-2_peak_200623	43	.	2.81505	4.34682	1.45334	67
chr12	86889664	86890080	MGE_SST_pvalue_1e-2_peak_200628	42	.	2.79590	4.21192	1.36176	72
chr12	86898126	86898208	MGE_SST_pvalue_1e-2_peak_200633	44	.	2.83447	4.49791	1.54489	40
chr12	86901057	86901199	MGE_SST_pvalue_1e-2_peak_200634	46	.	2.85467	4.67429	1.54489	70
chr12	86908656	86908912	MGE_SST_pvalue_1e-2_peak_200638	46	.	3.44649	4.61288	1.54489	24
chr12	86914405	86914527	MGE_SST_pvalue_1e-2_peak_200640	42	.	2.79590	4.21192	1.36176	60
chr12	86920044	86920129	MGE_SST_pvalue_1e-2_peak_200644	44	.	2.83447	4.49791	1.54489	41
chr12	86924800	86924964	MGE_SST_pvalue_1e-2_peak_200646	43	.	2.81505	4.34682	1.45334	42
chr12	86928029	86928158	MGE_SST_pvalue_1e-2_peak_200648	44	.	2.83447	4.49791	1.54489	63
chr12	86932175	86932262	MGE_SST_pvalue_1e-2_peak_200649	46	.	2.85467	4.67429	1.54489	42
chr12	86969713	86969834	MGE_SST_pvalue_1e-2_peak_200677	43	.	2.81505	4.34682	1.45334	59
chr12	86972131	86972256	MGE_SST_pvalue_1e-2_peak_200679	42	.	2.79590	4.21192	1.36176	61
chr12	87029401	87029538	MGE_SST_pvalue_1e-2_peak_200716	46	.	2.85415	4.66951	1.54489	67
chr12	87061056	87061178	MGE_SST_pvalue_1e-2_peak_200733	90	.	5.95643	9.06419	5.00185	63
chr12	87077130	87077244	MGE_SST_pvalue_1e-2_peak_200746	42	.	2.79590	4.21192	1.36176	56
chr12	87077455	87077530	MGE_SST_pvalue_1e-2_peak_200747	42	.	2.79590	4.21192	1.36176	36
chr12	87092490	87092675	MGE_SST_pvalue_1e-2_peak_200758	47	.	3.49040	4.77340	1.61785	49
chr12	87109075	87109310	MGE_SST_pvalue_1e-2_peak_200770	55	.	3.65330	5.50407	2.18661	169
chr12	87139013	87139287	MGE_SST_pvalue_1e-2_peak_200792	88	.	6.19579	8.83487	4.81135	67
chr12	87148115	87148341	MGE_SST_pvalue_1e-2_peak_200797	50	.	3.55840	5.04815	1.83420	72
chr12	87230643	87230958	MGE_SST_pvalue_1e-2_peak_200849	56	.	4.39560	5.61900	2.28268	254
chr12	87232403	87232896	MGE_SST_pvalue_1e-2_peak_200850a	69	.	5.12821	6.90473	3.26558	182
chr12	87232403	87232896	MGE_SST_pvalue_1e-2_peak_200850b	96	.	6.59341	9.64155	5.47253	303
chr12	87353621	87353811	MGE_SST_pvalue_1e-2_peak_200889	46	.	2.85467	4.67429	1.54489	152
chr12	87478314	87478426	MGE_SST_pvalue_1e-2_peak_200927	46	.	2.85467	4.67429	1.54489	55
chr12	87506249	87506616	MGE_SST_pvalue_1e-2_peak_200939	43	.	2.81505	4.34682	1.45334	58
chr12	87511635	87511754	MGE_SST_pvalue_1e-2_peak_200943	46	.	2.85415	4.66951	1.54489	58
chr12	87612897	87613322	MGE_SST_pvalue_1e-2_peak_200980	46	.	2.85415	4.66951	1.54489	66
chr12	87631862	87631977	MGE_SST_pvalue_1e-2_peak_200985	46	.	2.85467	4.67429	1.54489	56
chr12	87640444	87640898	MGE_SST_pvalue_1e-2_peak_200988	42	.	2.79590	4.21192	1.36176	401
chr12	87692842	87693022	MGE_SST_pvalue_1e-2_peak_201011	46	.	2.85467	4.67429	1.54489	65
chr12	87772622	87772713	MGE_SST_pvalue_1e-2_peak_201043	46	.	2.85467	4.67429	1.54489	44
chr12	87782032	87782124	MGE_SST_pvalue_1e-2_peak_201045	46	.	2.85467	4.67429	1.54489	45
chr12	87852303	87852424	MGE_SST_pvalue_1e-2_peak_201068	46	.	2.85467	4.67429	1.54489	59
chr12	87979505	87980281	MGE_SST_pvalue_1e-2_peak_201108	67	.	4.47708	6.78418	3.16699	394
chr12	87997190	87997396	MGE_SST_pvalue_1e-2_peak_201114	44	.	3.40368	4.46677	1.54489	34
chr12	88059939	88060061	MGE_SST_pvalue_1e-2_peak_201139	46	.	2.85415	4.66951	1.54489	60
chr12	88078949	88079029	MGE_SST_pvalue_1e-2_peak_201144	46	.	2.85467	4.67429	1.54489	39
chr12	88105812	88106090	MGE_SST_pvalue_1e-2_peak_201153	42	.	2.79590	4.21192	1.36176	214
chr12	88134616	88135027	MGE_SST_pvalue_1e-2_peak_201173	52	.	3.60523	5.26053	1.99473	72
chr12	88169633	88169897	MGE_SST_pvalue_1e-2_peak_201193	61	.	4.30812	6.10846	2.65782	197
chr12	88183362	88183476	MGE_SST_pvalue_1e-2_peak_201198	43	.	2.81505	4.34682	1.45334	56
chr12	88186995	88187329	MGE_SST_pvalue_1e-2_peak_201200	42	.	2.79590	4.21192	1.36176	162
chr12	88190087	88190196	MGE_SST_pvalue_1e-2_peak_201201	44	.	2.83447	4.49791	1.54489	53
chr12	88199561	88199818	MGE_SST_pvalue_1e-2_peak_201207	65	.	4.41930	6.53368	2.98445	146
chr12	88222361	88222639	MGE_SST_pvalue_1e-2_peak_201224	80	.	5.26917	8.05644	4.18291	215
chr12	88241918	88242339	MGE_SST_pvalue_1e-2_peak_201244	51	.	3.58166	5.15094	1.91223	348
chr12	88257592	88258078	MGE_SST_pvalue_1e-2_peak_201256	65	.	4.41930	6.53368	2.98445	259
chr12	88300787	88300872	MGE_SST_pvalue_1e-2_peak_201277	46	.	2.85467	4.67429	1.54489	41
chr12	88316226	88316864	MGE_SST_pvalue_1e-2_peak_201280	49	.	3.91420	4.96371	1.76786	258
chr12	88346720	88347294	MGE_SST_pvalue_1e-2_peak_201290	46	.	2.85415	4.66951	1.54489	354
chr12	88373846	88374050	MGE_SST_pvalue_1e-2_peak_201293	93	.	6.03136	9.32317	5.21353	131
chr12	88379249	88379463	MGE_SST_pvalue_1e-2_peak_201294	46	.	2.85415	4.66951	1.54489	145
chr12	88384561	88384694	MGE_SST_pvalue_1e-2_peak_201296	44	.	2.83447	4.49791	1.54489	65
chr12	88389347	88389427	MGE_SST_pvalue_1e-2_peak_201299	42	.	2.79590	4.21192	1.36176	39
chr12	88389683	88389757	MGE_SST_pvalue_1e-2_peak_201300	44	.	2.83447	4.49791	1.54489	36
chr12	88429214	88429682	MGE_SST_pvalue_1e-2_peak_201312a	152	.	9.26539	15.22942	10.02912	146
chr12	88429214	88429682	MGE_SST_pvalue_1e-2_peak_201312b	59	.	4.63269	5.93696	2.52455	380
chr12	88435778	88436057	MGE_SST_pvalue_1e-2_peak_201313	54	.	4.10172	5.45601	2.15407	219
chr12	88446471	88446908	MGE_SST_pvalue_1e-2_peak_201315	66	.	4.83520	6.65579	3.06073	221
chr12	88451879	88452433	MGE_SST_pvalue_1e-2_peak_201316	81	.	5.82963	8.18180	4.29208	414
chr12	88487523	88487648	MGE_SST_pvalue_1e-2_peak_201338	43	.	2.81505	4.34682	1.45334	61
chr12	88495328	88495678	MGE_SST_pvalue_1e-2_peak_201343	43	.	2.81505	4.34682	1.45334	50
chr12	88535449	88536241	MGE_SST_pvalue_1e-2_peak_201367a	138	.	8.52411	13.89117	8.94227	247
chr12	88535449	88536241	MGE_SST_pvalue_1e-2_peak_201367b	99	.	6.69752	9.97050	5.73895	528
chr12	88573215	88573554	MGE_SST_pvalue_1e-2_peak_201382	43	.	2.81505	4.34682	1.45334	235
chr12	88587392	88587836	MGE_SST_pvalue_1e-2_peak_201393	44	.	2.83447	4.49791	1.54489	41
chr12	88594110	88594190	MGE_SST_pvalue_1e-2_peak_201396	44	.	2.83447	4.49791	1.54489	39
chr12	88594708	88594829	MGE_SST_pvalue_1e-2_peak_201398	44	.	2.83447	4.49791	1.54489	59
chr12	88651801	88651932	MGE_SST_pvalue_1e-2_peak_201416	46	.	2.85467	4.67429	1.54489	64
chr12	88699414	88699534	MGE_SST_pvalue_1e-2_peak_201436	46	.	2.85467	4.67429	1.54489	59
chr12	88739305	88739424	MGE_SST_pvalue_1e-2_peak_201451	44	.	2.83447	4.49791	1.54489	58
chr12	88794870	88794956	MGE_SST_pvalue_1e-2_peak_201475	46	.	2.85467	4.67429	1.54489	42
chr12	88795178	88795272	MGE_SST_pvalue_1e-2_peak_201476	46	.	2.85467	4.67429	1.54489	46
chr12	88803854	88804059	MGE_SST_pvalue_1e-2_peak_201478	46	.	2.85467	4.67429	1.54489	50
chr12	88880777	88880854	MGE_SST_pvalue_1e-2_peak_201508	44	.	2.83447	4.49791	1.54489	37
chr12	88882019	88882159	MGE_SST_pvalue_1e-2_peak_201509	46	.	2.85415	4.66951	1.54489	69
chr12	88890492	88890866	MGE_SST_pvalue_1e-2_peak_201512	89	.	5.91966	8.94285	4.90183	60
chr12	88897400	88897483	MGE_SST_pvalue_1e-2_peak_201514	43	.	2.81505	4.34682	1.45334	40
chr12	88912534	88912647	MGE_SST_pvalue_1e-2_peak_201525	42	.	2.79590	4.21192	1.36176	55
chr12	88973885	88974381	MGE_SST_pvalue_1e-2_peak_201574	117	.	7.64951	11.71906	7.16674	424
chr12	88990285	88990424	MGE_SST_pvalue_1e-2_peak_201578	46	.	2.85467	4.67429	1.54489	68
chr12	89156874	89157007	MGE_SST_pvalue_1e-2_peak_201626	46	.	2.85467	4.67429	1.54489	65
chr12	89199814	89199929	MGE_SST_pvalue_1e-2_peak_201640	46	.	2.85467	4.67429	1.54489	56
chr12	89226881	89227023	MGE_SST_pvalue_1e-2_peak_201647	43	.	2.81505	4.34682	1.45334	70
chr12	89352625	89352873	MGE_SST_pvalue_1e-2_peak_201686	43	.	2.81505	4.34682	1.45334	37
chr12	89413186	89413687	MGE_SST_pvalue_1e-2_peak_201718	66	.	4.83520	6.65579	3.06073	362
chr12	89444838	89445369	MGE_SST_pvalue_1e-2_peak_201732	43	.	2.81505	4.34682	1.45334	266
chr12	89455621	89455694	MGE_SST_pvalue_1e-2_peak_201734	41	.	3.30115	4.15062	1.33402	33
chr12	89500016	89500197	MGE_SST_pvalue_1e-2_peak_201748	46	.	2.85467	4.67429	1.54489	54
chr12	89556405	89556923	MGE_SST_pvalue_1e-2_peak_201773	102	.	6.26791	10.27468	5.99227	206
chr12	89588699	89588784	MGE_SST_pvalue_1e-2_peak_201786	46	.	2.85467	4.67429	1.54489	41
chr12	89621816	89621889	MGE_SST_pvalue_1e-2_peak_201799	41	.	3.30115	4.15062	1.33402	40
chr12	89622162	89622317	MGE_SST_pvalue_1e-2_peak_201800	41	.	3.30115	4.15062	1.33402	71
chr12	89622468	89622824	MGE_SST_pvalue_1e-2_peak_201801	56	.	4.15144	5.60057	2.26638	67
chr12	89703547	89703953	MGE_SST_pvalue_1e-2_peak_201846	43	.	2.81505	4.34682	1.45334	355
chr12	89745232	89745425	MGE_SST_pvalue_1e-2_peak_201859	46	.	3.77911	4.64975	1.54489	133
chr12	89745569	89746712	MGE_SST_pvalue_1e-2_peak_201860a	47	.	3.85895	4.77206	1.61785	320
chr12	89745569	89746712	MGE_SST_pvalue_1e-2_peak_201860b	144	.	8.20028	14.46962	9.41372	754
chr12	89777858	89778466	MGE_SST_pvalue_1e-2_peak_201877a	72	.	5.26910	7.21123	3.51202	60
chr12	89777858	89778466	MGE_SST_pvalue_1e-2_peak_201877b	100	.	6.77456	10.03915	5.79734	206
chr12	89789228	89789357	MGE_SST_pvalue_1e-2_peak_201881	44	.	2.83447	4.49791	1.54489	63
chr12	89833022	89833138	MGE_SST_pvalue_1e-2_peak_201907	46	.	2.85467	4.67429	1.54489	57
chr12	89847716	89847963	MGE_SST_pvalue_1e-2_peak_201914	46	.	2.85467	4.67429	1.54489	208
chr12	89855596	89855941	MGE_SST_pvalue_1e-2_peak_201917	73	.	4.59728	7.39833	3.65857	170
chr12	89896724	89896816	MGE_SST_pvalue_1e-2_peak_201953	44	.	2.83447	4.49791	1.54489	45
chr12	89919408	89920192	MGE_SST_pvalue_1e-2_peak_201961a	71	.	5.32021	7.18204	3.48753	59
chr12	89919408	89920192	MGE_SST_pvalue_1e-2_peak_201961b	48	.	3.99016	4.83094	1.66976	424
chr12	89945613	89945698	MGE_SST_pvalue_1e-2_peak_201977	46	.	2.85467	4.67429	1.54489	41
chr12	89956940	89957145	MGE_SST_pvalue_1e-2_peak_201982	44	.	2.83447	4.49791	1.54489	45
chr12	89966891	89967231	MGE_SST_pvalue_1e-2_peak_201986	87	.	6.08874	8.75215	4.74560	63
chr12	89997236	89997360	MGE_SST_pvalue_1e-2_peak_202001	42	.	2.79590	4.21192	1.36176	61
chr12	90002431	90002690	MGE_SST_pvalue_1e-2_peak_202002	54	.	4.10172	5.45601	2.15407	199
chr12	90048337	90048422	MGE_SST_pvalue_1e-2_peak_202029	43	.	2.81505	4.34682	1.45334	41
chr12	90059408	90059869	MGE_SST_pvalue_1e-2_peak_202038	52	.	4.02933	5.25693	1.99473	37
chr12	90065781	90066042	MGE_SST_pvalue_1e-2_peak_202039	43	.	3.36191	4.33276	1.45334	52
chr12	90066849	90066922	MGE_SST_pvalue_1e-2_peak_202040	42	.	3.34141	4.26972	1.41404	52
chr12	90078155	90078251	MGE_SST_pvalue_1e-2_peak_202047	42	.	2.79590	4.21192	1.36176	47
chr12	90102580	90103667	MGE_SST_pvalue_1e-2_peak_202061a	90	.	5.80098	9.07416	5.01059	80
chr12	90102580	90103667	MGE_SST_pvalue_1e-2_peak_202061b	101	.	6.24721	10.12927	5.86742	242
chr12	90102580	90103667	MGE_SST_pvalue_1e-2_peak_202061c	51	.	4.01606	5.19799	1.95271	722
chr12	90102580	90103667	MGE_SST_pvalue_1e-2_peak_202061d	80	.	5.37225	8.07864	4.20357	947
chr12	90103963	90104244	MGE_SST_pvalue_1e-2_peak_202062	70	.	4.90852	7.06165	3.39352	51
chr12	90111638	90111733	MGE_SST_pvalue_1e-2_peak_202065	42	.	2.79590	4.21192	1.36176	46
chr12	90152886	90152971	MGE_SST_pvalue_1e-2_peak_202076	46	.	2.85467	4.67429	1.54489	41
chr12	90170613	90170696	MGE_SST_pvalue_1e-2_peak_202083	44	.	2.83447	4.49791	1.54489	40
chr12	90176025	90176121	MGE_SST_pvalue_1e-2_peak_202086	43	.	2.81505	4.34682	1.45334	47
chr12	90177265	90177452	MGE_SST_pvalue_1e-2_peak_202088	42	.	2.79590	4.21192	1.36176	42
chr12	90267149	90267237	MGE_SST_pvalue_1e-2_peak_202137	44	.	2.83447	4.49791	1.54489	43
chr12	90283542	90284147	MGE_SST_pvalue_1e-2_peak_202144	50	.	3.55840	5.04815	1.83420	556
chr12	90307593	90307696	MGE_SST_pvalue_1e-2_peak_202157	44	.	2.83447	4.49791	1.54489	50
chr12	90351060	90351224	MGE_SST_pvalue_1e-2_peak_202185	42	.	2.79590	4.21192	1.36176	95
chr12	90371160	90372345	MGE_SST_pvalue_1e-2_peak_202200	71	.	5.24031	7.14717	3.45970	381
chr12	90398680	90398753	MGE_SST_pvalue_1e-2_peak_202219	42	.	3.34141	4.26972	1.41404	32
chr12	90402081	90402252	MGE_SST_pvalue_1e-2_peak_202220	56	.	4.15144	5.60057	2.26638	103
chr12	90505531	90506003	MGE_SST_pvalue_1e-2_peak_202294	52	.	3.60523	5.26053	1.99473	216
chr12	90551765	90551840	MGE_SST_pvalue_1e-2_peak_202317	46	.	2.85415	4.66951	1.54489	36
chr12	90559885	90560205	MGE_SST_pvalue_1e-2_peak_202320	65	.	4.77897	6.50788	2.96819	172
chr12	90561388	90561627	MGE_SST_pvalue_1e-2_peak_202321	50	.	3.93670	5.01899	1.81700	177
chr12	90593008	90593142	MGE_SST_pvalue_1e-2_peak_202330	63	.	3.77929	6.33483	2.82384	63
chr12	90685917	90686557	MGE_SST_pvalue_1e-2_peak_202385	64	.	4.39097	6.41891	2.89402	431
chr12	90750007	90750314	MGE_SST_pvalue_1e-2_peak_202432	51	.	3.58166	5.15094	1.91223	52
chr12	90793301	90793438	MGE_SST_pvalue_1e-2_peak_202454	46	.	2.85467	4.67429	1.54489	67
chr12	90815105	90815332	MGE_SST_pvalue_1e-2_peak_202466	46	.	2.85415	4.66951	1.54489	59
chr12	90961365	90961439	MGE_SST_pvalue_1e-2_peak_202531	44	.	2.83447	4.49791	1.54489	36
chr12	90987929	90988009	MGE_SST_pvalue_1e-2_peak_202544	42	.	2.79590	4.21192	1.36176	39
chr12	91055388	91055516	MGE_SST_pvalue_1e-2_peak_202582	46	.	2.85415	4.66951	1.54489	63
chr12	91056383	91056459	MGE_SST_pvalue_1e-2_peak_202584	46	.	2.85415	4.66951	1.54489	37
chr12	91213399	91213918	MGE_SST_pvalue_1e-2_peak_202643	70	.	4.98173	7.07040	3.39352	260
chr12	91233092	91233184	MGE_SST_pvalue_1e-2_peak_202650	69	.	4.95172	6.98166	3.32369	49
chr12	91247992	91248300	MGE_SST_pvalue_1e-2_peak_202658	80	.	5.26917	8.05644	4.18291	63
chr12	91302536	91302666	MGE_SST_pvalue_1e-2_peak_202692	44	.	2.83447	4.49791	1.54489	64
chr12	91352982	91353088	MGE_SST_pvalue_1e-2_peak_202718	74	.	5.10551	7.46124	3.70854	59
chr12	91361861	91362002	MGE_SST_pvalue_1e-2_peak_202722	59	.	3.72787	5.95225	2.52731	72
chr12	91373330	91374270	MGE_SST_pvalue_1e-2_peak_202728a	66	.	5.02080	6.68179	3.08355	165
chr12	91373330	91374270	MGE_SST_pvalue_1e-2_peak_202728b	42	.	3.60516	4.28055	1.42341	616
chr12	91386673	91386817	MGE_SST_pvalue_1e-2_peak_202733	44	.	2.83447	4.49791	1.54489	73
chr12	91412683	91412915	MGE_SST_pvalue_1e-2_peak_202755	62	.	4.33539	6.20685	2.72755	44
chr12	91413952	91414479	MGE_SST_pvalue_1e-2_peak_202756	46	.	3.46831	4.69117	1.55319	36
chr12	91430945	91431347	MGE_SST_pvalue_1e-2_peak_202762	70	.	4.98173	7.07040	3.39352	285
chr12	91431531	91431604	MGE_SST_pvalue_1e-2_peak_202763	42	.	3.32116	4.20906	1.36176	32
chr12	91457909	91457988	MGE_SST_pvalue_1e-2_peak_202776	46	.	2.85415	4.66951	1.54489	38
chr12	91535753	91536287	MGE_SST_pvalue_1e-2_peak_202820	56	.	4.39560	5.61900	2.28268	364
chr12	91644238	91644446	MGE_SST_pvalue_1e-2_peak_202886	108	.	6.84990	10.86987	6.48250	61
chr12	91730906	91730996	MGE_SST_pvalue_1e-2_peak_202930	42	.	2.79590	4.21192	1.36176	44
chr12	91741020	91741372	MGE_SST_pvalue_1e-2_peak_202938	51	.	3.58166	5.15094	1.91223	51
chr12	91749270	91749529	MGE_SST_pvalue_1e-2_peak_202941	53	.	3.62911	5.37785	2.09044	99
chr12	91775078	91776083	MGE_SST_pvalue_1e-2_peak_202957	91	.	6.26272	9.16759	5.08906	530
chr12	91800394	91800524	MGE_SST_pvalue_1e-2_peak_202967	46	.	2.85467	4.67429	1.54489	64
chr12	91825650	91826087	MGE_SST_pvalue_1e-2_peak_202982	44	.	2.83447	4.49791	1.54489	399
chr12	91849622	91849697	MGE_SST_pvalue_1e-2_peak_202990	46	.	2.85467	4.67429	1.54489	36
chr12	91972573	91973121	MGE_SST_pvalue_1e-2_peak_203046	65	.	4.94315	6.52570	2.98411	174
chr12	91978104	91978199	MGE_SST_pvalue_1e-2_peak_203047	50	.	3.55840	5.04815	1.83420	47
chr12	91984254	91984378	MGE_SST_pvalue_1e-2_peak_203053	42	.	2.79590	4.21192	1.36176	61
chr12	92014688	92015131	MGE_SST_pvalue_1e-2_peak_203075	114	.	7.49727	11.42233	6.93434	241
chr12	92027861	92027957	MGE_SST_pvalue_1e-2_peak_203080	42	.	2.79590	4.21192	1.36176	47
chr12	92032878	92033013	MGE_SST_pvalue_1e-2_peak_203082	46	.	2.85467	4.67429	1.54489	66
chr12	92051739	92051978	MGE_SST_pvalue_1e-2_peak_203091	52	.	4.02933	5.25693	1.99473	50
chr12	92052153	92052231	MGE_SST_pvalue_1e-2_peak_203092	50	.	3.93670	5.01899	1.81700	38
chr12	92109968	92110093	MGE_SST_pvalue_1e-2_peak_203105	43	.	2.81505	4.34682	1.45334	61
chr12	92180094	92180186	MGE_SST_pvalue_1e-2_peak_203141	46	.	2.85467	4.67429	1.54489	45
chr12	92195054	92195340	MGE_SST_pvalue_1e-2_peak_203144	46	.	2.85415	4.66951	1.54489	218
chr12	92195600	92195795	MGE_SST_pvalue_1e-2_peak_203145	46	.	2.85415	4.66951	1.54489	64
chr12	92201941	92202170	MGE_SST_pvalue_1e-2_peak_203147	46	.	2.85467	4.67429	1.54489	165
chr12	92205672	92205747	MGE_SST_pvalue_1e-2_peak_203148	46	.	2.85467	4.67429	1.54489	36
chr12	92225677	92225762	MGE_SST_pvalue_1e-2_peak_203153	46	.	2.85467	4.67429	1.54489	41
chr12	92364434	92364531	MGE_SST_pvalue_1e-2_peak_203225	46	.	2.85467	4.67429	1.54489	47
chr12	92421709	92422484	MGE_SST_pvalue_1e-2_peak_203252	68	.	5.10093	6.84728	3.21759	299
chr12	92428345	92428883	MGE_SST_pvalue_1e-2_peak_203255	56	.	4.41924	5.66894	2.31525	469
chr12	92477356	92477429	MGE_SST_pvalue_1e-2_peak_203286	46	.	3.44649	4.61288	1.54489	34
chr12	92510489	92510705	MGE_SST_pvalue_1e-2_peak_203304	44	.	2.83447	4.49791	1.54489	42
chr12	92539425	92540301	MGE_SST_pvalue_1e-2_peak_203319a	181	.	9.57992	18.10528	12.33516	310
chr12	92539425	92540301	MGE_SST_pvalue_1e-2_peak_203319b	108	.	6.70594	10.86913	6.48250	435
chr12	92567132	92567216	MGE_SST_pvalue_1e-2_peak_203327	46	.	2.85415	4.66951	1.54489	41
chr12	92568974	92569052	MGE_SST_pvalue_1e-2_peak_203328	46	.	2.85467	4.67429	1.54489	38
chr12	92602657	92602733	MGE_SST_pvalue_1e-2_peak_203345	44	.	2.83447	4.49791	1.54489	37
chr12	92607116	92607229	MGE_SST_pvalue_1e-2_peak_203346	43	.	2.81505	4.34682	1.45334	55
chr12	92622896	92623522	MGE_SST_pvalue_1e-2_peak_203359	82	.	5.67445	8.21174	4.31255	339
chr12	92642206	92642442	MGE_SST_pvalue_1e-2_peak_203365	46	.	2.85467	4.67429	1.54489	183
chr12	92664962	92665171	MGE_SST_pvalue_1e-2_peak_203379	43	.	2.81505	4.34682	1.45334	165
chr12	92804836	92804958	MGE_SST_pvalue_1e-2_peak_203462	72	.	4.56663	7.22716	3.51980	63
chr12	92818894	92819241	MGE_SST_pvalue_1e-2_peak_203472	51	.	3.58166	5.15094	1.91223	69
chr12	92860061	92860714	MGE_SST_pvalue_1e-2_peak_203494a	89	.	6.15716	8.91201	4.87650	232
chr12	92860061	92860714	MGE_SST_pvalue_1e-2_peak_203494b	74	.	5.38752	7.48318	3.72471	445
chr12	92876662	92877129	MGE_SST_pvalue_1e-2_peak_203501	42	.	2.79590	4.21192	1.36176	71
chr12	92893747	92893875	MGE_SST_pvalue_1e-2_peak_203508	44	.	2.83447	4.49791	1.54489	63
chr12	92896462	92896594	MGE_SST_pvalue_1e-2_peak_203509	51	.	3.58166	5.15094	1.91223	65
chr12	92991686	92991826	MGE_SST_pvalue_1e-2_peak_203561	46	.	2.85467	4.67429	1.54489	69
chr12	93033069	93033193	MGE_SST_pvalue_1e-2_peak_203572	46	.	2.85467	4.67429	1.54489	61
chr12	93043303	93043970	MGE_SST_pvalue_1e-2_peak_203575	52	.	4.02933	5.25693	1.99473	70
chr12	93067404	93067492	MGE_SST_pvalue_1e-2_peak_203586	46	.	3.44649	4.61288	1.54489	55
chr12	93070549	93070622	MGE_SST_pvalue_1e-2_peak_203587	46	.	3.46831	4.69117	1.55319	35
chr12	93089360	93090140	MGE_SST_pvalue_1e-2_peak_203596	49	.	3.53544	4.95138	1.75881	56
chr12	93126618	93126739	MGE_SST_pvalue_1e-2_peak_203621	48	.	3.51278	4.85998	1.68534	48
chr12	93169000	93169110	MGE_SST_pvalue_1e-2_peak_203645	46	.	2.85467	4.67429	1.54489	54
chr12	93201236	93201420	MGE_SST_pvalue_1e-2_peak_203668	57	.	3.70268	5.78921	2.40338	112
chr12	93211204	93211329	MGE_SST_pvalue_1e-2_peak_203677	46	.	2.85467	4.67429	1.54489	61
chr12	93227093	93227531	MGE_SST_pvalue_1e-2_peak_203681	43	.	2.81505	4.34682	1.45334	37
chr12	93281371	93281452	MGE_SST_pvalue_1e-2_peak_203716	57	.	3.70268	5.78921	2.40338	39
chr12	93287743	93287974	MGE_SST_pvalue_1e-2_peak_203720	46	.	2.85467	4.67429	1.54489	173
chr12	93322568	93323434	MGE_SST_pvalue_1e-2_peak_203745a	98	.	6.60939	9.81903	5.61817	560
chr12	93322568	93323434	MGE_SST_pvalue_1e-2_peak_203745b	85	.	5.98229	8.55312	4.58707	701
chr12	93322568	93323434	MGE_SST_pvalue_1e-2_peak_203745c	110	.	7.17875	11.02373	6.60429	786
chr12	93381018	93381411	MGE_SST_pvalue_1e-2_peak_203763	46	.	2.85467	4.67429	1.54489	354
chr12	93387696	93387770	MGE_SST_pvalue_1e-2_peak_203765	46	.	2.85467	4.67429	1.54489	36
chr12	93396390	93397013	MGE_SST_pvalue_1e-2_peak_203769	63	.	4.36300	6.31016	2.81157	208
chr12	93403548	93403650	MGE_SST_pvalue_1e-2_peak_203772	43	.	2.81505	4.34682	1.45334	50
chr12	93463687	93463808	MGE_SST_pvalue_1e-2_peak_203795	46	.	2.85467	4.67429	1.54489	59
chr12	93494144	93494449	MGE_SST_pvalue_1e-2_peak_203803	46	.	2.85415	4.66951	1.54489	57
chr12	93509412	93509675	MGE_SST_pvalue_1e-2_peak_203816	55	.	3.65330	5.50407	2.18661	202
chr12	93549912	93550077	MGE_SST_pvalue_1e-2_peak_203844	42	.	2.79590	4.21192	1.36176	70
chr12	93569959	93570375	MGE_SST_pvalue_1e-2_peak_203853	79	.	5.57547	7.94761	4.09825	163
chr12	93580217	93580331	MGE_SST_pvalue_1e-2_peak_203854	98	.	6.52369	9.85529	5.64881	54
chr12	93585197	93585508	MGE_SST_pvalue_1e-2_peak_203855	72	.	5.04286	7.25809	3.54400	56
chr12	93591865	93592410	MGE_SST_pvalue_1e-2_peak_203856	61	.	4.30812	6.10846	2.65782	229
chr12	93600533	93600611	MGE_SST_pvalue_1e-2_peak_203861	46	.	2.85467	4.67429	1.54489	38
chr12	93700445	93700670	MGE_SST_pvalue_1e-2_peak_203900	43	.	2.81505	4.34682	1.45334	58
chr12	93707366	93707501	MGE_SST_pvalue_1e-2_peak_203903	43	.	2.81505	4.34682	1.45334	66
chr12	93708899	93709036	MGE_SST_pvalue_1e-2_peak_203904	43	.	2.81505	4.34682	1.45334	67
chr12	93755491	93755627	MGE_SST_pvalue_1e-2_peak_203924	42	.	2.79590	4.21192	1.36176	67
chr12	93771352	93771745	MGE_SST_pvalue_1e-2_peak_203932	78	.	5.67859	7.87088	4.03608	259
chr12	93772514	93772784	MGE_SST_pvalue_1e-2_peak_203934	64	.	4.91780	6.47559	2.94096	59
chr12	93783869	93783964	MGE_SST_pvalue_1e-2_peak_203938	46	.	2.85467	4.67429	1.54489	46
chr12	93835534	93836319	MGE_SST_pvalue_1e-2_peak_203970	81	.	5.84340	8.17739	4.29078	314
chr12	93861022	93861613	MGE_SST_pvalue_1e-2_peak_203973a	79	.	5.23560	7.92549	4.08441	60
chr12	93861022	93861613	MGE_SST_pvalue_1e-2_peak_203973b	96	.	6.10820	9.60739	5.44573	367
chr12	93891012	93891286	MGE_SST_pvalue_1e-2_peak_203988	43	.	2.81505	4.34682	1.45334	58
chr12	93909501	93909604	MGE_SST_pvalue_1e-2_peak_204000	44	.	2.83447	4.49791	1.54489	50
chr12	93919286	93919412	MGE_SST_pvalue_1e-2_peak_204006	46	.	2.85415	4.66951	1.54489	62
chr12	93944551	93944693	MGE_SST_pvalue_1e-2_peak_204012	46	.	2.85467	4.67429	1.54489	70
chr12	93957621	93957757	MGE_SST_pvalue_1e-2_peak_204017	42	.	2.79590	4.21192	1.36176	67
chr12	93958081	93958343	MGE_SST_pvalue_1e-2_peak_204018	55	.	3.65330	5.50407	2.18661	145
chr12	93964477	93965237	MGE_SST_pvalue_1e-2_peak_204020a	72	.	5.33745	7.29906	3.57857	203
chr12	93964477	93965237	MGE_SST_pvalue_1e-2_peak_204020b	84	.	5.93049	8.46545	4.51958	338
chr12	93964477	93965237	MGE_SST_pvalue_1e-2_peak_204020c	61	.	4.74440	6.17777	2.70726	652
chr12	93985318	93985439	MGE_SST_pvalue_1e-2_peak_204026	65	.	3.80554	6.56427	2.99896	60
chr12	94018417	94018554	MGE_SST_pvalue_1e-2_peak_204038	46	.	2.85415	4.66951	1.54489	67
chr12	94070888	94071741	MGE_SST_pvalue_1e-2_peak_204059a	109	.	7.28704	10.99761	6.58510	375
chr12	94070888	94071741	MGE_SST_pvalue_1e-2_peak_204059b	68	.	5.10093	6.84728	3.21759	517
chr12	94090514	94090600	MGE_SST_pvalue_1e-2_peak_204070	44	.	2.83447	4.49791	1.54489	42
chr12	94160977	94161254	MGE_SST_pvalue_1e-2_peak_204118	57	.	3.70268	5.78921	2.40338	221
chr12	94172262	94172345	MGE_SST_pvalue_1e-2_peak_204124	43	.	2.81505	4.34682	1.45334	40
chr12	94190667	94191039	MGE_SST_pvalue_1e-2_peak_204139	42	.	2.79590	4.21192	1.36176	146
chr12	94232275	94232410	MGE_SST_pvalue_1e-2_peak_204166	46	.	2.85467	4.67429	1.54489	66
chr12	94307445	94307570	MGE_SST_pvalue_1e-2_peak_204199	55	.	3.65330	5.50407	2.18661	52
chr12	94307827	94308148	MGE_SST_pvalue_1e-2_peak_204200	72	.	4.56663	7.22716	3.51980	72
chr12	94367674	94367814	MGE_SST_pvalue_1e-2_peak_204230	46	.	2.85467	4.67429	1.54489	69
chr12	94374533	94374710	MGE_SST_pvalue_1e-2_peak_204232	48	.	3.51278	4.85998	1.68534	51
chr12	94376589	94376816	MGE_SST_pvalue_1e-2_peak_204235	64	.	4.39097	6.41891	2.89402	52
chr12	94385383	94386043	MGE_SST_pvalue_1e-2_peak_204238	93	.	6.33513	9.34982	5.23285	465
chr12	94406391	94406835	MGE_SST_pvalue_1e-2_peak_204246	57	.	4.20239	5.75623	2.38677	117
chr12	94435590	94436008	MGE_SST_pvalue_1e-2_peak_204250	56	.	3.67782	5.64059	2.29030	361
chr12	94495307	94495402	MGE_SST_pvalue_1e-2_peak_204267	42	.	3.32116	4.20906	1.36176	55
chr12	94495697	94495770	MGE_SST_pvalue_1e-2_peak_204268	42	.	3.32116	4.20906	1.36176	59
chr12	94495926	94496508	MGE_SST_pvalue_1e-2_peak_204269	69	.	4.95172	6.98166	3.32369	278
chr12	94542292	94542780	MGE_SST_pvalue_1e-2_peak_204284	75	.	5.47979	7.53985	3.77724	206
chr12	94562032	94562146	MGE_SST_pvalue_1e-2_peak_204290	46	.	2.85467	4.67429	1.54489	56
chr12	94580492	94581042	MGE_SST_pvalue_1e-2_peak_204299a	81	.	5.79878	8.11714	4.23841	246
chr12	94580492	94581042	MGE_SST_pvalue_1e-2_peak_204299b	55	.	4.34909	5.52219	2.20181	404
chr12	94580492	94581042	MGE_SST_pvalue_1e-2_peak_204299c	123	.	7.97333	12.37950	7.71228	494
chr12	94640982	94641126	MGE_SST_pvalue_1e-2_peak_204318	46	.	2.85467	4.67429	1.54489	71
chr12	94758212	94758313	MGE_SST_pvalue_1e-2_peak_204372	46	.	2.85467	4.67429	1.54489	49
chr12	94821144	94821706	MGE_SST_pvalue_1e-2_peak_204395	86	.	5.40784	8.66157	4.67165	70
chr12	94853308	94853958	MGE_SST_pvalue_1e-2_peak_204403	92	.	6.29872	9.25743	5.15849	427
chr12	94882426	94882578	MGE_SST_pvalue_1e-2_peak_204407	46	.	2.85467	4.67429	1.54489	83
chr12	94882960	94883055	MGE_SST_pvalue_1e-2_peak_204408	46	.	2.85467	4.67429	1.54489	46
chr12	94937809	94937882	MGE_SST_pvalue_1e-2_peak_204418	46	.	3.46831	4.69117	1.55319	49
chr12	94954649	94954961	MGE_SST_pvalue_1e-2_peak_204426	83	.	5.33760	8.34085	4.41172	236
chr12	94988187	94988274	MGE_SST_pvalue_1e-2_peak_204446	43	.	2.81505	4.34682	1.45334	42
chr12	95022353	95023134	MGE_SST_pvalue_1e-2_peak_204462	44	.	2.83447	4.49791	1.54489	53
chr12	95044162	95044458	MGE_SST_pvalue_1e-2_peak_204473	57	.	4.20239	5.75623	2.38677	237
chr12	95064544	95064983	MGE_SST_pvalue_1e-2_peak_204483	42	.	2.79590	4.21192	1.36176	402
chr12	95070622	95070719	MGE_SST_pvalue_1e-2_peak_204487	59	.	3.72787	5.95225	2.52731	50
chr12	95081992	95082093	MGE_SST_pvalue_1e-2_peak_204495	57	.	4.20239	5.75623	2.38677	49
chr12	95083616	95083820	MGE_SST_pvalue_1e-2_peak_204496	60	.	4.28119	6.01457	2.57872	137
chr12	95106845	95107046	MGE_SST_pvalue_1e-2_peak_204501	42	.	3.32116	4.20906	1.36176	166
chr12	95158174	95158312	MGE_SST_pvalue_1e-2_peak_204525	46	.	2.85467	4.67429	1.54489	68
chr12	95177471	95178162	MGE_SST_pvalue_1e-2_peak_204534	75	.	5.13743	7.56943	3.79707	303
chr12	95196781	95196864	MGE_SST_pvalue_1e-2_peak_204539	44	.	2.83447	4.49791	1.54489	40
chr12	95246903	95247131	MGE_SST_pvalue_1e-2_peak_204564	44	.	2.83447	4.49791	1.54489	42
chr12	95267616	95267981	MGE_SST_pvalue_1e-2_peak_204571	53	.	4.05318	5.32112	2.04891	140
chr12	95274173	95274299	MGE_SST_pvalue_1e-2_peak_204574	43	.	2.81505	4.34682	1.45334	62
chr12	95310370	95310744	MGE_SST_pvalue_1e-2_peak_204590a	80	.	5.60808	8.03297	4.16879	52
chr12	95310370	95310744	MGE_SST_pvalue_1e-2_peak_204590b	80	.	5.60808	8.03297	4.16879	201
chr12	95326920	95327021	MGE_SST_pvalue_1e-2_peak_204596	46	.	2.85415	4.66951	1.54489	49
chr12	95327787	95327900	MGE_SST_pvalue_1e-2_peak_204597	46	.	2.85467	4.67429	1.54489	55
chr12	95334802	95335419	MGE_SST_pvalue_1e-2_peak_204600	42	.	2.79590	4.21192	1.36176	222
chr12	95347726	95348177	MGE_SST_pvalue_1e-2_peak_204608	73	.	4.59728	7.39833	3.65857	144
chr12	95360257	95360362	MGE_SST_pvalue_1e-2_peak_204615	46	.	2.85415	4.66951	1.54489	51
chr12	95367903	95368047	MGE_SST_pvalue_1e-2_peak_204619	44	.	2.83447	4.49791	1.54489	53
chr12	95397138	95397721	MGE_SST_pvalue_1e-2_peak_204634	124	.	7.65827	12.43638	7.76283	444
chr12	95434835	95435003	MGE_SST_pvalue_1e-2_peak_204654	46	.	2.85467	4.67429	1.54489	41
chr12	95466762	95467476	MGE_SST_pvalue_1e-2_peak_204666	59	.	4.25459	5.92478	2.51586	48
chr12	95489977	95490094	MGE_SST_pvalue_1e-2_peak_204677	46	.	2.85467	4.67429	1.54489	57
chr12	95508773	95508948	MGE_SST_pvalue_1e-2_peak_204685	61	.	3.75340	6.13275	2.66791	63
chr12	95541124	95541215	MGE_SST_pvalue_1e-2_peak_204697	42	.	2.79590	4.21192	1.36176	44
chr12	95610928	95611716	MGE_SST_pvalue_1e-2_peak_204725a	126	.	7.95058	12.61306	7.89875	417
chr12	95610928	95611716	MGE_SST_pvalue_1e-2_peak_204725b	153	.	9.17375	15.33214	10.11018	591
chr12	95634288	95634364	MGE_SST_pvalue_1e-2_peak_204735	46	.	2.85467	4.67429	1.54489	37
chr12	95653952	95654035	MGE_SST_pvalue_1e-2_peak_204742	46	.	2.85415	4.66951	1.54489	40
chr12	95671161	95671325	MGE_SST_pvalue_1e-2_peak_204752	46	.	2.85415	4.66951	1.54489	123
chr12	95689359	95689474	MGE_SST_pvalue_1e-2_peak_204758	65	.	3.80554	6.56427	2.99896	62
chr12	95701242	95701361	MGE_SST_pvalue_1e-2_peak_204766	43	.	2.81505	4.34682	1.45334	58
chr12	95706078	95706216	MGE_SST_pvalue_1e-2_peak_204769	42	.	2.79590	4.21192	1.36176	68
chr12	95724130	95724364	MGE_SST_pvalue_1e-2_peak_204775	46	.	2.85415	4.66951	1.54489	64
chr12	95730032	95730793	MGE_SST_pvalue_1e-2_peak_204779	55	.	3.65330	5.50407	2.18661	375
chr12	95737492	95737813	MGE_SST_pvalue_1e-2_peak_204781	82	.	5.67445	8.21174	4.31255	59
chr12	95770083	95770337	MGE_SST_pvalue_1e-2_peak_204795	42	.	2.79590	4.21192	1.36176	39
chr12	95821049	95821159	MGE_SST_pvalue_1e-2_peak_204817	44	.	2.83447	4.49791	1.54489	54
chr12	95867157	95867647	MGE_SST_pvalue_1e-2_peak_204829	49	.	3.91420	4.96371	1.76786	277
chr12	95867808	95868071	MGE_SST_pvalue_1e-2_peak_204830a	76	.	5.44874	7.62969	3.84306	68
chr12	95867808	95868071	MGE_SST_pvalue_1e-2_peak_204830b	61	.	4.64396	6.17345	2.70345	192
chr12	95887789	95887872	MGE_SST_pvalue_1e-2_peak_204839	46	.	2.85467	4.67429	1.54489	40
chr12	95905136	95905262	MGE_SST_pvalue_1e-2_peak_204845	42	.	2.79590	4.21192	1.36176	62
chr12	95908078	95908160	MGE_SST_pvalue_1e-2_peak_204848	43	.	2.81505	4.34682	1.45334	40
chr12	95941947	95942801	MGE_SST_pvalue_1e-2_peak_204860	57	.	4.44313	5.71997	2.35743	231
chr12	96000299	96000439	MGE_SST_pvalue_1e-2_peak_204887	46	.	2.85415	4.66951	1.54489	69
chr12	96009695	96009954	MGE_SST_pvalue_1e-2_peak_204894	44	.	2.83447	4.49791	1.54489	72
chr12	96024021	96024105	MGE_SST_pvalue_1e-2_peak_204900	46	.	2.85467	4.67429	1.54489	41
chr12	96059167	96059352	MGE_SST_pvalue_1e-2_peak_204915	44	.	3.40368	4.46677	1.54489	66
chr12	96059503	96059576	MGE_SST_pvalue_1e-2_peak_204916	44	.	3.40368	4.46677	1.54489	32
chr12	96074206	96074383	MGE_SST_pvalue_1e-2_peak_204925	43	.	2.81505	4.34682	1.45334	62
chr12	96089242	96089690	MGE_SST_pvalue_1e-2_peak_204930	111	.	6.43619	11.13817	6.70262	344
chr12	96109461	96109720	MGE_SST_pvalue_1e-2_peak_204944	53	.	3.62911	5.37785	2.09044	192
chr12	96126898	96127247	MGE_SST_pvalue_1e-2_peak_204952	83	.	5.70823	8.30550	4.38828	52
chr12	96150149	96150603	MGE_SST_pvalue_1e-2_peak_204967	42	.	2.79590	4.21192	1.36176	45
chr12	96168535	96168986	MGE_SST_pvalue_1e-2_peak_204984	50	.	3.55840	5.04815	1.83420	60
chr12	96183318	96183665	MGE_SST_pvalue_1e-2_peak_204990	59	.	4.63269	5.93696	2.52455	60
chr12	96209355	96209444	MGE_SST_pvalue_1e-2_peak_204996	43	.	2.81505	4.34682	1.45334	43
chr12	96209612	96209731	MGE_SST_pvalue_1e-2_peak_204997	43	.	2.81505	4.34682	1.45334	58
chr12	96243012	96243148	MGE_SST_pvalue_1e-2_peak_205006	46	.	2.85467	4.67429	1.54489	56
chr12	96252415	96253054	MGE_SST_pvalue_1e-2_peak_205007	82	.	5.67445	8.21174	4.31255	255
chr12	96290533	96290936	MGE_SST_pvalue_1e-2_peak_205018	57	.	3.70268	5.78921	2.40338	336
chr12	96302472	96302655	MGE_SST_pvalue_1e-2_peak_205021	46	.	2.85415	4.66951	1.54489	42
chr12	96336362	96337383	MGE_SST_pvalue_1e-2_peak_205034	79	.	5.57547	7.94761	4.09825	909
chr12	96346800	96347058	MGE_SST_pvalue_1e-2_peak_205036	43	.	2.81505	4.34682	1.45334	146
chr12	96392587	96392965	MGE_SST_pvalue_1e-2_peak_205054	69	.	4.50653	6.92169	3.27390	120
chr12	96429169	96429927	MGE_SST_pvalue_1e-2_peak_205071a	121	.	7.79120	12.10591	7.49380	272
chr12	96429169	96429927	MGE_SST_pvalue_1e-2_peak_205071b	94	.	6.49266	9.44705	5.31239	425
chr12	96455792	96455894	MGE_SST_pvalue_1e-2_peak_205075	61	.	3.75340	6.13275	2.66791	46
chr12	96460028	96460169	MGE_SST_pvalue_1e-2_peak_205079	42	.	2.79590	4.21192	1.36176	69
chr12	96486877	96487140	MGE_SST_pvalue_1e-2_peak_205090	46	.	2.85467	4.67429	1.54489	202
chr12	96492443	96492742	MGE_SST_pvalue_1e-2_peak_205092	43	.	2.81505	4.34682	1.45334	52
chr12	96520717	96521543	MGE_SST_pvalue_1e-2_peak_205113	49	.	3.53544	4.95138	1.75881	495
chr12	96589401	96589736	MGE_SST_pvalue_1e-2_peak_205134	55	.	3.65330	5.50407	2.18661	41
chr12	96609144	96609316	MGE_SST_pvalue_1e-2_peak_205151	73	.	4.59728	7.39833	3.65857	125
chr12	96627828	96628367	MGE_SST_pvalue_1e-2_peak_205165	52	.	3.60523	5.26053	1.99473	265
chr12	96635807	96635951	MGE_SST_pvalue_1e-2_peak_205172	46	.	2.85415	4.66951	1.54489	71
chr12	96732257	96732357	MGE_SST_pvalue_1e-2_peak_205223	44	.	2.83447	4.49791	1.54489	49
chr12	96740231	96740324	MGE_SST_pvalue_1e-2_peak_205225	42	.	2.79590	4.21192	1.36176	45
chr12	96769960	96770097	MGE_SST_pvalue_1e-2_peak_205253	46	.	2.85415	4.66951	1.54489	67
chr12	96792838	96793305	MGE_SST_pvalue_1e-2_peak_205261	45	.	3.82312	4.53568	1.54489	343
chr12	96793496	96794475	MGE_SST_pvalue_1e-2_peak_205262	55	.	4.41919	5.55854	2.23249	746
chr12	96814642	96814902	MGE_SST_pvalue_1e-2_peak_205265	46	.	2.85467	4.67429	1.54489	213
chr12	96821074	96821202	MGE_SST_pvalue_1e-2_peak_205268	65	.	3.80554	6.56427	2.99896	70
chr12	96882892	96882965	MGE_SST_pvalue_1e-2_peak_205283	41	.	3.30115	4.15062	1.33402	37
chr12	96883138	96883471	MGE_SST_pvalue_1e-2_peak_205284	85	.	5.77701	8.50271	4.54521	233
chr12	96911105	96911208	MGE_SST_pvalue_1e-2_peak_205294	44	.	2.83447	4.49791	1.54489	50
chr12	96957394	96957472	MGE_SST_pvalue_1e-2_peak_205308	46	.	2.85467	4.67429	1.54489	38
chr12	96972513	96972615	MGE_SST_pvalue_1e-2_peak_205312	46	.	2.85467	4.67429	1.54489	50
chr12	97077451	97077586	MGE_SST_pvalue_1e-2_peak_205342	46	.	2.85467	4.67429	1.54489	66
chr12	97124487	97124586	MGE_SST_pvalue_1e-2_peak_205358	65	.	3.80622	6.57065	2.99896	46
chr12	97136669	97136803	MGE_SST_pvalue_1e-2_peak_205362	46	.	2.85467	4.67429	1.54489	66
chr12	97257547	97258469	MGE_SST_pvalue_1e-2_peak_205411	77	.	5.47988	7.70589	3.90427	48
chr12	97300778	97301140	MGE_SST_pvalue_1e-2_peak_205428	108	.	6.84990	10.86987	6.48250	247
chr12	97314263	97314411	MGE_SST_pvalue_1e-2_peak_205434	46	.	2.85415	4.66951	1.54489	44
chr12	97354463	97354569	MGE_SST_pvalue_1e-2_peak_205446	46	.	2.85467	4.67429	1.54489	52
chr12	97380595	97381014	MGE_SST_pvalue_1e-2_peak_205455	46	.	2.85415	4.66951	1.54489	354
chr12	97441374	97441516	MGE_SST_pvalue_1e-2_peak_205480	46	.	2.85415	4.66951	1.54489	70
chr12	97491510	97491630	MGE_SST_pvalue_1e-2_peak_205500	46	.	2.85467	4.67429	1.54489	59
chr12	97534072	97534334	MGE_SST_pvalue_1e-2_peak_205514	46	.	2.85467	4.67429	1.54489	222
chr12	97542918	97543048	MGE_SST_pvalue_1e-2_peak_205517	46	.	2.85467	4.67429	1.54489	64
chr12	97618769	97618980	MGE_SST_pvalue_1e-2_peak_205541	46	.	2.85467	4.67429	1.54489	153
chr12	97850926	97851189	MGE_SST_pvalue_1e-2_peak_205625	43	.	2.81505	4.34682	1.45334	41
chr12	97856828	97856940	MGE_SST_pvalue_1e-2_peak_205629	43	.	2.81505	4.34682	1.45334	55
chr12	97858878	97859167	MGE_SST_pvalue_1e-2_peak_205630	57	.	3.70268	5.78921	2.40338	195
chr12	97929942	97930077	MGE_SST_pvalue_1e-2_peak_205653	46	.	2.85467	4.67429	1.54489	66
chr12	98074985	98075275	MGE_SST_pvalue_1e-2_peak_205682	46	.	2.85415	4.66951	1.54489	63
chr12	98103050	98103265	MGE_SST_pvalue_1e-2_peak_205688	46	.	2.85467	4.67429	1.54489	149
chr12	98179367	98179488	MGE_SST_pvalue_1e-2_peak_205707	46	.	2.85467	4.67429	1.54489	59
chr12	98199001	98199503	MGE_SST_pvalue_1e-2_peak_205716	59	.	3.72787	5.95225	2.52731	177
chr12	98229597	98229871	MGE_SST_pvalue_1e-2_peak_205725	46	.	2.85467	4.67429	1.54489	42
chr12	98251056	98251199	MGE_SST_pvalue_1e-2_peak_205736	46	.	2.85415	4.66951	1.54489	70
chr12	98272219	98272327	MGE_SST_pvalue_1e-2_peak_205739	65	.	3.80622	6.57065	2.99896	55
chr12	98336813	98337050	MGE_SST_pvalue_1e-2_peak_205757	61	.	3.75340	6.13275	2.66791	139
chr12	98378647	98378740	MGE_SST_pvalue_1e-2_peak_205777	46	.	2.85415	4.66951	1.54489	45
chr12	98479080	98479651	MGE_SST_pvalue_1e-2_peak_205811	67	.	4.47708	6.78418	3.16699	384
chr12	98539187	98539275	MGE_SST_pvalue_1e-2_peak_205834	46	.	2.85467	4.67429	1.54489	43
chr12	98723505	98723946	MGE_SST_pvalue_1e-2_peak_205885	46	.	2.85467	4.67429	1.54489	371
chr12	98746397	98746492	MGE_SST_pvalue_1e-2_peak_205892	46	.	2.85467	4.67429	1.54489	46
chr12	98753419	98753528	MGE_SST_pvalue_1e-2_peak_205894	44	.	2.83447	4.49791	1.54489	53
chr12	98766926	98767002	MGE_SST_pvalue_1e-2_peak_205904	46	.	2.85415	4.66951	1.54489	37
chr12	98791466	98791636	MGE_SST_pvalue_1e-2_peak_205912	72	.	4.56663	7.22716	3.51980	44
chr12	98801870	98801977	MGE_SST_pvalue_1e-2_peak_205918	46	.	2.85467	4.67429	1.54489	52
chr12	98818597	98818865	MGE_SST_pvalue_1e-2_peak_205927	44	.	2.83447	4.49791	1.54489	228
chr12	98850370	98850471	MGE_SST_pvalue_1e-2_peak_205939	44	.	2.83447	4.49791	1.54489	49
chr12	98850710	98850998	MGE_SST_pvalue_1e-2_peak_205940	43	.	2.81505	4.34682	1.45334	235
chr12	98884896	98885216	MGE_SST_pvalue_1e-2_peak_205954	79	.	5.23560	7.92549	4.08441	73
chr12	98897219	98897513	MGE_SST_pvalue_1e-2_peak_205959	49	.	4.04913	4.93869	1.75694	57
chr12	98897655	98898133	MGE_SST_pvalue_1e-2_peak_205960	61	.	4.72398	6.10482	2.65782	50
chr12	98908922	98909415	MGE_SST_pvalue_1e-2_peak_205962	87	.	6.08874	8.75215	4.74560	429
chr12	98909609	98910032	MGE_SST_pvalue_1e-2_peak_205963	46	.	3.76364	4.61492	1.54489	56
chr12	98927563	98927814	MGE_SST_pvalue_1e-2_peak_205970	42	.	2.79590	4.21192	1.36176	146
chr12	98960778	98960923	MGE_SST_pvalue_1e-2_peak_205984	65	.	3.80554	6.56427	2.99896	78
chr12	98967375	98967517	MGE_SST_pvalue_1e-2_peak_205986	46	.	2.85467	4.67429	1.54489	70
chr12	98987072	98987999	MGE_SST_pvalue_1e-2_peak_205990a	96	.	6.59341	9.64155	5.47253	316
chr12	98987072	98987999	MGE_SST_pvalue_1e-2_peak_205990b	140	.	8.79121	14.07900	9.09440	406
chr12	99038553	99039103	MGE_SST_pvalue_1e-2_peak_206005	162	.	9.78547	16.21169	10.82303	400
chr12	99092814	99092923	MGE_SST_pvalue_1e-2_peak_206033	57	.	3.70268	5.78921	2.40338	53
chr12	99119304	99119473	MGE_SST_pvalue_1e-2_peak_206048	46	.	3.46831	4.69117	1.55319	137
chr12	99144344	99144726	MGE_SST_pvalue_1e-2_peak_206062	74	.	5.38752	7.48318	3.72471	112
chr12	99169348	99169424	MGE_SST_pvalue_1e-2_peak_206082	46	.	2.85467	4.67429	1.54489	37
chr12	99192956	99193547	MGE_SST_pvalue_1e-2_peak_206098	50	.	3.55840	5.04815	1.83420	246
chr12	99232321	99232419	MGE_SST_pvalue_1e-2_peak_206129	74	.	5.10551	7.46124	3.70854	50
chr12	99288548	99289272	MGE_SST_pvalue_1e-2_peak_206160	80	.	5.76148	8.03057	4.16879	260
chr12	99392315	99393157	MGE_SST_pvalue_1e-2_peak_206212	63	.	4.36300	6.31016	2.81157	406
chr12	99399353	99399895	MGE_SST_pvalue_1e-2_peak_206215	50	.	3.55840	5.04815	1.83420	107
chr12	99404697	99404839	MGE_SST_pvalue_1e-2_peak_206219	44	.	2.83447	4.49791	1.54489	70
chr12	99437273	99437371	MGE_SST_pvalue_1e-2_peak_206233	46	.	2.85467	4.67429	1.54489	48
chr12	99447552	99447751	MGE_SST_pvalue_1e-2_peak_206237	43	.	2.81505	4.34682	1.45334	62
chr12	99481522	99481634	MGE_SST_pvalue_1e-2_peak_206261	46	.	2.85467	4.67429	1.54489	55
chr12	99525434	99526012	MGE_SST_pvalue_1e-2_peak_206290	49	.	3.53544	4.95138	1.75881	271
chr12	99540015	99541007	MGE_SST_pvalue_1e-2_peak_206300	64	.	4.39097	6.41891	2.89402	354
chr12	99548269	99548917	MGE_SST_pvalue_1e-2_peak_206303	53	.	3.62911	5.37785	2.09044	113
chr12	99570418	99570710	MGE_SST_pvalue_1e-2_peak_206310	46	.	2.85467	4.67429	1.54489	61
chr12	99630728	99630840	MGE_SST_pvalue_1e-2_peak_206337	46	.	2.85415	4.66951	1.54489	55
chr12	99639267	99639387	MGE_SST_pvalue_1e-2_peak_206341	46	.	2.85415	4.66951	1.54489	59
chr12	99644181	99644292	MGE_SST_pvalue_1e-2_peak_206345	43	.	2.81505	4.34682	1.45334	54
chr12	99651227	99651842	MGE_SST_pvalue_1e-2_peak_206350	65	.	4.41930	6.53368	2.98445	528
chr12	99670270	99670362	MGE_SST_pvalue_1e-2_peak_206362	46	.	2.85467	4.67429	1.54489	45
chr12	99703631	99703748	MGE_SST_pvalue_1e-2_peak_206369	65	.	3.80622	6.57065	2.99896	61
chr12	99746267	99746384	MGE_SST_pvalue_1e-2_peak_206390	46	.	2.85467	4.67429	1.54489	57
chr12	99765789	99766376	MGE_SST_pvalue_1e-2_peak_206399	43	.	2.81505	4.34682	1.45334	442
chr12	99798962	99799079	MGE_SST_pvalue_1e-2_peak_206409	46	.	2.85467	4.67429	1.54489	57
chr12	99995038	99995121	MGE_SST_pvalue_1e-2_peak_206474	44	.	2.83447	4.49791	1.54489	40
chr12	100037090	100037232	MGE_SST_pvalue_1e-2_peak_206498	46	.	2.85415	4.66951	1.54489	70
chr12	100180566	100180688	MGE_SST_pvalue_1e-2_peak_206552	46	.	2.85467	4.67429	1.54489	60
chr12	100222132	100222214	MGE_SST_pvalue_1e-2_peak_206572	44	.	2.83447	4.49791	1.54489	40
chr12	100259384	100259548	MGE_SST_pvalue_1e-2_peak_206591	46	.	2.85415	4.66951	1.54489	91
chr12	100276505	100276826	MGE_SST_pvalue_1e-2_peak_206601	43	.	2.81505	4.34682	1.45334	58
chr12	100301083	100301320	MGE_SST_pvalue_1e-2_peak_206618	55	.	3.65330	5.50407	2.18661	52
chr12	100346466	100346604	MGE_SST_pvalue_1e-2_peak_206641	46	.	2.85415	4.66951	1.54489	68
chr12	100377642	100377770	MGE_SST_pvalue_1e-2_peak_206659	42	.	3.60516	4.28055	1.42341	55
chr12	100378023	100378140	MGE_SST_pvalue_1e-2_peak_206660	42	.	3.58629	4.24258	1.39104	48
chr12	100378310	100379054	MGE_SST_pvalue_1e-2_peak_206661	42	.	3.60516	4.28055	1.42341	56
chr12	100398109	100398426	MGE_SST_pvalue_1e-2_peak_206666	61	.	3.75340	6.13275	2.66791	261
chr12	100464860	100465001	MGE_SST_pvalue_1e-2_peak_206687	46	.	2.85467	4.67429	1.54489	69
chr12	100465286	100465426	MGE_SST_pvalue_1e-2_peak_206688	46	.	2.85467	4.67429	1.54489	69
chr12	100480354	100480486	MGE_SST_pvalue_1e-2_peak_206695	46	.	2.85415	4.66951	1.54489	65
chr12	100517841	100517967	MGE_SST_pvalue_1e-2_peak_206714	46	.	2.85467	4.67429	1.54489	62
chr12	100523195	100523332	MGE_SST_pvalue_1e-2_peak_206716	44	.	2.83447	4.49791	1.54489	67
chr12	100524117	100524209	MGE_SST_pvalue_1e-2_peak_206717	44	.	2.83447	4.49791	1.54489	45
chr12	100526637	100526719	MGE_SST_pvalue_1e-2_peak_206718	43	.	2.81505	4.34682	1.45334	40
chr12	100535867	100536402	MGE_SST_pvalue_1e-2_peak_206720	57	.	4.46728	5.77213	2.40024	264
chr12	100536613	100536967	MGE_SST_pvalue_1e-2_peak_206721	98	.	6.70092	9.87487	5.66042	113
chr12	100580256	100580385	MGE_SST_pvalue_1e-2_peak_206732	46	.	2.85415	4.66951	1.54489	63
chr12	100594463	100594756	MGE_SST_pvalue_1e-2_peak_206742	65	.	4.41930	6.53368	2.98445	128
chr12	100612649	100612779	MGE_SST_pvalue_1e-2_peak_206750	43	.	2.81505	4.34682	1.45334	49
chr12	100660573	100661366	MGE_SST_pvalue_1e-2_peak_206773a	103	.	6.98959	10.38778	6.08451	72
chr12	100660573	100661366	MGE_SST_pvalue_1e-2_peak_206773b	132	.	8.38750	13.24269	8.41824	348
chr12	100707450	100707574	MGE_SST_pvalue_1e-2_peak_206790	63	.	3.77929	6.33483	2.82384	69
chr12	100707734	100707832	MGE_SST_pvalue_1e-2_peak_206791	44	.	2.83447	4.49791	1.54489	48
chr12	100718020	100718158	MGE_SST_pvalue_1e-2_peak_206796	46	.	2.85467	4.67429	1.54489	68
chr12	100724005	100724088	MGE_SST_pvalue_1e-2_peak_206798	46	.	2.85467	4.67429	1.54489	40
chr12	100732933	100733054	MGE_SST_pvalue_1e-2_peak_206804	42	.	2.79590	4.21192	1.36176	59
chr12	100742459	100742698	MGE_SST_pvalue_1e-2_peak_206813	57	.	3.70268	5.78921	2.40338	70
chr12	100743431	100743539	MGE_SST_pvalue_1e-2_peak_206815	42	.	2.79590	4.21192	1.36176	53
chr12	100754739	100754834	MGE_SST_pvalue_1e-2_peak_206819	46	.	2.85467	4.67429	1.54489	46
chr12	100769276	100769461	MGE_SST_pvalue_1e-2_peak_206829	55	.	3.65330	5.50407	2.18661	144
chr12	100782799	100783143	MGE_SST_pvalue_1e-2_peak_206835	44	.	2.83447	4.49791	1.54489	236
chr12	100801096	100801384	MGE_SST_pvalue_1e-2_peak_206848	97	.	6.14736	9.76055	5.56995	65
chr12	100808585	100808712	MGE_SST_pvalue_1e-2_peak_206854	46	.	2.85467	4.67429	1.54489	62
chr12	100840973	100841696	MGE_SST_pvalue_1e-2_peak_206869	64	.	4.39097	6.41891	2.89402	168
chr12	100901806	100901901	MGE_SST_pvalue_1e-2_peak_206891	44	.	2.83447	4.49791	1.54489	46
chr12	100923717	100923822	MGE_SST_pvalue_1e-2_peak_206904	46	.	2.85467	4.67429	1.54489	51
chr12	100948492	100948723	MGE_SST_pvalue_1e-2_peak_206913	57	.	3.70268	5.78921	2.40338	65
chr12	100957997	100958140	MGE_SST_pvalue_1e-2_peak_206918	43	.	2.81505	4.34682	1.45334	83
chr12	100967147	100967627	MGE_SST_pvalue_1e-2_peak_206928	66	.	4.44800	6.65517	3.06073	292
chr12	100988099	100988227	MGE_SST_pvalue_1e-2_peak_206941	44	.	2.83447	4.49791	1.54489	63
chr12	101082189	101082522	MGE_SST_pvalue_1e-2_peak_206968	46	.	2.85467	4.67429	1.54489	249
chr12	101110959	101111073	MGE_SST_pvalue_1e-2_peak_206976	46	.	2.85467	4.67429	1.54489	56
chr12	101120441	101120528	MGE_SST_pvalue_1e-2_peak_206981	44	.	2.83447	4.49791	1.54489	42
chr12	101155190	101155314	MGE_SST_pvalue_1e-2_peak_206999	46	.	2.85415	4.66951	1.54489	61
chr12	101179571	101179896	MGE_SST_pvalue_1e-2_peak_207009	43	.	2.81505	4.34682	1.45334	254
chr12	101188668	101189150	MGE_SST_pvalue_1e-2_peak_207011	49	.	4.06918	4.97578	1.77900	231
chr12	101226811	101226898	MGE_SST_pvalue_1e-2_peak_207030	46	.	2.85467	4.67429	1.54489	42
chr12	101232075	101232169	MGE_SST_pvalue_1e-2_peak_207034	43	.	2.81505	4.34682	1.45334	46
chr12	101240832	101241119	MGE_SST_pvalue_1e-2_peak_207044	50	.	3.55840	5.04815	1.83420	221
chr12	101275665	101275747	MGE_SST_pvalue_1e-2_peak_207066	46	.	2.85415	4.66951	1.54489	40
chr12	101306714	101306940	MGE_SST_pvalue_1e-2_peak_207087	56	.	4.17676	5.67691	2.31797	51
chr12	101307720	101307826	MGE_SST_pvalue_1e-2_peak_207088	43	.	3.36191	4.33276	1.45334	53
chr12	101438468	101438651	MGE_SST_pvalue_1e-2_peak_207171	70	.	4.53638	7.06887	3.39352	120
chr12	101464407	101464505	MGE_SST_pvalue_1e-2_peak_207180	46	.	2.85467	4.67429	1.54489	48
chr12	101493629	101493755	MGE_SST_pvalue_1e-2_peak_207199	46	.	2.85467	4.67429	1.54489	62
chr12	101524246	101524533	MGE_SST_pvalue_1e-2_peak_207211	46	.	2.85467	4.67429	1.54489	248
chr12	101534961	101535082	MGE_SST_pvalue_1e-2_peak_207213	46	.	2.85467	4.67429	1.54489	59
chr12	101620763	101620884	MGE_SST_pvalue_1e-2_peak_207243	46	.	2.85467	4.67429	1.54489	59
chr12	101668217	101668480	MGE_SST_pvalue_1e-2_peak_207254	50	.	3.55840	5.04815	1.83420	143
chr12	101673806	101674169	MGE_SST_pvalue_1e-2_peak_207256	107	.	6.80735	10.72482	6.36084	72
chr12	101695843	101695970	MGE_SST_pvalue_1e-2_peak_207262	46	.	2.85467	4.67429	1.54489	62
chr12	101724914	101725004	MGE_SST_pvalue_1e-2_peak_207275	44	.	2.83447	4.49791	1.54489	44
chr12	101759231	101759320	MGE_SST_pvalue_1e-2_peak_207289	46	.	2.85415	4.66951	1.54489	43
chr12	101801283	101801696	MGE_SST_pvalue_1e-2_peak_207307	102	.	6.84984	10.21116	5.93559	343
chr12	101801839	101801956	MGE_SST_pvalue_1e-2_peak_207308	59	.	4.56656	5.99310	2.56409	60
chr12	101802106	101802252	MGE_SST_pvalue_1e-2_peak_207309	47	.	3.80546	4.70840	1.56695	57
chr12	101833855	101833996	MGE_SST_pvalue_1e-2_peak_207317	44	.	2.83447	4.49791	1.54489	69
chr12	101862328	101862413	MGE_SST_pvalue_1e-2_peak_207331	46	.	2.85467	4.67429	1.54489	41
chr12	101945716	101946432	MGE_SST_pvalue_1e-2_peak_207364	79	.	5.23560	7.92549	4.08441	581
chr12	101965195	101965336	MGE_SST_pvalue_1e-2_peak_207371	46	.	2.85467	4.67429	1.54489	69
chr12	102036134	102036467	MGE_SST_pvalue_1e-2_peak_207395	44	.	2.83447	4.49791	1.54489	266
chr12	102055049	102055320	MGE_SST_pvalue_1e-2_peak_207403	46	.	2.85467	4.67429	1.54489	61
chr12	102079516	102079595	MGE_SST_pvalue_1e-2_peak_207412	46	.	2.85467	4.67429	1.54489	38
chr12	102090638	102090831	MGE_SST_pvalue_1e-2_peak_207416	50	.	4.11571	5.04824	1.83420	52
chr12	102091078	102092107	MGE_SST_pvalue_1e-2_peak_207417b	97	.	6.55191	9.72096	5.53997	634
chr12	102110193	102110273	MGE_SST_pvalue_1e-2_peak_207426	44	.	2.83447	4.49791	1.54489	39
chr12	102131108	102131657	MGE_SST_pvalue_1e-2_peak_207439	56	.	3.67782	5.64059	2.29030	281
chr12	102140637	102140927	MGE_SST_pvalue_1e-2_peak_207441	59	.	4.25459	5.92478	2.51586	55
chr12	102155380	102155453	MGE_SST_pvalue_1e-2_peak_207447	42	.	3.34141	4.26972	1.41404	38
chr12	102167553	102167736	MGE_SST_pvalue_1e-2_peak_207454	47	.	3.49040	4.77340	1.61785	116
chr12	102217770	102217843	MGE_SST_pvalue_1e-2_peak_207487	42	.	3.34141	4.26972	1.41404	34
chr12	102224167	102224274	MGE_SST_pvalue_1e-2_peak_207488	65	.	4.96877	6.57675	3.00187	53
chr12	102224529	102225124	MGE_SST_pvalue_1e-2_peak_207489a	92	.	6.38842	9.21565	5.12649	233
chr12	102224529	102225124	MGE_SST_pvalue_1e-2_peak_207489b	92	.	6.38842	9.21565	5.12649	380
chr12	102271175	102271453	MGE_SST_pvalue_1e-2_peak_207509	53	.	3.62911	5.37785	2.09044	62
chr12	102282663	102282740	MGE_SST_pvalue_1e-2_peak_207514	42	.	2.79590	4.21192	1.36176	37
chr12	102300750	102300850	MGE_SST_pvalue_1e-2_peak_207526	43	.	2.81505	4.34682	1.45334	49
chr12	102311402	102311854	MGE_SST_pvalue_1e-2_peak_207533	52	.	3.60523	5.26053	1.99473	391
chr12	102439227	102439366	MGE_SST_pvalue_1e-2_peak_207581	42	.	2.79590	4.21192	1.36176	68
chr12	102448032	102448215	MGE_SST_pvalue_1e-2_peak_207587	44	.	2.83447	4.49791	1.54489	128
chr12	102455321	102456103	MGE_SST_pvalue_1e-2_peak_207589a	87	.	6.16481	8.77517	4.76542	314
chr12	102455321	102456103	MGE_SST_pvalue_1e-2_peak_207589b	74	.	5.47983	7.48129	3.72471	489
chr12	102455321	102456103	MGE_SST_pvalue_1e-2_peak_207589c	129	.	8.21974	12.91251	8.15092	601
chr12	102491440	102491513	MGE_SST_pvalue_1e-2_peak_207609	46	.	3.44649	4.61288	1.54489	31
chr12	102513618	102514110	MGE_SST_pvalue_1e-2_peak_207616a	87	.	6.08874	8.75215	4.74560	62
chr12	102513618	102514110	MGE_SST_pvalue_1e-2_peak_207616b	118	.	7.65345	11.81495	7.24960	298
chr12	102545420	102545660	MGE_SST_pvalue_1e-2_peak_207627	43	.	2.81505	4.34682	1.45334	168
chr12	102562389	102562479	MGE_SST_pvalue_1e-2_peak_207636	44	.	2.83447	4.49791	1.54489	44
chr12	102563887	102564018	MGE_SST_pvalue_1e-2_peak_207639	44	.	2.83447	4.49791	1.54489	64
chr12	102571530	102571619	MGE_SST_pvalue_1e-2_peak_207642	46	.	2.85467	4.67429	1.54489	43
chr12	102629463	102629562	MGE_SST_pvalue_1e-2_peak_207670	46	.	2.85467	4.67429	1.54489	48
chr12	102691521	102692183	MGE_SST_pvalue_1e-2_peak_207689	67	.	4.47708	6.78418	3.16699	443
chr12	102750032	102750888	MGE_SST_pvalue_1e-2_peak_207710a	59	.	4.54133	5.93590	2.52448	375
chr12	102750032	102750888	MGE_SST_pvalue_1e-2_peak_207710b	101	.	6.81199	10.12414	5.86417	623
chr12	102772893	102773183	MGE_SST_pvalue_1e-2_peak_207721	42	.	3.34141	4.26972	1.41404	37
chr12	102773407	102773785	MGE_SST_pvalue_1e-2_peak_207722	42	.	3.32116	4.20906	1.36176	72
chr12	102780329	102780451	MGE_SST_pvalue_1e-2_peak_207725	44	.	2.83447	4.49791	1.54489	60
chr12	102799910	102799991	MGE_SST_pvalue_1e-2_peak_207737	42	.	3.32116	4.20906	1.36176	36
chr12	102801674	102801747	MGE_SST_pvalue_1e-2_peak_207739	43	.	3.38266	4.39837	1.49777	57
chr12	102854860	102854942	MGE_SST_pvalue_1e-2_peak_207775	44	.	2.83447	4.49791	1.54489	40
chr12	102858908	102859213	MGE_SST_pvalue_1e-2_peak_207777	43	.	2.81505	4.34682	1.45334	250
chr12	102865720	102866029	MGE_SST_pvalue_1e-2_peak_207779	51	.	4.00577	5.19473	1.94994	151
chr12	102872915	102873198	MGE_SST_pvalue_1e-2_peak_207780	46	.	3.91415	4.69486	1.55598	57
chr12	102874327	102874487	MGE_SST_pvalue_1e-2_peak_207781	61	.	4.72398	6.10482	2.65782	38
chr12	102916473	102916546	MGE_SST_pvalue_1e-2_peak_207798	44	.	3.40368	4.46677	1.54489	55
chr12	102920617	102920702	MGE_SST_pvalue_1e-2_peak_207799	43	.	3.36191	4.33276	1.45334	38
chr12	102921062	102921376	MGE_SST_pvalue_1e-2_peak_207800	58	.	4.22833	5.83877	2.44236	257
chr12	102927821	102927930	MGE_SST_pvalue_1e-2_peak_207801	56	.	4.17676	5.67691	2.31797	59
chr12	102938410	102938874	MGE_SST_pvalue_1e-2_peak_207804	87	.	6.16481	8.77517	4.76542	393
chr12	103020909	103021015	MGE_SST_pvalue_1e-2_peak_207831	46	.	2.85467	4.67429	1.54489	52
chr12	103076937	103077031	MGE_SST_pvalue_1e-2_peak_207854	46	.	2.85467	4.67429	1.54489	46
chr12	103115972	103116065	MGE_SST_pvalue_1e-2_peak_207862	46	.	2.85415	4.66951	1.54489	45
chr12	103151570	103151706	MGE_SST_pvalue_1e-2_peak_207887	44	.	2.83447	4.49791	1.54489	67
chr12	103163133	103163680	MGE_SST_pvalue_1e-2_peak_207898	53	.	3.62911	5.37785	2.09044	444
chr12	103185797	103185912	MGE_SST_pvalue_1e-2_peak_207908	46	.	2.85415	4.66951	1.54489	56
chr12	103248708	103248838	MGE_SST_pvalue_1e-2_peak_207938	46	.	2.85467	4.67429	1.54489	64
chr12	103261183	103261450	MGE_SST_pvalue_1e-2_peak_207942	65	.	4.80692	6.58071	3.00187	32
chr12	103276970	103277278	MGE_SST_pvalue_1e-2_peak_207949	59	.	4.25459	5.92478	2.51586	26
chr12	103311535	103311792	MGE_SST_pvalue_1e-2_peak_207969	43	.	2.81505	4.34682	1.45334	186
chr12	103351284	103351565	MGE_SST_pvalue_1e-2_peak_207979	49	.	4.08068	4.99105	1.79372	67
chr12	103351786	103352172	MGE_SST_pvalue_1e-2_peak_207980	49	.	4.06339	4.96293	1.76786	50
chr12	103352547	103352826	MGE_SST_pvalue_1e-2_peak_207982	60	.	4.68357	6.07701	2.63421	46
chr12	103358837	103359025	MGE_SST_pvalue_1e-2_peak_207985	53	.	4.28113	5.38413	2.09350	119
chr12	103359277	103359364	MGE_SST_pvalue_1e-2_peak_207986	41	.	3.53082	4.13302	1.32012	42
chr12	103407709	103408255	MGE_SST_pvalue_1e-2_peak_208005a	83	.	5.92417	8.38401	4.44941	60
chr12	103407709	103408255	MGE_SST_pvalue_1e-2_peak_208005b	70	.	5.18365	7.02331	3.36042	222
chr12	103407709	103408255	MGE_SST_pvalue_1e-2_peak_208005c	83	.	5.89232	8.31518	4.39466	394
chr12	103423754	103423834	MGE_SST_pvalue_1e-2_peak_208014	46	.	2.85467	4.67429	1.54489	39
chr12	103437519	103437622	MGE_SST_pvalue_1e-2_peak_208021	43	.	2.81505	4.34682	1.45334	50
chr12	103441161	103441456	MGE_SST_pvalue_1e-2_peak_208023	42	.	2.79590	4.21192	1.36176	176
chr12	103523191	103523332	MGE_SST_pvalue_1e-2_peak_208051	46	.	2.85467	4.67429	1.54489	69
chr12	103556553	103556649	MGE_SST_pvalue_1e-2_peak_208068	46	.	2.85415	4.66951	1.54489	47
chr12	103655163	103655301	MGE_SST_pvalue_1e-2_peak_208102	46	.	2.85467	4.67429	1.54489	80
chr12	103672739	103672828	MGE_SST_pvalue_1e-2_peak_208109	46	.	2.85467	4.67429	1.54489	43
chr12	103797640	103797751	MGE_SST_pvalue_1e-2_peak_208160	46	.	2.85415	4.66951	1.54489	54
chr12	103851230	103851615	MGE_SST_pvalue_1e-2_peak_208173	46	.	2.85467	4.67429	1.54489	54
chr12	103890122	103890273	MGE_SST_pvalue_1e-2_peak_208188	115	.	7.02556	11.52241	7.01192	84
chr12	103898953	103899088	MGE_SST_pvalue_1e-2_peak_208194	43	.	2.81505	4.34682	1.45334	66
chr12	103969213	103969343	MGE_SST_pvalue_1e-2_peak_208231	42	.	2.79590	4.21192	1.36176	64
chr12	103974524	103974757	MGE_SST_pvalue_1e-2_peak_208236	57	.	3.70268	5.78921	2.40338	170
chr12	103983534	103983640	MGE_SST_pvalue_1e-2_peak_208244	43	.	2.81505	4.34682	1.45334	52
chr12	104020472	104020577	MGE_SST_pvalue_1e-2_peak_208255	78	.	5.20246	7.80107	3.97851	56
chr12	104030740	104031088	MGE_SST_pvalue_1e-2_peak_208259	55	.	3.65330	5.50407	2.18661	240
chr12	104040652	104041412	MGE_SST_pvalue_1e-2_peak_208265	52	.	3.60523	5.26053	1.99473	57
chr12	104073173	104074044	MGE_SST_pvalue_1e-2_peak_208281	50	.	3.93670	5.01899	1.81700	619
chr12	104074405	104074754	MGE_SST_pvalue_1e-2_peak_208282	64	.	4.75135	6.43718	2.90544	239
chr12	104082093	104082210	MGE_SST_pvalue_1e-2_peak_208285	46	.	2.85467	4.67429	1.54489	57
chr12	104159768	104159943	MGE_SST_pvalue_1e-2_peak_208317	42	.	2.79590	4.21192	1.36176	63
chr12	104167481	104167637	MGE_SST_pvalue_1e-2_peak_208325	42	.	2.79590	4.21192	1.36176	37
chr12	104214404	104214711	MGE_SST_pvalue_1e-2_peak_208355	43	.	2.81505	4.34682	1.45334	65
chr12	104234900	104235285	MGE_SST_pvalue_1e-2_peak_208367a	119	.	7.76781	11.95541	7.36999	158
chr12	104234900	104235285	MGE_SST_pvalue_1e-2_peak_208367b	92	.	6.38842	9.21565	5.12649	311
chr12	104240347	104240432	MGE_SST_pvalue_1e-2_peak_208368	43	.	2.81505	4.34682	1.45334	41
chr12	104246521	104246600	MGE_SST_pvalue_1e-2_peak_208371	46	.	2.85415	4.66951	1.54489	38
chr12	104323253	104324276	MGE_SST_pvalue_1e-2_peak_208401a	97	.	6.58052	9.76971	5.57740	64
chr12	104323253	104324276	MGE_SST_pvalue_1e-2_peak_208401b	150	.	9.01280	15.05117	9.88289	390
chr12	104323253	104324276	MGE_SST_pvalue_1e-2_peak_208401c	111	.	7.24200	11.13245	6.69843	726
chr12	104323253	104324276	MGE_SST_pvalue_1e-2_peak_208401d	74	.	5.40768	7.41733	3.67327	868
chr12	104350461	104351171	MGE_SST_pvalue_1e-2_peak_208407	96	.	6.44693	9.64370	5.47253	590
chr12	104359156	104360049	MGE_SST_pvalue_1e-2_peak_208408a	79	.	5.70817	7.93068	4.08731	382
chr12	104359156	104360049	MGE_SST_pvalue_1e-2_peak_208408b	121	.	7.84873	12.12024	7.50367	580
chr12	104359156	104360049	MGE_SST_pvalue_1e-2_peak_208408c	53	.	4.25894	5.33988	2.06555	802
chr12	104367986	104368105	MGE_SST_pvalue_1e-2_peak_208410	43	.	2.81505	4.34682	1.45334	58
chr12	104406073	104406314	MGE_SST_pvalue_1e-2_peak_208437	42	.	2.79590	4.21192	1.36176	63
chr12	104418781	104418866	MGE_SST_pvalue_1e-2_peak_208443	46	.	2.85467	4.67429	1.54489	41
chr12	104457794	104458608	MGE_SST_pvalue_1e-2_peak_208457	61	.	4.61787	6.11180	2.65782	456
chr12	104531764	104532537	MGE_SST_pvalue_1e-2_peak_208497a	148	.	8.89574	14.84877	9.71512	105
chr12	104531764	104532537	MGE_SST_pvalue_1e-2_peak_208497b	109	.	7.11659	10.91748	6.51675	436
chr12	104548786	104548903	MGE_SST_pvalue_1e-2_peak_208501	46	.	2.85415	4.66951	1.54489	57
chr12	104574358	104574557	MGE_SST_pvalue_1e-2_peak_208512	46	.	2.85415	4.66951	1.54489	160
chr12	104583531	104583743	MGE_SST_pvalue_1e-2_peak_208516	46	.	2.85415	4.66951	1.54489	40
chr12	104609489	104609590	MGE_SST_pvalue_1e-2_peak_208526	43	.	2.81505	4.34682	1.45334	49
chr12	104680439	104680516	MGE_SST_pvalue_1e-2_peak_208557	49	.	3.91420	4.96371	1.76786	39
chr12	104682641	104683091	MGE_SST_pvalue_1e-2_peak_208559	50	.	3.93670	5.01899	1.81700	51
chr12	104697262	104697668	MGE_SST_pvalue_1e-2_peak_208563	90	.	5.95643	9.06419	5.00185	234
chr12	104753292	104753574	MGE_SST_pvalue_1e-2_peak_208592	43	.	2.81505	4.34682	1.45334	137
chr12	104838744	104838865	MGE_SST_pvalue_1e-2_peak_208622	46	.	2.85467	4.67429	1.54489	59
chr12	104850402	104850772	MGE_SST_pvalue_1e-2_peak_208626	137	.	8.65239	13.78409	8.85972	297
chr12	104867316	104867409	MGE_SST_pvalue_1e-2_peak_208634	46	.	2.85467	4.67429	1.54489	45
chr12	104877911	104878244	MGE_SST_pvalue_1e-2_peak_208637	46	.	2.85415	4.66951	1.54489	273
chr12	104907390	104907535	MGE_SST_pvalue_1e-2_peak_208646	42	.	2.79590	4.21192	1.36176	104
chr12	104928138	104928280	MGE_SST_pvalue_1e-2_peak_208665	42	.	2.79590	4.21192	1.36176	70
chr12	104995351	104995468	MGE_SST_pvalue_1e-2_peak_208690	44	.	2.83447	4.49791	1.54489	57
chr12	105022891	105022988	MGE_SST_pvalue_1e-2_peak_208710	42	.	2.79590	4.21192	1.36176	47
chr12	105046337	105046525	MGE_SST_pvalue_1e-2_peak_208724	56	.	3.67782	5.64059	2.29030	70
chr12	105060312	105060537	MGE_SST_pvalue_1e-2_peak_208731	67	.	4.86381	6.73327	3.12879	159
chr12	105062889	105063147	MGE_SST_pvalue_1e-2_peak_208732	65	.	4.80692	6.58071	3.00187	93
chr12	105074155	105074561	MGE_SST_pvalue_1e-2_peak_208737	57	.	3.70268	5.78921	2.40338	245
chr12	105093786	105093943	MGE_SST_pvalue_1e-2_peak_208746	59	.	3.72787	5.95225	2.52731	43
chr12	105115440	105115575	MGE_SST_pvalue_1e-2_peak_208758	46	.	2.85467	4.67429	1.54489	66
chr12	105126577	105126769	MGE_SST_pvalue_1e-2_peak_208762	44	.	2.83447	4.49791	1.54489	132
chr12	105163006	105163092	MGE_SST_pvalue_1e-2_peak_208780	46	.	2.85467	4.67429	1.54489	42
chr12	105233928	105234196	MGE_SST_pvalue_1e-2_peak_208801	44	.	2.83447	4.49791	1.54489	31
chr12	105257499	105257717	MGE_SST_pvalue_1e-2_peak_208807	46	.	2.85467	4.67429	1.54489	174
chr12	105283698	105283811	MGE_SST_pvalue_1e-2_peak_208813	46	.	2.85467	4.67429	1.54489	55
chr12	105316887	105316987	MGE_SST_pvalue_1e-2_peak_208820	46	.	2.85467	4.67429	1.54489	49
chr12	105330846	105330978	MGE_SST_pvalue_1e-2_peak_208828	46	.	2.85467	4.67429	1.54489	65
chr12	105351528	105351642	MGE_SST_pvalue_1e-2_peak_208838	50	.	3.95946	5.07586	1.85673	44
chr12	105352101	105352472	MGE_SST_pvalue_1e-2_peak_208839	78	.	5.54324	7.86473	4.03316	142
chr12	105380011	105380470	MGE_SST_pvalue_1e-2_peak_208847	127	.	8.01154	12.70964	7.98076	59
chr12	105416028	105416146	MGE_SST_pvalue_1e-2_peak_208861	44	.	2.83447	4.49791	1.54489	58
chr12	105446917	105447180	MGE_SST_pvalue_1e-2_peak_208875	46	.	2.85467	4.67429	1.54489	51
chr12	105477504	105477743	MGE_SST_pvalue_1e-2_peak_208883	71	.	5.01211	7.16245	3.46967	29
chr12	105478226	105478539	MGE_SST_pvalue_1e-2_peak_208884	56	.	4.15144	5.60057	2.26638	223
chr12	105483754	105483839	MGE_SST_pvalue_1e-2_peak_208886	46	.	2.85467	4.67429	1.54489	41
chr12	105501206	105501995	MGE_SST_pvalue_1e-2_peak_208889	65	.	4.77897	6.50788	2.96819	231
chr12	105524544	105524645	MGE_SST_pvalue_1e-2_peak_208901	46	.	2.85467	4.67429	1.54489	49
chr12	105565013	105565245	MGE_SST_pvalue_1e-2_peak_208924	42	.	2.79590	4.21192	1.36176	43
chr12	105620161	105620247	MGE_SST_pvalue_1e-2_peak_208960	46	.	2.85467	4.67429	1.54489	42
chr12	105629618	105629731	MGE_SST_pvalue_1e-2_peak_208963	58	.	4.22833	5.83877	2.44236	40
chr12	105629896	105630213	MGE_SST_pvalue_1e-2_peak_208964	43	.	3.38266	4.39837	1.49777	143
chr12	105724353	105724758	MGE_SST_pvalue_1e-2_peak_208984	52	.	3.60523	5.26053	1.99473	132
chr12	105734214	105734463	MGE_SST_pvalue_1e-2_peak_208989	46	.	2.85467	4.67429	1.54489	69
chr12	105756552	105756822	MGE_SST_pvalue_1e-2_peak_208997	46	.	2.85415	4.66951	1.54489	206
chr12	105814592	105814812	MGE_SST_pvalue_1e-2_peak_209021	43	.	2.81505	4.34682	1.45334	152
chr12	105816131	105816268	MGE_SST_pvalue_1e-2_peak_209022	44	.	2.83447	4.49791	1.54489	67
chr12	105954052	105954173	MGE_SST_pvalue_1e-2_peak_209055	46	.	2.85467	4.67429	1.54489	59
chr12	106099436	106099540	MGE_SST_pvalue_1e-2_peak_209088	46	.	2.85467	4.67429	1.54489	51
chr12	106163084	106163185	MGE_SST_pvalue_1e-2_peak_209110	44	.	2.83447	4.49791	1.54489	49
chr12	106178074	106178341	MGE_SST_pvalue_1e-2_peak_209118	92	.	5.51673	9.23489	5.14019	213
chr12	106276469	106276565	MGE_SST_pvalue_1e-2_peak_209141	44	.	2.83447	4.49791	1.54489	47
chr12	106316463	106316623	MGE_SST_pvalue_1e-2_peak_209158	43	.	2.81505	4.34682	1.45334	44
chr12	106329835	106329942	MGE_SST_pvalue_1e-2_peak_209168	42	.	2.79590	4.21192	1.36176	52
chr12	106330178	106330286	MGE_SST_pvalue_1e-2_peak_209169	43	.	2.81505	4.34682	1.45334	53
chr12	106341138	106341214	MGE_SST_pvalue_1e-2_peak_209176	46	.	2.85415	4.66951	1.54489	37
chr12	106442982	106443222	MGE_SST_pvalue_1e-2_peak_209229	60	.	4.28119	6.01457	2.57872	49
chr12	106474279	106474604	MGE_SST_pvalue_1e-2_peak_209246	51	.	3.58166	5.15094	1.91223	59
chr12	106499644	106500003	MGE_SST_pvalue_1e-2_peak_209264	56	.	4.15144	5.60057	2.26638	68
chr12	106509415	106509570	MGE_SST_pvalue_1e-2_peak_209267	56	.	4.17676	5.67691	2.31797	40
chr12	106517658	106517986	MGE_SST_pvalue_1e-2_peak_209268	44	.	3.40368	4.46677	1.54489	67
chr12	106532644	106533680	MGE_SST_pvalue_1e-2_peak_209272	50	.	4.13345	5.07733	1.85791	597
chr12	106640924	106641488	MGE_SST_pvalue_1e-2_peak_209293	42	.	3.56761	4.20535	1.36176	505
chr12	106641775	106642539	MGE_SST_pvalue_1e-2_peak_209294	53	.	4.28113	5.38413	2.09350	66
chr12	106663917	106664045	MGE_SST_pvalue_1e-2_peak_209299	46	.	2.85467	4.67429	1.54489	63
chr12	106696207	106696647	MGE_SST_pvalue_1e-2_peak_209317	114	.	7.49727	11.42233	6.93434	62
chr12	106699367	106699522	MGE_SST_pvalue_1e-2_peak_209318	48	.	3.99016	4.83094	1.66976	107
chr12	106725652	106725730	MGE_SST_pvalue_1e-2_peak_209329	44	.	2.83447	4.49791	1.54489	38
chr12	106727654	106727782	MGE_SST_pvalue_1e-2_peak_209330	44	.	2.83447	4.49791	1.54489	63
chr12	106739789	106739875	MGE_SST_pvalue_1e-2_peak_209335	44	.	2.83447	4.49791	1.54489	42
chr12	106751400	106752043	MGE_SST_pvalue_1e-2_peak_209337	129	.	8.23477	12.94781	8.17793	156
chr12	106783223	106783338	MGE_SST_pvalue_1e-2_peak_209344	46	.	2.85415	4.66951	1.54489	56
chr12	106785706	106785819	MGE_SST_pvalue_1e-2_peak_209346	46	.	2.85467	4.67429	1.54489	55
chr12	106822257	106822694	MGE_SST_pvalue_1e-2_peak_209354	87	.	5.84746	8.71442	4.71542	172
chr12	106978294	106978610	MGE_SST_pvalue_1e-2_peak_209413	55	.	3.65330	5.50407	2.18661	58
chr12	107086827	107087269	MGE_SST_pvalue_1e-2_peak_209440	73	.	4.59728	7.39833	3.65857	373
chr12	107130412	107130506	MGE_SST_pvalue_1e-2_peak_209453	46	.	2.85467	4.67429	1.54489	46
chr12	107151676	107151808	MGE_SST_pvalue_1e-2_peak_209458	46	.	2.85467	4.67429	1.54489	65
chr12	107167884	107168550	MGE_SST_pvalue_1e-2_peak_209462	119	.	7.69645	11.91673	7.33473	267
chr12	107208163	107208286	MGE_SST_pvalue_1e-2_peak_209475	46	.	2.85467	4.67429	1.54489	60
chr12	107235653	107235843	MGE_SST_pvalue_1e-2_peak_209486	46	.	2.85467	4.67429	1.54489	63
chr12	107349091	107349843	MGE_SST_pvalue_1e-2_peak_209537	68	.	5.10093	6.84728	3.21759	482
chr12	107360971	107361060	MGE_SST_pvalue_1e-2_peak_209545	42	.	2.79590	4.21192	1.36176	43
chr12	107380621	107381176	MGE_SST_pvalue_1e-2_peak_209557	67	.	4.86381	6.73327	3.12879	192
chr12	107421304	107421808	MGE_SST_pvalue_1e-2_peak_209569	76	.	5.16974	7.68256	3.88749	60
chr12	107447377	107447495	MGE_SST_pvalue_1e-2_peak_209575	46	.	2.85467	4.67429	1.54489	58
chr12	107487162	107487893	MGE_SST_pvalue_1e-2_peak_209588	97	.	6.62886	9.71767	5.53793	537
chr12	107554683	107555103	MGE_SST_pvalue_1e-2_peak_209609	46	.	2.85415	4.66951	1.54489	169
chr12	107601343	107601438	MGE_SST_pvalue_1e-2_peak_209618	46	.	2.85467	4.67429	1.54489	46
chr12	107733008	107733107	MGE_SST_pvalue_1e-2_peak_209650	46	.	2.85467	4.67429	1.54489	48
chr12	107799824	107799898	MGE_SST_pvalue_1e-2_peak_209678	44	.	2.83447	4.49791	1.54489	36
chr12	107823005	107823234	MGE_SST_pvalue_1e-2_peak_209684	46	.	2.85467	4.67429	1.54489	55
chr12	107955528	107955604	MGE_SST_pvalue_1e-2_peak_209721	46	.	2.85467	4.67429	1.54489	37
chr12	107958929	107959052	MGE_SST_pvalue_1e-2_peak_209722	46	.	2.85467	4.67429	1.54489	60
chr12	107968565	107968897	MGE_SST_pvalue_1e-2_peak_209724	46	.	2.85415	4.66951	1.54489	214
chr12	108004230	108004397	MGE_SST_pvalue_1e-2_peak_209748	51	.	3.58166	5.15094	1.91223	116
chr12	108004642	108004772	MGE_SST_pvalue_1e-2_peak_209749	51	.	3.58166	5.15094	1.91223	65
chr12	108016353	108016560	MGE_SST_pvalue_1e-2_peak_209755	42	.	2.79590	4.21192	1.36176	165
chr12	108039711	108040266	MGE_SST_pvalue_1e-2_peak_209764	55	.	3.65330	5.50407	2.18661	184
chr12	108054682	108054825	MGE_SST_pvalue_1e-2_peak_209771	54	.	4.10172	5.45601	2.15407	60
chr12	108054973	108055047	MGE_SST_pvalue_1e-2_peak_209772	41	.	3.30115	4.15062	1.33402	34
chr12	108056733	108056806	MGE_SST_pvalue_1e-2_peak_209773	41	.	3.30115	4.15062	1.33402	46
chr12	108107282	108107409	MGE_SST_pvalue_1e-2_peak_209797	65	.	3.80554	6.56427	2.99896	55
chr12	108115193	108115299	MGE_SST_pvalue_1e-2_peak_209799	46	.	2.85467	4.67429	1.54489	52
chr12	108154752	108155254	MGE_SST_pvalue_1e-2_peak_209811	72	.	5.04286	7.25809	3.54400	432
chr12	108238327	108238602	MGE_SST_pvalue_1e-2_peak_209823	42	.	2.79590	4.21192	1.36176	44
chr12	108269500	108269628	MGE_SST_pvalue_1e-2_peak_209832	46	.	2.85467	4.67429	1.54489	63
chr12	108301276	108301363	MGE_SST_pvalue_1e-2_peak_209838	46	.	2.85467	4.67429	1.54489	42
chr12	108378159	108378673	MGE_SST_pvalue_1e-2_peak_209850	43	.	2.81505	4.34682	1.45334	57
chr12	108384280	108384401	MGE_SST_pvalue_1e-2_peak_209852	46	.	2.85467	4.67429	1.54489	59
chr12	108401097	108401644	MGE_SST_pvalue_1e-2_peak_209859	50	.	3.55840	5.04815	1.83420	444
chr12	108414821	108414965	MGE_SST_pvalue_1e-2_peak_209867	46	.	2.85467	4.67429	1.54489	71
chr12	108442470	108442765	MGE_SST_pvalue_1e-2_peak_209877	60	.	4.28119	6.01457	2.57872	257
chr12	108454011	108454223	MGE_SST_pvalue_1e-2_peak_209884	88	.	5.44366	8.83864	4.81135	123
chr12	108523032	108523638	MGE_SST_pvalue_1e-2_peak_209918	88	.	6.22708	8.89558	4.86358	90
chr12	108558496	108558623	MGE_SST_pvalue_1e-2_peak_209935	46	.	2.85467	4.67429	1.54489	62
chr12	108567688	108567826	MGE_SST_pvalue_1e-2_peak_209939	46	.	2.85415	4.66951	1.54489	68
chr12	108577392	108577561	MGE_SST_pvalue_1e-2_peak_209946	42	.	2.79590	4.21192	1.36176	110
chr12	108596942	108597077	MGE_SST_pvalue_1e-2_peak_209960	57	.	3.70268	5.78921	2.40338	62
chr12	108639376	108639929	MGE_SST_pvalue_1e-2_peak_209977	57	.	4.20239	5.75623	2.38677	185
chr12	108647476	108647679	MGE_SST_pvalue_1e-2_peak_209978	79	.	5.57547	7.94761	4.09825	113
chr12	108717685	108717896	MGE_SST_pvalue_1e-2_peak_209999	46	.	2.85467	4.67429	1.54489	166
chr12	108728075	108728202	MGE_SST_pvalue_1e-2_peak_210003	46	.	2.85467	4.67429	1.54489	62
chr12	108793139	108793269	MGE_SST_pvalue_1e-2_peak_210024	46	.	2.85415	4.66951	1.54489	64
chr12	108851198	108851318	MGE_SST_pvalue_1e-2_peak_210040	46	.	2.85467	4.67429	1.54489	59
chr12	108908672	108909199	MGE_SST_pvalue_1e-2_peak_210059a	109	.	7.16846	10.99299	6.58454	270
chr12	108908672	108909199	MGE_SST_pvalue_1e-2_peak_210059b	79	.	5.57547	7.94761	4.09825	462
chr12	108920839	108921197	MGE_SST_pvalue_1e-2_peak_210064	70	.	4.53638	7.06887	3.39352	67
chr12	108956039	108956691	MGE_SST_pvalue_1e-2_peak_210080	87	.	6.08874	8.75215	4.74560	229
chr12	108962787	108962879	MGE_SST_pvalue_1e-2_peak_210083	44	.	2.83447	4.49791	1.54489	45
chr12	109058751	109058940	MGE_SST_pvalue_1e-2_peak_210106	63	.	3.77929	6.33483	2.82384	54
chr12	109073960	109074045	MGE_SST_pvalue_1e-2_peak_210112	46	.	2.85467	4.67429	1.54489	41
chr12	109095112	109095440	MGE_SST_pvalue_1e-2_peak_210123	43	.	2.81505	4.34682	1.45334	161
chr12	109124972	109126015	MGE_SST_pvalue_1e-2_peak_210140	70	.	5.21182	7.08455	3.40426	639
chr12	109170131	109170688	MGE_SST_pvalue_1e-2_peak_210149	51	.	3.58166	5.15094	1.91223	388
chr12	109192740	109193307	MGE_SST_pvalue_1e-2_peak_210156	53	.	3.62911	5.37785	2.09044	213
chr12	109221969	109222101	MGE_SST_pvalue_1e-2_peak_210174	43	.	2.81505	4.34682	1.45334	65
chr12	109251196	109251730	MGE_SST_pvalue_1e-2_peak_210191	66	.	4.44800	6.65517	3.06073	287
chr12	109307688	109308076	MGE_SST_pvalue_1e-2_peak_210217	49	.	3.53544	4.95138	1.75881	69
chr12	109314510	109314738	MGE_SST_pvalue_1e-2_peak_210221	42	.	2.79590	4.21192	1.36176	51
chr12	109458600	109459004	MGE_SST_pvalue_1e-2_peak_210246	42	.	2.79590	4.21192	1.36176	359
chr12	109465325	109465409	MGE_SST_pvalue_1e-2_peak_210250	59	.	3.72787	5.95225	2.52731	39
chr12	109490274	109490607	MGE_SST_pvalue_1e-2_peak_210256	65	.	3.80554	6.56427	2.99896	69
chr12	109535668	109536190	MGE_SST_pvalue_1e-2_peak_210266	63	.	4.36300	6.31016	2.81157	196
chr12	109655444	109655575	MGE_SST_pvalue_1e-2_peak_210291	46	.	2.85467	4.67429	1.54489	64
chr12	109684677	109684805	MGE_SST_pvalue_1e-2_peak_210296	46	.	2.85467	4.67429	1.54489	63
chr12	109729189	109729677	MGE_SST_pvalue_1e-2_peak_210306	75	.	4.62834	7.58464	3.80514	264
chr12	109862288	109862548	MGE_SST_pvalue_1e-2_peak_210332	46	.	2.85467	4.67429	1.54489	219
chr12	109901123	109901212	MGE_SST_pvalue_1e-2_peak_210342	46	.	2.85415	4.66951	1.54489	43
chr12	109915117	109915500	MGE_SST_pvalue_1e-2_peak_210346	77	.	4.65983	7.78896	3.97323	70
chr12	109956724	109957010	MGE_SST_pvalue_1e-2_peak_210351	46	.	2.85467	4.67429	1.54489	62
chr12	109977464	109977666	MGE_SST_pvalue_1e-2_peak_210358	43	.	2.81505	4.34682	1.45334	60
chr12	109983778	109983872	MGE_SST_pvalue_1e-2_peak_210363	44	.	2.83447	4.49791	1.54489	46
chr12	110011144	110011669	MGE_SST_pvalue_1e-2_peak_210369	91	.	5.99366	9.19080	5.10500	366
chr12	110035635	110036153	MGE_SST_pvalue_1e-2_peak_210377	43	.	2.81505	4.34682	1.45334	66
chr12	110151292	110151761	MGE_SST_pvalue_1e-2_peak_210393	71	.	5.01211	7.16245	3.46967	215
chr12	110172303	110172406	MGE_SST_pvalue_1e-2_peak_210399	46	.	2.85467	4.67429	1.54489	50
chr12	110283249	110283444	MGE_SST_pvalue_1e-2_peak_210427	46	.	2.85415	4.66951	1.54489	67
chr12	110302878	110302995	MGE_SST_pvalue_1e-2_peak_210434	46	.	2.85467	4.67429	1.54489	57
chr12	110318127	110318555	MGE_SST_pvalue_1e-2_peak_210441	84	.	5.37249	8.49611	4.54319	276
chr12	110367837	110368172	MGE_SST_pvalue_1e-2_peak_210459	46	.	2.85415	4.66951	1.54489	201
chr12	110386899	110387107	MGE_SST_pvalue_1e-2_peak_210465	44	.	2.83447	4.49791	1.54489	64
chr12	110433575	110433694	MGE_SST_pvalue_1e-2_peak_210472	56	.	3.67782	5.64059	2.29030	64
chr12	110436994	110437291	MGE_SST_pvalue_1e-2_peak_210474	55	.	3.65330	5.50407	2.18661	44
chr12	110471925	110472014	MGE_SST_pvalue_1e-2_peak_210491	65	.	3.80622	6.57065	2.99896	41
chr12	110496816	110497010	MGE_SST_pvalue_1e-2_peak_210505	52	.	3.60523	5.26053	1.99473	135
chr12	110498092	110498203	MGE_SST_pvalue_1e-2_peak_210508	67	.	4.47708	6.78418	3.16699	51
chr12	110511750	110511842	MGE_SST_pvalue_1e-2_peak_210514	46	.	2.85467	4.67429	1.54489	45
chr12	110561925	110562329	MGE_SST_pvalue_1e-2_peak_210522	110	.	6.89299	11.02150	6.60419	152
chr12	110583340	110583419	MGE_SST_pvalue_1e-2_peak_210524	46	.	2.85467	4.67429	1.54489	38
chr12	110662064	110662142	MGE_SST_pvalue_1e-2_peak_210533	46	.	2.85467	4.67429	1.54489	38
chr12	110718462	110719229	MGE_SST_pvalue_1e-2_peak_210543	50	.	3.55840	5.04815	1.83420	299
chr12	110841179	110841646	MGE_SST_pvalue_1e-2_peak_210576	43	.	2.81505	4.34682	1.45334	59
chr12	110869354	110869482	MGE_SST_pvalue_1e-2_peak_210582	46	.	2.85467	4.67429	1.54489	63
chr12	110887924	110888405	MGE_SST_pvalue_1e-2_peak_210585	61	.	3.75340	6.13275	2.66791	283
chr12	110905907	110906610	MGE_SST_pvalue_1e-2_peak_210589	48	.	3.51278	4.85998	1.68534	651
chr12	110906780	110907160	MGE_SST_pvalue_1e-2_peak_210590	48	.	3.51278	4.85998	1.68534	213
chr12	110939339	110940033	MGE_SST_pvalue_1e-2_peak_210602	59	.	3.72787	5.95225	2.52731	634
chr12	111020498	111021418	MGE_SST_pvalue_1e-2_peak_210617	80	.	5.26917	8.05644	4.18291	742
chr12	111050537	111050680	MGE_SST_pvalue_1e-2_peak_210623	43	.	2.81505	4.34682	1.45334	70
chr12	111051732	111051988	MGE_SST_pvalue_1e-2_peak_210624	61	.	3.75340	6.13275	2.66791	152
chr12	111072998	111073131	MGE_SST_pvalue_1e-2_peak_210627	46	.	2.85467	4.67429	1.54489	65
chr12	111094170	111094281	MGE_SST_pvalue_1e-2_peak_210632	46	.	2.85467	4.67429	1.54489	54
chr12	111180284	111180973	MGE_SST_pvalue_1e-2_peak_210651	66	.	4.44800	6.65517	3.06073	530
chr12	111204048	111204305	MGE_SST_pvalue_1e-2_peak_210658	46	.	2.85415	4.66951	1.54489	116
chr12	111264607	111264910	MGE_SST_pvalue_1e-2_peak_210671	46	.	2.85467	4.67429	1.54489	69
chr12	111300311	111300400	MGE_SST_pvalue_1e-2_peak_210677	46	.	2.85467	4.67429	1.54489	43
chr12	111395403	111395947	MGE_SST_pvalue_1e-2_peak_210698	84	.	5.37249	8.49611	4.54319	253
chr12	111472251	111472750	MGE_SST_pvalue_1e-2_peak_210720	53	.	3.62911	5.37785	2.09044	68
chr12	111530689	111530827	MGE_SST_pvalue_1e-2_peak_210742	46	.	2.85467	4.67429	1.54489	68
chr12	111537951	111538047	MGE_SST_pvalue_1e-2_peak_210745	44	.	2.83447	4.49791	1.54489	47
chr12	111578461	111578568	MGE_SST_pvalue_1e-2_peak_210756	42	.	2.79590	4.21192	1.36176	52
chr12	111582871	111583191	MGE_SST_pvalue_1e-2_peak_210760	42	.	2.79590	4.21192	1.36176	62
chr12	111610442	111610623	MGE_SST_pvalue_1e-2_peak_210768	46	.	2.85415	4.66951	1.54489	60
chr12	111623147	111623261	MGE_SST_pvalue_1e-2_peak_210777	44	.	2.83447	4.49791	1.54489	56
chr12	111663437	111663542	MGE_SST_pvalue_1e-2_peak_210794	46	.	2.85467	4.67429	1.54489	51
chr12	111713075	111713526	MGE_SST_pvalue_1e-2_peak_210806	65	.	3.80622	6.57065	2.99896	61
chr12	111806889	111807118	MGE_SST_pvalue_1e-2_peak_210829	46	.	2.85415	4.66951	1.54489	72
chr12	111835716	111835856	MGE_SST_pvalue_1e-2_peak_210835	46	.	2.85467	4.67429	1.54489	69
chr12	111843288	111843912	MGE_SST_pvalue_1e-2_peak_210840	64	.	4.39097	6.41891	2.89402	448
chr12	111867879	111868050	MGE_SST_pvalue_1e-2_peak_210850	43	.	2.81505	4.34682	1.45334	114
chr12	111883972	111884064	MGE_SST_pvalue_1e-2_peak_210860	46	.	2.85467	4.67429	1.54489	45
chr12	112035250	112035335	MGE_SST_pvalue_1e-2_peak_210889	42	.	2.79590	4.21192	1.36176	41
chr12	112043747	112044221	MGE_SST_pvalue_1e-2_peak_210895	44	.	2.83447	4.49791	1.54489	66
chr12	112044557	112044660	MGE_SST_pvalue_1e-2_peak_210896	46	.	2.85415	4.66951	1.54489	50
chr12	112103549	112103820	MGE_SST_pvalue_1e-2_peak_210911	46	.	2.85415	4.66951	1.54489	67
chr12	112153063	112153198	MGE_SST_pvalue_1e-2_peak_210923	46	.	2.85467	4.67429	1.54489	66
chr12	112279867	112280123	MGE_SST_pvalue_1e-2_peak_210946	46	.	2.85415	4.66951	1.54489	54
chr12	112450636	112451536	MGE_SST_pvalue_1e-2_peak_210970	50	.	3.55840	5.04815	1.83420	580
chr12	112546380	112546739	MGE_SST_pvalue_1e-2_peak_210987	46	.	2.85415	4.66951	1.54489	52
chr12	112554301	112554720	MGE_SST_pvalue_1e-2_peak_210990	43	.	2.81505	4.34682	1.45334	333
chr12	112563159	112563537	MGE_SST_pvalue_1e-2_peak_210992	113	.	7.29572	11.33472	6.86478	109
chr12	112646469	112646610	MGE_SST_pvalue_1e-2_peak_211009	46	.	2.85467	4.67429	1.54489	69
chr12	112721424	112721541	MGE_SST_pvalue_1e-2_peak_211025	44	.	2.83447	4.49791	1.54489	57
chr12	112837276	112837365	MGE_SST_pvalue_1e-2_peak_211057	46	.	2.85467	4.67429	1.54489	43
chr12	112847419	112847539	MGE_SST_pvalue_1e-2_peak_211062	65	.	3.80622	6.57065	2.99896	47
chr12	112892041	112892170	MGE_SST_pvalue_1e-2_peak_211078	46	.	2.85467	4.67429	1.54489	63
chr12	112927245	112927366	MGE_SST_pvalue_1e-2_peak_211087	46	.	2.85467	4.67429	1.54489	59
chr12	112950115	112950223	MGE_SST_pvalue_1e-2_peak_211095	43	.	2.81505	4.34682	1.45334	53
chr12	112950680	112950822	MGE_SST_pvalue_1e-2_peak_211096	43	.	2.81505	4.34682	1.45334	70
chr12	112981797	112982050	MGE_SST_pvalue_1e-2_peak_211108	63	.	3.77929	6.33483	2.82384	60
chr12	112995984	112996319	MGE_SST_pvalue_1e-2_peak_211114	46	.	2.85467	4.67429	1.54489	269
chr12	113004919	113005213	MGE_SST_pvalue_1e-2_peak_211117	46	.	2.85415	4.66951	1.54489	40
chr12	113054694	113054804	MGE_SST_pvalue_1e-2_peak_211127	63	.	3.77929	6.33483	2.82384	56
chr12	113227865	113228030	MGE_SST_pvalue_1e-2_peak_211179	42	.	2.79590	4.21192	1.36176	109
chr12	113235891	113236609	MGE_SST_pvalue_1e-2_peak_211185	49	.	3.53544	4.95138	1.75881	556
chr12	113336841	113336973	MGE_SST_pvalue_1e-2_peak_211230	43	.	2.81505	4.34682	1.45334	65
chr12	113387811	113387899	MGE_SST_pvalue_1e-2_peak_211240	46	.	2.85467	4.67429	1.54489	43
chr12	113411501	113411598	MGE_SST_pvalue_1e-2_peak_211244	46	.	2.85467	4.67429	1.54489	47
chr12	113535516	113535795	MGE_SST_pvalue_1e-2_peak_211282	49	.	3.53544	4.95138	1.75881	132
chr12	113541490	113541586	MGE_SST_pvalue_1e-2_peak_211285	48	.	3.51278	4.85998	1.68534	49
chr12	113587499	113587620	MGE_SST_pvalue_1e-2_peak_211306	65	.	3.80622	6.57065	2.99896	52
chr12	113598871	113599622	MGE_SST_pvalue_1e-2_peak_211314	63	.	4.36300	6.31016	2.81157	652
chr12	113622822	113623400	MGE_SST_pvalue_1e-2_peak_211318	56	.	3.67782	5.64059	2.29030	233
chr12	113631801	113631931	MGE_SST_pvalue_1e-2_peak_211321	43	.	2.81505	4.34682	1.45334	64
chr12	113635561	113635677	MGE_SST_pvalue_1e-2_peak_211324	42	.	2.79590	4.21192	1.36176	57
chr12	113658897	113659339	MGE_SST_pvalue_1e-2_peak_211334	75	.	5.41796	7.55548	3.78882	228
chr12	113772616	113773129	MGE_SST_pvalue_1e-2_peak_211362	63	.	3.77929	6.33483	2.82384	359
chr12	113785741	113786026	MGE_SST_pvalue_1e-2_peak_211367	44	.	2.83447	4.49791	1.54489	60
chr12	113796122	113796447	MGE_SST_pvalue_1e-2_peak_211371	103	.	6.68282	10.32403	6.02841	227
chr12	113796608	113797004	MGE_SST_pvalue_1e-2_peak_211372	56	.	4.17676	5.67691	2.31797	42
chr12	113825658	113825833	MGE_SST_pvalue_1e-2_peak_211382	46	.	2.85467	4.67429	1.54489	120
chr12	114079364	114079485	MGE_SST_pvalue_1e-2_peak_211426	46	.	2.85415	4.66951	1.54489	59
chr12	114121465	114121594	MGE_SST_pvalue_1e-2_peak_211442	46	.	2.85467	4.67429	1.54489	63
chr12	114122009	114122112	MGE_SST_pvalue_1e-2_peak_211443	46	.	2.85467	4.67429	1.54489	50
chr12	114162881	114163023	MGE_SST_pvalue_1e-2_peak_211450	46	.	2.85467	4.67429	1.54489	70
chr12	114259141	114259248	MGE_SST_pvalue_1e-2_peak_211479	46	.	2.85467	4.67429	1.54489	52
chr12	114335414	114335537	MGE_SST_pvalue_1e-2_peak_211500	46	.	2.85415	4.66951	1.54489	60
chr12	114361445	114361576	MGE_SST_pvalue_1e-2_peak_211509	46	.	2.85415	4.66951	1.54489	64
chr12	114403560	114404429	MGE_SST_pvalue_1e-2_peak_211523	48	.	3.51278	4.85998	1.68534	819
chr12	114631618	114631787	MGE_SST_pvalue_1e-2_peak_211568	46	.	2.85467	4.67429	1.54489	62
chr12	114666560	114666702	MGE_SST_pvalue_1e-2_peak_211574	46	.	2.85467	4.67429	1.54489	70
chr12	115109793	115109926	MGE_SST_pvalue_1e-2_peak_211624	42	.	2.79590	4.21192	1.36176	65
chr12	115122315	115122419	MGE_SST_pvalue_1e-2_peak_211629	46	.	2.85467	4.67429	1.54489	51
chr12	115175816	115175960	MGE_SST_pvalue_1e-2_peak_211638	46	.	2.85467	4.67429	1.54489	84
chr12	115381117	115381255	MGE_SST_pvalue_1e-2_peak_211674	46	.	2.85467	4.67429	1.54489	68
chr12	115563924	115564018	MGE_SST_pvalue_1e-2_peak_211708	46	.	2.85467	4.67429	1.54489	46
chr12	115651116	115651221	MGE_SST_pvalue_1e-2_peak_211727	56	.	3.67782	5.64059	2.29030	58
chr12	115651406	115651501	MGE_SST_pvalue_1e-2_peak_211728	56	.	3.67782	5.64059	2.29030	44
chr12	115792768	115793052	MGE_SST_pvalue_1e-2_peak_211747	44	.	2.83447	4.49791	1.54489	244
chr12	115802863	115803003	MGE_SST_pvalue_1e-2_peak_211753	46	.	2.85467	4.67429	1.54489	69
chr12	115816106	115816524	MGE_SST_pvalue_1e-2_peak_211757	46	.	2.85467	4.67429	1.54489	197
chr12	115889887	115890675	MGE_SST_pvalue_1e-2_peak_211768	70	.	4.53638	7.06887	3.39352	70
chr12	115959838	115959953	MGE_SST_pvalue_1e-2_peak_211786	46	.	2.85467	4.67429	1.54489	56
chr12	116355635	116355749	MGE_SST_pvalue_1e-2_peak_211860	46	.	2.85415	4.66951	1.54489	56
chr12	116436960	116437066	MGE_SST_pvalue_1e-2_peak_211892	46	.	2.85467	4.67429	1.54489	52
chr12	116451688	116452374	MGE_SST_pvalue_1e-2_peak_211895	46	.	2.85415	4.66951	1.54489	436
chr12	116486128	116486218	MGE_SST_pvalue_1e-2_peak_211904	46	.	2.85467	4.67429	1.54489	44
chr12	116556608	116556743	MGE_SST_pvalue_1e-2_peak_211923	43	.	2.81505	4.34682	1.45334	66
chr12	116576113	116576248	MGE_SST_pvalue_1e-2_peak_211934	46	.	2.85467	4.67429	1.54489	66
chr12	116602253	116602338	MGE_SST_pvalue_1e-2_peak_211942	44	.	2.83447	4.49791	1.54489	41
chr12	116620396	116620481	MGE_SST_pvalue_1e-2_peak_211949	43	.	2.81505	4.34682	1.45334	41
chr12	116625582	116625674	MGE_SST_pvalue_1e-2_peak_211952	44	.	2.83447	4.49791	1.54489	45
chr12	116639742	116640118	MGE_SST_pvalue_1e-2_peak_211958	53	.	3.62911	5.37785	2.09044	310
chr12	116647105	116647236	MGE_SST_pvalue_1e-2_peak_211963	46	.	2.85467	4.67429	1.54489	82
chr12	116715306	116715703	MGE_SST_pvalue_1e-2_peak_211980	99	.	6.56276	9.96641	5.73633	338
chr12	116946169	116946464	MGE_SST_pvalue_1e-2_peak_212026	46	.	2.85467	4.67429	1.54489	70
chr12	116971059	116971459	MGE_SST_pvalue_1e-2_peak_212034	109	.	7.16846	10.99299	6.58454	267
chr12	116986170	116986384	MGE_SST_pvalue_1e-2_peak_212039	86	.	5.40784	8.66157	4.67165	57
chr12	116996651	116997316	MGE_SST_pvalue_1e-2_peak_212043	67	.	4.47708	6.78418	3.16699	518
chr12	117036876	117037020	MGE_SST_pvalue_1e-2_peak_212054	46	.	2.85467	4.67429	1.54489	71
chr12	117059032	117059175	MGE_SST_pvalue_1e-2_peak_212058	46	.	2.85467	4.67429	1.54489	70
chr12	117146861	117146991	MGE_SST_pvalue_1e-2_peak_212079	46	.	2.85415	4.66951	1.54489	64
chr12	117156668	117156967	MGE_SST_pvalue_1e-2_peak_212087	55	.	3.65330	5.50407	2.18661	252
chr12	117158369	117158444	MGE_SST_pvalue_1e-2_peak_212088	42	.	2.79590	4.21192	1.36176	36
chr12	117175633	117176483	MGE_SST_pvalue_1e-2_peak_212096	63	.	4.36300	6.31016	2.81157	265
chr12	117246175	117246250	MGE_SST_pvalue_1e-2_peak_212121	46	.	2.85467	4.67429	1.54489	36
chr12	117256719	117257733	MGE_SST_pvalue_1e-2_peak_212125	52	.	3.60523	5.26053	1.99473	713
chr12	117275117	117275259	MGE_SST_pvalue_1e-2_peak_212128	46	.	2.85467	4.67429	1.54489	70
chr12	117299222	117299439	MGE_SST_pvalue_1e-2_peak_212133	43	.	3.38266	4.39837	1.49777	70
chr12	117301384	117301647	MGE_SST_pvalue_1e-2_peak_212134	44	.	3.40368	4.46677	1.54489	62
chr12	117318456	117319021	MGE_SST_pvalue_1e-2_peak_212144	42	.	2.79590	4.21192	1.36176	522
chr12	117348552	117348952	MGE_SST_pvalue_1e-2_peak_212148	57	.	3.70268	5.78921	2.40338	184
chr12	117402410	117402486	MGE_SST_pvalue_1e-2_peak_212166	46	.	2.85467	4.67429	1.54489	37
chr12	117456276	117456800	MGE_SST_pvalue_1e-2_peak_212187	43	.	2.81505	4.34682	1.45334	52
chr12	117482938	117483276	MGE_SST_pvalue_1e-2_peak_212199	44	.	2.83447	4.49791	1.54489	281
chr12	117563201	117563328	MGE_SST_pvalue_1e-2_peak_212219	46	.	2.85467	4.67429	1.54489	62
chr12	117589087	117589234	MGE_SST_pvalue_1e-2_peak_212231	43	.	2.81505	4.34682	1.45334	40
chr12	117628008	117628465	MGE_SST_pvalue_1e-2_peak_212241	70	.	4.53638	7.06887	3.39352	260
chr12	117674451	117674542	MGE_SST_pvalue_1e-2_peak_212254	46	.	2.85467	4.67429	1.54489	44
chr12	117709519	117709724	MGE_SST_pvalue_1e-2_peak_212263	65	.	3.80554	6.56427	2.99896	146
chr12	117732842	117732931	MGE_SST_pvalue_1e-2_peak_212264	44	.	2.83447	4.49791	1.54489	43
chr12	117756081	117756166	MGE_SST_pvalue_1e-2_peak_212276	46	.	2.85467	4.67429	1.54489	41
chr12	117771480	117771706	MGE_SST_pvalue_1e-2_peak_212281	46	.	2.85467	4.67429	1.54489	39
chr12	118017726	118017839	MGE_SST_pvalue_1e-2_peak_212347	46	.	2.85467	4.67429	1.54489	55
chr12	118020115	118020248	MGE_SST_pvalue_1e-2_peak_212348	46	.	2.85467	4.67429	1.54489	65
chr12	118060199	118060308	MGE_SST_pvalue_1e-2_peak_212357	46	.	2.85467	4.67429	1.54489	53
chr12	118132015	118132147	MGE_SST_pvalue_1e-2_peak_212371	46	.	2.85467	4.67429	1.54489	65
chr12	118194093	118194176	MGE_SST_pvalue_1e-2_peak_212388	46	.	2.85415	4.66951	1.54489	40
chr12	118275229	118275415	MGE_SST_pvalue_1e-2_peak_212411	46	.	2.85467	4.67429	1.54489	130
chr12	118357034	118357148	MGE_SST_pvalue_1e-2_peak_212441	46	.	2.85415	4.66951	1.54489	56
chr12	118406835	118407258	MGE_SST_pvalue_1e-2_peak_212462	69	.	4.50653	6.92169	3.27390	55
chr12	118422240	118422339	MGE_SST_pvalue_1e-2_peak_212467	46	.	2.85415	4.66951	1.54489	48
chr12	118428068	118428206	MGE_SST_pvalue_1e-2_peak_212469	46	.	2.85467	4.67429	1.54489	68
chr12	118454380	118454620	MGE_SST_pvalue_1e-2_peak_212474	46	.	2.85415	4.66951	1.54489	182
chr12	118489759	118489869	MGE_SST_pvalue_1e-2_peak_212488	46	.	2.85415	4.66951	1.54489	54
chr12	118541483	118541626	MGE_SST_pvalue_1e-2_peak_212505	46	.	2.85467	4.67429	1.54489	70
chr12	118573409	118574060	MGE_SST_pvalue_1e-2_peak_212518	65	.	4.41930	6.53368	2.98445	555
chr12	118603060	118603168	MGE_SST_pvalue_1e-2_peak_212529	46	.	2.85467	4.67429	1.54489	53
chr12	118607684	118607827	MGE_SST_pvalue_1e-2_peak_212530	46	.	2.85467	4.67429	1.54489	70
chr12	118627404	118628083	MGE_SST_pvalue_1e-2_peak_212538	67	.	4.47708	6.78418	3.16699	397
chr12	118810508	118810860	MGE_SST_pvalue_1e-2_peak_212571	76	.	5.16974	7.68256	3.88749	299
chr12	118851211	118851345	MGE_SST_pvalue_1e-2_peak_212584	46	.	2.85467	4.67429	1.54489	66
chr12	118931384	118931525	MGE_SST_pvalue_1e-2_peak_212592	46	.	2.85467	4.67429	1.54489	69
chr12	118975075	118975588	MGE_SST_pvalue_1e-2_peak_212601	61	.	3.75340	6.13275	2.66791	144
chr12	119197782	119198103	MGE_SST_pvalue_1e-2_peak_212646	46	.	2.85415	4.66951	1.54489	67
chr12	119212174	119212520	MGE_SST_pvalue_1e-2_peak_212654	55	.	3.65330	5.50407	2.18661	48
chr12	119355839	119355952	MGE_SST_pvalue_1e-2_peak_212675	46	.	2.85467	4.67429	1.54489	55
chr12	119377340	119377609	MGE_SST_pvalue_1e-2_peak_212677	46	.	2.85467	4.67429	1.54489	55
chr12	119418893	119419513	MGE_SST_pvalue_1e-2_peak_212686	63	.	4.36300	6.31016	2.81157	311
chr12	119446644	119446787	MGE_SST_pvalue_1e-2_peak_212701	44	.	2.83447	4.49791	1.54489	70
chr12	119525473	119525612	MGE_SST_pvalue_1e-2_peak_212743	44	.	2.83447	4.49791	1.54489	68
chr12	119534304	119534940	MGE_SST_pvalue_1e-2_peak_212748	43	.	2.81505	4.34682	1.45334	417
chr12	119570932	119571073	MGE_SST_pvalue_1e-2_peak_212757	46	.	2.85467	4.67429	1.54489	69
chr12	119614322	119614412	MGE_SST_pvalue_1e-2_peak_212771	46	.	2.85467	4.67429	1.54489	44
chr12	119778116	119778217	MGE_SST_pvalue_1e-2_peak_212806	46	.	2.85467	4.67429	1.54489	49
chr12	119809361	119809641	MGE_SST_pvalue_1e-2_peak_212810	46	.	2.85467	4.67429	1.54489	224
chr12	119888573	119888658	MGE_SST_pvalue_1e-2_peak_212823	46	.	2.85467	4.67429	1.54489	41
chr12	120060398	120060519	MGE_SST_pvalue_1e-2_peak_212855	46	.	2.85467	4.67429	1.54489	59
chr12	120105533	120106099	MGE_SST_pvalue_1e-2_peak_212869	57	.	3.70268	5.78921	2.40338	71
chr12	120187243	120187739	MGE_SST_pvalue_1e-2_peak_212892	43	.	2.81505	4.34682	1.45334	201
chr12	120224207	120224283	MGE_SST_pvalue_1e-2_peak_212904	46	.	2.85467	4.67429	1.54489	37
chr12	120248006	120248084	MGE_SST_pvalue_1e-2_peak_212920	46	.	2.85467	4.67429	1.54489	38
chr12	120315117	120315323	MGE_SST_pvalue_1e-2_peak_212938	80	.	4.69175	8.01511	4.15755	65
chr12	120340763	120340997	MGE_SST_pvalue_1e-2_peak_212943	46	.	2.85415	4.66951	1.54489	71
chr12	120361770	120361878	MGE_SST_pvalue_1e-2_peak_212948	46	.	2.85467	4.67429	1.54489	53
chr12	120426684	120427032	MGE_SST_pvalue_1e-2_peak_212961	51	.	3.58166	5.15094	1.91223	57
chr12	120495124	120495203	MGE_SST_pvalue_1e-2_peak_212981	46	.	2.85467	4.67429	1.54489	38
chr12	120524825	120525238	MGE_SST_pvalue_1e-2_peak_212986	89	.	5.91966	8.94285	4.90183	62
chr12	120531965	120532090	MGE_SST_pvalue_1e-2_peak_212990	42	.	2.79590	4.21192	1.36176	61
chr12	120554587	120555226	MGE_SST_pvalue_1e-2_peak_213000	59	.	3.72787	5.95225	2.52731	72
chr12	120639023	120639415	MGE_SST_pvalue_1e-2_peak_213017	94	.	5.55401	9.45891	5.32110	144
chr12	120654304	120654515	MGE_SST_pvalue_1e-2_peak_213022	46	.	2.85467	4.67429	1.54489	38
chr12	120666302	120666425	MGE_SST_pvalue_1e-2_peak_213024	46	.	2.85467	4.67429	1.54489	73
chr12	120681678	120681805	MGE_SST_pvalue_1e-2_peak_213027	46	.	2.85467	4.67429	1.54489	62
chr12	120698226	120698360	MGE_SST_pvalue_1e-2_peak_213031	46	.	2.85467	4.67429	1.54489	66
chr12	120729954	120730136	MGE_SST_pvalue_1e-2_peak_213038	72	.	4.56663	7.22716	3.51980	116
chr12	120754899	120755297	MGE_SST_pvalue_1e-2_peak_213050	44	.	2.83447	4.49791	1.54489	348
chr12	120867950	120868080	MGE_SST_pvalue_1e-2_peak_213072	46	.	2.85467	4.67429	1.54489	64
chr12	120875768	120875972	MGE_SST_pvalue_1e-2_peak_213074	65	.	3.80622	6.57065	2.99896	140
chr12	120900751	120900863	MGE_SST_pvalue_1e-2_peak_213082	46	.	2.85467	4.67429	1.54489	55
chr12	120933707	120934032	MGE_SST_pvalue_1e-2_peak_213089	80	.	5.26917	8.05644	4.18291	225
chr12	121019217	121019414	MGE_SST_pvalue_1e-2_peak_213105	88	.	5.44366	8.83864	4.81135	129
chr12	121081320	121081441	MGE_SST_pvalue_1e-2_peak_213125	42	.	2.79590	4.21192	1.36176	59
chr12	121087179	121087322	MGE_SST_pvalue_1e-2_peak_213130	46	.	2.85415	4.66951	1.54489	70
chr12	121124394	121124875	MGE_SST_pvalue_1e-2_peak_213139	78	.	5.20246	7.80107	3.97851	315
chr12	121131688	121131767	MGE_SST_pvalue_1e-2_peak_213140	46	.	2.85467	4.67429	1.54489	38
chr12	121436704	121436803	MGE_SST_pvalue_1e-2_peak_213183	46	.	2.85467	4.67429	1.54489	48
chr12	121454044	121454426	MGE_SST_pvalue_1e-2_peak_213189	56	.	3.67782	5.64059	2.29030	48
chr12	121570524	121571152	MGE_SST_pvalue_1e-2_peak_213214	56	.	3.67782	5.64059	2.29030	270
chr12	121647854	121648066	MGE_SST_pvalue_1e-2_peak_213228	44	.	2.83447	4.49791	1.54489	41
chr12	121790202	121790544	MGE_SST_pvalue_1e-2_peak_213263	56	.	3.67782	5.64059	2.29030	107
chr12	121837670	121838142	MGE_SST_pvalue_1e-2_peak_213271	75	.	4.62834	7.58464	3.80514	215
chr12	121883702	121883787	MGE_SST_pvalue_1e-2_peak_213283	46	.	2.85467	4.67429	1.54489	41
chr12	121905267	121905394	MGE_SST_pvalue_1e-2_peak_213287	46	.	2.85467	4.67429	1.54489	62
chr12	121909973	121910082	MGE_SST_pvalue_1e-2_peak_213290	44	.	2.83447	4.49791	1.54489	53
chr12	122018142	122018285	MGE_SST_pvalue_1e-2_peak_213311	42	.	2.79590	4.21192	1.36176	70
chr12	122028695	122028785	MGE_SST_pvalue_1e-2_peak_213319	46	.	2.85467	4.67429	1.54489	44
chr12	122065391	122065469	MGE_SST_pvalue_1e-2_peak_213329	46	.	2.85467	4.67429	1.54489	38
chr12	122124876	122125027	MGE_SST_pvalue_1e-2_peak_213341	99	.	5.63010	9.97638	5.74305	81
chr12	122129073	122129164	MGE_SST_pvalue_1e-2_peak_213343	43	.	2.81505	4.34682	1.45334	44
chr12	122240857	122241101	MGE_SST_pvalue_1e-2_peak_213368	56	.	4.15144	5.60057	2.26638	61
chr12	122249885	122250130	MGE_SST_pvalue_1e-2_peak_213371	63	.	3.77929	6.33483	2.82384	188
chr12	122277337	122277436	MGE_SST_pvalue_1e-2_peak_213376	46	.	2.85467	4.67429	1.54489	48
chr12	122326266	122326733	MGE_SST_pvalue_1e-2_peak_213382	46	.	2.85467	4.67429	1.54489	345
chr12	122624636	122624723	MGE_SST_pvalue_1e-2_peak_213433	46	.	2.85467	4.67429	1.54489	42
chr12	122710210	122710936	MGE_SST_pvalue_1e-2_peak_213446	66	.	4.44800	6.65517	3.06073	484
chr12	122751184	122751263	MGE_SST_pvalue_1e-2_peak_213451	46	.	2.85467	4.67429	1.54489	38
chr12	122787863	122787989	MGE_SST_pvalue_1e-2_peak_213461	46	.	2.85467	4.67429	1.54489	62
chr12	122794426	122794525	MGE_SST_pvalue_1e-2_peak_213464	46	.	2.85467	4.67429	1.54489	48
chr12	122906978	122907084	MGE_SST_pvalue_1e-2_peak_213486	43	.	2.81505	4.34682	1.45334	52
chr12	123011239	123011738	MGE_SST_pvalue_1e-2_peak_213498	46	.	2.85415	4.66951	1.54489	37
chr12	123189185	123189273	MGE_SST_pvalue_1e-2_peak_213509	46	.	2.85467	4.67429	1.54489	43
chr12	123237069	123237418	MGE_SST_pvalue_1e-2_peak_213516	46	.	2.85415	4.66951	1.54489	59
chr12	123334075	123334196	MGE_SST_pvalue_1e-2_peak_213539	44	.	2.83447	4.49791	1.54489	59
chr12	123344329	123344414	MGE_SST_pvalue_1e-2_peak_213545	43	.	2.81505	4.34682	1.45334	41
chr12	123357692	123357810	MGE_SST_pvalue_1e-2_peak_213549	46	.	2.85467	4.67429	1.54489	58
chr12	123365466	123365594	MGE_SST_pvalue_1e-2_peak_213554	65	.	3.80622	6.57065	2.99896	61
chr12	123450920	123451324	MGE_SST_pvalue_1e-2_peak_213580	81	.	5.30316	8.19462	4.29975	213
chr12	123534828	123534948	MGE_SST_pvalue_1e-2_peak_213613	46	.	2.85467	4.67429	1.54489	59
chr12	123546581	123546707	MGE_SST_pvalue_1e-2_peak_213616	46	.	2.85467	4.67429	1.54489	62
chr12	123562410	123562504	MGE_SST_pvalue_1e-2_peak_213621	46	.	2.85415	4.66951	1.54489	46
chr12	123563238	123563351	MGE_SST_pvalue_1e-2_peak_213623	46	.	2.85415	4.66951	1.54489	55
chr12	123636077	123636348	MGE_SST_pvalue_1e-2_peak_213645	46	.	2.85415	4.66951	1.54489	63
chr12	123717818	123717936	MGE_SST_pvalue_1e-2_peak_213664	44	.	2.83447	4.49791	1.54489	58
chr12	123752301	123752388	MGE_SST_pvalue_1e-2_peak_213670	46	.	2.85467	4.67429	1.54489	42
chr12	123771191	123771493	MGE_SST_pvalue_1e-2_peak_213677	46	.	2.85467	4.67429	1.54489	68
chr12	123849541	123849623	MGE_SST_pvalue_1e-2_peak_213686	46	.	2.85467	4.67429	1.54489	40
chr12	123868139	123868771	MGE_SST_pvalue_1e-2_peak_213689	63	.	4.36300	6.31016	2.81157	377
chr12	123873332	123873580	MGE_SST_pvalue_1e-2_peak_213691	53	.	3.62911	5.37785	2.09044	189
chr12	124008195	124008321	MGE_SST_pvalue_1e-2_peak_213709	46	.	2.85467	4.67429	1.54489	62
chr12	124086392	124086767	MGE_SST_pvalue_1e-2_peak_213722	46	.	2.85467	4.67429	1.54489	203
chr12	124105994	124106074	MGE_SST_pvalue_1e-2_peak_213728	46	.	2.85467	4.67429	1.54489	39
chr12	124117886	124117981	MGE_SST_pvalue_1e-2_peak_213731	46	.	2.85415	4.66951	1.54489	46
chr12	124155555	124155771	MGE_SST_pvalue_1e-2_peak_213742	52	.	3.60523	5.26053	1.99473	122
chr12	124196773	124196982	MGE_SST_pvalue_1e-2_peak_213752	65	.	3.80622	6.57065	2.99896	63
chr12	124319005	124319270	MGE_SST_pvalue_1e-2_peak_213771	65	.	3.80622	6.57065	2.99896	70
chr12	124456318	124456448	MGE_SST_pvalue_1e-2_peak_213791	46	.	2.85415	4.66951	1.54489	64
chr12	124511405	124511745	MGE_SST_pvalue_1e-2_peak_213809	46	.	2.85467	4.67429	1.54489	125
chr12	124592171	124592269	MGE_SST_pvalue_1e-2_peak_213827	65	.	3.80622	6.57065	2.99896	43
chr12	124608391	124608476	MGE_SST_pvalue_1e-2_peak_213829	46	.	2.85467	4.67429	1.54489	41
chr12	124763463	124763538	MGE_SST_pvalue_1e-2_peak_213867	46	.	2.85467	4.67429	1.54489	36
chr12	124865696	124865791	MGE_SST_pvalue_1e-2_peak_213899	43	.	2.81505	4.34682	1.45334	46
chr12	124873214	124873541	MGE_SST_pvalue_1e-2_peak_213904	64	.	4.39097	6.41891	2.89402	264
chr12	124873974	124874081	MGE_SST_pvalue_1e-2_peak_213906	47	.	3.49040	4.77340	1.61785	47
chr12	124886124	124886426	MGE_SST_pvalue_1e-2_peak_213911	46	.	2.85467	4.67429	1.54489	47
chr12	124911612	124911694	MGE_SST_pvalue_1e-2_peak_213921	46	.	2.85467	4.67429	1.54489	40
chr12	125002833	125002923	MGE_SST_pvalue_1e-2_peak_213958	43	.	2.81505	4.34682	1.45334	44
chr12	125052303	125052482	MGE_SST_pvalue_1e-2_peak_213974	82	.	5.67445	8.21174	4.31255	62
chr12	125102175	125102494	MGE_SST_pvalue_1e-2_peak_213981	46	.	2.85467	4.67429	1.54489	139
chr12	125172713	125172925	MGE_SST_pvalue_1e-2_peak_213997	46	.	2.85467	4.67429	1.54489	61
chr12	125225502	125225585	MGE_SST_pvalue_1e-2_peak_214007	46	.	2.85467	4.67429	1.54489	40
chr12	125239866	125240050	MGE_SST_pvalue_1e-2_peak_214013	46	.	2.85415	4.66951	1.54489	60
chr12	125244439	125244566	MGE_SST_pvalue_1e-2_peak_214014	46	.	2.85467	4.67429	1.54489	62
chr12	125256329	125256641	MGE_SST_pvalue_1e-2_peak_214017	63	.	3.77929	6.33483	2.82384	244
chr12	125259411	125259486	MGE_SST_pvalue_1e-2_peak_214019	44	.	2.83447	4.49791	1.54489	36
chr12	125271071	125271360	MGE_SST_pvalue_1e-2_peak_214022	46	.	2.85467	4.67429	1.54489	71
chr12	125299536	125300153	MGE_SST_pvalue_1e-2_peak_214033	42	.	2.79590	4.21192	1.36176	130
chr12	125333287	125333422	MGE_SST_pvalue_1e-2_peak_214039	44	.	2.83447	4.49791	1.54489	47
chr12	125348228	125348679	MGE_SST_pvalue_1e-2_peak_214045	55	.	3.65330	5.50407	2.18661	387
chr12	125411671	125412125	MGE_SST_pvalue_1e-2_peak_214061	55	.	3.65330	5.50407	2.18661	331
chr12	125423882	125423956	MGE_SST_pvalue_1e-2_peak_214066	56	.	4.15144	5.60057	2.26638	60
chr12	125424103	125424740	MGE_SST_pvalue_1e-2_peak_214067	70	.	4.98173	7.07040	3.39352	236
chr12	125425335	125425443	MGE_SST_pvalue_1e-2_peak_214068	56	.	4.15144	5.60057	2.26638	44
chr12	125443076	125443259	MGE_SST_pvalue_1e-2_peak_214071	46	.	2.85467	4.67429	1.54489	64
chr12	125478151	125478349	MGE_SST_pvalue_1e-2_peak_214086	66	.	4.44800	6.65517	3.06073	56
chr12	125500119	125500863	MGE_SST_pvalue_1e-2_peak_214096	57	.	3.70268	5.78921	2.40338	454
chr12	125534175	125534432	MGE_SST_pvalue_1e-2_peak_214103	63	.	3.77929	6.33483	2.82384	203
chr12	125549903	125550342	MGE_SST_pvalue_1e-2_peak_214109	51	.	3.58166	5.15094	1.91223	79
chr12	125578171	125578517	MGE_SST_pvalue_1e-2_peak_214123	65	.	3.80554	6.56427	2.99896	68
chr12	125654397	125654854	MGE_SST_pvalue_1e-2_peak_214145	84	.	5.37249	8.49611	4.54319	278
chr12	125687673	125687948	MGE_SST_pvalue_1e-2_peak_214159	65	.	3.80554	6.56427	2.99896	55
chr12	125765805	125765895	MGE_SST_pvalue_1e-2_peak_214192	42	.	2.79590	4.21192	1.36176	44
chr12	125768312	125768394	MGE_SST_pvalue_1e-2_peak_214196	43	.	2.81505	4.34682	1.45334	40
chr12	125815610	125815777	MGE_SST_pvalue_1e-2_peak_214204	46	.	2.85467	4.67429	1.54489	51
chr12	125821636	125821721	MGE_SST_pvalue_1e-2_peak_214205	46	.	2.85467	4.67429	1.54489	41
chr12	125839539	125839676	MGE_SST_pvalue_1e-2_peak_214213	42	.	2.79590	4.21192	1.36176	67
chr12	125843506	125843730	MGE_SST_pvalue_1e-2_peak_214217	43	.	2.81505	4.34682	1.45334	68
chr12	125858512	125859484	MGE_SST_pvalue_1e-2_peak_214220	43	.	2.81505	4.34682	1.45334	66
chr12	125922857	125922977	MGE_SST_pvalue_1e-2_peak_214240	46	.	2.85467	4.67429	1.54489	59
chr12	126012996	126013299	MGE_SST_pvalue_1e-2_peak_214264	44	.	2.83447	4.49791	1.54489	248
chr12	126018176	126018366	MGE_SST_pvalue_1e-2_peak_214267	46	.	2.85467	4.67429	1.54489	142
chr12	126104629	126105006	MGE_SST_pvalue_1e-2_peak_214297	46	.	2.85467	4.67429	1.54489	71
chr12	126169800	126169925	MGE_SST_pvalue_1e-2_peak_214313	46	.	2.85467	4.67429	1.54489	61
chr12	126170643	126170728	MGE_SST_pvalue_1e-2_peak_214314	46	.	2.85467	4.67429	1.54489	41
chr12	126228870	126229032	MGE_SST_pvalue_1e-2_peak_214324	44	.	2.83447	4.49791	1.54489	42
chr12	126374291	126374881	MGE_SST_pvalue_1e-2_peak_214354	44	.	2.83447	4.49791	1.54489	61
chr12	126421258	126421344	MGE_SST_pvalue_1e-2_peak_214369	46	.	2.85467	4.67429	1.54489	42
chr12	126740126	126740241	MGE_SST_pvalue_1e-2_peak_214427	46	.	2.85467	4.67429	1.54489	56
chr12	126747679	126747789	MGE_SST_pvalue_1e-2_peak_214430	46	.	2.85467	4.67429	1.54489	54
chr12	126873378	126873487	MGE_SST_pvalue_1e-2_peak_214454	42	.	2.79590	4.21192	1.36176	53
chr12	126881935	126882023	MGE_SST_pvalue_1e-2_peak_214460	46	.	2.85415	4.66951	1.54489	43
chr12	126964036	126964171	MGE_SST_pvalue_1e-2_peak_214481	46	.	2.85415	4.66951	1.54489	83
chr12	127567816	127568107	MGE_SST_pvalue_1e-2_peak_214591	44	.	2.83447	4.49791	1.54489	43
chr12	127630633	127631078	MGE_SST_pvalue_1e-2_peak_214605	43	.	2.81505	4.34682	1.45334	68
chr12	127650512	127651049	MGE_SST_pvalue_1e-2_peak_214614	50	.	3.55840	5.04815	1.83420	153
chr12	127865762	127865843	MGE_SST_pvalue_1e-2_peak_214660	46	.	2.85467	4.67429	1.54489	39
chr12	127879434	127879589	MGE_SST_pvalue_1e-2_peak_214665	46	.	2.85467	4.67429	1.54489	40
chr12	127999319	127999435	MGE_SST_pvalue_1e-2_peak_214690	46	.	2.85415	4.66951	1.54489	57
chr12	128165955	128166234	MGE_SST_pvalue_1e-2_peak_214749	46	.	2.85415	4.66951	1.54489	239
chr12	128172820	128172940	MGE_SST_pvalue_1e-2_peak_214751	46	.	2.85467	4.67429	1.54489	59
chr12	128205247	128205366	MGE_SST_pvalue_1e-2_peak_214756	46	.	2.85467	4.67429	1.54489	58
chr12	128272861	128273061	MGE_SST_pvalue_1e-2_peak_214777	46	.	2.85467	4.67429	1.54489	65
chr12	128366575	128366694	MGE_SST_pvalue_1e-2_peak_214816	42	.	2.79590	4.21192	1.36176	58
chr12	128373884	128374188	MGE_SST_pvalue_1e-2_peak_214822	57	.	3.70268	5.78921	2.40338	239
chr12	128399485	128399613	MGE_SST_pvalue_1e-2_peak_214832	46	.	2.85467	4.67429	1.54489	63
chr12	128413214	128413405	MGE_SST_pvalue_1e-2_peak_214839	82	.	4.72411	8.26824	4.35908	121
chr12	128413734	128413838	MGE_SST_pvalue_1e-2_peak_214840	44	.	2.83447	4.49791	1.54489	51
chr12	128462164	128462270	MGE_SST_pvalue_1e-2_peak_214851	46	.	2.85467	4.67429	1.54489	52
chr12	128752512	128752655	MGE_SST_pvalue_1e-2_peak_214914	42	.	2.79590	4.21192	1.36176	70
chr12	128752934	128753041	MGE_SST_pvalue_1e-2_peak_214915	42	.	2.79590	4.21192	1.36176	52
chr12	128826162	128826293	MGE_SST_pvalue_1e-2_peak_214941	46	.	2.85467	4.67429	1.54489	64
chr12	128873268	128873564	MGE_SST_pvalue_1e-2_peak_214966	42	.	2.79590	4.21192	1.36176	56
chr12	128961089	128961314	MGE_SST_pvalue_1e-2_peak_214996	46	.	2.85467	4.67429	1.54489	64
chr12	129099585	129099729	MGE_SST_pvalue_1e-2_peak_215033	46	.	2.85467	4.67429	1.54489	71
chr12	129283526	129283635	MGE_SST_pvalue_1e-2_peak_215068	46	.	2.85415	4.66951	1.54489	53
chr12	129308275	129308708	MGE_SST_pvalue_1e-2_peak_215079	80	.	4.69175	8.01511	4.15755	369
chr12	129338371	129338791	MGE_SST_pvalue_1e-2_peak_215086	59	.	3.72787	5.95225	2.52731	64
chr12	129372230	129372313	MGE_SST_pvalue_1e-2_peak_215094	46	.	2.85467	4.67429	1.54489	40
chr12	129431819	129432070	MGE_SST_pvalue_1e-2_peak_215116	82	.	4.72411	8.26824	4.35908	72
chr12	129454041	129454371	MGE_SST_pvalue_1e-2_peak_215123	63	.	3.77929	6.33483	2.82384	125
chr12	129630068	129630193	MGE_SST_pvalue_1e-2_peak_215158	46	.	2.85467	4.67429	1.54489	61
chr12	129642821	129642965	MGE_SST_pvalue_1e-2_peak_215161	46	.	2.85467	4.67429	1.54489	71
chr12	129847317	129847720	MGE_SST_pvalue_1e-2_peak_215213	46	.	2.85415	4.66951	1.54489	85
chr12	129930778	129930907	MGE_SST_pvalue_1e-2_peak_215226	46	.	2.85467	4.67429	1.54489	63
chr12	129981989	129982114	MGE_SST_pvalue_1e-2_peak_215240	46	.	2.85467	4.67429	1.54489	61
chr12	129999182	129999290	MGE_SST_pvalue_1e-2_peak_215243	46	.	2.85467	4.67429	1.54489	53
chr12	130127245	130127331	MGE_SST_pvalue_1e-2_peak_215264	44	.	2.83447	4.49791	1.54489	42
chr12	130318991	130319096	MGE_SST_pvalue_1e-2_peak_215296	46	.	2.85467	4.67429	1.54489	51
chr12	130346602	130346729	MGE_SST_pvalue_1e-2_peak_215303	46	.	2.85467	4.67429	1.54489	62
chr12	130347391	130347535	MGE_SST_pvalue_1e-2_peak_215304	46	.	2.85415	4.66951	1.54489	71
chr12	130356578	130356672	MGE_SST_pvalue_1e-2_peak_215306	46	.	2.85467	4.67429	1.54489	46
chr12	130388563	130388858	MGE_SST_pvalue_1e-2_peak_215319	46	.	2.85467	4.67429	1.54489	46
chr12	130396125	130396266	MGE_SST_pvalue_1e-2_peak_215321	44	.	2.83447	4.49791	1.54489	66
chr12	130399344	130399480	MGE_SST_pvalue_1e-2_peak_215323	44	.	2.83447	4.49791	1.54489	44
chr12	130421754	130422242	MGE_SST_pvalue_1e-2_peak_215325	46	.	2.85415	4.66951	1.54489	199
chr12	130494573	130494746	MGE_SST_pvalue_1e-2_peak_215340	58	.	4.22833	5.83877	2.44236	45
chr12	130498678	130498794	MGE_SST_pvalue_1e-2_peak_215341	60	.	4.28119	6.01457	2.57872	66
chr12	130518748	130518952	MGE_SST_pvalue_1e-2_peak_215349	46	.	2.85467	4.67429	1.54489	65
chr12	130526853	130527026	MGE_SST_pvalue_1e-2_peak_215350	46	.	2.85467	4.67429	1.54489	116
chr12	130976168	130976396	MGE_SST_pvalue_1e-2_peak_215430	46	.	2.85415	4.66951	1.54489	50
chr12	131048131	131048441	MGE_SST_pvalue_1e-2_peak_215454	46	.	2.85467	4.67429	1.54489	69
chr12	131118452	131118550	MGE_SST_pvalue_1e-2_peak_215477	46	.	2.85415	4.66951	1.54489	48
chr12	131200500	131201235	MGE_SST_pvalue_1e-2_peak_215510	49	.	3.53544	4.95138	1.75881	678
chr12	131246111	131246639	MGE_SST_pvalue_1e-2_peak_215522	46	.	2.85467	4.67429	1.54489	388
chr12	131303093	131303503	MGE_SST_pvalue_1e-2_peak_215538	55	.	3.65330	5.50407	2.18661	343
chr12	131323472	131324031	MGE_SST_pvalue_1e-2_peak_215545	77	.	4.65983	7.78896	3.97323	349
chr12	131356213	131356550	MGE_SST_pvalue_1e-2_peak_215553	52	.	3.60523	5.26053	1.99473	265
chr12	131401127	131401459	MGE_SST_pvalue_1e-2_peak_215561	46	.	2.85467	4.67429	1.54489	263
chr12	131484920	131485030	MGE_SST_pvalue_1e-2_peak_215576	46	.	2.85467	4.67429	1.54489	54
chr12	131618407	131618521	MGE_SST_pvalue_1e-2_peak_215610	46	.	2.85467	4.67429	1.54489	56
chr12	131750314	131750436	MGE_SST_pvalue_1e-2_peak_215634	46	.	2.85467	4.67429	1.54489	60
chr12	131863987	131864165	MGE_SST_pvalue_1e-2_peak_215647	46	.	2.85467	4.67429	1.54489	132
chr12	132220638	132220860	MGE_SST_pvalue_1e-2_peak_215720	75	.	4.62834	7.58464	3.80514	64
chr12	132395130	132395243	MGE_SST_pvalue_1e-2_peak_215779	46	.	2.85467	4.67429	1.54489	55
chr12	132413390	132413839	MGE_SST_pvalue_1e-2_peak_215788	42	.	2.79590	4.21192	1.36176	283
chr12	132434242	132434654	MGE_SST_pvalue_1e-2_peak_215792	46	.	2.85415	4.66951	1.54489	126
chr12	132473826	132473951	MGE_SST_pvalue_1e-2_peak_215799	44	.	2.83447	4.49791	1.54489	61
chr12	132476832	132476938	MGE_SST_pvalue_1e-2_peak_215801	43	.	2.81505	4.34682	1.45334	52
chr12	132478436	132478524	MGE_SST_pvalue_1e-2_peak_215802	44	.	2.83447	4.49791	1.54489	43
chr12	132500261	132500395	MGE_SST_pvalue_1e-2_peak_215805	46	.	2.85467	4.67429	1.54489	66
chr12	132598162	132598247	MGE_SST_pvalue_1e-2_peak_215830	46	.	2.85467	4.67429	1.54489	41
chr12	132679598	132679740	MGE_SST_pvalue_1e-2_peak_215848	46	.	2.85467	4.67429	1.54489	70
chr12	132864899	132865387	MGE_SST_pvalue_1e-2_peak_215874	43	.	2.81505	4.34682	1.45334	70
chr12	132887243	132887331	MGE_SST_pvalue_1e-2_peak_215878	46	.	2.85467	4.67429	1.54489	43
chr12	133011212	133011294	MGE_SST_pvalue_1e-2_peak_215906	46	.	2.85467	4.67429	1.54489	40
chr12	133066494	133066781	MGE_SST_pvalue_1e-2_peak_215916	70	.	4.53638	7.06887	3.39352	88
chr12	133136359	133136641	MGE_SST_pvalue_1e-2_peak_215937	44	.	2.83447	4.49791	1.54489	45
chr12	133170665	133170836	MGE_SST_pvalue_1e-2_peak_215942	65	.	3.80622	6.57065	2.99896	46
chr12	133175322	133175459	MGE_SST_pvalue_1e-2_peak_215943	46	.	2.85467	4.67429	1.54489	67
chr12	133263736	133264325	MGE_SST_pvalue_1e-2_peak_215957	53	.	3.62911	5.37785	2.09044	139
chr12	133287612	133287716	MGE_SST_pvalue_1e-2_peak_215962	44	.	2.83447	4.49791	1.54489	51
chr12	133287976	133288245	MGE_SST_pvalue_1e-2_peak_215963	44	.	2.83447	4.49791	1.54489	54
chr12	133338422	133338883	MGE_SST_pvalue_1e-2_peak_215972	59	.	3.72787	5.95225	2.52731	291
chr12	133347985	133348072	MGE_SST_pvalue_1e-2_peak_215978	43	.	2.81505	4.34682	1.45334	42
chr12	133405515	133405632	MGE_SST_pvalue_1e-2_peak_215991	63	.	3.77929	6.33483	2.82384	62
chr12	133434973	133435050	MGE_SST_pvalue_1e-2_peak_216000	46	.	2.85467	4.67429	1.54489	37
chr12	133452441	133452854	MGE_SST_pvalue_1e-2_peak_216005	46	.	2.85467	4.67429	1.54489	43
chr12	133464140	133464651	MGE_SST_pvalue_1e-2_peak_216008	56	.	3.67782	5.64059	2.29030	135
chr12	133484648	133485641	MGE_SST_pvalue_1e-2_peak_216013	66	.	4.44800	6.65517	3.06073	529
chr12	133532700	133533301	MGE_SST_pvalue_1e-2_peak_216018	44	.	2.83447	4.49791	1.54489	42
chr12	133563020	133563147	MGE_SST_pvalue_1e-2_peak_216021	46	.	2.85467	4.67429	1.54489	47
chr12	133613931	133614022	MGE_SST_pvalue_1e-2_peak_216022	46	.	2.85467	4.67429	1.54489	44
chr12	133656821	133657151	MGE_SST_pvalue_1e-2_peak_216029	44	.	2.83447	4.49791	1.54489	78
chr12	133706792	133707245	MGE_SST_pvalue_1e-2_peak_216038	57	.	3.70268	5.78921	2.40338	150
chr13	19273287	19273422	MGE_SST_pvalue_1e-2_peak_216068	43	.	2.81505	4.34682	1.45334	66
chr13	19273743	19273839	MGE_SST_pvalue_1e-2_peak_216069	43	.	2.81505	4.34682	1.45334	47
chr13	19284573	19285283	MGE_SST_pvalue_1e-2_peak_216074	63	.	4.72404	6.36848	2.85326	420
chr13	19304558	19304984	MGE_SST_pvalue_1e-2_peak_216086	42	.	2.79590	4.21192	1.36176	17
chr13	19323206	19323302	MGE_SST_pvalue_1e-2_peak_216097	46	.	2.85415	4.66951	1.54489	47
chr13	19546218	19546296	MGE_SST_pvalue_1e-2_peak_216149	44	.	2.83447	4.49791	1.54489	38
chr13	19610197	19610336	MGE_SST_pvalue_1e-2_peak_216165	46	.	2.85467	4.67429	1.54489	68
chr13	19617178	19617283	MGE_SST_pvalue_1e-2_peak_216166	46	.	2.85467	4.67429	1.54489	51
chr13	19749802	19749884	MGE_SST_pvalue_1e-2_peak_216216	46	.	2.85467	4.67429	1.54489	40
chr13	19809848	19809954	MGE_SST_pvalue_1e-2_peak_216232	46	.	2.85467	4.67429	1.54489	52
chr13	19940770	19940880	MGE_SST_pvalue_1e-2_peak_216276	44	.	2.83447	4.49791	1.54489	54
chr13	20161935	20162053	MGE_SST_pvalue_1e-2_peak_216339	46	.	2.85467	4.67429	1.54489	58
chr13	20175932	20176165	MGE_SST_pvalue_1e-2_peak_216343	43	.	2.81505	4.34682	1.45334	168
chr13	20176617	20176759	MGE_SST_pvalue_1e-2_peak_216345	42	.	2.79590	4.21192	1.36176	70
chr13	20207361	20207943	MGE_SST_pvalue_1e-2_peak_216354	145	.	8.99467	14.54118	9.47231	377
chr13	20235411	20235513	MGE_SST_pvalue_1e-2_peak_216366	42	.	2.79590	4.21192	1.36176	50
chr13	20252244	20252483	MGE_SST_pvalue_1e-2_peak_216375	46	.	3.44649	4.61288	1.54489	60
chr13	20313812	20313955	MGE_SST_pvalue_1e-2_peak_216410	44	.	2.83447	4.49791	1.54489	70
chr13	20356093	20356503	MGE_SST_pvalue_1e-2_peak_216437	48	.	3.84823	4.80658	1.64662	302
chr13	20356759	20357414	MGE_SST_pvalue_1e-2_peak_216438	74	.	5.35742	7.41268	3.66972	55
chr13	20393997	20394355	MGE_SST_pvalue_1e-2_peak_216459	42	.	2.79590	4.21192	1.36176	151
chr13	20418878	20418991	MGE_SST_pvalue_1e-2_peak_216470	44	.	2.83447	4.49791	1.54489	55
chr13	20420098	20420354	MGE_SST_pvalue_1e-2_peak_216471	46	.	2.85415	4.66951	1.54489	71
chr13	20437152	20438139	MGE_SST_pvalue_1e-2_peak_216477	142	.	8.52660	14.21982	9.21095	559
chr13	20532542	20533113	MGE_SST_pvalue_1e-2_peak_216502a	61	.	4.65261	6.18857	2.71779	149
chr13	20532542	20533113	MGE_SST_pvalue_1e-2_peak_216502b	105	.	6.72043	10.55330	6.22456	285
chr13	20533596	20533684	MGE_SST_pvalue_1e-2_peak_216503	42	.	3.61869	4.26136	1.40946	44
chr13	20565259	20565444	MGE_SST_pvalue_1e-2_peak_216526	42	.	2.79590	4.21192	1.36176	64
chr13	20575386	20576010	MGE_SST_pvalue_1e-2_peak_216530	99	.	6.56276	9.96641	5.73633	185
chr13	20595863	20596149	MGE_SST_pvalue_1e-2_peak_216538	43	.	2.81505	4.34682	1.45334	71
chr13	20649557	20649637	MGE_SST_pvalue_1e-2_peak_216579	43	.	2.81505	4.34682	1.45334	39
chr13	20668016	20668141	MGE_SST_pvalue_1e-2_peak_216597	45	.	3.42495	4.53818	1.54489	74
chr13	20668286	20668409	MGE_SST_pvalue_1e-2_peak_216598	45	.	3.42495	4.53818	1.54489	52
chr13	20674214	20674329	MGE_SST_pvalue_1e-2_peak_216601	43	.	2.81505	4.34682	1.45334	56
chr13	20680568	20680726	MGE_SST_pvalue_1e-2_peak_216606	44	.	2.83447	4.49791	1.54489	113
chr13	20693036	20693675	MGE_SST_pvalue_1e-2_peak_216612	58	.	4.51637	5.88004	2.47933	444
chr13	20702017	20702503	MGE_SST_pvalue_1e-2_peak_216615	43	.	2.81505	4.34682	1.45334	415
chr13	20702958	20703061	MGE_SST_pvalue_1e-2_peak_216616	43	.	2.81505	4.34682	1.45334	50
chr13	20728034	20728164	MGE_SST_pvalue_1e-2_peak_216626	46	.	2.85467	4.67429	1.54489	64
chr13	20734090	20734192	MGE_SST_pvalue_1e-2_peak_216628	46	.	2.85467	4.67429	1.54489	50
chr13	20749664	20749774	MGE_SST_pvalue_1e-2_peak_216633	46	.	2.85467	4.67429	1.54489	54
chr13	20756502	20756652	MGE_SST_pvalue_1e-2_peak_216635	65	.	3.80622	6.57065	2.99896	65
chr13	20871951	20872227	MGE_SST_pvalue_1e-2_peak_216659	46	.	2.85415	4.66951	1.54489	68
chr13	20960089	20960199	MGE_SST_pvalue_1e-2_peak_216685	46	.	2.85467	4.67429	1.54489	54
chr13	21015377	21015453	MGE_SST_pvalue_1e-2_peak_216721	46	.	2.85467	4.67429	1.54489	37
chr13	21021284	21021390	MGE_SST_pvalue_1e-2_peak_216724	46	.	2.85415	4.66951	1.54489	52
chr13	21030274	21030369	MGE_SST_pvalue_1e-2_peak_216729	46	.	2.85467	4.67429	1.54489	46
chr13	21043020	21043157	MGE_SST_pvalue_1e-2_peak_216736	46	.	2.85415	4.66951	1.54489	67
chr13	21066285	21066358	MGE_SST_pvalue_1e-2_peak_216748	42	.	3.34141	4.26972	1.41404	33
chr13	21069426	21069596	MGE_SST_pvalue_1e-2_peak_216751	68	.	4.92207	6.89603	3.26016	60
chr13	21099434	21100345	MGE_SST_pvalue_1e-2_peak_216766a	66	.	4.99465	6.62877	3.04672	389
chr13	21099434	21100345	MGE_SST_pvalue_1e-2_peak_216766b	79	.	5.70817	7.93068	4.08731	578
chr13	21128024	21128131	MGE_SST_pvalue_1e-2_peak_216773	46	.	2.85415	4.66951	1.54489	52
chr13	21140808	21141755	MGE_SST_pvalue_1e-2_peak_216778	71	.	5.24031	7.14717	3.45970	627
chr13	21182726	21182866	MGE_SST_pvalue_1e-2_peak_216794	46	.	2.85415	4.66951	1.54489	69
chr13	21207960	21208091	MGE_SST_pvalue_1e-2_peak_216810	42	.	2.79590	4.21192	1.36176	64
chr13	21277268	21277630	MGE_SST_pvalue_1e-2_peak_216846	44	.	3.77050	4.44540	1.54178	236
chr13	21278282	21278673	MGE_SST_pvalue_1e-2_peak_216847a	117	.	7.57576	11.71712	7.16674	70
chr13	21278282	21278673	MGE_SST_pvalue_1e-2_peak_216847b	55	.	4.39892	5.52352	2.20181	346
chr13	21286909	21287091	MGE_SST_pvalue_1e-2_peak_216848	56	.	4.15144	5.60057	2.26638	58
chr13	21295599	21295677	MGE_SST_pvalue_1e-2_peak_216850	51	.	4.00577	5.19473	1.94994	36
chr13	21296261	21296473	MGE_SST_pvalue_1e-2_peak_216852	67	.	4.86381	6.73327	3.12879	47
chr13	21331575	21331711	MGE_SST_pvalue_1e-2_peak_216871	46	.	2.85467	4.67429	1.54489	67
chr13	21347406	21348294	MGE_SST_pvalue_1e-2_peak_216875a	97	.	6.62886	9.71767	5.53793	250
chr13	21347406	21348294	MGE_SST_pvalue_1e-2_peak_216875b	69	.	5.15578	6.96338	3.31071	674
chr13	21390875	21390958	MGE_SST_pvalue_1e-2_peak_216903	44	.	2.83447	4.49791	1.54489	40
chr13	21399207	21399470	MGE_SST_pvalue_1e-2_peak_216910	51	.	3.58166	5.15094	1.91223	200
chr13	21402854	21403392	MGE_SST_pvalue_1e-2_peak_216914	48	.	3.51278	4.85998	1.68534	325
chr13	21443914	21443992	MGE_SST_pvalue_1e-2_peak_216935	43	.	2.81505	4.34682	1.45334	38
chr13	21447509	21447771	MGE_SST_pvalue_1e-2_peak_216937	46	.	2.85415	4.66951	1.54489	210
chr13	21454817	21454951	MGE_SST_pvalue_1e-2_peak_216938	46	.	2.85467	4.67429	1.54489	66
chr13	21456147	21456255	MGE_SST_pvalue_1e-2_peak_216939	46	.	2.85467	4.67429	1.54489	53
chr13	21476688	21477245	MGE_SST_pvalue_1e-2_peak_216946a	76	.	5.44874	7.62969	3.84306	53
chr13	21476688	21477245	MGE_SST_pvalue_1e-2_peak_216946b	77	.	5.47988	7.70589	3.90427	398
chr13	21517671	21517994	MGE_SST_pvalue_1e-2_peak_216959	90	.	5.47995	9.02903	4.97172	65
chr13	21541426	21541558	MGE_SST_pvalue_1e-2_peak_216968	46	.	2.85467	4.67429	1.54489	65
chr13	21613417	21613541	MGE_SST_pvalue_1e-2_peak_216990	46	.	2.85467	4.67429	1.54489	61
chr13	21713726	21714797	MGE_SST_pvalue_1e-2_peak_217030a	64	.	4.89271	6.42638	2.89959	676
chr13	21713726	21714797	MGE_SST_pvalue_1e-2_peak_217030b	117	.	7.68854	11.79645	7.23499	872
chr13	21713726	21714797	MGE_SST_pvalue_1e-2_peak_217030c	103	.	6.98959	10.38778	6.08451	996
chr13	21750411	21751303	MGE_SST_pvalue_1e-2_peak_217043a	55	.	4.37222	5.57009	2.24151	335
chr13	21750411	21751303	MGE_SST_pvalue_1e-2_peak_217043b	187	.	10.93055	18.70458	12.81598	450
chr13	21790544	21790658	MGE_SST_pvalue_1e-2_peak_217055	61	.	3.75340	6.13275	2.66791	65
chr13	21790837	21790931	MGE_SST_pvalue_1e-2_peak_217056	43	.	2.81505	4.34682	1.45334	46
chr13	21820996	21821964	MGE_SST_pvalue_1e-2_peak_217064	64	.	4.39097	6.41891	2.89402	437
chr13	21830260	21830400	MGE_SST_pvalue_1e-2_peak_217069	42	.	2.79590	4.21192	1.36176	69
chr13	21831092	21831371	MGE_SST_pvalue_1e-2_peak_217071	42	.	2.79590	4.21192	1.36176	231
chr13	21865184	21865309	MGE_SST_pvalue_1e-2_peak_217082	46	.	2.85467	4.67429	1.54489	61
chr13	21865867	21865962	MGE_SST_pvalue_1e-2_peak_217083	46	.	2.85467	4.67429	1.54489	46
chr13	21871301	21871435	MGE_SST_pvalue_1e-2_peak_217085	63	.	4.72404	6.36848	2.85326	41
chr13	21872197	21872611	MGE_SST_pvalue_1e-2_peak_217087	107	.	7.08606	10.78148	6.40652	53
chr13	21896229	21896724	MGE_SST_pvalue_1e-2_peak_217095	51	.	4.17246	5.17088	1.93017	366
chr13	21900353	21900968	MGE_SST_pvalue_1e-2_peak_217097	53	.	4.28113	5.38413	2.09350	256
chr13	21915650	21915733	MGE_SST_pvalue_1e-2_peak_217103	44	.	2.83447	4.49791	1.54489	40
chr13	21922149	21922228	MGE_SST_pvalue_1e-2_peak_217107	46	.	2.85467	4.67429	1.54489	38
chr13	21954010	21954109	MGE_SST_pvalue_1e-2_peak_217120	46	.	2.85467	4.67429	1.54489	48
chr13	21964784	21964894	MGE_SST_pvalue_1e-2_peak_217124	42	.	2.79590	4.21192	1.36176	54
chr13	21966907	21967026	MGE_SST_pvalue_1e-2_peak_217126	43	.	2.81505	4.34682	1.45334	58
chr13	21973658	21973945	MGE_SST_pvalue_1e-2_peak_217130	46	.	2.85467	4.67429	1.54489	232
chr13	21994503	21994578	MGE_SST_pvalue_1e-2_peak_217139	43	.	2.81505	4.34682	1.45334	36
chr13	22032768	22033230	MGE_SST_pvalue_1e-2_peak_217156	50	.	4.10987	5.05183	1.83657	392
chr13	22033382	22033761	MGE_SST_pvalue_1e-2_peak_217157	114	.	7.53476	11.49467	6.99038	183
chr13	22051276	22051370	MGE_SST_pvalue_1e-2_peak_217167	43	.	2.81505	4.34682	1.45334	46
chr13	22068323	22068591	MGE_SST_pvalue_1e-2_peak_217177	43	.	2.81505	4.34682	1.45334	215
chr13	22113224	22113354	MGE_SST_pvalue_1e-2_peak_217212	42	.	2.79590	4.21192	1.36176	64
chr13	22157592	22158224	MGE_SST_pvalue_1e-2_peak_217227	72	.	4.56663	7.22716	3.51980	359
chr13	22177813	22178556	MGE_SST_pvalue_1e-2_peak_217231a	129	.	8.16942	12.99889	8.21557	246
chr13	22177813	22178556	MGE_SST_pvalue_1e-2_peak_217231b	104	.	6.97660	10.45986	6.14451	593
chr13	22189882	22190641	MGE_SST_pvalue_1e-2_peak_217237	56	.	3.67782	5.64059	2.29030	68
chr13	22242974	22243220	MGE_SST_pvalue_1e-2_peak_217265	47	.	3.84541	4.75128	1.60843	59
chr13	22243959	22244183	MGE_SST_pvalue_1e-2_peak_217266	42	.	3.52392	4.26121	1.40940	158
chr13	22244950	22245430	MGE_SST_pvalue_1e-2_peak_217267a	76	.	4.94692	7.69691	3.90016	224
chr13	22244950	22245430	MGE_SST_pvalue_1e-2_peak_217267b	76	.	4.93321	7.67457	3.88475	331
chr13	22248053	22248166	MGE_SST_pvalue_1e-2_peak_217268	44	.	3.54289	4.46884	1.54489	66
chr13	22249328	22249721	MGE_SST_pvalue_1e-2_peak_217269	89	.	5.74484	8.98417	4.93937	263
chr13	22370057	22370191	MGE_SST_pvalue_1e-2_peak_217324	42	.	2.79590	4.21192	1.36176	66
chr13	22370661	22370795	MGE_SST_pvalue_1e-2_peak_217325	42	.	2.79590	4.21192	1.36176	66
chr13	22380800	22380889	MGE_SST_pvalue_1e-2_peak_217327	46	.	2.85467	4.67429	1.54489	43
chr13	22411251	22411363	MGE_SST_pvalue_1e-2_peak_217335	46	.	2.85415	4.66951	1.54489	55
chr13	22423776	22423890	MGE_SST_pvalue_1e-2_peak_217339	46	.	2.85467	4.67429	1.54489	56
chr13	22462245	22462362	MGE_SST_pvalue_1e-2_peak_217355	46	.	2.85415	4.66951	1.54489	57
chr13	22488571	22488694	MGE_SST_pvalue_1e-2_peak_217370	43	.	2.81505	4.34682	1.45334	60
chr13	22507288	22507778	MGE_SST_pvalue_1e-2_peak_217383	45	.	3.42495	4.53818	1.54489	154
chr13	22584591	22584872	MGE_SST_pvalue_1e-2_peak_217424	83	.	5.33760	8.34085	4.41172	141
chr13	22599874	22599952	MGE_SST_pvalue_1e-2_peak_217430	46	.	2.85467	4.67429	1.54489	38
chr13	22665190	22665285	MGE_SST_pvalue_1e-2_peak_217463	46	.	2.85415	4.66951	1.54489	46
chr13	22676404	22676482	MGE_SST_pvalue_1e-2_peak_217468	46	.	2.85415	4.66951	1.54489	38
chr13	22689032	22689485	MGE_SST_pvalue_1e-2_peak_217479	42	.	2.79590	4.21192	1.36176	392
chr13	22702500	22702939	MGE_SST_pvalue_1e-2_peak_217486	48	.	3.51278	4.85998	1.68534	166
chr13	22747830	22748045	MGE_SST_pvalue_1e-2_peak_217506	69	.	4.50653	6.92169	3.27390	75
chr13	22808267	22809135	MGE_SST_pvalue_1e-2_peak_217540	57	.	3.70268	5.78921	2.40338	658
chr13	22852646	22852790	MGE_SST_pvalue_1e-2_peak_217555	46	.	2.85467	4.67429	1.54489	71
chr13	22918795	22918936	MGE_SST_pvalue_1e-2_peak_217576	44	.	2.83447	4.49791	1.54489	69
chr13	22931426	22931594	MGE_SST_pvalue_1e-2_peak_217578	42	.	2.79590	4.21192	1.36176	112
chr13	22976772	22977319	MGE_SST_pvalue_1e-2_peak_217601	49	.	3.53544	4.95138	1.75881	329
chr13	23009780	23009863	MGE_SST_pvalue_1e-2_peak_217619	46	.	2.85415	4.66951	1.54489	40
chr13	23110508	23110597	MGE_SST_pvalue_1e-2_peak_217667	44	.	2.83447	4.49791	1.54489	43
chr13	23250292	23250375	MGE_SST_pvalue_1e-2_peak_217712	44	.	2.83447	4.49791	1.54489	40
chr13	23309724	23309802	MGE_SST_pvalue_1e-2_peak_217733	46	.	2.85467	4.67429	1.54489	38
chr13	23331850	23331946	MGE_SST_pvalue_1e-2_peak_217740	46	.	2.85467	4.67429	1.54489	47
chr13	23339434	23339969	MGE_SST_pvalue_1e-2_peak_217745	84	.	5.37249	8.49611	4.54319	375
chr13	23370204	23370671	MGE_SST_pvalue_1e-2_peak_217752	61	.	3.75340	6.13275	2.66791	58
chr13	23436766	23437000	MGE_SST_pvalue_1e-2_peak_217773	42	.	2.79590	4.21192	1.36176	135
chr13	23489347	23490096	MGE_SST_pvalue_1e-2_peak_217792	78	.	5.54324	7.86473	4.03316	40
chr13	23503450	23503759	MGE_SST_pvalue_1e-2_peak_217799	43	.	2.81505	4.34682	1.45334	60
chr13	23509588	23509732	MGE_SST_pvalue_1e-2_peak_217803	46	.	2.85467	4.67429	1.54489	71
chr13	23753820	23753981	MGE_SST_pvalue_1e-2_peak_217904	63	.	3.77929	6.33483	2.82384	71
chr13	23773648	23773908	MGE_SST_pvalue_1e-2_peak_217911	44	.	2.83447	4.49791	1.54489	198
chr13	23776781	23776877	MGE_SST_pvalue_1e-2_peak_217913	44	.	2.83447	4.49791	1.54489	47
chr13	23867668	23867749	MGE_SST_pvalue_1e-2_peak_217944	46	.	2.85467	4.67429	1.54489	39
chr13	23896153	23896226	MGE_SST_pvalue_1e-2_peak_217954	43	.	3.36191	4.33276	1.45334	62
chr13	23898700	23898827	MGE_SST_pvalue_1e-2_peak_217955	42	.	3.34141	4.26972	1.41404	66
chr13	23916718	23916791	MGE_SST_pvalue_1e-2_peak_217963	42	.	3.32116	4.20906	1.36176	32
chr13	23917097	23917170	MGE_SST_pvalue_1e-2_peak_217964	42	.	3.32116	4.20906	1.36176	38
chr13	23918816	23918889	MGE_SST_pvalue_1e-2_peak_217965	42	.	3.32116	4.20906	1.36176	63
chr13	23919105	23919383	MGE_SST_pvalue_1e-2_peak_217966	56	.	4.17676	5.67691	2.31797	186
chr13	23949422	23950254	MGE_SST_pvalue_1e-2_peak_217990a	48	.	3.96264	4.80051	1.64350	136
chr13	23949422	23950254	MGE_SST_pvalue_1e-2_peak_217990b	128	.	7.92528	12.86742	8.11075	260
chr13	23949422	23950254	MGE_SST_pvalue_1e-2_peak_217990c	182	.	10.18964	18.20016	12.41737	438
chr13	24007382	24007490	MGE_SST_pvalue_1e-2_peak_218030	53	.	4.05318	5.32112	2.04891	43
chr13	24017569	24018339	MGE_SST_pvalue_1e-2_peak_218032	68	.	4.92207	6.89603	3.26016	218
chr13	24024876	24024957	MGE_SST_pvalue_1e-2_peak_218035	44	.	2.83447	4.49791	1.54489	39
chr13	24040229	24041143	MGE_SST_pvalue_1e-2_peak_218043a	74	.	5.45256	7.42938	3.68313	470
chr13	24040229	24041143	MGE_SST_pvalue_1e-2_peak_218043b	61	.	4.77099	6.19286	2.72048	836
chr13	24074857	24075318	MGE_SST_pvalue_1e-2_peak_218060	59	.	3.72787	5.95225	2.52731	244
chr13	24080342	24080638	MGE_SST_pvalue_1e-2_peak_218062	44	.	2.83447	4.49791	1.54489	37
chr13	24085284	24085373	MGE_SST_pvalue_1e-2_peak_218064	42	.	2.79590	4.21192	1.36176	43
chr13	24089261	24089336	MGE_SST_pvalue_1e-2_peak_218068	44	.	2.83447	4.49791	1.54489	36
chr13	24108887	24109001	MGE_SST_pvalue_1e-2_peak_218074	46	.	2.85467	4.67429	1.54489	56
chr13	24152987	24153206	MGE_SST_pvalue_1e-2_peak_218094	51	.	3.98248	5.13441	1.90784	45
chr13	24153360	24153609	MGE_SST_pvalue_1e-2_peak_218095	125	.	7.96495	12.58663	7.88427	113
chr13	24161160	24161295	MGE_SST_pvalue_1e-2_peak_218099	44	.	2.83447	4.49791	1.54489	66
chr13	24188746	24188947	MGE_SST_pvalue_1e-2_peak_218109	46	.	2.85467	4.67429	1.54489	57
chr13	24196542	24196646	MGE_SST_pvalue_1e-2_peak_218114	43	.	2.81505	4.34682	1.45334	51
chr13	24215528	24215631	MGE_SST_pvalue_1e-2_peak_218134	43	.	2.81505	4.34682	1.45334	50
chr13	24333068	24333349	MGE_SST_pvalue_1e-2_peak_218192	42	.	2.79590	4.21192	1.36176	71
chr13	24401587	24401664	MGE_SST_pvalue_1e-2_peak_218242	46	.	2.85415	4.66951	1.54489	37
chr13	24463180	24463845	MGE_SST_pvalue_1e-2_peak_218269a	106	.	7.10824	10.69650	6.33762	357
chr13	24463180	24463845	MGE_SST_pvalue_1e-2_peak_218269b	81	.	5.81583	8.12776	4.24366	496
chr13	24473792	24474159	MGE_SST_pvalue_1e-2_peak_218274	48	.	3.51278	4.85998	1.68534	88
chr13	24487664	24487744	MGE_SST_pvalue_1e-2_peak_218285	46	.	2.85467	4.67429	1.54489	39
chr13	24519549	24519804	MGE_SST_pvalue_1e-2_peak_218306	57	.	3.70268	5.78921	2.40338	67
chr13	24543724	24544006	MGE_SST_pvalue_1e-2_peak_218324	72	.	4.56663	7.22716	3.51980	221
chr13	24554276	24554706	MGE_SST_pvalue_1e-2_peak_218327	54	.	4.10172	5.45601	2.15407	295
chr13	24566998	24567266	MGE_SST_pvalue_1e-2_peak_218334	57	.	3.70268	5.78921	2.40338	64
chr13	24627571	24628041	MGE_SST_pvalue_1e-2_peak_218372	68	.	4.92207	6.89603	3.26016	246
chr13	24657939	24658567	MGE_SST_pvalue_1e-2_peak_218384	49	.	4.04913	4.93869	1.75694	248
chr13	24673548	24674252	MGE_SST_pvalue_1e-2_peak_218387	49	.	3.53544	4.95138	1.75881	330
chr13	24684350	24684485	MGE_SST_pvalue_1e-2_peak_218394	42	.	2.79590	4.21192	1.36176	66
chr13	24686744	24686853	MGE_SST_pvalue_1e-2_peak_218397	42	.	2.79590	4.21192	1.36176	53
chr13	24718093	24718218	MGE_SST_pvalue_1e-2_peak_218413	46	.	2.85467	4.67429	1.54489	61
chr13	24724179	24724672	MGE_SST_pvalue_1e-2_peak_218416	46	.	2.85415	4.66951	1.54489	62
chr13	24734533	24735124	MGE_SST_pvalue_1e-2_peak_218418	127	.	8.14573	12.75029	8.01495	353
chr13	24782472	24782907	MGE_SST_pvalue_1e-2_peak_218451	67	.	4.47708	6.78418	3.16699	184
chr13	24789884	24790142	MGE_SST_pvalue_1e-2_peak_218456	48	.	3.51278	4.85998	1.68534	64
chr13	24816497	24816583	MGE_SST_pvalue_1e-2_peak_218473	44	.	2.83447	4.49791	1.54489	42
chr13	24829633	24829847	MGE_SST_pvalue_1e-2_peak_218480	46	.	2.85467	4.67429	1.54489	156
chr13	24837452	24837749	MGE_SST_pvalue_1e-2_peak_218484	50	.	3.55840	5.04815	1.83420	248
chr13	24844743	24845038	MGE_SST_pvalue_1e-2_peak_218489	45	.	3.74308	4.56981	1.54489	163
chr13	24845720	24846426	MGE_SST_pvalue_1e-2_peak_218490	87	.	6.08874	8.75215	4.74560	293
chr13	24864056	24864165	MGE_SST_pvalue_1e-2_peak_218496	46	.	2.85467	4.67429	1.54489	53
chr13	24887725	24887935	MGE_SST_pvalue_1e-2_peak_218510	52	.	3.60523	5.26053	1.99473	60
chr13	24902351	24902715	MGE_SST_pvalue_1e-2_peak_218517	43	.	2.81505	4.34682	1.45334	219
chr13	24985168	24985265	MGE_SST_pvalue_1e-2_peak_218536	46	.	2.85467	4.67429	1.54489	47
chr13	24987837	24987947	MGE_SST_pvalue_1e-2_peak_218537	46	.	2.85467	4.67429	1.54489	54
chr13	25017907	25017991	MGE_SST_pvalue_1e-2_peak_218545	46	.	2.85467	4.67429	1.54489	41
chr13	25047833	25048240	MGE_SST_pvalue_1e-2_peak_218550	42	.	2.79590	4.21192	1.36176	347
chr13	25053476	25053599	MGE_SST_pvalue_1e-2_peak_218556	46	.	2.85415	4.66951	1.54489	60
chr13	25086460	25087039	MGE_SST_pvalue_1e-2_peak_218566	59	.	3.72787	5.95225	2.52731	326
chr13	25135073	25135213	MGE_SST_pvalue_1e-2_peak_218582	46	.	2.85415	4.66951	1.54489	69
chr13	25141464	25141542	MGE_SST_pvalue_1e-2_peak_218586	46	.	2.85467	4.67429	1.54489	38
chr13	25198774	25198874	MGE_SST_pvalue_1e-2_peak_218610	46	.	2.85467	4.67429	1.54489	49
chr13	25245588	25245800	MGE_SST_pvalue_1e-2_peak_218625	51	.	3.58166	5.15094	1.91223	125
chr13	25254788	25254989	MGE_SST_pvalue_1e-2_peak_218631	47	.	3.49040	4.77340	1.61785	54
chr13	25259081	25259200	MGE_SST_pvalue_1e-2_peak_218636	42	.	2.79590	4.21192	1.36176	58
chr13	25265355	25265461	MGE_SST_pvalue_1e-2_peak_218639	46	.	2.85415	4.66951	1.54489	52
chr13	25283177	25283251	MGE_SST_pvalue_1e-2_peak_218646	46	.	2.85467	4.67429	1.54489	36
chr13	25321777	25322044	MGE_SST_pvalue_1e-2_peak_218665	52	.	3.60523	5.26053	1.99473	62
chr13	25342384	25342506	MGE_SST_pvalue_1e-2_peak_218671	46	.	2.85467	4.67429	1.54489	60
chr13	25457612	25457696	MGE_SST_pvalue_1e-2_peak_218688	46	.	2.85467	4.67429	1.54489	41
chr13	25496716	25497282	MGE_SST_pvalue_1e-2_peak_218700a	115	.	7.52729	11.52394	7.01192	375
chr13	25496716	25497282	MGE_SST_pvalue_1e-2_peak_218700b	130	.	8.28001	13.04990	8.26146	474
chr13	25542060	25542161	MGE_SST_pvalue_1e-2_peak_218715	46	.	2.85467	4.67429	1.54489	49
chr13	25579243	25579820	MGE_SST_pvalue_1e-2_peak_218727	59	.	3.72787	5.95225	2.52731	72
chr13	25592236	25592622	MGE_SST_pvalue_1e-2_peak_218729	75	.	5.13743	7.56943	3.79707	146
chr13	25613578	25613679	MGE_SST_pvalue_1e-2_peak_218736	46	.	2.85415	4.66951	1.54489	49
chr13	25621049	25621849	MGE_SST_pvalue_1e-2_peak_218739	67	.	4.47708	6.78418	3.16699	355
chr13	25637361	25637467	MGE_SST_pvalue_1e-2_peak_218746	46	.	2.85467	4.67429	1.54489	52
chr13	25658310	25658678	MGE_SST_pvalue_1e-2_peak_218752	44	.	2.83447	4.49791	1.54489	317
chr13	25659496	25659580	MGE_SST_pvalue_1e-2_peak_218753	46	.	2.85415	4.66951	1.54489	41
chr13	25688502	25688781	MGE_SST_pvalue_1e-2_peak_218761	93	.	6.03136	9.32317	5.21353	68
chr13	25711472	25712151	MGE_SST_pvalue_1e-2_peak_218768	67	.	4.86381	6.73327	3.12879	229
chr13	25745390	25746074	MGE_SST_pvalue_1e-2_peak_218784	55	.	4.39892	5.52352	2.20181	461
chr13	25751628	25751701	MGE_SST_pvalue_1e-2_peak_218785	42	.	3.34141	4.26972	1.41404	34
chr13	25759672	25759774	MGE_SST_pvalue_1e-2_peak_218788	48	.	3.51278	4.85998	1.68534	55
chr13	25759962	25760362	MGE_SST_pvalue_1e-2_peak_218789	48	.	3.51278	4.85998	1.68534	327
chr13	25798343	25798466	MGE_SST_pvalue_1e-2_peak_218811	46	.	2.85467	4.67429	1.54489	60
chr13	25799507	25799586	MGE_SST_pvalue_1e-2_peak_218812	65	.	3.80622	6.57065	2.99896	39
chr13	25823444	25823531	MGE_SST_pvalue_1e-2_peak_218820	46	.	2.85415	4.66951	1.54489	42
chr13	25835442	25835530	MGE_SST_pvalue_1e-2_peak_218827	46	.	2.85467	4.67429	1.54489	43
chr13	25861202	25861840	MGE_SST_pvalue_1e-2_peak_218835	85	.	5.77701	8.50271	4.54521	460
chr13	25875156	25876112	MGE_SST_pvalue_1e-2_peak_218837	77	.	5.51138	7.78420	3.97323	619
chr13	25894678	25894761	MGE_SST_pvalue_1e-2_peak_218840	46	.	2.85467	4.67429	1.54489	40
chr13	25915996	25916170	MGE_SST_pvalue_1e-2_peak_218852	44	.	2.83447	4.49791	1.54489	131
chr13	25946017	25946348	MGE_SST_pvalue_1e-2_peak_218858	59	.	4.54133	5.93590	2.52448	189
chr13	25946533	25947235	MGE_SST_pvalue_1e-2_peak_218859	46	.	3.78444	4.66110	1.54489	23
chr13	25953256	25953423	MGE_SST_pvalue_1e-2_peak_218861	49	.	3.53544	4.95138	1.75881	101
chr13	26042885	26043197	MGE_SST_pvalue_1e-2_peak_218902	59	.	4.25459	5.92478	2.51586	46
chr13	26063431	26063774	MGE_SST_pvalue_1e-2_peak_218909	44	.	3.40368	4.46677	1.54489	59
chr13	26098374	26098506	MGE_SST_pvalue_1e-2_peak_218924	46	.	2.85467	4.67429	1.54489	65
chr13	26118952	26119026	MGE_SST_pvalue_1e-2_peak_218928	46	.	2.85467	4.67429	1.54489	36
chr13	26148761	26148921	MGE_SST_pvalue_1e-2_peak_218942	67	.	4.47708	6.78418	3.16699	45
chr13	26174360	26174491	MGE_SST_pvalue_1e-2_peak_218958	46	.	2.85467	4.67429	1.54489	64
chr13	26199760	26199864	MGE_SST_pvalue_1e-2_peak_218966	46	.	2.85467	4.67429	1.54489	51
chr13	26254800	26254917	MGE_SST_pvalue_1e-2_peak_218984	44	.	2.83447	4.49791	1.54489	57
chr13	26262606	26263043	MGE_SST_pvalue_1e-2_peak_218986	43	.	3.36191	4.33276	1.45334	42
chr13	26318282	26318566	MGE_SST_pvalue_1e-2_peak_219014	43	.	2.81505	4.34682	1.45334	38
chr13	26321400	26321526	MGE_SST_pvalue_1e-2_peak_219015	44	.	2.83447	4.49791	1.54489	62
chr13	26344732	26344821	MGE_SST_pvalue_1e-2_peak_219027	46	.	2.85467	4.67429	1.54489	43
chr13	26376742	26376830	MGE_SST_pvalue_1e-2_peak_219035	46	.	2.85415	4.66951	1.54489	43
chr13	26402801	26403064	MGE_SST_pvalue_1e-2_peak_219047	42	.	2.79590	4.21192	1.36176	117
chr13	26419052	26419194	MGE_SST_pvalue_1e-2_peak_219054	43	.	2.81505	4.34682	1.45334	70
chr13	26446389	26446531	MGE_SST_pvalue_1e-2_peak_219068	46	.	2.85467	4.67429	1.54489	70
chr13	26447335	26447438	MGE_SST_pvalue_1e-2_peak_219069	46	.	2.85467	4.67429	1.54489	50
chr13	26496693	26496952	MGE_SST_pvalue_1e-2_peak_219092	42	.	2.79590	4.21192	1.36176	125
chr13	26501982	26502283	MGE_SST_pvalue_1e-2_peak_219093	83	.	5.33760	8.34085	4.41172	164
chr13	26518695	26518817	MGE_SST_pvalue_1e-2_peak_219103	46	.	2.85467	4.67429	1.54489	60
chr13	26532630	26532709	MGE_SST_pvalue_1e-2_peak_219110	46	.	2.85415	4.66951	1.54489	38
chr13	26586506	26586772	MGE_SST_pvalue_1e-2_peak_219138	70	.	4.53638	7.06887	3.39352	57
chr13	26611666	26611962	MGE_SST_pvalue_1e-2_peak_219160	46	.	2.85415	4.66951	1.54489	120
chr13	26637190	26637419	MGE_SST_pvalue_1e-2_peak_219169	46	.	2.85467	4.67429	1.54489	44
chr13	26760515	26760982	MGE_SST_pvalue_1e-2_peak_219196	69	.	4.95172	6.98166	3.32369	349
chr13	26795765	26796192	MGE_SST_pvalue_1e-2_peak_219208	70	.	4.98173	7.07040	3.39352	355
chr13	26796461	26796763	MGE_SST_pvalue_1e-2_peak_219209	70	.	4.98173	7.07040	3.39352	46
chr13	26821555	26821711	MGE_SST_pvalue_1e-2_peak_219213	46	.	2.85467	4.67429	1.54489	96
chr13	26828004	26828093	MGE_SST_pvalue_1e-2_peak_219215	45	.	3.42495	4.53818	1.54489	38
chr13	26828282	26828909	MGE_SST_pvalue_1e-2_peak_219216	45	.	3.42495	4.53818	1.54489	76
chr13	26887822	26887930	MGE_SST_pvalue_1e-2_peak_219231	46	.	2.85467	4.67429	1.54489	53
chr13	26975009	26975090	MGE_SST_pvalue_1e-2_peak_219260	46	.	2.85415	4.66951	1.54489	39
chr13	26997666	26998140	MGE_SST_pvalue_1e-2_peak_219269	50	.	3.55840	5.04815	1.83420	266
chr13	26999854	26999927	MGE_SST_pvalue_1e-2_peak_219273	46	.	3.46831	4.69117	1.55319	67
chr13	27015420	27015564	MGE_SST_pvalue_1e-2_peak_219276	46	.	2.85467	4.67429	1.54489	71
chr13	27032579	27032968	MGE_SST_pvalue_1e-2_peak_219281	53	.	3.62911	5.37785	2.09044	257
chr13	27070778	27071017	MGE_SST_pvalue_1e-2_peak_219293	57	.	3.70268	5.78921	2.40338	187
chr13	27073092	27073206	MGE_SST_pvalue_1e-2_peak_219295	55	.	3.65330	5.50407	2.18661	59
chr13	27097177	27097362	MGE_SST_pvalue_1e-2_peak_219307	45	.	3.42495	4.53818	1.54489	43
chr13	27116537	27116679	MGE_SST_pvalue_1e-2_peak_219320	51	.	3.58166	5.15094	1.91223	78
chr13	27131621	27132108	MGE_SST_pvalue_1e-2_peak_219325	89	.	6.19195	8.99500	4.94649	156
chr13	27147317	27147408	MGE_SST_pvalue_1e-2_peak_219333	44	.	2.83447	4.49791	1.54489	44
chr13	27164130	27164205	MGE_SST_pvalue_1e-2_peak_219343	43	.	2.81505	4.34682	1.45334	36
chr13	27174642	27174897	MGE_SST_pvalue_1e-2_peak_219347	42	.	3.34141	4.26972	1.41404	219
chr13	27180897	27180970	MGE_SST_pvalue_1e-2_peak_219348	46	.	3.46831	4.69117	1.55319	50
chr13	27189116	27189202	MGE_SST_pvalue_1e-2_peak_219349	60	.	4.28119	6.01457	2.57872	41
chr13	27223983	27224110	MGE_SST_pvalue_1e-2_peak_219360	46	.	2.85467	4.67429	1.54489	62
chr13	27254496	27254753	MGE_SST_pvalue_1e-2_peak_219382	42	.	2.79590	4.21192	1.36176	63
chr13	27333449	27333700	MGE_SST_pvalue_1e-2_peak_219413	41	.	3.30115	4.15062	1.33402	209
chr13	27335045	27335118	MGE_SST_pvalue_1e-2_peak_219414	41	.	3.30115	4.15062	1.33402	41
chr13	27359841	27360370	MGE_SST_pvalue_1e-2_peak_219427	50	.	3.55840	5.04815	1.83420	51
chr13	27371960	27372077	MGE_SST_pvalue_1e-2_peak_219432	46	.	2.85467	4.67429	1.54489	57
chr13	27408895	27409188	MGE_SST_pvalue_1e-2_peak_219445	59	.	3.72787	5.95225	2.52731	228
chr13	27471325	27471402	MGE_SST_pvalue_1e-2_peak_219467	44	.	2.83447	4.49791	1.54489	37
chr13	27473225	27473426	MGE_SST_pvalue_1e-2_peak_219469	43	.	2.81505	4.34682	1.45334	161
chr13	27504346	27504819	MGE_SST_pvalue_1e-2_peak_219482	59	.	3.72787	5.95225	2.52731	265
chr13	27538721	27538829	MGE_SST_pvalue_1e-2_peak_219490	46	.	2.85467	4.67429	1.54489	53
chr13	27580754	27580843	MGE_SST_pvalue_1e-2_peak_219504	44	.	2.83447	4.49791	1.54489	43
chr13	27581259	27581542	MGE_SST_pvalue_1e-2_peak_219505	44	.	2.83447	4.49791	1.54489	57
chr13	27596843	27597139	MGE_SST_pvalue_1e-2_peak_219511	46	.	2.85467	4.67429	1.54489	52
chr13	27617457	27617555	MGE_SST_pvalue_1e-2_peak_219521	46	.	2.85467	4.67429	1.54489	48
chr13	27701262	27701522	MGE_SST_pvalue_1e-2_peak_219552	56	.	3.67782	5.64059	2.29030	205
chr13	27712021	27712234	MGE_SST_pvalue_1e-2_peak_219561	44	.	2.83447	4.49791	1.54489	72
chr13	27745972	27746399	MGE_SST_pvalue_1e-2_peak_219573a	72	.	5.29821	7.27678	3.55908	70
chr13	27745972	27746399	MGE_SST_pvalue_1e-2_peak_219573b	72	.	5.29821	7.27678	3.55908	256
chr13	27763020	27763129	MGE_SST_pvalue_1e-2_peak_219575	46	.	2.85467	4.67429	1.54489	53
chr13	27825380	27825981	MGE_SST_pvalue_1e-2_peak_219593	60	.	4.28119	6.01457	2.57872	55
chr13	27837532	27837605	MGE_SST_pvalue_1e-2_peak_219594	42	.	3.34141	4.26972	1.41404	59
chr13	27838247	27838817	MGE_SST_pvalue_1e-2_peak_219595	56	.	4.15144	5.60057	2.26638	192
chr13	27844652	27845069	MGE_SST_pvalue_1e-2_peak_219596	74	.	5.10551	7.46124	3.70854	219
chr13	27867130	27867255	MGE_SST_pvalue_1e-2_peak_219600	46	.	2.85467	4.67429	1.54489	61
chr13	27882798	27882883	MGE_SST_pvalue_1e-2_peak_219606	43	.	2.81505	4.34682	1.45334	41
chr13	27895358	27895935	MGE_SST_pvalue_1e-2_peak_219615	56	.	3.67782	5.64059	2.29030	333
chr13	27923587	27924046	MGE_SST_pvalue_1e-2_peak_219630	52	.	3.60523	5.26053	1.99473	238
chr13	27936295	27936400	MGE_SST_pvalue_1e-2_peak_219639	46	.	2.85415	4.66951	1.54489	51
chr13	27979869	27979995	MGE_SST_pvalue_1e-2_peak_219659	46	.	2.85467	4.67429	1.54489	62
chr13	27989003	27989614	MGE_SST_pvalue_1e-2_peak_219661	69	.	4.50653	6.92169	3.27390	505
chr13	27998675	27998843	MGE_SST_pvalue_1e-2_peak_219666	51	.	4.00577	5.19473	1.94994	21
chr13	28024135	28024776	MGE_SST_pvalue_1e-2_peak_219677	74	.	5.10551	7.46124	3.70854	191
chr13	28033770	28034002	MGE_SST_pvalue_1e-2_peak_219679	82	.	4.72411	8.26824	4.35908	56
chr13	28062383	28062468	MGE_SST_pvalue_1e-2_peak_219686	63	.	3.77929	6.33483	2.82384	41
chr13	28159812	28159903	MGE_SST_pvalue_1e-2_peak_219720	46	.	2.85415	4.66951	1.54489	44
chr13	28194392	28195166	MGE_SST_pvalue_1e-2_peak_219739a	53	.	4.25894	5.33988	2.06555	122
chr13	28194392	28195166	MGE_SST_pvalue_1e-2_peak_219739b	121	.	7.84873	12.12024	7.50367	434
chr13	28195926	28196114	MGE_SST_pvalue_1e-2_peak_219740	53	.	4.28113	5.38413	2.09350	125
chr13	28210654	28210875	MGE_SST_pvalue_1e-2_peak_219744	44	.	2.83447	4.49791	1.54489	72
chr13	28245195	28245573	MGE_SST_pvalue_1e-2_peak_219755	46	.	2.85415	4.66951	1.54489	73
chr13	28318985	28319181	MGE_SST_pvalue_1e-2_peak_219765	46	.	2.85467	4.67429	1.54489	152
chr13	28366569	28366791	MGE_SST_pvalue_1e-2_peak_219774	43	.	2.81505	4.34682	1.45334	160
chr13	28395714	28395794	MGE_SST_pvalue_1e-2_peak_219780	46	.	2.85467	4.67429	1.54489	39
chr13	28526816	28526945	MGE_SST_pvalue_1e-2_peak_219808	46	.	2.85415	4.66951	1.54489	63
chr13	28558373	28558660	MGE_SST_pvalue_1e-2_peak_219835	59	.	3.72787	5.95225	2.52731	218
chr13	28592403	28592476	MGE_SST_pvalue_1e-2_peak_219849	46	.	3.46831	4.69117	1.55319	38
chr13	28641828	28641965	MGE_SST_pvalue_1e-2_peak_219864	46	.	2.85415	4.66951	1.54489	67
chr13	28651662	28651791	MGE_SST_pvalue_1e-2_peak_219870	46	.	2.85467	4.67429	1.54489	63
chr13	28667833	28668225	MGE_SST_pvalue_1e-2_peak_219878	70	.	4.53638	7.06887	3.39352	255
chr13	28674304	28674626	MGE_SST_pvalue_1e-2_peak_219881	60	.	4.28119	6.01457	2.57872	68
chr13	28674777	28674928	MGE_SST_pvalue_1e-2_peak_219882	91	.	5.99366	9.19080	5.10500	83
chr13	28712290	28712901	MGE_SST_pvalue_1e-2_peak_219888	69	.	4.95172	6.98166	3.32369	46
chr13	28774669	28774781	MGE_SST_pvalue_1e-2_peak_219913	42	.	2.79590	4.21192	1.36176	55
chr13	28812996	28813120	MGE_SST_pvalue_1e-2_peak_219934	44	.	2.83447	4.49791	1.54489	61
chr13	28841335	28841420	MGE_SST_pvalue_1e-2_peak_219945	46	.	2.85467	4.67429	1.54489	41
chr13	28870832	28870921	MGE_SST_pvalue_1e-2_peak_219953	46	.	2.85467	4.67429	1.54489	43
chr13	28874223	28874303	MGE_SST_pvalue_1e-2_peak_219954	46	.	2.85415	4.66951	1.54489	39
chr13	28936052	28936272	MGE_SST_pvalue_1e-2_peak_219974	46	.	2.85415	4.66951	1.54489	169
chr13	28987819	28987912	MGE_SST_pvalue_1e-2_peak_219988	42	.	2.79590	4.21192	1.36176	45
chr13	29000891	29001019	MGE_SST_pvalue_1e-2_peak_219992	46	.	2.85467	4.67429	1.54489	63
chr13	29050089	29050221	MGE_SST_pvalue_1e-2_peak_220001	42	.	2.79590	4.21192	1.36176	65
chr13	29050446	29050524	MGE_SST_pvalue_1e-2_peak_220002	42	.	2.79590	4.21192	1.36176	38
chr13	29051613	29051820	MGE_SST_pvalue_1e-2_peak_220003	42	.	2.79590	4.21192	1.36176	161
chr13	29067952	29068037	MGE_SST_pvalue_1e-2_peak_220008	42	.	2.79590	4.21192	1.36176	41
chr13	29069086	29069299	MGE_SST_pvalue_1e-2_peak_220010	59	.	3.72787	5.95225	2.52731	58
chr13	29105015	29105306	MGE_SST_pvalue_1e-2_peak_220017	59	.	3.72787	5.95225	2.52731	222
chr13	29233024	29233422	MGE_SST_pvalue_1e-2_peak_220061	52	.	3.60523	5.26053	1.99473	292
chr13	29279478	29279879	MGE_SST_pvalue_1e-2_peak_220069	46	.	2.85467	4.67429	1.54489	351
chr13	29292956	29293433	MGE_SST_pvalue_1e-2_peak_220071a	81	.	5.64107	8.12096	4.23841	223
chr13	29292956	29293433	MGE_SST_pvalue_1e-2_peak_220071b	52	.	4.02933	5.25693	1.99473	381
chr13	29326952	29327077	MGE_SST_pvalue_1e-2_peak_220078	46	.	2.85467	4.67429	1.54489	61
chr13	29393996	29394499	MGE_SST_pvalue_1e-2_peak_220087	63	.	4.36300	6.31016	2.81157	69
chr13	29411549	29411646	MGE_SST_pvalue_1e-2_peak_220094	43	.	2.81505	4.34682	1.45334	47
chr13	29430218	29430901	MGE_SST_pvalue_1e-2_peak_220111	52	.	3.60523	5.26053	1.99473	516
chr13	29522564	29523109	MGE_SST_pvalue_1e-2_peak_220151	43	.	2.81505	4.34682	1.45334	155
chr13	29579480	29579664	MGE_SST_pvalue_1e-2_peak_220180	56	.	3.67782	5.64059	2.29030	62
chr13	29620484	29620798	MGE_SST_pvalue_1e-2_peak_220200	46	.	2.85467	4.67429	1.54489	50
chr13	29639381	29639515	MGE_SST_pvalue_1e-2_peak_220203	46	.	2.85467	4.67429	1.54489	66
chr13	29673105	29673628	MGE_SST_pvalue_1e-2_peak_220214	52	.	3.60523	5.26053	1.99473	397
chr13	29677142	29677427	MGE_SST_pvalue_1e-2_peak_220217	51	.	3.58166	5.15094	1.91223	88
chr13	29713948	29714116	MGE_SST_pvalue_1e-2_peak_220243	55	.	3.65330	5.50407	2.18661	119
chr13	29714489	29714720	MGE_SST_pvalue_1e-2_peak_220244	55	.	3.65330	5.50407	2.18661	160
chr13	29753702	29753799	MGE_SST_pvalue_1e-2_peak_220257	46	.	2.85415	4.66951	1.54489	47
chr13	29769891	29770121	MGE_SST_pvalue_1e-2_peak_220265	44	.	2.83447	4.49791	1.54489	57
chr13	29796138	29796246	MGE_SST_pvalue_1e-2_peak_220278	46	.	2.85467	4.67429	1.54489	53
chr13	29852089	29852208	MGE_SST_pvalue_1e-2_peak_220309	46	.	3.44649	4.61288	1.54489	72
chr13	29864760	29864873	MGE_SST_pvalue_1e-2_peak_220317	44	.	2.83447	4.49791	1.54489	55
chr13	29880415	29880514	MGE_SST_pvalue_1e-2_peak_220324	46	.	2.85467	4.67429	1.54489	48
chr13	29937310	29937471	MGE_SST_pvalue_1e-2_peak_220339	51	.	3.58166	5.15094	1.91223	81
chr13	29943277	29943604	MGE_SST_pvalue_1e-2_peak_220343	44	.	2.83447	4.49791	1.54489	266
chr13	30002566	30003026	MGE_SST_pvalue_1e-2_peak_220372	76	.	5.16974	7.68256	3.88749	63
chr13	30081572	30081932	MGE_SST_pvalue_1e-2_peak_220421	52	.	4.02933	5.25693	1.99473	246
chr13	30121306	30121536	MGE_SST_pvalue_1e-2_peak_220437	46	.	2.85415	4.66951	1.54489	42
chr13	30136960	30137146	MGE_SST_pvalue_1e-2_peak_220443	46	.	2.85415	4.66951	1.54489	133
chr13	30147448	30147782	MGE_SST_pvalue_1e-2_peak_220449	52	.	3.60523	5.26053	1.99473	123
chr13	30169532	30170115	MGE_SST_pvalue_1e-2_peak_220462	124	.	7.91891	12.46716	7.78467	434
chr13	30316974	30317055	MGE_SST_pvalue_1e-2_peak_220488	46	.	2.85467	4.67429	1.54489	39
chr13	30348631	30348738	MGE_SST_pvalue_1e-2_peak_220512	42	.	2.79590	4.21192	1.36176	52
chr13	30391939	30392059	MGE_SST_pvalue_1e-2_peak_220532	43	.	2.81505	4.34682	1.45334	59
chr13	30392336	30392663	MGE_SST_pvalue_1e-2_peak_220533	43	.	2.81505	4.34682	1.45334	59
chr13	30403829	30403967	MGE_SST_pvalue_1e-2_peak_220537	46	.	2.85467	4.67429	1.54489	68
chr13	30410535	30410679	MGE_SST_pvalue_1e-2_peak_220538	46	.	2.85467	4.67429	1.54489	71
chr13	30424056	30425027	MGE_SST_pvalue_1e-2_peak_220541a	80	.	5.76148	8.03057	4.16879	511
chr13	30424056	30425027	MGE_SST_pvalue_1e-2_peak_220541b	80	.	5.78853	8.07883	4.20357	799
chr13	30531610	30531760	MGE_SST_pvalue_1e-2_peak_220576	61	.	3.75340	6.13275	2.66791	54
chr13	30537430	30537546	MGE_SST_pvalue_1e-2_peak_220581	61	.	3.75340	6.13275	2.66791	51
chr13	30608241	30608342	MGE_SST_pvalue_1e-2_peak_220610	44	.	2.83447	4.49791	1.54489	49
chr13	30688890	30689450	MGE_SST_pvalue_1e-2_peak_220626	65	.	4.41930	6.53368	2.98445	488
chr13	30706834	30707018	MGE_SST_pvalue_1e-2_peak_220633	42	.	2.79590	4.21192	1.36176	105
chr13	30727706	30727914	MGE_SST_pvalue_1e-2_peak_220648	59	.	3.72787	5.95225	2.52731	64
chr13	30743586	30743680	MGE_SST_pvalue_1e-2_peak_220655	43	.	2.81505	4.34682	1.45334	46
chr13	30847053	30847294	MGE_SST_pvalue_1e-2_peak_220688	46	.	2.85467	4.67429	1.54489	173
chr13	30865921	30866045	MGE_SST_pvalue_1e-2_peak_220695	43	.	2.81505	4.34682	1.45334	61
chr13	30881000	30881814	MGE_SST_pvalue_1e-2_peak_220703	101	.	6.81199	10.12414	5.86417	301
chr13	30936855	30937447	MGE_SST_pvalue_1e-2_peak_220725	48	.	3.51278	4.85998	1.68534	531
chr13	30959870	30960009	MGE_SST_pvalue_1e-2_peak_220733	46	.	2.85467	4.67429	1.54489	59
chr13	30969512	30969799	MGE_SST_pvalue_1e-2_peak_220736	46	.	3.44649	4.61288	1.54489	78
chr13	30982646	30982857	MGE_SST_pvalue_1e-2_peak_220743	63	.	4.36300	6.31016	2.81157	55
chr13	30995750	30995932	MGE_SST_pvalue_1e-2_peak_220750	68	.	4.89277	6.81329	3.18795	86
chr13	30996206	30996616	MGE_SST_pvalue_1e-2_peak_220751	54	.	4.10172	5.45601	2.15407	342
chr13	31019773	31020023	MGE_SST_pvalue_1e-2_peak_220761	46	.	2.85415	4.66951	1.54489	212
chr13	31038448	31038526	MGE_SST_pvalue_1e-2_peak_220764	47	.	3.93288	4.72811	1.58557	44
chr13	31038744	31039287	MGE_SST_pvalue_1e-2_peak_220765	58	.	4.61042	5.89659	2.49457	391
chr13	31039826	31040369	MGE_SST_pvalue_1e-2_peak_220766	96	.	6.58631	9.61817	5.45415	277
chr13	31073751	31073881	MGE_SST_pvalue_1e-2_peak_220784	46	.	2.85415	4.66951	1.54489	64
chr13	31121293	31121412	MGE_SST_pvalue_1e-2_peak_220800	43	.	2.81505	4.34682	1.45334	58
chr13	31191320	31192169	MGE_SST_pvalue_1e-2_peak_220825a	61	.	4.72398	6.10482	2.65782	250
chr13	31191320	31192169	MGE_SST_pvalue_1e-2_peak_220825b	99	.	6.74855	9.92096	5.70058	402
chr13	31191320	31192169	MGE_SST_pvalue_1e-2_peak_220825c	113	.	7.46016	11.35116	6.87334	735
chr13	31201939	31202091	MGE_SST_pvalue_1e-2_peak_220830	43	.	2.81505	4.34682	1.45334	41
chr13	31227205	31227290	MGE_SST_pvalue_1e-2_peak_220838	46	.	2.85467	4.67429	1.54489	41
chr13	31247785	31248583	MGE_SST_pvalue_1e-2_peak_220843	82	.	5.67445	8.21174	4.31255	406
chr13	31254079	31254160	MGE_SST_pvalue_1e-2_peak_220844	63	.	3.77929	6.33483	2.82384	39
chr13	31312289	31312410	MGE_SST_pvalue_1e-2_peak_220857	46	.	2.85467	4.67429	1.54489	59
chr13	31335746	31335854	MGE_SST_pvalue_1e-2_peak_220871	46	.	2.85467	4.67429	1.54489	53
chr13	31349289	31349424	MGE_SST_pvalue_1e-2_peak_220875	46	.	2.85415	4.66951	1.54489	66
chr13	31376838	31377571	MGE_SST_pvalue_1e-2_peak_220887	56	.	3.67782	5.64059	2.29030	476
chr13	31408114	31408528	MGE_SST_pvalue_1e-2_peak_220898	78	.	5.20246	7.80107	3.97851	358
chr13	31417115	31417200	MGE_SST_pvalue_1e-2_peak_220901	46	.	2.85467	4.67429	1.54489	41
chr13	31439408	31439746	MGE_SST_pvalue_1e-2_peak_220921	46	.	3.44649	4.61288	1.54489	245
chr13	31454093	31454361	MGE_SST_pvalue_1e-2_peak_220926	42	.	2.79590	4.21192	1.36176	67
chr13	31473287	31473568	MGE_SST_pvalue_1e-2_peak_220933	44	.	2.83447	4.49791	1.54489	37
chr13	31481957	31482040	MGE_SST_pvalue_1e-2_peak_220937	61	.	4.30812	6.10846	2.65782	43
chr13	31490230	31490303	MGE_SST_pvalue_1e-2_peak_220938	42	.	3.32116	4.20906	1.36176	35
chr13	31490460	31490958	MGE_SST_pvalue_1e-2_peak_220939	70	.	4.98173	7.07040	3.39352	175
chr13	31507456	31507543	MGE_SST_pvalue_1e-2_peak_220945	42	.	2.79590	4.21192	1.36176	42
chr13	31572323	31573075	MGE_SST_pvalue_1e-2_peak_220960	69	.	4.95172	6.98166	3.32369	473
chr13	31596522	31597118	MGE_SST_pvalue_1e-2_peak_220974	94	.	6.37196	9.44488	5.31239	414
chr13	31611249	31611472	MGE_SST_pvalue_1e-2_peak_220981	59	.	3.72787	5.95225	2.52731	41
chr13	31644450	31644651	MGE_SST_pvalue_1e-2_peak_221000	50	.	3.95946	5.07586	1.85673	151
chr13	31647842	31648381	MGE_SST_pvalue_1e-2_peak_221001	82	.	5.67445	8.21174	4.31255	478
chr13	31664614	31665433	MGE_SST_pvalue_1e-2_peak_221012	53	.	3.62911	5.37785	2.09044	663
chr13	31724152	31724627	MGE_SST_pvalue_1e-2_peak_221042	43	.	2.81505	4.34682	1.45334	149
chr13	31735215	31735332	MGE_SST_pvalue_1e-2_peak_221047	65	.	4.94315	6.52570	2.98411	61
chr13	31735833	31736676	MGE_SST_pvalue_1e-2_peak_221048a	78	.	5.64932	7.81219	3.98718	199
chr13	31735833	31736676	MGE_SST_pvalue_1e-2_peak_221048b	65	.	4.94315	6.52570	2.98411	505
chr13	31735833	31736676	MGE_SST_pvalue_1e-2_peak_221048c	91	.	6.35548	9.14931	5.07409	695
chr13	31761648	31761722	MGE_SST_pvalue_1e-2_peak_221055	46	.	2.85467	4.67429	1.54489	36
chr13	31773949	31774200	MGE_SST_pvalue_1e-2_peak_221060	73	.	5.07400	7.35758	3.62621	184
chr13	31774517	31774635	MGE_SST_pvalue_1e-2_peak_221061	57	.	4.20239	5.75623	2.38677	61
chr13	31872715	31872850	MGE_SST_pvalue_1e-2_peak_221099	46	.	2.85467	4.67429	1.54489	66
chr13	31989835	31990096	MGE_SST_pvalue_1e-2_peak_221130	65	.	3.80622	6.57065	2.99896	216
chr13	32030215	32030531	MGE_SST_pvalue_1e-2_peak_221143	42	.	2.79590	4.21192	1.36176	247
chr13	32031720	32031833	MGE_SST_pvalue_1e-2_peak_221144	43	.	2.81505	4.34682	1.45334	55
chr13	32118428	32118562	MGE_SST_pvalue_1e-2_peak_221173	46	.	2.85467	4.67429	1.54489	66
chr13	32293142	32293223	MGE_SST_pvalue_1e-2_peak_221215	46	.	2.85467	4.67429	1.54489	39
chr13	32322077	32322169	MGE_SST_pvalue_1e-2_peak_221229	46	.	2.85415	4.66951	1.54489	45
chr13	32338386	32338512	MGE_SST_pvalue_1e-2_peak_221233	46	.	2.85467	4.67429	1.54489	62
chr13	32420695	32420933	MGE_SST_pvalue_1e-2_peak_221267	81	.	5.64107	8.12096	4.23841	99
chr13	32445567	32445777	MGE_SST_pvalue_1e-2_peak_221282	42	.	2.79590	4.21192	1.36176	164
chr13	32452464	32452598	MGE_SST_pvalue_1e-2_peak_221287	46	.	2.85467	4.67429	1.54489	66
chr13	32461497	32461760	MGE_SST_pvalue_1e-2_peak_221291	42	.	2.79590	4.21192	1.36176	60
chr13	32462667	32462820	MGE_SST_pvalue_1e-2_peak_221292	42	.	2.79590	4.21192	1.36176	111
chr13	32508428	32508565	MGE_SST_pvalue_1e-2_peak_221314	46	.	2.85467	4.67429	1.54489	67
chr13	32605226	32605659	MGE_SST_pvalue_1e-2_peak_221339	63	.	4.72404	6.36848	2.85326	176
chr13	32613594	32613846	MGE_SST_pvalue_1e-2_peak_221343	44	.	2.83447	4.49791	1.54489	196
chr13	32685415	32685538	MGE_SST_pvalue_1e-2_peak_221364	46	.	2.85467	4.67429	1.54489	60
chr13	32723797	32723904	MGE_SST_pvalue_1e-2_peak_221383	43	.	2.81505	4.34682	1.45334	52
chr13	32733804	32733915	MGE_SST_pvalue_1e-2_peak_221386	46	.	2.85467	4.67429	1.54489	54
chr13	32738852	32739073	MGE_SST_pvalue_1e-2_peak_221389	57	.	3.70268	5.78921	2.40338	159
chr13	32789539	32789619	MGE_SST_pvalue_1e-2_peak_221416	46	.	2.85467	4.67429	1.54489	39
chr13	32821055	32821170	MGE_SST_pvalue_1e-2_peak_221436	46	.	2.85467	4.67429	1.54489	56
chr13	32836064	32836202	MGE_SST_pvalue_1e-2_peak_221444	46	.	2.85467	4.67429	1.54489	68
chr13	32871696	32871995	MGE_SST_pvalue_1e-2_peak_221457	46	.	2.85415	4.66951	1.54489	231
chr13	32889001	32889750	MGE_SST_pvalue_1e-2_peak_221464	84	.	5.37249	8.49611	4.54319	655
chr13	32986755	32986840	MGE_SST_pvalue_1e-2_peak_221485	46	.	2.85467	4.67429	1.54489	41
chr13	33001255	33001575	MGE_SST_pvalue_1e-2_peak_221489	53	.	4.05318	5.32112	2.04891	56
chr13	33028133	33028554	MGE_SST_pvalue_1e-2_peak_221502	43	.	2.81505	4.34682	1.45334	353
chr13	33045788	33046001	MGE_SST_pvalue_1e-2_peak_221507	67	.	4.86381	6.73327	3.12879	58
chr13	33112566	33113324	MGE_SST_pvalue_1e-2_peak_221532	48	.	3.51278	4.85998	1.68534	481
chr13	33160320	33160959	MGE_SST_pvalue_1e-2_peak_221541	61	.	4.61787	6.11180	2.65782	162
chr13	33197331	33197424	MGE_SST_pvalue_1e-2_peak_221557	42	.	2.79590	4.21192	1.36176	45
chr13	33201173	33201515	MGE_SST_pvalue_1e-2_peak_221560	42	.	2.79590	4.21192	1.36176	284
chr13	33246286	33246361	MGE_SST_pvalue_1e-2_peak_221580	46	.	2.85467	4.67429	1.54489	36
chr13	33282346	33282475	MGE_SST_pvalue_1e-2_peak_221600	44	.	2.83447	4.49791	1.54489	63
chr13	33299331	33299631	MGE_SST_pvalue_1e-2_peak_221608	44	.	2.83447	4.49791	1.54489	194
chr13	33327469	33327708	MGE_SST_pvalue_1e-2_peak_221625	46	.	2.85415	4.66951	1.54489	199
chr13	33357056	33357516	MGE_SST_pvalue_1e-2_peak_221636	42	.	2.79590	4.21192	1.36176	168
chr13	33382698	33382795	MGE_SST_pvalue_1e-2_peak_221653	46	.	2.85467	4.67429	1.54489	47
chr13	33385718	33385810	MGE_SST_pvalue_1e-2_peak_221654	46	.	2.85467	4.67429	1.54489	45
chr13	33413265	33413404	MGE_SST_pvalue_1e-2_peak_221661	102	.	5.66893	10.28058	5.99694	69
chr13	33437579	33437697	MGE_SST_pvalue_1e-2_peak_221666	46	.	2.85467	4.67429	1.54489	58
chr13	33455218	33455508	MGE_SST_pvalue_1e-2_peak_221674	49	.	3.53544	4.95138	1.75881	232
chr13	33479740	33479910	MGE_SST_pvalue_1e-2_peak_221686	44	.	2.83447	4.49791	1.54489	55
chr13	33485766	33485950	MGE_SST_pvalue_1e-2_peak_221690	42	.	2.79590	4.21192	1.36176	132
chr13	33494486	33494625	MGE_SST_pvalue_1e-2_peak_221696	43	.	2.81505	4.34682	1.45334	68
chr13	33521997	33522395	MGE_SST_pvalue_1e-2_peak_221709	52	.	3.60523	5.26053	1.99473	64
chr13	33543960	33544180	MGE_SST_pvalue_1e-2_peak_221713	69	.	4.50653	6.92169	3.27390	118
chr13	33594796	33595019	MGE_SST_pvalue_1e-2_peak_221727	46	.	2.85415	4.66951	1.54489	158
chr13	33599475	33599575	MGE_SST_pvalue_1e-2_peak_221729	44	.	2.83447	4.49791	1.54489	49
chr13	33626837	33627282	MGE_SST_pvalue_1e-2_peak_221738	46	.	2.85467	4.67429	1.54489	55
chr13	33697159	33697733	MGE_SST_pvalue_1e-2_peak_221766	67	.	4.47708	6.78418	3.16699	292
chr13	33732416	33732726	MGE_SST_pvalue_1e-2_peak_221787	46	.	2.85467	4.67429	1.54489	58
chr13	33751520	33751881	MGE_SST_pvalue_1e-2_peak_221794	52	.	3.60523	5.26053	1.99473	49
chr13	33769476	33769737	MGE_SST_pvalue_1e-2_peak_221805	52	.	3.60523	5.26053	1.99473	194
chr13	33779879	33780450	MGE_SST_pvalue_1e-2_peak_221814	69	.	4.50653	6.92169	3.27390	299
chr13	33810810	33811124	MGE_SST_pvalue_1e-2_peak_221838	43	.	2.81505	4.34682	1.45334	65
chr13	33825466	33825775	MGE_SST_pvalue_1e-2_peak_221845	42	.	3.34141	4.26972	1.41404	211
chr13	33830516	33830622	MGE_SST_pvalue_1e-2_peak_221846	45	.	3.42495	4.53818	1.54489	58
chr13	33850954	33851771	MGE_SST_pvalue_1e-2_peak_221857	63	.	4.36300	6.31016	2.81157	471
chr13	34080497	34080817	MGE_SST_pvalue_1e-2_peak_221936	46	.	2.85467	4.67429	1.54489	207
chr13	34097009	34097142	MGE_SST_pvalue_1e-2_peak_221940	46	.	2.85467	4.67429	1.54489	65
chr13	34116393	34117177	MGE_SST_pvalue_1e-2_peak_221944	67	.	5.07393	6.79101	3.17155	602
chr13	34199310	34199435	MGE_SST_pvalue_1e-2_peak_221975	42	.	2.79590	4.21192	1.36176	61
chr13	34283046	34283217	MGE_SST_pvalue_1e-2_peak_222011	43	.	2.81505	4.34682	1.45334	125
chr13	34298013	34298265	MGE_SST_pvalue_1e-2_peak_222021	70	.	4.53638	7.06887	3.39352	160
chr13	34308940	34309072	MGE_SST_pvalue_1e-2_peak_222026	46	.	2.85467	4.67429	1.54489	65
chr13	34374241	34374635	MGE_SST_pvalue_1e-2_peak_222047	72	.	4.56663	7.22716	3.51980	87
chr13	34392034	34392557	MGE_SST_pvalue_1e-2_peak_222057	67	.	4.47708	6.78418	3.16699	309
chr13	34507030	34507394	MGE_SST_pvalue_1e-2_peak_222096	43	.	2.81505	4.34682	1.45334	41
chr13	34566829	34567218	MGE_SST_pvalue_1e-2_peak_222109	44	.	2.83447	4.49791	1.54489	177
chr13	34589943	34590019	MGE_SST_pvalue_1e-2_peak_222125	43	.	2.81505	4.34682	1.45334	37
chr13	34611879	34612215	MGE_SST_pvalue_1e-2_peak_222133	56	.	3.67782	5.64059	2.29030	62
chr13	34618313	34618484	MGE_SST_pvalue_1e-2_peak_222137	44	.	2.83447	4.49791	1.54489	62
chr13	34644174	34644634	MGE_SST_pvalue_1e-2_peak_222156	42	.	2.79590	4.21192	1.36176	63
chr13	34651498	34652480	MGE_SST_pvalue_1e-2_peak_222159	42	.	2.79590	4.21192	1.36176	217
chr13	34701478	34701609	MGE_SST_pvalue_1e-2_peak_222168	46	.	2.85467	4.67429	1.54489	64
chr13	34709483	34709577	MGE_SST_pvalue_1e-2_peak_222169	46	.	2.85467	4.67429	1.54489	46
chr13	34731151	34731517	MGE_SST_pvalue_1e-2_peak_222181	51	.	3.58166	5.15094	1.91223	263
chr13	34872409	34872547	MGE_SST_pvalue_1e-2_peak_222238	42	.	2.79590	4.21192	1.36176	68
chr13	34895855	34896215	MGE_SST_pvalue_1e-2_peak_222248	74	.	5.10551	7.46124	3.70854	223
chr13	34910226	34910344	MGE_SST_pvalue_1e-2_peak_222253	46	.	2.85467	4.67429	1.54489	58
chr13	34931693	34931924	MGE_SST_pvalue_1e-2_peak_222260	44	.	2.83447	4.49791	1.54489	186
chr13	34940498	34940775	MGE_SST_pvalue_1e-2_peak_222265	46	.	2.85467	4.67429	1.54489	210
chr13	34983837	34984098	MGE_SST_pvalue_1e-2_peak_222280	42	.	2.79590	4.21192	1.36176	64
chr13	34992198	34992299	MGE_SST_pvalue_1e-2_peak_222284	74	.	5.35742	7.41268	3.66972	51
chr13	34993182	34993703	MGE_SST_pvalue_1e-2_peak_222285	76	.	5.44874	7.62969	3.84306	199
chr13	35008841	35008939	MGE_SST_pvalue_1e-2_peak_222290	46	.	2.85467	4.67429	1.54489	48
chr13	35041858	35041934	MGE_SST_pvalue_1e-2_peak_222306	46	.	2.85467	4.67429	1.54489	37
chr13	35048402	35048667	MGE_SST_pvalue_1e-2_peak_222309	72	.	4.56663	7.22716	3.51980	193
chr13	35145235	35145648	MGE_SST_pvalue_1e-2_peak_222343	44	.	2.83447	4.49791	1.54489	52
chr13	35191518	35192038	MGE_SST_pvalue_1e-2_peak_222360	56	.	3.67782	5.64059	2.29030	66
chr13	35230998	35231137	MGE_SST_pvalue_1e-2_peak_222375	46	.	2.85467	4.67429	1.54489	68
chr13	35246677	35247346	MGE_SST_pvalue_1e-2_peak_222379	86	.	5.40784	8.66157	4.67165	313
chr13	35324704	35324794	MGE_SST_pvalue_1e-2_peak_222415	46	.	3.46831	4.69117	1.55319	48
chr13	35368690	35368826	MGE_SST_pvalue_1e-2_peak_222433	46	.	2.85467	4.67429	1.54489	67
chr13	35390613	35390934	MGE_SST_pvalue_1e-2_peak_222439	46	.	2.85467	4.67429	1.54489	55
chr13	35431982	35432503	MGE_SST_pvalue_1e-2_peak_222449	44	.	3.40368	4.46677	1.54489	28
chr13	35441888	35442137	MGE_SST_pvalue_1e-2_peak_222454	65	.	3.80622	6.57065	2.99896	50
chr13	35463003	35463105	MGE_SST_pvalue_1e-2_peak_222456	46	.	2.85467	4.67429	1.54489	50
chr13	35465638	35465747	MGE_SST_pvalue_1e-2_peak_222457	46	.	2.85415	4.66951	1.54489	53
chr13	35510164	35510264	MGE_SST_pvalue_1e-2_peak_222474	42	.	2.79590	4.21192	1.36176	49
chr13	35516084	35517110	MGE_SST_pvalue_1e-2_peak_222475	41	.	3.54912	4.16884	1.35117	127
chr13	35538252	35538329	MGE_SST_pvalue_1e-2_peak_222483	43	.	2.81505	4.34682	1.45334	37
chr13	35579227	35579444	MGE_SST_pvalue_1e-2_peak_222499	44	.	2.83447	4.49791	1.54489	66
chr13	35738654	35738864	MGE_SST_pvalue_1e-2_peak_222578	65	.	4.80692	6.58071	3.00187	23
chr13	35739034	35739140	MGE_SST_pvalue_1e-2_peak_222579	51	.	4.00577	5.19473	1.94994	44
chr13	35753663	35753966	MGE_SST_pvalue_1e-2_peak_222586	68	.	4.89277	6.81329	3.18795	170
chr13	35866918	35867044	MGE_SST_pvalue_1e-2_peak_222644	46	.	2.85467	4.67429	1.54489	62
chr13	35917788	35917870	MGE_SST_pvalue_1e-2_peak_222657	46	.	2.85467	4.67429	1.54489	40
chr13	35927480	35927646	MGE_SST_pvalue_1e-2_peak_222661	46	.	2.85415	4.66951	1.54489	111
chr13	36050347	36050624	MGE_SST_pvalue_1e-2_peak_222714	44	.	2.83447	4.49791	1.54489	219
chr13	36092664	36092793	MGE_SST_pvalue_1e-2_peak_222742	42	.	2.79590	4.21192	1.36176	63
chr13	36098419	36098704	MGE_SST_pvalue_1e-2_peak_222747	43	.	2.81505	4.34682	1.45334	51
chr13	36147525	36147767	MGE_SST_pvalue_1e-2_peak_222771	65	.	3.80554	6.56427	2.99896	171
chr13	36166651	36166960	MGE_SST_pvalue_1e-2_peak_222777	59	.	3.72787	5.95225	2.52731	163
chr13	36191561	36191863	MGE_SST_pvalue_1e-2_peak_222796	70	.	4.53638	7.06887	3.39352	244
chr13	36289097	36289206	MGE_SST_pvalue_1e-2_peak_222850	43	.	2.81505	4.34682	1.45334	53
chr13	36296547	36296804	MGE_SST_pvalue_1e-2_peak_222856	57	.	3.70268	5.78921	2.40338	188
chr13	36386569	36386653	MGE_SST_pvalue_1e-2_peak_222903	62	.	4.33539	6.20685	2.72755	40
chr13	36408917	36408991	MGE_SST_pvalue_1e-2_peak_222917	42	.	2.79590	4.21192	1.36176	36
chr13	36420482	36420567	MGE_SST_pvalue_1e-2_peak_222923	44	.	2.83447	4.49791	1.54489	41
chr13	36445167	36445259	MGE_SST_pvalue_1e-2_peak_222935	82	.	4.72411	8.26824	4.35908	47
chr13	36455553	36455836	MGE_SST_pvalue_1e-2_peak_222941	78	.	5.20246	7.80107	3.97851	71
chr13	36473398	36473688	MGE_SST_pvalue_1e-2_peak_222946	49	.	3.53544	4.95138	1.75881	127
chr13	36497830	36497923	MGE_SST_pvalue_1e-2_peak_222969	46	.	2.85415	4.66951	1.54489	45
chr13	36527747	36528122	MGE_SST_pvalue_1e-2_peak_222986	99	.	6.56276	9.96641	5.73633	240
chr13	36551462	36551535	MGE_SST_pvalue_1e-2_peak_222999	44	.	3.40368	4.46677	1.54489	46
chr13	36553579	36553779	MGE_SST_pvalue_1e-2_peak_223000	41	.	3.30115	4.15062	1.33402	128
chr13	36559003	36559076	MGE_SST_pvalue_1e-2_peak_223002	44	.	3.40368	4.46677	1.54489	53
chr13	36559241	36559481	MGE_SST_pvalue_1e-2_peak_223003	44	.	3.40368	4.46677	1.54489	18
chr13	36567066	36567361	MGE_SST_pvalue_1e-2_peak_223004	72	.	5.04286	7.25809	3.54400	236
chr13	36604796	36605366	MGE_SST_pvalue_1e-2_peak_223018	64	.	4.39097	6.41891	2.89402	500
chr13	36649000	36649179	MGE_SST_pvalue_1e-2_peak_223056	62	.	4.67035	6.23671	2.75332	47
chr13	36650313	36650400	MGE_SST_pvalue_1e-2_peak_223057	48	.	3.86997	4.85757	1.68534	40
chr13	36675321	36675570	MGE_SST_pvalue_1e-2_peak_223077	50	.	3.95946	5.07586	1.85673	157
chr13	36675715	36676029	MGE_SST_pvalue_1e-2_peak_223078	51	.	3.98248	5.13441	1.90784	33
chr13	36697384	36697805	MGE_SST_pvalue_1e-2_peak_223086	41	.	3.30115	4.15062	1.33402	138
chr13	36704831	36705942	MGE_SST_pvalue_1e-2_peak_223088	52	.	4.23699	5.29645	2.02860	707
chr13	36728628	36729290	MGE_SST_pvalue_1e-2_peak_223094	42	.	2.79590	4.21192	1.36176	330
chr13	36766373	36766502	MGE_SST_pvalue_1e-2_peak_223109	44	.	2.83447	4.49791	1.54489	63
chr13	36872024	36872577	MGE_SST_pvalue_1e-2_peak_223151	48	.	3.51278	4.85998	1.68534	130
chr13	36904639	36904758	MGE_SST_pvalue_1e-2_peak_223172	46	.	2.85467	4.67429	1.54489	58
chr13	36912350	36912960	MGE_SST_pvalue_1e-2_peak_223179	57	.	3.70268	5.78921	2.40338	349
chr13	36919762	36919910	MGE_SST_pvalue_1e-2_peak_223180	41	.	3.60512	4.16891	1.35117	23
chr13	36920198	36921210	MGE_SST_pvalue_1e-2_peak_223181a	62	.	4.80683	6.28208	2.79598	194
chr13	36920198	36921210	MGE_SST_pvalue_1e-2_peak_223181b	62	.	4.80683	6.28208	2.79598	335
chr13	36920198	36921210	MGE_SST_pvalue_1e-2_peak_223181c	110	.	7.21024	11.07778	6.65243	716
chr13	36920198	36921210	MGE_SST_pvalue_1e-2_peak_223181d	85	.	6.00853	8.59772	4.62448	823
chr13	36984457	36984538	MGE_SST_pvalue_1e-2_peak_223214	46	.	2.85467	4.67429	1.54489	39
chr13	36994673	36994887	MGE_SST_pvalue_1e-2_peak_223216	43	.	2.81505	4.34682	1.45334	146
chr13	37005823	37006554	MGE_SST_pvalue_1e-2_peak_223221a	74	.	5.45256	7.42938	3.68313	590
chr13	37005823	37006554	MGE_SST_pvalue_1e-2_peak_223221b	87	.	6.13413	8.71645	4.71542	675
chr13	37027875	37028019	MGE_SST_pvalue_1e-2_peak_223227	43	.	3.38266	4.39837	1.49777	40
chr13	37029303	37029376	MGE_SST_pvalue_1e-2_peak_223229	43	.	3.38266	4.39837	1.49777	46
chr13	37030141	37030528	MGE_SST_pvalue_1e-2_peak_223230	54	.	4.10172	5.45601	2.15407	364
chr13	37035712	37035970	MGE_SST_pvalue_1e-2_peak_223231	57	.	3.70268	5.78921	2.40338	57
chr13	37087619	37087954	MGE_SST_pvalue_1e-2_peak_223254	48	.	3.51278	4.85998	1.68534	67
chr13	37117938	37118363	MGE_SST_pvalue_1e-2_peak_223272	77	.	4.65983	7.78896	3.97323	71
chr13	37128450	37128579	MGE_SST_pvalue_1e-2_peak_223276	46	.	2.85415	4.66951	1.54489	63
chr13	37149731	37149848	MGE_SST_pvalue_1e-2_peak_223283	46	.	2.85415	4.66951	1.54489	57
chr13	37150059	37150451	MGE_SST_pvalue_1e-2_peak_223284	46	.	2.85415	4.66951	1.54489	144
chr13	37175912	37175995	MGE_SST_pvalue_1e-2_peak_223292	46	.	2.85467	4.67429	1.54489	40
chr13	37247738	37248294	MGE_SST_pvalue_1e-2_peak_223308	66	.	4.99465	6.62877	3.04672	381
chr13	37270544	37271017	MGE_SST_pvalue_1e-2_peak_223321	47	.	3.49040	4.77340	1.61785	62
chr13	37292034	37292558	MGE_SST_pvalue_1e-2_peak_223333	74	.	5.10551	7.46124	3.70854	71
chr13	37315295	37315410	MGE_SST_pvalue_1e-2_peak_223345	59	.	3.72787	5.95225	2.52731	47
chr13	37347150	37347443	MGE_SST_pvalue_1e-2_peak_223351	44	.	2.83447	4.49791	1.54489	225
chr13	37352417	37352504	MGE_SST_pvalue_1e-2_peak_223355	46	.	2.85467	4.67429	1.54489	42
chr13	37392947	37393516	MGE_SST_pvalue_1e-2_peak_223371	78	.	5.54324	7.86473	4.03316	402
chr13	37408594	37408667	MGE_SST_pvalue_1e-2_peak_223377	45	.	3.42495	4.53818	1.54489	31
chr13	37418317	37418390	MGE_SST_pvalue_1e-2_peak_223385	46	.	3.46831	4.69117	1.55319	35
chr13	37479037	37479255	MGE_SST_pvalue_1e-2_peak_223421	44	.	2.83447	4.49791	1.54489	60
chr13	37494298	37494604	MGE_SST_pvalue_1e-2_peak_223429	94	.	6.37196	9.44488	5.31239	58
chr13	37499387	37499587	MGE_SST_pvalue_1e-2_peak_223430	57	.	3.70268	5.78921	2.40338	145
chr13	37553332	37553576	MGE_SST_pvalue_1e-2_peak_223452	46	.	2.85467	4.67429	1.54489	66
chr13	37573355	37573738	MGE_SST_pvalue_1e-2_peak_223461a	95	.	6.46755	9.57797	5.41971	149
chr13	37573355	37573738	MGE_SST_pvalue_1e-2_peak_223461b	108	.	7.05550	10.81359	6.43755	317
chr13	37604852	37605195	MGE_SST_pvalue_1e-2_peak_223477	50	.	3.55840	5.04815	1.83420	72
chr13	37633410	37634085	MGE_SST_pvalue_1e-2_peak_223497	141	.	8.77311	14.11108	9.11390	442
chr13	37655366	37655458	MGE_SST_pvalue_1e-2_peak_223509	42	.	2.79590	4.21192	1.36176	45
chr13	37661976	37662630	MGE_SST_pvalue_1e-2_peak_223513	55	.	4.12643	5.52700	2.20181	477
chr13	37671459	37671542	MGE_SST_pvalue_1e-2_peak_223517	43	.	2.81505	4.34682	1.45334	40
chr13	37701821	37702054	MGE_SST_pvalue_1e-2_peak_223536	64	.	4.39097	6.41891	2.89402	59
chr13	37717039	37717173	MGE_SST_pvalue_1e-2_peak_223549	43	.	2.81505	4.34682	1.45334	66
chr13	37721289	37721400	MGE_SST_pvalue_1e-2_peak_223550	43	.	2.81505	4.34682	1.45334	54
chr13	37723320	37723545	MGE_SST_pvalue_1e-2_peak_223552	46	.	2.85415	4.66951	1.54489	117
chr13	37732822	37733059	MGE_SST_pvalue_1e-2_peak_223556	59	.	3.72787	5.95225	2.52731	59
chr13	37848702	37848937	MGE_SST_pvalue_1e-2_peak_223590	53	.	3.62911	5.37785	2.09044	72
chr13	37879339	37879861	MGE_SST_pvalue_1e-2_peak_223606	46	.	2.85467	4.67429	1.54489	241
chr13	37887317	37887743	MGE_SST_pvalue_1e-2_peak_223608	68	.	4.92207	6.89603	3.26016	318
chr13	37935460	37935585	MGE_SST_pvalue_1e-2_peak_223630	46	.	2.85467	4.67429	1.54489	61
chr13	38017473	38017569	MGE_SST_pvalue_1e-2_peak_223658	43	.	2.81505	4.34682	1.45334	47
chr13	38034359	38034481	MGE_SST_pvalue_1e-2_peak_223667	46	.	2.85467	4.67429	1.54489	60
chr13	38043994	38044113	MGE_SST_pvalue_1e-2_peak_223669	46	.	2.85467	4.67429	1.54489	58
chr13	38056855	38056998	MGE_SST_pvalue_1e-2_peak_223674	46	.	2.85467	4.67429	1.54489	70
chr13	38058468	38058591	MGE_SST_pvalue_1e-2_peak_223675	46	.	2.85415	4.66951	1.54489	60
chr13	38063240	38063370	MGE_SST_pvalue_1e-2_peak_223677	42	.	2.79590	4.21192	1.36176	64
chr13	38108984	38109064	MGE_SST_pvalue_1e-2_peak_223696	46	.	2.85415	4.66951	1.54489	39
chr13	38165447	38165524	MGE_SST_pvalue_1e-2_peak_223722	46	.	2.85467	4.67429	1.54489	37
chr13	38214789	38214951	MGE_SST_pvalue_1e-2_peak_223757	68	.	4.89277	6.81329	3.18795	49
chr13	38250228	38250392	MGE_SST_pvalue_1e-2_peak_223781	46	.	2.85467	4.67429	1.54489	126
chr13	38255748	38256043	MGE_SST_pvalue_1e-2_peak_223783	44	.	2.83447	4.49791	1.54489	252
chr13	38275404	38275600	MGE_SST_pvalue_1e-2_peak_223795	62	.	4.33539	6.20685	2.72755	166
chr13	38297037	38297204	MGE_SST_pvalue_1e-2_peak_223813	42	.	2.79590	4.21192	1.36176	53
chr13	38325326	38325537	MGE_SST_pvalue_1e-2_peak_223830	78	.	5.64932	7.81219	3.98718	52
chr13	38325750	38326931	MGE_SST_pvalue_1e-2_peak_223831	41	.	3.53082	4.13302	1.32012	52
chr13	38340399	38340772	MGE_SST_pvalue_1e-2_peak_223839	52	.	3.60523	5.26053	1.99473	53
chr13	38363159	38363282	MGE_SST_pvalue_1e-2_peak_223850	49	.	3.53544	4.95138	1.75881	65
chr13	38363438	38363665	MGE_SST_pvalue_1e-2_peak_223851	49	.	3.53544	4.95138	1.75881	26
chr13	38394452	38395157	MGE_SST_pvalue_1e-2_peak_223876	50	.	3.55840	5.04815	1.83420	348
chr13	38407590	38407978	MGE_SST_pvalue_1e-2_peak_223881	43	.	2.81505	4.34682	1.45334	344
chr13	38423654	38423777	MGE_SST_pvalue_1e-2_peak_223888	46	.	2.85415	4.66951	1.54489	60
chr13	38442914	38443046	MGE_SST_pvalue_1e-2_peak_223898	53	.	4.24786	5.37590	2.09044	82
chr13	38443601	38444183	MGE_SST_pvalue_1e-2_peak_223899	53	.	4.24786	5.37590	2.09044	181
chr13	38444354	38444813	MGE_SST_pvalue_1e-2_peak_223900a	44	.	3.74592	4.45837	1.54489	69
chr13	38444354	38444813	MGE_SST_pvalue_1e-2_peak_223900b	86	.	5.88645	8.61842	4.63624	284
chr13	38483323	38483463	MGE_SST_pvalue_1e-2_peak_223920	46	.	2.85467	4.67429	1.54489	69
chr13	38510193	38510323	MGE_SST_pvalue_1e-2_peak_223939	43	.	2.81505	4.34682	1.45334	64
chr13	38527937	38528016	MGE_SST_pvalue_1e-2_peak_223949	46	.	2.85467	4.67429	1.54489	38
chr13	38569217	38569725	MGE_SST_pvalue_1e-2_peak_223972	52	.	3.60523	5.26053	1.99473	50
chr13	38597627	38598143	MGE_SST_pvalue_1e-2_peak_223992	54	.	4.10172	5.45601	2.15407	292
chr13	38702411	38702673	MGE_SST_pvalue_1e-2_peak_224051	46	.	2.85467	4.67429	1.54489	207
chr13	38704890	38704982	MGE_SST_pvalue_1e-2_peak_224052	46	.	2.85467	4.67429	1.54489	45
chr13	38755437	38755518	MGE_SST_pvalue_1e-2_peak_224074	46	.	2.85415	4.66951	1.54489	39
chr13	38758436	38758549	MGE_SST_pvalue_1e-2_peak_224075	44	.	2.83447	4.49791	1.54489	55
chr13	38770230	38770344	MGE_SST_pvalue_1e-2_peak_224085	46	.	2.85415	4.66951	1.54489	56
chr13	38868656	38868751	MGE_SST_pvalue_1e-2_peak_224133	43	.	2.81505	4.34682	1.45334	46
chr13	38877482	38877555	MGE_SST_pvalue_1e-2_peak_224136	45	.	3.82312	4.53568	1.54489	35
chr13	38877833	38878539	MGE_SST_pvalue_1e-2_peak_224137	145	.	8.92061	14.59509	9.51865	410
chr13	38893335	38893448	MGE_SST_pvalue_1e-2_peak_224144	46	.	2.85467	4.67429	1.54489	55
chr13	38905042	38905160	MGE_SST_pvalue_1e-2_peak_224149	42	.	2.79590	4.21192	1.36176	58
chr13	38908638	38908713	MGE_SST_pvalue_1e-2_peak_224153	43	.	2.81505	4.34682	1.45334	36
chr13	38923547	38924337	MGE_SST_pvalue_1e-2_peak_224157a	103	.	6.95410	10.31766	6.02680	172
chr13	38923547	38924337	MGE_SST_pvalue_1e-2_peak_224157b	103	.	6.95410	10.31766	6.02680	486
chr13	38935341	38935452	MGE_SST_pvalue_1e-2_peak_224160	44	.	2.83447	4.49791	1.54489	54
chr13	39055615	39055736	MGE_SST_pvalue_1e-2_peak_224211	46	.	2.85467	4.67429	1.54489	59
chr13	39122726	39122811	MGE_SST_pvalue_1e-2_peak_224245	46	.	2.85467	4.67429	1.54489	41
chr13	39140175	39140255	MGE_SST_pvalue_1e-2_peak_224254	46	.	2.85467	4.67429	1.54489	39
chr13	39140494	39140619	MGE_SST_pvalue_1e-2_peak_224255	46	.	2.85467	4.67429	1.54489	61
chr13	39156452	39156619	MGE_SST_pvalue_1e-2_peak_224264	102	.	6.26791	10.27468	5.99227	49
chr13	39163913	39164026	MGE_SST_pvalue_1e-2_peak_224271	42	.	2.79590	4.21192	1.36176	55
chr13	39164240	39164353	MGE_SST_pvalue_1e-2_peak_224272	42	.	2.79590	4.21192	1.36176	55
chr13	39167069	39167347	MGE_SST_pvalue_1e-2_peak_224273	43	.	2.81505	4.34682	1.45334	211
chr13	39181101	39181668	MGE_SST_pvalue_1e-2_peak_224278	63	.	4.69704	6.30170	2.81055	266
chr13	39190281	39190361	MGE_SST_pvalue_1e-2_peak_224280	46	.	2.85415	4.66951	1.54489	39
chr13	39193569	39193661	MGE_SST_pvalue_1e-2_peak_224281	43	.	2.81505	4.34682	1.45334	45
chr13	39203142	39203262	MGE_SST_pvalue_1e-2_peak_224289	49	.	3.53544	4.95138	1.75881	69
chr13	39220123	39220233	MGE_SST_pvalue_1e-2_peak_224297	75	.	5.13743	7.56943	3.79707	69
chr13	39235642	39235716	MGE_SST_pvalue_1e-2_peak_224306	43	.	3.36191	4.33276	1.45334	8
chr13	39261055	39261209	MGE_SST_pvalue_1e-2_peak_224323	68	.	4.92207	6.89603	3.26016	67
chr13	39291489	39291590	MGE_SST_pvalue_1e-2_peak_224341	43	.	2.81505	4.34682	1.45334	49
chr13	39301610	39301749	MGE_SST_pvalue_1e-2_peak_224348	42	.	2.79590	4.21192	1.36176	68
chr13	39309865	39310322	MGE_SST_pvalue_1e-2_peak_224354	48	.	3.51278	4.85998	1.68534	45
chr13	39338096	39338187	MGE_SST_pvalue_1e-2_peak_224376	46	.	3.46831	4.69117	1.55319	46
chr13	39341605	39341999	MGE_SST_pvalue_1e-2_peak_224378	47	.	3.49040	4.77340	1.61785	256
chr13	39369538	39369626	MGE_SST_pvalue_1e-2_peak_224398	46	.	2.85415	4.66951	1.54489	43
chr13	39378730	39379070	MGE_SST_pvalue_1e-2_peak_224401	43	.	3.38266	4.39837	1.49777	67
chr13	39396035	39396292	MGE_SST_pvalue_1e-2_peak_224408	43	.	2.81505	4.34682	1.45334	161
chr13	39448722	39448795	MGE_SST_pvalue_1e-2_peak_224435	42	.	3.32116	4.20906	1.36176	42
chr13	39449640	39449978	MGE_SST_pvalue_1e-2_peak_224436	71	.	5.01211	7.16245	3.46967	280
chr13	39489545	39489808	MGE_SST_pvalue_1e-2_peak_224459	43	.	3.38266	4.39837	1.49777	221
chr13	39512146	39512239	MGE_SST_pvalue_1e-2_peak_224471	46	.	2.85467	4.67429	1.54489	45
chr13	39520387	39520503	MGE_SST_pvalue_1e-2_peak_224477	42	.	2.79590	4.21192	1.36176	57
chr13	39544729	39545003	MGE_SST_pvalue_1e-2_peak_224492	42	.	2.79590	4.21192	1.36176	236
chr13	39553983	39554659	MGE_SST_pvalue_1e-2_peak_224496	65	.	4.41930	6.53368	2.98445	193
chr13	39590760	39591214	MGE_SST_pvalue_1e-2_peak_224511	113	.	6.98080	11.34701	6.87145	381
chr13	39598375	39598470	MGE_SST_pvalue_1e-2_peak_224516	62	.	4.33539	6.20685	2.72755	47
chr13	39611862	39612649	MGE_SST_pvalue_1e-2_peak_224518a	171	.	9.82659	17.17368	11.58638	249
chr13	39611862	39612649	MGE_SST_pvalue_1e-2_peak_224518b	131	.	8.09249	13.14933	8.34434	469
chr13	39611862	39612649	MGE_SST_pvalue_1e-2_peak_224518c	59	.	4.60485	5.94779	2.52731	686
chr13	39621865	39622030	MGE_SST_pvalue_1e-2_peak_224519	44	.	3.40368	4.46677	1.54489	35
chr13	39651058	39651132	MGE_SST_pvalue_1e-2_peak_224535	59	.	4.25459	5.92478	2.51586	35
chr13	39651323	39651576	MGE_SST_pvalue_1e-2_peak_224536	43	.	3.38266	4.39837	1.49777	111
chr13	39675596	39675718	MGE_SST_pvalue_1e-2_peak_224551	65	.	3.80554	6.56427	2.99896	54
chr13	39683269	39683511	MGE_SST_pvalue_1e-2_peak_224558	42	.	2.79590	4.21192	1.36176	62
chr13	39768247	39768361	MGE_SST_pvalue_1e-2_peak_224598	46	.	2.85467	4.67429	1.54489	56
chr13	39937644	39937860	MGE_SST_pvalue_1e-2_peak_224661	46	.	2.85415	4.66951	1.54489	172
chr13	39939020	39939141	MGE_SST_pvalue_1e-2_peak_224662	42	.	2.79590	4.21192	1.36176	59
chr13	39969058	39969337	MGE_SST_pvalue_1e-2_peak_224681	67	.	4.86381	6.73327	3.12879	50
chr13	39984349	39984564	MGE_SST_pvalue_1e-2_peak_224687	50	.	3.55840	5.04815	1.83420	39
chr13	40026613	40026908	MGE_SST_pvalue_1e-2_peak_224712	50	.	3.55840	5.04815	1.83420	250
chr13	40031406	40031505	MGE_SST_pvalue_1e-2_peak_224715	43	.	2.81505	4.34682	1.45334	48
chr13	40040042	40040126	MGE_SST_pvalue_1e-2_peak_224718	44	.	2.83447	4.49791	1.54489	41
chr13	40043848	40043959	MGE_SST_pvalue_1e-2_peak_224719	77	.	4.65983	7.78896	3.97323	55
chr13	40051691	40051815	MGE_SST_pvalue_1e-2_peak_224724	43	.	2.81505	4.34682	1.45334	61
chr13	40133550	40133841	MGE_SST_pvalue_1e-2_peak_224777	44	.	2.83447	4.49791	1.54489	237
chr13	40139554	40140059	MGE_SST_pvalue_1e-2_peak_224780	77	.	4.65983	7.78896	3.97323	457
chr13	40152880	40152973	MGE_SST_pvalue_1e-2_peak_224786	44	.	2.83447	4.49791	1.54489	45
chr13	40176846	40177043	MGE_SST_pvalue_1e-2_peak_224792	46	.	3.44649	4.61288	1.54489	61
chr13	40177336	40177492	MGE_SST_pvalue_1e-2_peak_224793	46	.	3.44649	4.61288	1.54489	37
chr13	40229399	40230510	MGE_SST_pvalue_1e-2_peak_224808	71	.	5.24031	7.14717	3.45970	514
chr13	40271138	40271266	MGE_SST_pvalue_1e-2_peak_224841	46	.	2.85415	4.66951	1.54489	63
chr13	40279407	40279698	MGE_SST_pvalue_1e-2_peak_224845	42	.	2.79590	4.21192	1.36176	238
chr13	40295819	40295913	MGE_SST_pvalue_1e-2_peak_224856	46	.	2.85415	4.66951	1.54489	46
chr13	40300522	40300644	MGE_SST_pvalue_1e-2_peak_224859	44	.	2.83447	4.49791	1.54489	60
chr13	40314804	40315438	MGE_SST_pvalue_1e-2_peak_224864	74	.	5.10551	7.46124	3.70854	272
chr13	40321585	40321715	MGE_SST_pvalue_1e-2_peak_224866	46	.	2.85467	4.67429	1.54489	64
chr13	40334601	40334715	MGE_SST_pvalue_1e-2_peak_224870	46	.	2.85467	4.67429	1.54489	56
chr13	40339941	40340296	MGE_SST_pvalue_1e-2_peak_224873	75	.	4.62834	7.58464	3.80514	284
chr13	40382530	40382731	MGE_SST_pvalue_1e-2_peak_224893	46	.	2.85415	4.66951	1.54489	67
chr13	40466769	40467000	MGE_SST_pvalue_1e-2_peak_224934	43	.	2.81505	4.34682	1.45334	44
chr13	40483364	40483481	MGE_SST_pvalue_1e-2_peak_224942	46	.	2.85415	4.66951	1.54489	57
chr13	40533840	40534820	MGE_SST_pvalue_1e-2_peak_224964	51	.	3.58166	5.15094	1.91223	270
chr13	40571440	40571715	MGE_SST_pvalue_1e-2_peak_224983	44	.	2.83447	4.49791	1.54489	48
chr13	40635418	40635547	MGE_SST_pvalue_1e-2_peak_225008	43	.	2.81505	4.34682	1.45334	63
chr13	40640712	40640835	MGE_SST_pvalue_1e-2_peak_225010	46	.	2.85467	4.67429	1.54489	60
chr13	40718541	40718773	MGE_SST_pvalue_1e-2_peak_225047	61	.	3.75340	6.13275	2.66791	161
chr13	40743192	40743511	MGE_SST_pvalue_1e-2_peak_225067	43	.	2.81505	4.34682	1.45334	257
chr13	40757129	40757220	MGE_SST_pvalue_1e-2_peak_225075	43	.	2.81505	4.34682	1.45334	44
chr13	40783425	40783521	MGE_SST_pvalue_1e-2_peak_225093	46	.	2.85415	4.66951	1.54489	47
chr13	40794076	40794149	MGE_SST_pvalue_1e-2_peak_225098	44	.	3.40368	4.46677	1.54489	35
chr13	40795781	40796217	MGE_SST_pvalue_1e-2_peak_225099	76	.	5.16974	7.68256	3.88749	194
chr13	40802634	40803143	MGE_SST_pvalue_1e-2_peak_225101	43	.	2.81505	4.34682	1.45334	41
chr13	40812386	40812509	MGE_SST_pvalue_1e-2_peak_225106	42	.	2.79590	4.21192	1.36176	60
chr13	40814993	40815096	MGE_SST_pvalue_1e-2_peak_225109	44	.	2.83447	4.49791	1.54489	50
chr13	40846487	40846601	MGE_SST_pvalue_1e-2_peak_225117	46	.	2.85467	4.67429	1.54489	56
chr13	40847804	40847886	MGE_SST_pvalue_1e-2_peak_225119	43	.	2.81505	4.34682	1.45334	40
chr13	40926873	40926977	MGE_SST_pvalue_1e-2_peak_225163	46	.	2.85415	4.66951	1.54489	51
chr13	40952625	40953196	MGE_SST_pvalue_1e-2_peak_225177	43	.	2.81505	4.34682	1.45334	512
chr13	40953379	40953514	MGE_SST_pvalue_1e-2_peak_225178	43	.	2.81505	4.34682	1.45334	83
chr13	40983480	40983593	MGE_SST_pvalue_1e-2_peak_225196	46	.	2.85415	4.66951	1.54489	55
chr13	41016893	41016978	MGE_SST_pvalue_1e-2_peak_225220	43	.	2.81505	4.34682	1.45334	41
chr13	41047983	41048309	MGE_SST_pvalue_1e-2_peak_225233	43	.	2.81505	4.34682	1.45334	64
chr13	41053687	41053819	MGE_SST_pvalue_1e-2_peak_225236	72	.	4.56663	7.22716	3.51980	49
chr13	41063498	41063624	MGE_SST_pvalue_1e-2_peak_225244	42	.	2.79590	4.21192	1.36176	62
chr13	41082215	41082534	MGE_SST_pvalue_1e-2_peak_225257	42	.	2.79590	4.21192	1.36176	72
chr13	41090842	41091302	MGE_SST_pvalue_1e-2_peak_225262	44	.	2.83447	4.49791	1.54489	57
chr13	41112098	41112184	MGE_SST_pvalue_1e-2_peak_225271	42	.	2.79590	4.21192	1.36176	42
chr13	41152883	41153024	MGE_SST_pvalue_1e-2_peak_225299	44	.	2.83447	4.49791	1.54489	69
chr13	41160689	41161274	MGE_SST_pvalue_1e-2_peak_225302	73	.	5.07400	7.35758	3.62621	387
chr13	41200492	41200630	MGE_SST_pvalue_1e-2_peak_225320	42	.	2.79590	4.21192	1.36176	68
chr13	41213537	41213664	MGE_SST_pvalue_1e-2_peak_225328	46	.	2.85467	4.67429	1.54489	62
chr13	41240060	41240349	MGE_SST_pvalue_1e-2_peak_225342	43	.	3.64352	4.35885	1.46374	69
chr13	41240743	41241037	MGE_SST_pvalue_1e-2_peak_225343a	69	.	5.12821	6.90473	3.26558	59
chr13	41240743	41241037	MGE_SST_pvalue_1e-2_peak_225343b	96	.	6.59341	9.64155	5.47253	173
chr13	41268730	41268870	MGE_SST_pvalue_1e-2_peak_225356	61	.	3.75340	6.13275	2.66791	57
chr13	41300887	41301175	MGE_SST_pvalue_1e-2_peak_225372	43	.	2.81505	4.34682	1.45334	227
chr13	41315760	41315890	MGE_SST_pvalue_1e-2_peak_225377	46	.	2.85467	4.67429	1.54489	64
chr13	41330046	41330176	MGE_SST_pvalue_1e-2_peak_225383	46	.	2.85415	4.66951	1.54489	64
chr13	41344779	41345689	MGE_SST_pvalue_1e-2_peak_225387a	53	.	4.28113	5.38413	2.09350	397
chr13	41344779	41345689	MGE_SST_pvalue_1e-2_peak_225387b	79	.	5.73806	7.99162	4.13853	578
chr13	41363581	41364037	MGE_SST_pvalue_1e-2_peak_225397	79	.	5.57547	7.94761	4.09825	285
chr13	41399949	41400207	MGE_SST_pvalue_1e-2_peak_225419	46	.	2.85415	4.66951	1.54489	58
chr13	41423090	41423626	MGE_SST_pvalue_1e-2_peak_225424	44	.	2.83447	4.49791	1.54489	465
chr13	41429481	41429566	MGE_SST_pvalue_1e-2_peak_225428	46	.	2.85467	4.67429	1.54489	41
chr13	41495542	41496152	MGE_SST_pvalue_1e-2_peak_225454a	106	.	7.09824	10.60580	6.26337	86
chr13	41495542	41496152	MGE_SST_pvalue_1e-2_peak_225454b	229	.	12.77683	22.96725	16.35422	354
chr13	41535698	41535788	MGE_SST_pvalue_1e-2_peak_225471	46	.	2.85467	4.67429	1.54489	44
chr13	41555320	41555578	MGE_SST_pvalue_1e-2_peak_225484	43	.	2.81505	4.34682	1.45334	234
chr13	41557029	41557106	MGE_SST_pvalue_1e-2_peak_225486	42	.	2.79590	4.21192	1.36176	37
chr13	41560838	41560981	MGE_SST_pvalue_1e-2_peak_225488	44	.	2.83447	4.49791	1.54489	70
chr13	41589690	41589797	MGE_SST_pvalue_1e-2_peak_225499	44	.	2.83447	4.49791	1.54489	52
chr13	41634279	41634401	MGE_SST_pvalue_1e-2_peak_225520	78	.	5.56886	7.86544	4.03326	65
chr13	41634560	41634802	MGE_SST_pvalue_1e-2_peak_225521	57	.	4.45509	5.70529	2.34501	131
chr13	41634954	41636002	MGE_SST_pvalue_1e-2_peak_225522b	67	.	5.01197	6.76286	3.15459	676
chr13	41634954	41636002	MGE_SST_pvalue_1e-2_peak_225522c	90	.	6.12574	9.00885	4.95959	805
chr13	41649429	41649653	MGE_SST_pvalue_1e-2_peak_225524	43	.	2.81505	4.34682	1.45334	50
chr13	41706513	41707213	MGE_SST_pvalue_1e-2_peak_225553a	88	.	6.19579	8.83487	4.81135	213
chr13	41706513	41707213	MGE_SST_pvalue_1e-2_peak_225553b	160	.	9.68657	16.03960	10.68721	449
chr13	41768306	41768868	MGE_SST_pvalue_1e-2_peak_225565a	114	.	7.33915	11.45596	6.95771	220
chr13	41768306	41768868	MGE_SST_pvalue_1e-2_peak_225565b	98	.	6.52369	9.85529	5.64881	460
chr13	41796563	41796795	MGE_SST_pvalue_1e-2_peak_225577	43	.	2.81505	4.34682	1.45334	72
chr13	41828323	41828438	MGE_SST_pvalue_1e-2_peak_225592	44	.	2.83447	4.49791	1.54489	56
chr13	41837477	41838059	MGE_SST_pvalue_1e-2_peak_225595a	60	.	4.59207	6.05171	2.61110	71
chr13	41837477	41838059	MGE_SST_pvalue_1e-2_peak_225595b	74	.	5.35742	7.41268	3.66972	271
chr13	41837477	41838059	MGE_SST_pvalue_1e-2_peak_225595c	119	.	7.69645	11.91673	7.33473	358
chr13	41849212	41849412	MGE_SST_pvalue_1e-2_peak_225599	43	.	2.81505	4.34682	1.45334	44
chr13	41851966	41852089	MGE_SST_pvalue_1e-2_peak_225600	44	.	2.83447	4.49791	1.54489	60
chr13	41864820	41864894	MGE_SST_pvalue_1e-2_peak_225603	46	.	2.85467	4.67429	1.54489	36
chr13	41870808	41871391	MGE_SST_pvalue_1e-2_peak_225606	72	.	4.56663	7.22716	3.51980	351
chr13	41885072	41885876	MGE_SST_pvalue_1e-2_peak_225610	118	.	7.65345	11.81495	7.24960	264
chr13	41886053	41886141	MGE_SST_pvalue_1e-2_peak_225611	59	.	4.56656	5.99310	2.56409	40
chr13	41906614	41906702	MGE_SST_pvalue_1e-2_peak_225624	43	.	2.81505	4.34682	1.45334	43
chr13	41943302	41943579	MGE_SST_pvalue_1e-2_peak_225651	43	.	2.81505	4.34682	1.45334	62
chr13	41957513	41957879	MGE_SST_pvalue_1e-2_peak_225660	55	.	3.65330	5.50407	2.18661	162
chr13	42004691	42004818	MGE_SST_pvalue_1e-2_peak_225681	46	.	2.85467	4.67429	1.54489	62
chr13	42032348	42032506	MGE_SST_pvalue_1e-2_peak_225691	42	.	2.79590	4.21192	1.36176	63
chr13	42053010	42053093	MGE_SST_pvalue_1e-2_peak_225701	46	.	2.85467	4.67429	1.54489	40
chr13	42066212	42066301	MGE_SST_pvalue_1e-2_peak_225703	46	.	2.85467	4.67429	1.54489	43
chr13	42139561	42139639	MGE_SST_pvalue_1e-2_peak_225733	46	.	3.44649	4.61288	1.54489	53
chr13	42184663	42185118	MGE_SST_pvalue_1e-2_peak_225759	83	.	5.33760	8.34085	4.41172	127
chr13	42215302	42215478	MGE_SST_pvalue_1e-2_peak_225775	42	.	2.79590	4.21192	1.36176	51
chr13	42242440	42242625	MGE_SST_pvalue_1e-2_peak_225798	66	.	4.44800	6.65517	3.06073	100
chr13	42284933	42285429	MGE_SST_pvalue_1e-2_peak_225821	48	.	3.51278	4.85998	1.68534	174
chr13	42312655	42313141	MGE_SST_pvalue_1e-2_peak_225842	46	.	2.85467	4.67429	1.54489	418
chr13	42339551	42339698	MGE_SST_pvalue_1e-2_peak_225857	42	.	2.79590	4.21192	1.36176	106
chr13	42356303	42356435	MGE_SST_pvalue_1e-2_peak_225865	46	.	2.85467	4.67429	1.54489	65
chr13	42385843	42385941	MGE_SST_pvalue_1e-2_peak_225881	42	.	2.79590	4.21192	1.36176	48
chr13	42387541	42387624	MGE_SST_pvalue_1e-2_peak_225882	46	.	2.85415	4.66951	1.54489	40
chr13	42396773	42396851	MGE_SST_pvalue_1e-2_peak_225887	44	.	2.83447	4.49791	1.54489	38
chr13	42397079	42397203	MGE_SST_pvalue_1e-2_peak_225888	43	.	2.81505	4.34682	1.45334	61
chr13	42407431	42407566	MGE_SST_pvalue_1e-2_peak_225896	46	.	2.85467	4.67429	1.54489	66
chr13	42490649	42491109	MGE_SST_pvalue_1e-2_peak_225928	53	.	3.62911	5.37785	2.09044	397
chr13	42505509	42505816	MGE_SST_pvalue_1e-2_peak_225934	44	.	2.83447	4.49791	1.54489	54
chr13	42525320	42525418	MGE_SST_pvalue_1e-2_peak_225946	46	.	2.85415	4.66951	1.54489	48
chr13	42534914	42535568	MGE_SST_pvalue_1e-2_peak_225950	100	.	6.77456	10.03915	5.79734	453
chr13	42614289	42615109	MGE_SST_pvalue_1e-2_peak_225976a	57	.	4.50219	5.70347	2.34346	179
chr13	42614289	42615109	MGE_SST_pvalue_1e-2_peak_225976b	68	.	5.14536	6.86593	3.23472	513
chr13	42622592	42622665	MGE_SST_pvalue_1e-2_peak_225978	42	.	3.32116	4.20906	1.36176	34
chr13	42623182	42623596	MGE_SST_pvalue_1e-2_peak_225979	72	.	5.04286	7.25809	3.54400	215
chr13	42643958	42644072	MGE_SST_pvalue_1e-2_peak_225983	46	.	2.85467	4.67429	1.54489	56
chr13	42684322	42684949	MGE_SST_pvalue_1e-2_peak_226002	53	.	3.62911	5.37785	2.09044	588
chr13	42740124	42740263	MGE_SST_pvalue_1e-2_peak_226043	42	.	2.79590	4.21192	1.36176	50
chr13	42796207	42796499	MGE_SST_pvalue_1e-2_peak_226072	46	.	2.85467	4.67429	1.54489	55
chr13	42845549	42846369	MGE_SST_pvalue_1e-2_peak_226104a	165	.	9.65600	16.50783	11.06028	96
chr13	42845549	42846369	MGE_SST_pvalue_1e-2_peak_226104b	63	.	4.82800	6.31767	2.81843	351
chr13	42876851	42876994	MGE_SST_pvalue_1e-2_peak_226124	46	.	2.85415	4.66951	1.54489	70
chr13	42928524	42928641	MGE_SST_pvalue_1e-2_peak_226150	46	.	2.85467	4.67429	1.54489	57
chr13	43031763	43031979	MGE_SST_pvalue_1e-2_peak_226174	46	.	2.85467	4.67429	1.54489	172
chr13	43056201	43056433	MGE_SST_pvalue_1e-2_peak_226182	43	.	2.81505	4.34682	1.45334	7
chr13	43067945	43068062	MGE_SST_pvalue_1e-2_peak_226190	46	.	2.85467	4.67429	1.54489	57
chr13	43097525	43097663	MGE_SST_pvalue_1e-2_peak_226196	46	.	2.85467	4.67429	1.54489	68
chr13	43180891	43181009	MGE_SST_pvalue_1e-2_peak_226232	46	.	2.85467	4.67429	1.54489	58
chr13	43228829	43228965	MGE_SST_pvalue_1e-2_peak_226252	46	.	2.85467	4.67429	1.54489	67
chr13	43234692	43234805	MGE_SST_pvalue_1e-2_peak_226254	46	.	2.85467	4.67429	1.54489	55
chr13	43281248	43281708	MGE_SST_pvalue_1e-2_peak_226275	52	.	3.60523	5.26053	1.99473	396
chr13	43294382	43294778	MGE_SST_pvalue_1e-2_peak_226284	43	.	2.81505	4.34682	1.45334	202
chr13	43411406	43412117	MGE_SST_pvalue_1e-2_peak_226343	57	.	3.70268	5.78921	2.40338	329
chr13	43424399	43424479	MGE_SST_pvalue_1e-2_peak_226346	46	.	2.85467	4.67429	1.54489	39
chr13	43429282	43429625	MGE_SST_pvalue_1e-2_peak_226349	80	.	4.69175	8.01511	4.15755	272
chr13	43451280	43451637	MGE_SST_pvalue_1e-2_peak_226356	75	.	5.13743	7.56943	3.79707	121
chr13	43467335	43467600	MGE_SST_pvalue_1e-2_peak_226364	57	.	3.70268	5.78921	2.40338	48
chr13	43498196	43498423	MGE_SST_pvalue_1e-2_peak_226375	44	.	2.83447	4.49791	1.54489	180
chr13	43508556	43508675	MGE_SST_pvalue_1e-2_peak_226380	46	.	2.85467	4.67429	1.54489	58
chr13	43545486	43545685	MGE_SST_pvalue_1e-2_peak_226390	42	.	2.79590	4.21192	1.36176	59
chr13	43546094	43546424	MGE_SST_pvalue_1e-2_peak_226391	42	.	2.79590	4.21192	1.36176	59
chr13	43566171	43566552	MGE_SST_pvalue_1e-2_peak_226396	52	.	4.02933	5.25693	1.99473	219
chr13	43597697	43597864	MGE_SST_pvalue_1e-2_peak_226404	83	.	5.92417	8.38401	4.44941	71
chr13	43601808	43602433	MGE_SST_pvalue_1e-2_peak_226406	48	.	3.86997	4.85757	1.68534	581
chr13	43621096	43621183	MGE_SST_pvalue_1e-2_peak_226421	44	.	2.83447	4.49791	1.54489	42
chr13	43635275	43635409	MGE_SST_pvalue_1e-2_peak_226426	46	.	2.85467	4.67429	1.54489	66
chr13	43659596	43659674	MGE_SST_pvalue_1e-2_peak_226439	46	.	2.85467	4.67429	1.54489	38
chr13	43671252	43671355	MGE_SST_pvalue_1e-2_peak_226444	46	.	2.85467	4.67429	1.54489	50
chr13	43698253	43698331	MGE_SST_pvalue_1e-2_peak_226455	54	.	4.10172	5.45601	2.15407	37
chr13	43702014	43702447	MGE_SST_pvalue_1e-2_peak_226457	51	.	4.00577	5.19473	1.94994	49
chr13	43714790	43714893	MGE_SST_pvalue_1e-2_peak_226460	42	.	3.34141	4.26972	1.41404	62
chr13	43740834	43740935	MGE_SST_pvalue_1e-2_peak_226470	46	.	2.85467	4.67429	1.54489	49
chr13	43781016	43781288	MGE_SST_pvalue_1e-2_peak_226477	45	.	3.42495	4.53818	1.54489	35
chr13	43782255	43782355	MGE_SST_pvalue_1e-2_peak_226478	46	.	3.44649	4.61288	1.54489	62
chr13	43788950	43789033	MGE_SST_pvalue_1e-2_peak_226480	43	.	2.81505	4.34682	1.45334	40
chr13	43810082	43810209	MGE_SST_pvalue_1e-2_peak_226496	43	.	2.81505	4.34682	1.45334	62
chr13	43832912	43833051	MGE_SST_pvalue_1e-2_peak_226510	46	.	2.85467	4.67429	1.54489	68
chr13	43863904	43864043	MGE_SST_pvalue_1e-2_peak_226534	42	.	2.79590	4.21192	1.36176	68
chr13	43866882	43867137	MGE_SST_pvalue_1e-2_peak_226536	43	.	2.81505	4.34682	1.45334	159
chr13	43928360	43928666	MGE_SST_pvalue_1e-2_peak_226578	50	.	3.93670	5.01899	1.81700	187
chr13	43937654	43937948	MGE_SST_pvalue_1e-2_peak_226583	49	.	3.53544	4.95138	1.75881	237
chr13	43977742	43977834	MGE_SST_pvalue_1e-2_peak_226616	57	.	3.70268	5.78921	2.40338	43
chr13	43987427	43987570	MGE_SST_pvalue_1e-2_peak_226625	43	.	2.81505	4.34682	1.45334	70
chr13	44008255	44008648	MGE_SST_pvalue_1e-2_peak_226644	52	.	3.60523	5.26053	1.99473	351
chr13	44022911	44023002	MGE_SST_pvalue_1e-2_peak_226653	46	.	2.85467	4.67429	1.54489	44
chr13	44109940	44110050	MGE_SST_pvalue_1e-2_peak_226711	46	.	2.85467	4.67429	1.54489	54
chr13	44133208	44133454	MGE_SST_pvalue_1e-2_peak_226729	65	.	4.77897	6.50788	2.96819	179
chr13	44138729	44138855	MGE_SST_pvalue_1e-2_peak_226732	43	.	2.81505	4.34682	1.45334	62
chr13	44157174	44157384	MGE_SST_pvalue_1e-2_peak_226743	43	.	2.81505	4.34682	1.45334	172
chr13	44172117	44172248	MGE_SST_pvalue_1e-2_peak_226752	73	.	4.59728	7.39833	3.65857	65
chr13	44197209	44197419	MGE_SST_pvalue_1e-2_peak_226765	46	.	2.85467	4.67429	1.54489	144
chr13	44222466	44222572	MGE_SST_pvalue_1e-2_peak_226774	42	.	2.79590	4.21192	1.36176	52
chr13	44222835	44223102	MGE_SST_pvalue_1e-2_peak_226775	42	.	2.79590	4.21192	1.36176	130
chr13	44239783	44239896	MGE_SST_pvalue_1e-2_peak_226786	56	.	3.67782	5.64059	2.29030	53
chr13	44253495	44253841	MGE_SST_pvalue_1e-2_peak_226794	42	.	2.79590	4.21192	1.36176	278
chr13	44272993	44273264	MGE_SST_pvalue_1e-2_peak_226803	46	.	2.85467	4.67429	1.54489	40
chr13	44341019	44341467	MGE_SST_pvalue_1e-2_peak_226842	72	.	5.04286	7.25809	3.54400	63
chr13	44353681	44353824	MGE_SST_pvalue_1e-2_peak_226848	44	.	2.83447	4.49791	1.54489	70
chr13	44359821	44360176	MGE_SST_pvalue_1e-2_peak_226849	63	.	4.84937	6.35369	2.84215	148
chr13	44360510	44361506	MGE_SST_pvalue_1e-2_peak_226850	111	.	7.27405	11.18776	6.74024	591
chr13	44453348	44453525	MGE_SST_pvalue_1e-2_peak_226883	46	.	3.46831	4.69117	1.55319	46
chr13	44453675	44453804	MGE_SST_pvalue_1e-2_peak_226884	62	.	4.33539	6.20685	2.72755	77
chr13	44619778	44619909	MGE_SST_pvalue_1e-2_peak_226931	61	.	3.75340	6.13275	2.66791	59
chr13	44626983	44627263	MGE_SST_pvalue_1e-2_peak_226934	72	.	4.56663	7.22716	3.51980	67
chr13	44684757	44684869	MGE_SST_pvalue_1e-2_peak_226957	46	.	2.85467	4.67429	1.54489	55
chr13	44702780	44702922	MGE_SST_pvalue_1e-2_peak_226965	46	.	2.85415	4.66951	1.54489	74
chr13	44715755	44716517	MGE_SST_pvalue_1e-2_peak_226969a	61	.	4.64396	6.17345	2.70345	86
chr13	44715755	44716517	MGE_SST_pvalue_1e-2_peak_226969b	89	.	6.19195	8.99500	4.94649	254
chr13	44715755	44716517	MGE_SST_pvalue_1e-2_peak_226969c	75	.	5.41796	7.55548	3.78882	513
chr13	44722300	44722681	MGE_SST_pvalue_1e-2_peak_226971	57	.	4.20239	5.75623	2.38677	67
chr13	44727867	44728068	MGE_SST_pvalue_1e-2_peak_226973	48	.	3.51278	4.85998	1.68534	100
chr13	44772753	44772847	MGE_SST_pvalue_1e-2_peak_226997	46	.	2.85467	4.67429	1.54489	46
chr13	44811117	44811281	MGE_SST_pvalue_1e-2_peak_227013	55	.	4.12643	5.52700	2.20181	110
chr13	44811496	44811921	MGE_SST_pvalue_1e-2_peak_227014	69	.	4.95172	6.98166	3.32369	68
chr13	44833427	44833514	MGE_SST_pvalue_1e-2_peak_227022	46	.	3.46831	4.69117	1.55319	47
chr13	44857899	44858014	MGE_SST_pvalue_1e-2_peak_227037	85	.	4.75692	8.55556	4.58758	51
chr13	44867727	44868283	MGE_SST_pvalue_1e-2_peak_227041	42	.	2.79590	4.21192	1.36176	499
chr13	44898498	44898597	MGE_SST_pvalue_1e-2_peak_227053	44	.	2.83447	4.49791	1.54489	48
chr13	44911836	44911929	MGE_SST_pvalue_1e-2_peak_227061	44	.	2.83447	4.49791	1.54489	45
chr13	44915410	44915527	MGE_SST_pvalue_1e-2_peak_227064	46	.	2.85415	4.66951	1.54489	57
chr13	44947577	44948149	MGE_SST_pvalue_1e-2_peak_227076	86	.	6.05510	8.67509	4.68209	363
chr13	44960765	44960902	MGE_SST_pvalue_1e-2_peak_227085	44	.	2.83447	4.49791	1.54489	67
chr13	44994837	44994975	MGE_SST_pvalue_1e-2_peak_227106	46	.	2.85415	4.66951	1.54489	68
chr13	45009367	45009722	MGE_SST_pvalue_1e-2_peak_227115a	55	.	4.38380	5.59124	2.26231	151
chr13	45009367	45009722	MGE_SST_pvalue_1e-2_peak_227115b	55	.	4.38380	5.59124	2.26231	307
chr13	45010786	45011274	MGE_SST_pvalue_1e-2_peak_227117	89	.	6.07634	8.92777	4.89096	269
chr13	45022051	45022429	MGE_SST_pvalue_1e-2_peak_227120	62	.	4.33539	6.20685	2.72755	358
chr13	45114953	45115220	MGE_SST_pvalue_1e-2_peak_227177	43	.	2.81505	4.34682	1.45334	54
chr13	45150929	45152065	MGE_SST_pvalue_1e-2_peak_227193	60	.	4.64387	6.01169	2.57872	605
chr13	45386164	45386278	MGE_SST_pvalue_1e-2_peak_227262	48	.	3.51278	4.85998	1.68534	50
chr13	45389976	45390069	MGE_SST_pvalue_1e-2_peak_227264	53	.	4.05318	5.32112	2.04891	42
chr13	45469432	45469560	MGE_SST_pvalue_1e-2_peak_227298	43	.	2.81505	4.34682	1.45334	63
chr13	45476576	45476682	MGE_SST_pvalue_1e-2_peak_227303	46	.	2.85415	4.66951	1.54489	52
chr13	45480663	45480758	MGE_SST_pvalue_1e-2_peak_227305	46	.	2.85467	4.67429	1.54489	46
chr13	45491817	45492611	MGE_SST_pvalue_1e-2_peak_227307a	87	.	6.13413	8.71645	4.71542	371
chr13	45491817	45492611	MGE_SST_pvalue_1e-2_peak_227307b	100	.	6.81570	10.04886	5.80489	542
chr13	45508342	45508478	MGE_SST_pvalue_1e-2_peak_227312	46	.	2.85467	4.67429	1.54489	50
chr13	45544148	45544264	MGE_SST_pvalue_1e-2_peak_227320	44	.	2.83447	4.49791	1.54489	57
chr13	45563588	45563883	MGE_SST_pvalue_1e-2_peak_227332	52	.	3.60523	5.26053	1.99473	41
chr13	45614756	45615041	MGE_SST_pvalue_1e-2_peak_227355	49	.	3.53544	4.95138	1.75881	216
chr13	45621647	45621819	MGE_SST_pvalue_1e-2_peak_227357	46	.	3.44649	4.61288	1.54489	62
chr13	45622089	45622377	MGE_SST_pvalue_1e-2_peak_227358	65	.	4.41930	6.53368	2.98445	220
chr13	45629279	45630208	MGE_SST_pvalue_1e-2_peak_227359	66	.	4.83520	6.65579	3.06073	636
chr13	45638946	45639072	MGE_SST_pvalue_1e-2_peak_227362	46	.	2.85415	4.66951	1.54489	62
chr13	45642666	45642748	MGE_SST_pvalue_1e-2_peak_227363	46	.	2.85467	4.67429	1.54489	40
chr13	45654934	45655282	MGE_SST_pvalue_1e-2_peak_227367	43	.	2.81505	4.34682	1.45334	165
chr13	45666919	45667230	MGE_SST_pvalue_1e-2_peak_227375	77	.	4.65983	7.78896	3.97323	95
chr13	45693973	45694464	MGE_SST_pvalue_1e-2_peak_227386	56	.	4.15144	5.60057	2.26638	434
chr13	45694727	45694800	MGE_SST_pvalue_1e-2_peak_227387	42	.	3.32116	4.20906	1.36176	30
chr13	45717784	45717900	MGE_SST_pvalue_1e-2_peak_227397	80	.	5.26917	8.05644	4.18291	58
chr13	45768639	45768931	MGE_SST_pvalue_1e-2_peak_227425	70	.	4.98173	7.07040	3.39352	238
chr13	45788002	45788454	MGE_SST_pvalue_1e-2_peak_227437	56	.	3.67782	5.64059	2.29030	305
chr13	45841552	45841645	MGE_SST_pvalue_1e-2_peak_227468	44	.	2.83447	4.49791	1.54489	45
chr13	45854979	45855556	MGE_SST_pvalue_1e-2_peak_227475	79	.	5.23560	7.92549	4.08441	424
chr13	45869539	45869791	MGE_SST_pvalue_1e-2_peak_227483	53	.	3.62911	5.37785	2.09044	67
chr13	45885344	45885740	MGE_SST_pvalue_1e-2_peak_227492	68	.	4.89277	6.81329	3.18795	62
chr13	45914646	45914892	MGE_SST_pvalue_1e-2_peak_227504	110	.	7.27995	11.01162	6.59723	180
chr13	45915171	45915698	MGE_SST_pvalue_1e-2_peak_227505	123	.	7.94176	12.38385	7.71466	223
chr13	45921581	45921659	MGE_SST_pvalue_1e-2_peak_227507	46	.	2.85467	4.67429	1.54489	38
chr13	45945987	45946075	MGE_SST_pvalue_1e-2_peak_227517	48	.	3.51278	4.85998	1.68534	45
chr13	45984142	45984246	MGE_SST_pvalue_1e-2_peak_227540	42	.	2.79590	4.21192	1.36176	51
chr13	45991852	45992901	MGE_SST_pvalue_1e-2_peak_227544	90	.	6.22713	9.08015	5.01222	756
chr13	46015734	46016064	MGE_SST_pvalue_1e-2_peak_227552	46	.	2.85467	4.67429	1.54489	283
chr13	46038830	46039570	MGE_SST_pvalue_1e-2_peak_227558	85	.	6.02183	8.59982	4.62448	191
chr13	46047956	46048061	MGE_SST_pvalue_1e-2_peak_227559	43	.	2.81505	4.34682	1.45334	51
chr13	46085750	46086083	MGE_SST_pvalue_1e-2_peak_227582	55	.	3.65330	5.50407	2.18661	263
chr13	46109629	46109982	MGE_SST_pvalue_1e-2_peak_227599	81	.	5.30316	8.19462	4.29975	266
chr13	46118076	46118164	MGE_SST_pvalue_1e-2_peak_227604	42	.	2.79590	4.21192	1.36176	43
chr13	46138759	46138948	MGE_SST_pvalue_1e-2_peak_227612	46	.	2.85467	4.67429	1.54489	55
chr13	46189713	46190103	MGE_SST_pvalue_1e-2_peak_227627	68	.	4.92207	6.89603	3.26016	49
chr13	46236153	46236633	MGE_SST_pvalue_1e-2_peak_227637	109	.	7.16846	10.99299	6.58454	360
chr13	46244306	46244449	MGE_SST_pvalue_1e-2_peak_227639	46	.	2.85415	4.66951	1.54489	70
chr13	46254929	46255040	MGE_SST_pvalue_1e-2_peak_227647	46	.	2.85467	4.67429	1.54489	54
chr13	46281957	46282234	MGE_SST_pvalue_1e-2_peak_227661	65	.	3.80554	6.56427	2.99896	66
chr13	46300161	46300240	MGE_SST_pvalue_1e-2_peak_227668	46	.	2.85467	4.67429	1.54489	38
chr13	46309026	46309153	MGE_SST_pvalue_1e-2_peak_227672	44	.	2.83447	4.49791	1.54489	62
chr13	46310492	46310585	MGE_SST_pvalue_1e-2_peak_227673	44	.	2.83447	4.49791	1.54489	45
chr13	46337426	46337518	MGE_SST_pvalue_1e-2_peak_227686	42	.	2.79590	4.21192	1.36176	45
chr13	46391829	46391954	MGE_SST_pvalue_1e-2_peak_227739	58	.	4.22833	5.83877	2.44236	69
chr13	46397490	46397762	MGE_SST_pvalue_1e-2_peak_227740	51	.	3.98248	5.13441	1.90784	67
chr13	46402785	46403012	MGE_SST_pvalue_1e-2_peak_227742	63	.	4.72404	6.36848	2.85326	188
chr13	46425682	46426466	MGE_SST_pvalue_1e-2_peak_227746	54	.	4.37883	5.48897	2.18405	242
chr13	46438022	46438439	MGE_SST_pvalue_1e-2_peak_227750	85	.	5.77701	8.50271	4.54521	272
chr13	46438583	46438842	MGE_SST_pvalue_1e-2_peak_227751	41	.	3.30115	4.15062	1.33402	41
chr13	46467069	46467403	MGE_SST_pvalue_1e-2_peak_227764	65	.	3.80554	6.56427	2.99896	150
chr13	46507698	46507810	MGE_SST_pvalue_1e-2_peak_227793	65	.	3.80554	6.56427	2.99896	50
chr13	46626702	46627080	MGE_SST_pvalue_1e-2_peak_227839	112	.	7.25280	11.21729	6.76229	225
chr13	46656434	46656767	MGE_SST_pvalue_1e-2_peak_227848	57	.	3.70268	5.78921	2.40338	263
chr13	46700682	46701047	MGE_SST_pvalue_1e-2_peak_227866	53	.	3.62911	5.37785	2.09044	307
chr13	46721189	46721342	MGE_SST_pvalue_1e-2_peak_227875	46	.	2.85467	4.67429	1.54489	71
chr13	46785376	46786184	MGE_SST_pvalue_1e-2_peak_227902	50	.	3.55840	5.04815	1.83420	610
chr13	46863631	46863896	MGE_SST_pvalue_1e-2_peak_227930	46	.	2.85415	4.66951	1.54489	40
chr13	46869671	46869876	MGE_SST_pvalue_1e-2_peak_227934	42	.	2.79590	4.21192	1.36176	152
chr13	46870471	46870713	MGE_SST_pvalue_1e-2_peak_227936	42	.	2.79590	4.21192	1.36176	69
chr13	46924132	46924545	MGE_SST_pvalue_1e-2_peak_227965	51	.	4.00577	5.19473	1.94994	278
chr13	46961215	46961668	MGE_SST_pvalue_1e-2_peak_227998a	90	.	6.29063	9.02020	4.96779	131
chr13	46961215	46961668	MGE_SST_pvalue_1e-2_peak_227998b	117	.	7.68854	11.79645	7.23499	359
chr13	47049782	47050205	MGE_SST_pvalue_1e-2_peak_228032	107	.	7.08606	10.78148	6.40652	99
chr13	47126996	47127587	MGE_SST_pvalue_1e-2_peak_228075	105	.	7.00905	10.51782	6.19237	258
chr13	47127979	47128533	MGE_SST_pvalue_1e-2_peak_228076	67	.	5.09749	6.78128	3.16699	289
chr13	47145453	47145674	MGE_SST_pvalue_1e-2_peak_228090	56	.	3.67782	5.64059	2.29030	158
chr13	47152168	47152258	MGE_SST_pvalue_1e-2_peak_228094	42	.	2.79590	4.21192	1.36176	44
chr13	47172014	47172133	MGE_SST_pvalue_1e-2_peak_228108	42	.	2.79590	4.21192	1.36176	58
chr13	47197090	47197294	MGE_SST_pvalue_1e-2_peak_228123	97	.	6.48508	9.74780	5.56076	134
chr13	47213608	47213724	MGE_SST_pvalue_1e-2_peak_228132	46	.	2.85415	4.66951	1.54489	57
chr13	47229338	47229611	MGE_SST_pvalue_1e-2_peak_228143	44	.	2.83447	4.49791	1.54489	38
chr13	47232786	47232871	MGE_SST_pvalue_1e-2_peak_228144	46	.	2.85467	4.67429	1.54489	41
chr13	47253823	47254296	MGE_SST_pvalue_1e-2_peak_228160	52	.	3.60523	5.26053	1.99473	352
chr13	47258826	47259554	MGE_SST_pvalue_1e-2_peak_228161	69	.	4.50653	6.92169	3.27390	564
chr13	47292928	47293387	MGE_SST_pvalue_1e-2_peak_228179	47	.	3.49040	4.77340	1.61785	56
chr13	47303091	47303212	MGE_SST_pvalue_1e-2_peak_228186	46	.	2.85467	4.67429	1.54489	59
chr13	47370779	47371502	MGE_SST_pvalue_1e-2_peak_228234a	75	.	5.41796	7.55548	3.78882	388
chr13	47370779	47371502	MGE_SST_pvalue_1e-2_peak_228234b	75	.	5.41796	7.55548	3.78882	644
chr13	47405883	47405991	MGE_SST_pvalue_1e-2_peak_228256	61	.	3.75340	6.13275	2.66791	55
chr13	47467948	47468515	MGE_SST_pvalue_1e-2_peak_228290a	65	.	4.94315	6.52570	2.98411	48
chr13	47467948	47468515	MGE_SST_pvalue_1e-2_peak_228290b	105	.	7.06165	10.53180	6.20399	441
chr13	47471010	47471134	MGE_SST_pvalue_1e-2_peak_228293	41	.	3.53082	4.13302	1.32012	76
chr13	47497768	47497892	MGE_SST_pvalue_1e-2_peak_228298	46	.	2.85467	4.67429	1.54489	61
chr13	47530883	47531207	MGE_SST_pvalue_1e-2_peak_228318	59	.	3.72787	5.95225	2.52731	69
chr13	47541268	47541357	MGE_SST_pvalue_1e-2_peak_228323	46	.	2.85467	4.67429	1.54489	43
chr13	47576889	47577021	MGE_SST_pvalue_1e-2_peak_228332	46	.	2.85467	4.67429	1.54489	65
chr13	47663204	47663700	MGE_SST_pvalue_1e-2_peak_228374	42	.	2.79590	4.21192	1.36176	162
chr13	47691539	47691701	MGE_SST_pvalue_1e-2_peak_228389	49	.	3.53544	4.95138	1.75881	47
chr13	47732542	47732690	MGE_SST_pvalue_1e-2_peak_228418	74	.	5.10551	7.46124	3.70854	61
chr13	47732976	47733084	MGE_SST_pvalue_1e-2_peak_228419	59	.	4.25459	5.92478	2.51586	63
chr13	47807992	47808220	MGE_SST_pvalue_1e-2_peak_228451	53	.	3.62911	5.37785	2.09044	166
chr13	47899684	47899796	MGE_SST_pvalue_1e-2_peak_228485	44	.	2.83447	4.49791	1.54489	55
chr13	47903500	47903574	MGE_SST_pvalue_1e-2_peak_228487	42	.	2.79590	4.21192	1.36176	36
chr13	47988368	47988481	MGE_SST_pvalue_1e-2_peak_228520	42	.	2.79590	4.21192	1.36176	55
chr13	47990899	47991029	MGE_SST_pvalue_1e-2_peak_228523	42	.	2.79590	4.21192	1.36176	64
chr13	48073778	48073903	MGE_SST_pvalue_1e-2_peak_228558	57	.	3.70268	5.78921	2.40338	66
chr13	48081164	48081445	MGE_SST_pvalue_1e-2_peak_228564	57	.	3.70268	5.78921	2.40338	216
chr13	48119424	48119700	MGE_SST_pvalue_1e-2_peak_228577	46	.	2.85415	4.66951	1.54489	59
chr13	48220952	48221062	MGE_SST_pvalue_1e-2_peak_228607	46	.	2.85467	4.67429	1.54489	54
chr13	48239111	48239441	MGE_SST_pvalue_1e-2_peak_228613	62	.	4.33539	6.20685	2.72755	258
chr13	48261525	48261750	MGE_SST_pvalue_1e-2_peak_228625	51	.	3.58166	5.15094	1.91223	55
chr13	48261929	48262371	MGE_SST_pvalue_1e-2_peak_228626	51	.	3.58166	5.15094	1.91223	49
chr13	48281502	48282015	MGE_SST_pvalue_1e-2_peak_228630	68	.	4.92207	6.89603	3.26016	364
chr13	48348012	48348970	MGE_SST_pvalue_1e-2_peak_228649	55	.	3.65330	5.50407	2.18661	457
chr13	48383375	48383503	MGE_SST_pvalue_1e-2_peak_228655	46	.	2.85467	4.67429	1.54489	63
chr13	48451834	48451959	MGE_SST_pvalue_1e-2_peak_228681	46	.	2.85467	4.67429	1.54489	61
chr13	48459681	48459885	MGE_SST_pvalue_1e-2_peak_228685	52	.	3.60523	5.26053	1.99473	150
chr13	48485579	48485847	MGE_SST_pvalue_1e-2_peak_228702	44	.	2.83447	4.49791	1.54489	53
chr13	48511689	48511808	MGE_SST_pvalue_1e-2_peak_228718	46	.	2.85415	4.66951	1.54489	58
chr13	48539836	48540257	MGE_SST_pvalue_1e-2_peak_228729	44	.	2.83447	4.49791	1.54489	42
chr13	48545168	48545281	MGE_SST_pvalue_1e-2_peak_228732	44	.	2.83447	4.49791	1.54489	55
chr13	48575290	48575663	MGE_SST_pvalue_1e-2_peak_228744a	78	.	5.54324	7.86473	4.03316	189
chr13	48575290	48575663	MGE_SST_pvalue_1e-2_peak_228744b	108	.	7.12702	10.88573	6.49151	300
chr13	48611590	48612406	MGE_SST_pvalue_1e-2_peak_228755a	79	.	5.73806	7.99162	4.13853	280
chr13	48611590	48612406	MGE_SST_pvalue_1e-2_peak_228755b	54	.	4.30354	5.42925	2.13243	590
chr13	48618473	48618598	MGE_SST_pvalue_1e-2_peak_228758	46	.	2.85415	4.66951	1.54489	61
chr13	48637675	48637806	MGE_SST_pvalue_1e-2_peak_228777	42	.	2.79590	4.21192	1.36176	64
chr13	48649269	48649792	MGE_SST_pvalue_1e-2_peak_228783	43	.	2.81505	4.34682	1.45334	70
chr13	48668715	48669058	MGE_SST_pvalue_1e-2_peak_228788	46	.	3.46831	4.69117	1.55319	313
chr13	48669246	48669471	MGE_SST_pvalue_1e-2_peak_228789	62	.	4.33539	6.20685	2.72755	72
chr13	48752131	48752443	MGE_SST_pvalue_1e-2_peak_228830	64	.	4.39097	6.41891	2.89402	62
chr13	48807185	48807787	MGE_SST_pvalue_1e-2_peak_228854a	103	.	6.91259	10.34621	6.04814	112
chr13	48807185	48807787	MGE_SST_pvalue_1e-2_peak_228854b	116	.	7.54100	11.65529	7.11840	217
chr13	48809305	48809378	MGE_SST_pvalue_1e-2_peak_228855	43	.	3.71932	4.35869	1.46374	33
chr13	48833425	48833581	MGE_SST_pvalue_1e-2_peak_228870	58	.	4.22833	5.83877	2.44236	90
chr13	48854471	48854599	MGE_SST_pvalue_1e-2_peak_228888	43	.	2.81505	4.34682	1.45334	63
chr13	48877462	48878163	MGE_SST_pvalue_1e-2_peak_228899	53	.	4.05318	5.32112	2.04891	64
chr13	48886591	48887006	MGE_SST_pvalue_1e-2_peak_228904	48	.	3.51278	4.85998	1.68534	268
chr13	48890285	48890374	MGE_SST_pvalue_1e-2_peak_228906	61	.	4.30812	6.10846	2.65782	44
chr13	48908318	48908429	MGE_SST_pvalue_1e-2_peak_228914	46	.	2.85467	4.67429	1.54489	54
chr13	48932297	48932612	MGE_SST_pvalue_1e-2_peak_228921	46	.	2.85415	4.66951	1.54489	256
chr13	49008804	49008929	MGE_SST_pvalue_1e-2_peak_228958	44	.	2.83447	4.49791	1.54489	61
chr13	49023674	49023817	MGE_SST_pvalue_1e-2_peak_228973	44	.	2.83447	4.49791	1.54489	70
chr13	49027670	49027760	MGE_SST_pvalue_1e-2_peak_228974	42	.	2.79590	4.21192	1.36176	44
chr13	49031976	49032067	MGE_SST_pvalue_1e-2_peak_228977	42	.	2.79590	4.21192	1.36176	44
chr13	49074622	49075308	MGE_SST_pvalue_1e-2_peak_228997	141	.	8.83848	14.18136	9.17685	420
chr13	49106430	49107489	MGE_SST_pvalue_1e-2_peak_229010a	81	.	5.84340	8.17739	4.29078	47
chr13	49106430	49107489	MGE_SST_pvalue_1e-2_peak_229010b	94	.	6.49266	9.44705	5.31239	579
chr13	49106430	49107489	MGE_SST_pvalue_1e-2_peak_229010c	69	.	5.21887	6.99745	3.33803	839
chr13	49132811	49132912	MGE_SST_pvalue_1e-2_peak_229020	46	.	2.85415	4.66951	1.54489	49
chr13	49142168	49142571	MGE_SST_pvalue_1e-2_peak_229025	43	.	2.81505	4.34682	1.45334	350
chr13	49154287	49154632	MGE_SST_pvalue_1e-2_peak_229031	44	.	2.83447	4.49791	1.54489	279
chr13	49169916	49170085	MGE_SST_pvalue_1e-2_peak_229037	77	.	4.65983	7.78896	3.97323	112
chr13	49217296	49217570	MGE_SST_pvalue_1e-2_peak_229048	46	.	2.85467	4.67429	1.54489	61
chr13	49227712	49227828	MGE_SST_pvalue_1e-2_peak_229050	46	.	2.85467	4.67429	1.54489	57
chr13	49403375	49403991	MGE_SST_pvalue_1e-2_peak_229118	50	.	3.55840	5.04815	1.83420	120
chr13	49413527	49413629	MGE_SST_pvalue_1e-2_peak_229121	42	.	2.79590	4.21192	1.36176	50
chr13	49414687	49414770	MGE_SST_pvalue_1e-2_peak_229122	42	.	2.79590	4.21192	1.36176	40
chr13	49454129	49454329	MGE_SST_pvalue_1e-2_peak_229140	43	.	3.36191	4.33276	1.45334	33
chr13	49458504	49458647	MGE_SST_pvalue_1e-2_peak_229141	43	.	3.36191	4.33276	1.45334	60
chr13	49466568	49466826	MGE_SST_pvalue_1e-2_peak_229144	62	.	4.33539	6.20685	2.72755	56
chr13	49478679	49478775	MGE_SST_pvalue_1e-2_peak_229148	43	.	2.81505	4.34682	1.45334	47
chr13	49480033	49480132	MGE_SST_pvalue_1e-2_peak_229150	42	.	2.79590	4.21192	1.36176	48
chr13	49480308	49480393	MGE_SST_pvalue_1e-2_peak_229151	42	.	2.79590	4.21192	1.36176	41
chr13	49505208	49505443	MGE_SST_pvalue_1e-2_peak_229157	73	.	4.59728	7.39833	3.65857	163
chr13	49549830	49550831	MGE_SST_pvalue_1e-2_peak_229173	62	.	4.79485	6.23798	2.75332	363
chr13	49584809	49585018	MGE_SST_pvalue_1e-2_peak_229184	46	.	2.85467	4.67429	1.54489	159
chr13	49620456	49620537	MGE_SST_pvalue_1e-2_peak_229202	43	.	2.81505	4.34682	1.45334	39
chr13	49656898	49657237	MGE_SST_pvalue_1e-2_peak_229224	45	.	3.42495	4.53818	1.54489	268
chr13	49677382	49677494	MGE_SST_pvalue_1e-2_peak_229234	43	.	2.81505	4.34682	1.45334	55
chr13	49684346	49684523	MGE_SST_pvalue_1e-2_peak_229236	43	.	3.36191	4.33276	1.45334	19
chr13	49722582	49722720	MGE_SST_pvalue_1e-2_peak_229263	44	.	2.83447	4.49791	1.54489	68
chr13	49770329	49770441	MGE_SST_pvalue_1e-2_peak_229289	42	.	2.79590	4.21192	1.36176	55
chr13	49815927	49816022	MGE_SST_pvalue_1e-2_peak_229323	46	.	2.85467	4.67429	1.54489	46
chr13	49821768	49822208	MGE_SST_pvalue_1e-2_peak_229324	115	.	7.38310	11.58128	7.05935	275
chr13	49832778	49832861	MGE_SST_pvalue_1e-2_peak_229331	44	.	2.83447	4.49791	1.54489	40
chr13	49875472	49875614	MGE_SST_pvalue_1e-2_peak_229361	52	.	3.60523	5.26053	1.99473	43
chr13	49888203	49888399	MGE_SST_pvalue_1e-2_peak_229373	43	.	2.81505	4.34682	1.45334	145
chr13	49975330	49975435	MGE_SST_pvalue_1e-2_peak_229425	42	.	2.79590	4.21192	1.36176	51
chr13	49975602	49975700	MGE_SST_pvalue_1e-2_peak_229426	59	.	3.72787	5.95225	2.52731	45
chr13	49982458	49982594	MGE_SST_pvalue_1e-2_peak_229429	46	.	2.85467	4.67429	1.54489	67
chr13	49990163	49990599	MGE_SST_pvalue_1e-2_peak_229432	44	.	2.83447	4.49791	1.54489	63
chr13	50011292	50011390	MGE_SST_pvalue_1e-2_peak_229441	46	.	2.85467	4.67429	1.54489	48
chr13	50017700	50018764	MGE_SST_pvalue_1e-2_peak_229442	148	.	8.69802	14.87895	9.74266	513
chr13	50036956	50037079	MGE_SST_pvalue_1e-2_peak_229450	55	.	3.65330	5.50407	2.18661	62
chr13	50069753	50070175	MGE_SST_pvalue_1e-2_peak_229463	67	.	4.86381	6.73327	3.12879	76
chr13	50137597	50138156	MGE_SST_pvalue_1e-2_peak_229498	48	.	3.51278	4.85998	1.68534	442
chr13	50159226	50159881	MGE_SST_pvalue_1e-2_peak_229507	59	.	4.54133	5.93590	2.52448	485
chr13	50170400	50170478	MGE_SST_pvalue_1e-2_peak_229512	46	.	2.85467	4.67429	1.54489	38
chr13	50181396	50181712	MGE_SST_pvalue_1e-2_peak_229515	65	.	3.80554	6.56427	2.99896	61
chr13	50230125	50230447	MGE_SST_pvalue_1e-2_peak_229534	80	.	5.26917	8.05644	4.18291	182
chr13	50234232	50234519	MGE_SST_pvalue_1e-2_peak_229537	44	.	3.40368	4.46677	1.54489	38
chr13	50243834	50244229	MGE_SST_pvalue_1e-2_peak_229543	96	.	6.10820	9.60739	5.44573	274
chr13	50265130	50265785	MGE_SST_pvalue_1e-2_peak_229559	78	.	5.54324	7.86473	4.03316	493
chr13	50282441	50282839	MGE_SST_pvalue_1e-2_peak_229568	44	.	2.83447	4.49791	1.54489	63
chr13	50319558	50319683	MGE_SST_pvalue_1e-2_peak_229586	46	.	2.85467	4.67429	1.54489	61
chr13	50340542	50340785	MGE_SST_pvalue_1e-2_peak_229601	55	.	3.65330	5.50407	2.18661	172
chr13	50366701	50367353	MGE_SST_pvalue_1e-2_peak_229612a	74	.	5.45554	7.49852	3.73940	58
chr13	50366701	50367353	MGE_SST_pvalue_1e-2_peak_229612b	138	.	8.52411	13.89117	8.94227	195
chr13	50366701	50367353	MGE_SST_pvalue_1e-2_peak_229612c	112	.	7.30638	11.24373	6.78662	538
chr13	50422240	50422363	MGE_SST_pvalue_1e-2_peak_229629	65	.	3.80622	6.57065	2.99896	53
chr13	50510091	50511151	MGE_SST_pvalue_1e-2_peak_229652	87	.	6.13413	8.71645	4.71542	533
chr13	50552277	50552399	MGE_SST_pvalue_1e-2_peak_229673	43	.	2.81505	4.34682	1.45334	60
chr13	50557766	50558082	MGE_SST_pvalue_1e-2_peak_229674	46	.	3.46831	4.69117	1.55319	57
chr13	50570716	50571017	MGE_SST_pvalue_1e-2_peak_229676	79	.	5.73468	7.98297	4.13201	219
chr13	50571176	50571700	MGE_SST_pvalue_1e-2_peak_229677a	133	.	8.36120	13.34394	8.49975	73
chr13	50571176	50571700	MGE_SST_pvalue_1e-2_peak_229677b	45	.	3.84098	4.56661	1.54489	479
chr13	50585289	50585798	MGE_SST_pvalue_1e-2_peak_229688	50	.	3.55840	5.04815	1.83420	44
chr13	50621519	50621641	MGE_SST_pvalue_1e-2_peak_229710	46	.	2.85467	4.67429	1.54489	60
chr13	50634645	50635074	MGE_SST_pvalue_1e-2_peak_229718	53	.	3.62911	5.37785	2.09044	324
chr13	50655980	50656479	MGE_SST_pvalue_1e-2_peak_229725	75	.	5.41796	7.55548	3.78882	327
chr13	50698262	50699170	MGE_SST_pvalue_1e-2_peak_229739a	70	.	5.09269	7.09979	3.41795	214
chr13	50698262	50699170	MGE_SST_pvalue_1e-2_peak_229739b	92	.	6.13403	9.29553	5.19110	408
chr13	50698262	50699170	MGE_SST_pvalue_1e-2_peak_229739c	71	.	5.15013	7.19105	3.49553	594
chr13	50711734	50711901	MGE_SST_pvalue_1e-2_peak_229747	44	.	2.83447	4.49791	1.54489	119
chr13	50858494	50858634	MGE_SST_pvalue_1e-2_peak_229793	46	.	2.85467	4.67429	1.54489	69
chr13	50914858	50915033	MGE_SST_pvalue_1e-2_peak_229805	46	.	2.85467	4.67429	1.54489	41
chr13	50932988	50933086	MGE_SST_pvalue_1e-2_peak_229808	46	.	2.85415	4.66951	1.54489	48
chr13	50960822	50961192	MGE_SST_pvalue_1e-2_peak_229821	44	.	2.83447	4.49791	1.54489	43
chr13	50975288	50975756	MGE_SST_pvalue_1e-2_peak_229829	96	.	6.10820	9.60739	5.44573	189
chr13	50991560	50991660	MGE_SST_pvalue_1e-2_peak_229839	42	.	2.79590	4.21192	1.36176	49
chr13	50994139	50994242	MGE_SST_pvalue_1e-2_peak_229842	44	.	2.83447	4.49791	1.54489	50
chr13	51084980	51085074	MGE_SST_pvalue_1e-2_peak_229876	46	.	2.85467	4.67429	1.54489	46
chr13	51091072	51091283	MGE_SST_pvalue_1e-2_peak_229879	42	.	2.79590	4.21192	1.36176	70
chr13	51145983	51146123	MGE_SST_pvalue_1e-2_peak_229904	46	.	2.85415	4.66951	1.54489	69
chr13	51158828	51159714	MGE_SST_pvalue_1e-2_peak_229910	70	.	4.53638	7.06887	3.39352	628
chr13	51166750	51166853	MGE_SST_pvalue_1e-2_peak_229913	46	.	2.85467	4.67429	1.54489	50
chr13	51177697	51177778	MGE_SST_pvalue_1e-2_peak_229918	46	.	2.85467	4.67429	1.54489	39
chr13	51185338	51185481	MGE_SST_pvalue_1e-2_peak_229921	46	.	2.85415	4.66951	1.54489	70
chr13	51205554	51205690	MGE_SST_pvalue_1e-2_peak_229929	46	.	2.85467	4.67429	1.54489	67
chr13	51225495	51225631	MGE_SST_pvalue_1e-2_peak_229935	46	.	2.85467	4.67429	1.54489	67
chr13	51254011	51254301	MGE_SST_pvalue_1e-2_peak_229948	43	.	2.81505	4.34682	1.45334	153
chr13	51259823	51259950	MGE_SST_pvalue_1e-2_peak_229950	46	.	2.85415	4.66951	1.54489	62
chr13	51286632	51287187	MGE_SST_pvalue_1e-2_peak_229968	49	.	3.53544	4.95138	1.75881	174
chr13	51340217	51340604	MGE_SST_pvalue_1e-2_peak_230001	91	.	5.99366	9.19080	5.10500	46
chr13	51357324	51357481	MGE_SST_pvalue_1e-2_peak_230006	46	.	2.85415	4.66951	1.54489	115
chr13	51362838	51363124	MGE_SST_pvalue_1e-2_peak_230012	69	.	4.50653	6.92169	3.27390	143
chr13	51403970	51404308	MGE_SST_pvalue_1e-2_peak_230033	90	.	5.95643	9.06419	5.00185	276
chr13	51409625	51410111	MGE_SST_pvalue_1e-2_peak_230034	77	.	5.51138	7.78420	3.97323	339
chr13	51416442	51416566	MGE_SST_pvalue_1e-2_peak_230036	53	.	4.25894	5.33988	2.06555	76
chr13	51417012	51417704	MGE_SST_pvalue_1e-2_peak_230037	65	.	4.96877	6.57675	3.00187	43
chr13	51447395	51447521	MGE_SST_pvalue_1e-2_peak_230045	46	.	2.85467	4.67429	1.54489	62
chr13	51467165	51467858	MGE_SST_pvalue_1e-2_peak_230054	64	.	4.39097	6.41891	2.89402	340
chr13	51483826	51484580	MGE_SST_pvalue_1e-2_peak_230060	75	.	5.53518	7.58777	3.80630	378
chr13	51544017	51544120	MGE_SST_pvalue_1e-2_peak_230092	44	.	2.83447	4.49791	1.54489	50
chr13	51552783	51552867	MGE_SST_pvalue_1e-2_peak_230096	46	.	2.85467	4.67429	1.54489	41
chr13	51565075	51565419	MGE_SST_pvalue_1e-2_peak_230098	46	.	3.44649	4.61288	1.54489	206
chr13	51615129	51615650	MGE_SST_pvalue_1e-2_peak_230127	51	.	3.58166	5.15094	1.91223	315
chr13	51644301	51644703	MGE_SST_pvalue_1e-2_peak_230146	50	.	3.55840	5.04815	1.83420	72
chr13	51713443	51713535	MGE_SST_pvalue_1e-2_peak_230168	46	.	2.85467	4.67429	1.54489	45
chr13	51723213	51723380	MGE_SST_pvalue_1e-2_peak_230172	51	.	3.58166	5.15094	1.91223	123
chr13	51733252	51733593	MGE_SST_pvalue_1e-2_peak_230180	53	.	3.62911	5.37785	2.09044	71
chr13	51740709	51740785	MGE_SST_pvalue_1e-2_peak_230185	43	.	2.81505	4.34682	1.45334	37
chr13	51741939	51742123	MGE_SST_pvalue_1e-2_peak_230186	43	.	2.81505	4.34682	1.45334	65
chr13	51796335	51796566	MGE_SST_pvalue_1e-2_peak_230211	74	.	5.10551	7.46124	3.70854	123
chr13	51831394	51831502	MGE_SST_pvalue_1e-2_peak_230230	56	.	3.67782	5.64059	2.29030	57
chr13	51935469	51935565	MGE_SST_pvalue_1e-2_peak_230284	44	.	2.83447	4.49791	1.54489	47
chr13	51944382	51944732	MGE_SST_pvalue_1e-2_peak_230287	42	.	2.79590	4.21192	1.36176	278
chr13	51985306	51985392	MGE_SST_pvalue_1e-2_peak_230318	42	.	2.79590	4.21192	1.36176	42
chr13	52000382	52000693	MGE_SST_pvalue_1e-2_peak_230328	46	.	2.85415	4.66951	1.54489	257
chr13	52026747	52027783	MGE_SST_pvalue_1e-2_peak_230341a	52	.	4.06908	5.27978	2.01385	44
chr13	52026747	52027783	MGE_SST_pvalue_1e-2_peak_230341b	159	.	8.59029	15.99913	10.65723	533
chr13	52026747	52027783	MGE_SST_pvalue_1e-2_peak_230341c	62	.	4.52120	6.20158	2.72755	784
chr13	52108728	52108830	MGE_SST_pvalue_1e-2_peak_230361	44	.	2.83447	4.49791	1.54489	50
chr13	52157945	52158773	MGE_SST_pvalue_1e-2_peak_230375a	129	.	7.99132	12.97845	8.20266	153
chr13	52157945	52158773	MGE_SST_pvalue_1e-2_peak_230375b	80	.	5.68440	8.05505	4.18291	355
chr13	52157945	52158773	MGE_SST_pvalue_1e-2_peak_230375c	80	.	5.68440	8.05505	4.18291	530
chr13	52157945	52158773	MGE_SST_pvalue_1e-2_peak_230375d	80	.	5.68440	8.05505	4.18291	642
chr13	52179867	52180010	MGE_SST_pvalue_1e-2_peak_230384	43	.	2.81505	4.34682	1.45334	70
chr13	52188644	52188917	MGE_SST_pvalue_1e-2_peak_230391	44	.	2.83447	4.49791	1.54489	163
chr13	52194543	52194647	MGE_SST_pvalue_1e-2_peak_230393	46	.	2.85467	4.67429	1.54489	51
chr13	52207187	52207270	MGE_SST_pvalue_1e-2_peak_230404	44	.	2.83447	4.49791	1.54489	40
chr13	52219133	52219257	MGE_SST_pvalue_1e-2_peak_230410	42	.	2.79590	4.21192	1.36176	61
chr13	52222132	52222266	MGE_SST_pvalue_1e-2_peak_230413	44	.	2.83447	4.49791	1.54489	66
chr13	52234519	52234733	MGE_SST_pvalue_1e-2_peak_230416	45	.	3.42495	4.53818	1.54489	190
chr13	52234984	52235151	MGE_SST_pvalue_1e-2_peak_230417	60	.	4.28119	6.01457	2.57872	50
chr13	52249178	52249319	MGE_SST_pvalue_1e-2_peak_230423	46	.	2.85467	4.67429	1.54489	69
chr13	52254767	52254891	MGE_SST_pvalue_1e-2_peak_230425	43	.	2.81505	4.34682	1.45334	61
chr13	52334411	52334539	MGE_SST_pvalue_1e-2_peak_230464	45	.	3.72273	4.52573	1.54489	62
chr13	52334703	52335293	MGE_SST_pvalue_1e-2_peak_230465a	57	.	4.44313	5.71997	2.35743	218
chr13	52334703	52335293	MGE_SST_pvalue_1e-2_peak_230465b	83	.	5.89232	8.31518	4.39466	357
chr13	52359776	52360607	MGE_SST_pvalue_1e-2_peak_230479	48	.	3.51278	4.85998	1.68534	114
chr13	52371997	52372118	MGE_SST_pvalue_1e-2_peak_230487	72	.	4.56663	7.22716	3.51980	59
chr13	52377530	52378659	MGE_SST_pvalue_1e-2_peak_230488	66	.	5.02734	6.65855	3.06249	462
chr13	52419086	52419327	MGE_SST_pvalue_1e-2_peak_230508	43	.	2.81505	4.34682	1.45334	172
chr13	52470409	52470678	MGE_SST_pvalue_1e-2_peak_230530	46	.	2.85467	4.67429	1.54489	72
chr13	52496065	52496192	MGE_SST_pvalue_1e-2_peak_230545	43	.	2.81505	4.34682	1.45334	62
chr13	52532872	52532977	MGE_SST_pvalue_1e-2_peak_230568	43	.	2.81505	4.34682	1.45334	51
chr13	52585868	52586598	MGE_SST_pvalue_1e-2_peak_230600a	56	.	4.46030	5.63000	2.29030	203
chr13	52585868	52586598	MGE_SST_pvalue_1e-2_peak_230600b	160	.	9.55779	16.01682	10.67027	616
chr13	52608406	52608506	MGE_SST_pvalue_1e-2_peak_230604	46	.	2.85467	4.67429	1.54489	49
chr13	52635410	52636122	MGE_SST_pvalue_1e-2_peak_230615	53	.	3.62911	5.37785	2.09044	616
chr13	52664236	52664398	MGE_SST_pvalue_1e-2_peak_230625	43	.	2.81505	4.34682	1.45334	40
chr13	52702809	52703115	MGE_SST_pvalue_1e-2_peak_230640	61	.	4.30812	6.10846	2.65782	262
chr13	52715519	52715673	MGE_SST_pvalue_1e-2_peak_230646	43	.	2.81505	4.34682	1.45334	92
chr13	52748151	52748511	MGE_SST_pvalue_1e-2_peak_230667	59	.	4.25459	5.92478	2.51586	301
chr13	52768189	52768805	MGE_SST_pvalue_1e-2_peak_230678a	72	.	5.34616	7.22996	3.52123	234
chr13	52768189	52768805	MGE_SST_pvalue_1e-2_peak_230678b	85	.	6.04392	8.54592	4.58106	449
chr13	52768189	52768805	MGE_SST_pvalue_1e-2_peak_230678c	85	.	6.04392	8.54592	4.58106	533
chr13	52810531	52810762	MGE_SST_pvalue_1e-2_peak_230697	80	.	4.69175	8.01511	4.15755	72
chr13	52919399	52919503	MGE_SST_pvalue_1e-2_peak_230711	55	.	3.65330	5.50407	2.18661	57
chr13	53007342	53007430	MGE_SST_pvalue_1e-2_peak_230774	46	.	2.85467	4.67429	1.54489	43
chr13	53015793	53015883	MGE_SST_pvalue_1e-2_peak_230775	46	.	2.85467	4.67429	1.54489	44
chr13	53024353	53024987	MGE_SST_pvalue_1e-2_peak_230777a	50	.	4.09812	5.01948	1.81717	46
chr13	53024353	53024987	MGE_SST_pvalue_1e-2_peak_230777b	54	.	4.31476	5.48154	2.17732	263
chr13	53024353	53024987	MGE_SST_pvalue_1e-2_peak_230777c	86	.	5.88645	8.61842	4.63624	478
chr13	53029253	53029719	MGE_SST_pvalue_1e-2_peak_230778a	45	.	3.82054	4.57517	1.54489	34
chr13	53029253	53029719	MGE_SST_pvalue_1e-2_peak_230778b	82	.	5.80484	8.25471	4.34936	304
chr13	53144239	53144313	MGE_SST_pvalue_1e-2_peak_230800	46	.	2.85467	4.67429	1.54489	36
chr13	53174162	53174375	MGE_SST_pvalue_1e-2_peak_230806	77	.	4.65983	7.78896	3.97323	68
chr13	53175060	53175141	MGE_SST_pvalue_1e-2_peak_230807	42	.	2.79590	4.21192	1.36176	39
chr13	53183555	53183633	MGE_SST_pvalue_1e-2_peak_230811	46	.	2.85467	4.67429	1.54489	38
chr13	53191098	53191786	MGE_SST_pvalue_1e-2_peak_230814	71	.	5.24031	7.14717	3.45970	491
chr13	53226171	53227156	MGE_SST_pvalue_1e-2_peak_230828a	102	.	6.84974	10.23548	5.95814	337
chr13	53226171	53227156	MGE_SST_pvalue_1e-2_peak_230828b	102	.	6.84974	10.23548	5.95814	443
chr13	53226171	53227156	MGE_SST_pvalue_1e-2_peak_230828c	184	.	10.58596	18.49855	12.64829	716
chr13	53226171	53227156	MGE_SST_pvalue_1e-2_peak_230828d	65	.	4.98163	6.57940	3.00187	933
chr13	53265101	53265186	MGE_SST_pvalue_1e-2_peak_230850	43	.	2.81505	4.34682	1.45334	41
chr13	53287988	53288329	MGE_SST_pvalue_1e-2_peak_230869	46	.	2.85415	4.66951	1.54489	284
chr13	53302532	53303209	MGE_SST_pvalue_1e-2_peak_230871	59	.	3.72787	5.95225	2.52731	400
chr13	53311869	53312392	MGE_SST_pvalue_1e-2_peak_230874	47	.	3.49040	4.77340	1.61785	474
chr13	53361107	53361233	MGE_SST_pvalue_1e-2_peak_230902	42	.	2.79590	4.21192	1.36176	62
chr13	53371173	53371677	MGE_SST_pvalue_1e-2_peak_230908	59	.	3.72787	5.95225	2.52731	337
chr13	53422449	53422976	MGE_SST_pvalue_1e-2_peak_230925	114	.	7.07714	11.47009	6.97138	341
chr13	53425514	53425819	MGE_SST_pvalue_1e-2_peak_230926	43	.	3.70253	4.39090	1.49535	69
chr13	53442093	53442837	MGE_SST_pvalue_1e-2_peak_230936	54	.	4.10172	5.45601	2.15407	296
chr13	53472085	53472216	MGE_SST_pvalue_1e-2_peak_230950	44	.	2.83447	4.49791	1.54489	64
chr13	53523868	53523995	MGE_SST_pvalue_1e-2_peak_230977	43	.	2.81505	4.34682	1.45334	62
chr13	53546173	53546246	MGE_SST_pvalue_1e-2_peak_230995	43	.	3.38266	4.39837	1.49777	35
chr13	53598771	53599079	MGE_SST_pvalue_1e-2_peak_231033	46	.	2.85415	4.66951	1.54489	63
chr13	53616724	53617437	MGE_SST_pvalue_1e-2_peak_231038	45	.	3.42495	4.53818	1.54489	206
chr13	53688714	53688799	MGE_SST_pvalue_1e-2_peak_231084	44	.	3.40368	4.46677	1.54489	33
chr13	53689082	53689218	MGE_SST_pvalue_1e-2_peak_231085	44	.	3.40368	4.46677	1.54489	68
chr13	53723847	53724306	MGE_SST_pvalue_1e-2_peak_231106	76	.	5.59167	7.69798	3.90016	142
chr13	53739162	53739339	MGE_SST_pvalue_1e-2_peak_231112	66	.	4.83520	6.65579	3.06073	100
chr13	53771857	53772416	MGE_SST_pvalue_1e-2_peak_231130	46	.	3.78444	4.66110	1.54489	218
chr13	53773789	53774031	MGE_SST_pvalue_1e-2_peak_231132	45	.	3.72273	4.52573	1.54489	196
chr13	53807199	53807325	MGE_SST_pvalue_1e-2_peak_231155	42	.	2.79590	4.21192	1.36176	62
chr13	53833927	53834480	MGE_SST_pvalue_1e-2_peak_231177	67	.	4.86381	6.73327	3.12879	320
chr13	53847523	53847611	MGE_SST_pvalue_1e-2_peak_231181	58	.	4.22833	5.83877	2.44236	41
chr13	53847782	53847885	MGE_SST_pvalue_1e-2_peak_231182	43	.	3.38266	4.39837	1.49777	44
chr13	53897408	53897535	MGE_SST_pvalue_1e-2_peak_231202	43	.	2.81505	4.34682	1.45334	62
chr13	53905275	53905491	MGE_SST_pvalue_1e-2_peak_231209	51	.	3.58166	5.15094	1.91223	68
chr13	53933285	53933402	MGE_SST_pvalue_1e-2_peak_231220	44	.	2.83447	4.49791	1.54489	57
chr13	53933622	53933742	MGE_SST_pvalue_1e-2_peak_231221	43	.	2.81505	4.34682	1.45334	59
chr13	53985766	53986098	MGE_SST_pvalue_1e-2_peak_231248	61	.	3.75340	6.13275	2.66791	268
chr13	54027277	54027623	MGE_SST_pvalue_1e-2_peak_231264	44	.	2.83447	4.49791	1.54489	195
chr13	54061320	54061433	MGE_SST_pvalue_1e-2_peak_231282	46	.	2.85415	4.66951	1.54489	55
chr13	54079564	54079649	MGE_SST_pvalue_1e-2_peak_231293	46	.	2.85415	4.66951	1.54489	41
chr13	54143673	54143752	MGE_SST_pvalue_1e-2_peak_231319	44	.	3.40368	4.46677	1.54489	38
chr13	54154126	54154262	MGE_SST_pvalue_1e-2_peak_231323	42	.	2.79590	4.21192	1.36176	67
chr13	54196338	54197170	MGE_SST_pvalue_1e-2_peak_231345	64	.	4.39097	6.41891	2.89402	360
chr13	54270157	54270238	MGE_SST_pvalue_1e-2_peak_231374	46	.	2.85467	4.67429	1.54489	39
chr13	54279688	54279818	MGE_SST_pvalue_1e-2_peak_231379	46	.	2.85467	4.67429	1.54489	64
chr13	54280085	54280180	MGE_SST_pvalue_1e-2_peak_231380	46	.	2.85467	4.67429	1.54489	46
chr13	54314973	54315159	MGE_SST_pvalue_1e-2_peak_231395	46	.	2.85415	4.66951	1.54489	66
chr13	54340481	54340566	MGE_SST_pvalue_1e-2_peak_231408	46	.	2.85467	4.67429	1.54489	41
chr13	54356167	54356906	MGE_SST_pvalue_1e-2_peak_231413	80	.	5.26917	8.05644	4.18291	678
chr13	54396032	54396356	MGE_SST_pvalue_1e-2_peak_231427	42	.	2.79590	4.21192	1.36176	255
chr13	54436750	54436951	MGE_SST_pvalue_1e-2_peak_231447	42	.	2.79590	4.21192	1.36176	138
chr13	54456065	54456317	MGE_SST_pvalue_1e-2_peak_231458	46	.	2.85467	4.67429	1.54489	56
chr13	54505807	54505894	MGE_SST_pvalue_1e-2_peak_231468	46	.	2.85467	4.67429	1.54489	42
chr13	54520638	54520767	MGE_SST_pvalue_1e-2_peak_231473	44	.	2.83447	4.49791	1.54489	63
chr13	54651929	54652115	MGE_SST_pvalue_1e-2_peak_231519	42	.	2.79590	4.21192	1.36176	53
chr13	54675773	54675883	MGE_SST_pvalue_1e-2_peak_231527	44	.	2.83447	4.49791	1.54489	54
chr13	54676479	54676610	MGE_SST_pvalue_1e-2_peak_231528	46	.	2.85415	4.66951	1.54489	64
chr13	54683706	54683833	MGE_SST_pvalue_1e-2_peak_231531	65	.	3.80622	6.57065	2.99896	55
chr13	54739014	54739535	MGE_SST_pvalue_1e-2_peak_231547	63	.	3.77929	6.33483	2.82384	451
chr13	54888455	54888660	MGE_SST_pvalue_1e-2_peak_231589	46	.	2.85467	4.67429	1.54489	70
chr13	54918422	54918523	MGE_SST_pvalue_1e-2_peak_231602	46	.	2.85467	4.67429	1.54489	49
chr13	54999506	54999627	MGE_SST_pvalue_1e-2_peak_231651	46	.	2.85415	4.66951	1.54489	59
chr13	55032935	55033060	MGE_SST_pvalue_1e-2_peak_231661	46	.	2.85467	4.67429	1.54489	61
chr13	55138104	55138182	MGE_SST_pvalue_1e-2_peak_231714	44	.	2.83447	4.49791	1.54489	38
chr13	55154395	55154511	MGE_SST_pvalue_1e-2_peak_231720	46	.	2.85467	4.67429	1.54489	57
chr13	55155251	55155386	MGE_SST_pvalue_1e-2_peak_231721	46	.	2.85467	4.67429	1.54489	66
chr13	55210465	55210608	MGE_SST_pvalue_1e-2_peak_231741	46	.	2.85467	4.67429	1.54489	70
chr13	55271816	55271930	MGE_SST_pvalue_1e-2_peak_231755	46	.	2.85467	4.67429	1.54489	56
chr13	55284214	55284475	MGE_SST_pvalue_1e-2_peak_231759	46	.	2.85467	4.67429	1.54489	222
chr13	55339989	55340080	MGE_SST_pvalue_1e-2_peak_231781	44	.	2.83447	4.49791	1.54489	44
chr13	55393388	55393620	MGE_SST_pvalue_1e-2_peak_231799	46	.	2.85467	4.67429	1.54489	163
chr13	55579390	55579495	MGE_SST_pvalue_1e-2_peak_231860	46	.	2.85467	4.67429	1.54489	51
chr13	55647549	55647636	MGE_SST_pvalue_1e-2_peak_231882	46	.	2.85467	4.67429	1.54489	42
chr13	55791317	55791433	MGE_SST_pvalue_1e-2_peak_231926	46	.	2.85415	4.66951	1.54489	57
chr13	55827301	55827882	MGE_SST_pvalue_1e-2_peak_231939	65	.	4.41930	6.53368	2.98445	99
chr13	55946413	55946547	MGE_SST_pvalue_1e-2_peak_231991	44	.	2.83447	4.49791	1.54489	66
chr13	55958746	55958827	MGE_SST_pvalue_1e-2_peak_231998	44	.	2.83447	4.49791	1.54489	39
chr13	55959093	55959167	MGE_SST_pvalue_1e-2_peak_231999	43	.	2.81505	4.34682	1.45334	36
chr13	55993514	55993616	MGE_SST_pvalue_1e-2_peak_232018	44	.	2.83447	4.49791	1.54489	50
chr13	55998137	55998255	MGE_SST_pvalue_1e-2_peak_232021	46	.	2.85415	4.66951	1.54489	58
chr13	56018807	56018973	MGE_SST_pvalue_1e-2_peak_232030	46	.	2.85467	4.67429	1.54489	112
chr13	56037980	56038318	MGE_SST_pvalue_1e-2_peak_232042	42	.	3.32116	4.20906	1.36176	218
chr13	56053456	56053534	MGE_SST_pvalue_1e-2_peak_232054	42	.	2.79590	4.21192	1.36176	38
chr13	56162798	56162872	MGE_SST_pvalue_1e-2_peak_232085	44	.	2.83447	4.49791	1.54489	36
chr13	56171460	56171583	MGE_SST_pvalue_1e-2_peak_232087	46	.	2.85467	4.67429	1.54489	60
chr13	56195158	56195517	MGE_SST_pvalue_1e-2_peak_232104	42	.	2.79590	4.21192	1.36176	306
chr13	56259099	56259413	MGE_SST_pvalue_1e-2_peak_232127	46	.	2.85467	4.67429	1.54489	218
chr13	56316081	56316193	MGE_SST_pvalue_1e-2_peak_232149	46	.	2.85467	4.67429	1.54489	55
chr13	56353957	56354044	MGE_SST_pvalue_1e-2_peak_232165	46	.	2.85467	4.67429	1.54489	42
chr13	56377625	56377703	MGE_SST_pvalue_1e-2_peak_232172	46	.	2.85415	4.66951	1.54489	38
chr13	56467659	56468123	MGE_SST_pvalue_1e-2_peak_232208	89	.	6.15716	8.91201	4.87650	224
chr13	56534793	56534924	MGE_SST_pvalue_1e-2_peak_232224	44	.	2.83447	4.49791	1.54489	64
chr13	56535508	56535631	MGE_SST_pvalue_1e-2_peak_232225	44	.	2.83447	4.49791	1.54489	60
chr13	56675852	56675970	MGE_SST_pvalue_1e-2_peak_232282	46	.	2.85467	4.67429	1.54489	58
chr13	56747599	56748077	MGE_SST_pvalue_1e-2_peak_232306	42	.	2.79590	4.21192	1.36176	40
chr13	56878341	56878458	MGE_SST_pvalue_1e-2_peak_232350	46	.	2.85467	4.67429	1.54489	57
chr13	56932599	56932743	MGE_SST_pvalue_1e-2_peak_232368	46	.	2.85467	4.67429	1.54489	71
chr13	56952690	56953076	MGE_SST_pvalue_1e-2_peak_232375	59	.	3.72787	5.95225	2.52731	322
chr13	57012477	57012825	MGE_SST_pvalue_1e-2_peak_232393	63	.	3.77929	6.33483	2.82384	48
chr13	57246496	57246780	MGE_SST_pvalue_1e-2_peak_232464	44	.	2.83447	4.49791	1.54489	241
chr13	57250758	57250841	MGE_SST_pvalue_1e-2_peak_232467	44	.	2.83447	4.49791	1.54489	40
chr13	57262302	57262407	MGE_SST_pvalue_1e-2_peak_232474	44	.	2.83447	4.49791	1.54489	51
chr13	57270881	57270976	MGE_SST_pvalue_1e-2_peak_232479	44	.	2.83447	4.49791	1.54489	46
chr13	57290292	57290403	MGE_SST_pvalue_1e-2_peak_232488	46	.	2.85467	4.67429	1.54489	54
chr13	57323659	57323733	MGE_SST_pvalue_1e-2_peak_232496	44	.	2.83447	4.49791	1.54489	36
chr13	57395144	57395229	MGE_SST_pvalue_1e-2_peak_232522	44	.	2.83447	4.49791	1.54489	41
chr13	57581088	57581232	MGE_SST_pvalue_1e-2_peak_232586	42	.	2.79590	4.21192	1.36176	71
chr13	57596417	57596522	MGE_SST_pvalue_1e-2_peak_232599	46	.	2.85415	4.66951	1.54489	51
chr13	57634640	57634913	MGE_SST_pvalue_1e-2_peak_232608	46	.	2.85467	4.67429	1.54489	213
chr13	57827594	57828174	MGE_SST_pvalue_1e-2_peak_232654a	68	.	4.89277	6.81329	3.18795	55
chr13	57827594	57828174	MGE_SST_pvalue_1e-2_peak_232654b	53	.	4.07731	5.38744	2.09350	289
chr13	57833208	57833328	MGE_SST_pvalue_1e-2_peak_232655	43	.	2.81505	4.34682	1.45334	59
chr13	57905304	57905429	MGE_SST_pvalue_1e-2_peak_232677	46	.	2.85467	4.67429	1.54489	61
chr13	57962168	57962289	MGE_SST_pvalue_1e-2_peak_232693	46	.	2.85467	4.67429	1.54489	59
chr13	58124441	58124910	MGE_SST_pvalue_1e-2_peak_232743	46	.	2.85415	4.66951	1.54489	246
chr13	58203631	58203780	MGE_SST_pvalue_1e-2_peak_232769	52	.	4.05570	5.25912	1.99473	73
chr13	58204062	58204375	MGE_SST_pvalue_1e-2_peak_232770	112	.	6.69344	11.21400	6.76196	118
chr13	58204890	58205259	MGE_SST_pvalue_1e-2_peak_232771	42	.	3.54673	4.29583	1.43858	139
chr13	58236703	58236832	MGE_SST_pvalue_1e-2_peak_232792	44	.	2.83447	4.49791	1.54489	63
chr13	58281753	58281867	MGE_SST_pvalue_1e-2_peak_232822	46	.	2.85415	4.66951	1.54489	56
chr13	58301757	58302049	MGE_SST_pvalue_1e-2_peak_232839	42	.	2.79590	4.21192	1.36176	232
chr13	58307815	58308350	MGE_SST_pvalue_1e-2_peak_232842	44	.	2.83447	4.49791	1.54489	47
chr13	58340377	58340468	MGE_SST_pvalue_1e-2_peak_232858	46	.	2.85467	4.67429	1.54489	44
chr13	58434809	58435095	MGE_SST_pvalue_1e-2_peak_232898	56	.	3.67782	5.64059	2.29030	187
chr13	58737274	58737542	MGE_SST_pvalue_1e-2_peak_232995	46	.	2.85467	4.67429	1.54489	42
chr13	58766512	58766787	MGE_SST_pvalue_1e-2_peak_233013	52	.	3.60523	5.26053	1.99473	60
chr13	58777016	58777148	MGE_SST_pvalue_1e-2_peak_233016	46	.	2.85467	4.67429	1.54489	65
chr13	58866758	58866880	MGE_SST_pvalue_1e-2_peak_233048	43	.	2.81505	4.34682	1.45334	60
chr13	58909666	58909791	MGE_SST_pvalue_1e-2_peak_233068	44	.	2.83447	4.49791	1.54489	61
chr13	58940529	58940667	MGE_SST_pvalue_1e-2_peak_233076	63	.	3.77929	6.33483	2.82384	90
chr13	59123347	59123573	MGE_SST_pvalue_1e-2_peak_233132	46	.	2.85467	4.67429	1.54489	56
chr13	59168211	59168330	MGE_SST_pvalue_1e-2_peak_233149	46	.	2.85467	4.67429	1.54489	58
chr13	59204746	59204846	MGE_SST_pvalue_1e-2_peak_233162	44	.	2.83447	4.49791	1.54489	49
chr13	59212811	59213107	MGE_SST_pvalue_1e-2_peak_233167	44	.	2.83447	4.49791	1.54489	63
chr13	59238748	59238833	MGE_SST_pvalue_1e-2_peak_233178	46	.	2.85467	4.67429	1.54489	41
chr13	59301268	59301342	MGE_SST_pvalue_1e-2_peak_233192	46	.	2.85467	4.67429	1.54489	36
chr13	59308982	59309126	MGE_SST_pvalue_1e-2_peak_233196	46	.	2.85467	4.67429	1.54489	71
chr13	59335615	59335878	MGE_SST_pvalue_1e-2_peak_233207	48	.	3.51278	4.85998	1.68534	207
chr13	59336032	59336322	MGE_SST_pvalue_1e-2_peak_233208	48	.	3.51278	4.85998	1.68534	41
chr13	59401016	59401771	MGE_SST_pvalue_1e-2_peak_233238	42	.	2.79590	4.21192	1.36176	354
chr13	59411318	59411392	MGE_SST_pvalue_1e-2_peak_233242	44	.	2.83447	4.49791	1.54489	36
chr13	59484761	59484861	MGE_SST_pvalue_1e-2_peak_233271	59	.	3.72787	5.95225	2.52731	52
chr13	59534862	59535116	MGE_SST_pvalue_1e-2_peak_233291	42	.	2.79590	4.21192	1.36176	42
chr13	59546178	59546526	MGE_SST_pvalue_1e-2_peak_233296	46	.	2.85415	4.66951	1.54489	67
chr13	59549803	59550033	MGE_SST_pvalue_1e-2_peak_233297	61	.	3.75340	6.13275	2.66791	57
chr13	59563729	59564145	MGE_SST_pvalue_1e-2_peak_233302	56	.	4.15144	5.60057	2.26638	68
chr13	59573073	59573204	MGE_SST_pvalue_1e-2_peak_233304	46	.	2.85467	4.67429	1.54489	64
chr13	59612854	59613304	MGE_SST_pvalue_1e-2_peak_233310	143	.	8.56238	14.37550	9.33433	377
chr13	59668056	59668140	MGE_SST_pvalue_1e-2_peak_233338	46	.	2.85415	4.66951	1.54489	41
chr13	59742965	59743063	MGE_SST_pvalue_1e-2_peak_233372	46	.	2.85467	4.67429	1.54489	48
chr13	59787710	59787840	MGE_SST_pvalue_1e-2_peak_233387	44	.	2.83447	4.49791	1.54489	64
chr13	59836147	59836282	MGE_SST_pvalue_1e-2_peak_233412	44	.	2.83447	4.49791	1.54489	66
chr13	59838959	59839047	MGE_SST_pvalue_1e-2_peak_233415	44	.	2.83447	4.49791	1.54489	43
chr13	59866042	59866374	MGE_SST_pvalue_1e-2_peak_233432	46	.	2.85467	4.67429	1.54489	262
chr13	59894849	59895025	MGE_SST_pvalue_1e-2_peak_233443	46	.	2.85467	4.67429	1.54489	118
chr13	59905782	59905975	MGE_SST_pvalue_1e-2_peak_233447	43	.	2.81505	4.34682	1.45334	148
chr13	59930783	59931291	MGE_SST_pvalue_1e-2_peak_233462	51	.	3.58166	5.15094	1.91223	272
chr13	60025443	60025521	MGE_SST_pvalue_1e-2_peak_233506	46	.	2.85467	4.67429	1.54489	38
chr13	60054655	60055170	MGE_SST_pvalue_1e-2_peak_233522	59	.	4.56656	5.99310	2.56409	164
chr13	60069487	60069904	MGE_SST_pvalue_1e-2_peak_233527	85	.	5.98892	8.52626	4.56394	50
chr13	60122841	60122945	MGE_SST_pvalue_1e-2_peak_233546	46	.	2.85415	4.66951	1.54489	51
chr13	60134613	60134750	MGE_SST_pvalue_1e-2_peak_233551	46	.	2.85467	4.67429	1.54489	67
chr13	60287492	60287760	MGE_SST_pvalue_1e-2_peak_233622	56	.	3.67782	5.64059	2.29030	198
chr13	60297335	60297636	MGE_SST_pvalue_1e-2_peak_233625	43	.	2.81505	4.34682	1.45334	251
chr13	60325125	60325433	MGE_SST_pvalue_1e-2_peak_233634	88	.	5.88334	8.82639	4.81076	134
chr13	60343716	60343918	MGE_SST_pvalue_1e-2_peak_233641	46	.	2.85467	4.67429	1.54489	54
chr13	60374713	60374866	MGE_SST_pvalue_1e-2_peak_233648	46	.	2.85467	4.67429	1.54489	84
chr13	60375771	60375869	MGE_SST_pvalue_1e-2_peak_233649	46	.	2.85467	4.67429	1.54489	48
chr13	60480758	60480857	MGE_SST_pvalue_1e-2_peak_233681	46	.	2.85467	4.67429	1.54489	48
chr13	60654877	60655318	MGE_SST_pvalue_1e-2_peak_233760	57	.	3.70268	5.78921	2.40338	244
chr13	60737948	60738545	MGE_SST_pvalue_1e-2_peak_233779	217	.	11.99495	21.76403	15.33580	244
chr13	60810001	60810086	MGE_SST_pvalue_1e-2_peak_233796	46	.	2.85467	4.67429	1.54489	41
chr13	60849538	60849674	MGE_SST_pvalue_1e-2_peak_233808	46	.	2.85415	4.66951	1.54489	67
chr13	60937456	60937610	MGE_SST_pvalue_1e-2_peak_233847	42	.	2.79590	4.21192	1.36176	87
chr13	60947286	60947804	MGE_SST_pvalue_1e-2_peak_233851	63	.	4.36300	6.31016	2.81157	226
chr13	60953650	60953751	MGE_SST_pvalue_1e-2_peak_233853	46	.	2.85467	4.67429	1.54489	49
chr13	60961120	60961247	MGE_SST_pvalue_1e-2_peak_233857	43	.	2.81505	4.34682	1.45334	50
chr13	60970512	60970719	MGE_SST_pvalue_1e-2_peak_233862	63	.	4.76039	6.35926	2.84761	57
chr13	60971055	60971431	MGE_SST_pvalue_1e-2_peak_233863a	119	.	7.37657	11.95847	7.37293	57
chr13	60971055	60971431	MGE_SST_pvalue_1e-2_peak_233863b	95	.	6.29855	9.56135	5.40803	286
chr13	60971754	60972074	MGE_SST_pvalue_1e-2_peak_233864	43	.	3.64621	4.30377	1.44617	149
chr13	60984485	60984612	MGE_SST_pvalue_1e-2_peak_233869	59	.	3.72787	5.95225	2.52731	61
chr13	61005361	61005507	MGE_SST_pvalue_1e-2_peak_233887	86	.	5.40784	8.66157	4.67165	88
chr13	61038282	61038389	MGE_SST_pvalue_1e-2_peak_233908	42	.	2.79590	4.21192	1.36176	52
chr13	61040926	61041020	MGE_SST_pvalue_1e-2_peak_233910	43	.	2.81505	4.34682	1.45334	46
chr13	61051467	61051608	MGE_SST_pvalue_1e-2_peak_233917	46	.	2.85415	4.66951	1.54489	69
chr13	61122456	61122584	MGE_SST_pvalue_1e-2_peak_233940	46	.	2.85415	4.66951	1.54489	80
chr13	61131151	61131252	MGE_SST_pvalue_1e-2_peak_233944	46	.	2.85467	4.67429	1.54489	49
chr13	61137529	61137617	MGE_SST_pvalue_1e-2_peak_233948	46	.	2.85467	4.67429	1.54489	43
chr13	61146297	61146492	MGE_SST_pvalue_1e-2_peak_233954	43	.	2.81505	4.34682	1.45334	37
chr13	61192409	61192547	MGE_SST_pvalue_1e-2_peak_233970	65	.	3.80622	6.57065	2.99896	72
chr13	61201282	61201510	MGE_SST_pvalue_1e-2_peak_233972	46	.	2.85467	4.67429	1.54489	72
chr13	61339904	61340444	MGE_SST_pvalue_1e-2_peak_234010	89	.	5.91966	8.94285	4.90183	122
chr13	61372864	61373139	MGE_SST_pvalue_1e-2_peak_234020	46	.	2.85467	4.67429	1.54489	216
chr13	61448067	61448173	MGE_SST_pvalue_1e-2_peak_234037	46	.	2.85467	4.67429	1.54489	52
chr13	61452928	61453013	MGE_SST_pvalue_1e-2_peak_234038	43	.	2.81505	4.34682	1.45334	41
chr13	61531391	61531815	MGE_SST_pvalue_1e-2_peak_234065	46	.	2.85467	4.67429	1.54489	362
chr13	61565347	61565431	MGE_SST_pvalue_1e-2_peak_234074	46	.	2.85467	4.67429	1.54489	41
chr13	61615742	61615876	MGE_SST_pvalue_1e-2_peak_234094	44	.	2.83447	4.49791	1.54489	66
chr13	61619532	61619701	MGE_SST_pvalue_1e-2_peak_234095	46	.	2.85467	4.67429	1.54489	52
chr13	61633154	61633453	MGE_SST_pvalue_1e-2_peak_234099	46	.	2.85467	4.67429	1.54489	56
chr13	61647843	61647919	MGE_SST_pvalue_1e-2_peak_234108	46	.	2.85467	4.67429	1.54489	37
chr13	61682262	61682680	MGE_SST_pvalue_1e-2_peak_234121	44	.	2.83447	4.49791	1.54489	61
chr13	61713104	61713399	MGE_SST_pvalue_1e-2_peak_234137	46	.	2.85415	4.66951	1.54489	70
chr13	61738569	61738845	MGE_SST_pvalue_1e-2_peak_234147	42	.	2.79590	4.21192	1.36176	46
chr13	61743749	61743830	MGE_SST_pvalue_1e-2_peak_234150	43	.	2.81505	4.34682	1.45334	39
chr13	61795815	61795919	MGE_SST_pvalue_1e-2_peak_234174	46	.	2.85467	4.67429	1.54489	51
chr13	61963884	61963984	MGE_SST_pvalue_1e-2_peak_234224	44	.	2.83447	4.49791	1.54489	49
chr13	61979822	61979964	MGE_SST_pvalue_1e-2_peak_234238	46	.	2.85415	4.66951	1.54489	70
chr13	61989059	61989596	MGE_SST_pvalue_1e-2_peak_234240	65	.	4.77897	6.50788	2.96819	261
chr13	62087023	62087128	MGE_SST_pvalue_1e-2_peak_234270	46	.	2.85467	4.67429	1.54489	51
chr13	62147939	62148022	MGE_SST_pvalue_1e-2_peak_234291	46	.	2.85467	4.67429	1.54489	40
chr13	62207281	62208136	MGE_SST_pvalue_1e-2_peak_234317	67	.	4.47708	6.78418	3.16699	407
chr13	62226870	62227002	MGE_SST_pvalue_1e-2_peak_234328	42	.	2.79590	4.21192	1.36176	65
chr13	62229569	62229680	MGE_SST_pvalue_1e-2_peak_234330	44	.	2.83447	4.49791	1.54489	54
chr13	62270033	62270379	MGE_SST_pvalue_1e-2_peak_234346	42	.	2.79590	4.21192	1.36176	70
chr13	62314755	62315138	MGE_SST_pvalue_1e-2_peak_234368	44	.	2.83447	4.49791	1.54489	40
chr13	62349261	62349497	MGE_SST_pvalue_1e-2_peak_234382	72	.	4.56663	7.22716	3.51980	170
chr13	62357956	62358034	MGE_SST_pvalue_1e-2_peak_234387	46	.	2.85415	4.66951	1.54489	38
chr13	62413491	62413995	MGE_SST_pvalue_1e-2_peak_234416	67	.	4.47708	6.78418	3.16699	198
chr13	62493283	62493510	MGE_SST_pvalue_1e-2_peak_234448	75	.	4.62834	7.58464	3.80514	157
chr13	62503232	62503375	MGE_SST_pvalue_1e-2_peak_234453	44	.	2.83447	4.49791	1.54489	70
chr13	62516007	62516090	MGE_SST_pvalue_1e-2_peak_234461	44	.	2.83447	4.49791	1.54489	40
chr13	62528423	62528521	MGE_SST_pvalue_1e-2_peak_234469	57	.	3.70268	5.78921	2.40338	53
chr13	62546344	62546479	MGE_SST_pvalue_1e-2_peak_234477	46	.	2.85467	4.67429	1.54489	66
chr13	62588537	62588651	MGE_SST_pvalue_1e-2_peak_234495	46	.	2.85415	4.66951	1.54489	56
chr13	62749745	62749879	MGE_SST_pvalue_1e-2_peak_234555	46	.	2.85467	4.67429	1.54489	66
chr13	62782716	62782845	MGE_SST_pvalue_1e-2_peak_234565	46	.	2.85415	4.66951	1.54489	63
chr13	62795978	62796103	MGE_SST_pvalue_1e-2_peak_234570	56	.	3.67782	5.64059	2.29030	52
chr13	62841136	62841252	MGE_SST_pvalue_1e-2_peak_234590	46	.	2.85467	4.67429	1.54489	57
chr13	62894876	62894986	MGE_SST_pvalue_1e-2_peak_234609	46	.	2.85467	4.67429	1.54489	54
chr13	62944904	62944987	MGE_SST_pvalue_1e-2_peak_234627	44	.	2.83447	4.49791	1.54489	40
chr13	62945541	62945615	MGE_SST_pvalue_1e-2_peak_234628	44	.	2.83447	4.49791	1.54489	36
chr13	62962038	62962213	MGE_SST_pvalue_1e-2_peak_234632	46	.	2.85467	4.67429	1.54489	62
chr13	63024104	63024469	MGE_SST_pvalue_1e-2_peak_234657	43	.	2.81505	4.34682	1.45334	58
chr13	63028779	63028905	MGE_SST_pvalue_1e-2_peak_234659	43	.	2.81505	4.34682	1.45334	62
chr13	63055935	63056146	MGE_SST_pvalue_1e-2_peak_234668	43	.	2.81505	4.34682	1.45334	156
chr13	63086425	63086543	MGE_SST_pvalue_1e-2_peak_234684	46	.	2.85467	4.67429	1.54489	58
chr13	63098600	63099439	MGE_SST_pvalue_1e-2_peak_234692	65	.	4.41930	6.53368	2.98445	512
chr13	63136504	63136626	MGE_SST_pvalue_1e-2_peak_234700	46	.	2.85467	4.67429	1.54489	60
chr13	63264660	63264762	MGE_SST_pvalue_1e-2_peak_234739	46	.	2.85467	4.67429	1.54489	50
chr13	63597036	63597175	MGE_SST_pvalue_1e-2_peak_234879	46	.	2.85467	4.67429	1.54489	68
chr13	63644572	63644668	MGE_SST_pvalue_1e-2_peak_234899	44	.	2.83447	4.49791	1.54489	47
chr13	63664984	63665069	MGE_SST_pvalue_1e-2_peak_234908	46	.	2.85467	4.67429	1.54489	41
chr13	63728261	63728385	MGE_SST_pvalue_1e-2_peak_234936	46	.	2.85467	4.67429	1.54489	61
chr13	63767864	63767986	MGE_SST_pvalue_1e-2_peak_234960	46	.	2.85467	4.67429	1.54489	60
chr13	63774690	63774907	MGE_SST_pvalue_1e-2_peak_234963	46	.	2.85415	4.66951	1.54489	145
chr13	63858447	63858539	MGE_SST_pvalue_1e-2_peak_234988	42	.	2.79590	4.21192	1.36176	45
chr13	63861650	63862056	MGE_SST_pvalue_1e-2_peak_234990	42	.	2.79590	4.21192	1.36176	353
chr13	63952425	63952510	MGE_SST_pvalue_1e-2_peak_235019	44	.	2.83447	4.49791	1.54489	41
chr13	64128013	64128172	MGE_SST_pvalue_1e-2_peak_235092	46	.	2.85467	4.67429	1.54489	100
chr13	64140420	64140548	MGE_SST_pvalue_1e-2_peak_235097	46	.	2.85467	4.67429	1.54489	63
chr13	64145926	64146059	MGE_SST_pvalue_1e-2_peak_235099	46	.	2.85467	4.67429	1.54489	65
chr13	64260542	64260884	MGE_SST_pvalue_1e-2_peak_235141	46	.	2.85415	4.66951	1.54489	55
chr13	64271014	64271157	MGE_SST_pvalue_1e-2_peak_235143	46	.	2.85467	4.67429	1.54489	70
chr13	64363432	64363543	MGE_SST_pvalue_1e-2_peak_235171	46	.	2.85467	4.67429	1.54489	54
chr13	64503433	64503542	MGE_SST_pvalue_1e-2_peak_235204	46	.	2.85467	4.67429	1.54489	53
chr13	64538351	64538438	MGE_SST_pvalue_1e-2_peak_235218	46	.	2.85467	4.67429	1.54489	42
chr13	64618716	64618790	MGE_SST_pvalue_1e-2_peak_235242	46	.	2.85467	4.67429	1.54489	36
chr13	64839276	64839407	MGE_SST_pvalue_1e-2_peak_235307	46	.	2.85467	4.67429	1.54489	76
chr13	64866890	64867004	MGE_SST_pvalue_1e-2_peak_235316	46	.	2.85467	4.67429	1.54489	56
chr13	65036832	65036919	MGE_SST_pvalue_1e-2_peak_235371	42	.	2.79590	4.21192	1.36176	42
chr13	65040940	65041063	MGE_SST_pvalue_1e-2_peak_235375	42	.	2.79590	4.21192	1.36176	60
chr13	65046278	65046379	MGE_SST_pvalue_1e-2_peak_235379	46	.	2.85415	4.66951	1.54489	49
chr13	65055140	65055224	MGE_SST_pvalue_1e-2_peak_235384	46	.	2.85467	4.67429	1.54489	41
chr13	65128271	65128600	MGE_SST_pvalue_1e-2_peak_235413	42	.	2.79590	4.21192	1.36176	263
chr13	65128825	65129024	MGE_SST_pvalue_1e-2_peak_235414	42	.	2.79590	4.21192	1.36176	158
chr13	65161540	65161664	MGE_SST_pvalue_1e-2_peak_235421	46	.	2.85467	4.67429	1.54489	61
chr13	65327080	65327685	MGE_SST_pvalue_1e-2_peak_235480	53	.	3.62911	5.37785	2.09044	384
chr13	65360856	65360981	MGE_SST_pvalue_1e-2_peak_235496	44	.	2.83447	4.49791	1.54489	61
chr13	65369075	65369160	MGE_SST_pvalue_1e-2_peak_235500	46	.	2.85415	4.66951	1.54489	41
chr13	65446337	65446453	MGE_SST_pvalue_1e-2_peak_235524	46	.	2.85467	4.67429	1.54489	57
chr13	65461307	65461385	MGE_SST_pvalue_1e-2_peak_235528	46	.	2.85467	4.67429	1.54489	38
chr13	65597450	65597533	MGE_SST_pvalue_1e-2_peak_235574	46	.	2.85467	4.67429	1.54489	40
chr13	65623398	65623481	MGE_SST_pvalue_1e-2_peak_235584	46	.	2.85415	4.66951	1.54489	40
chr13	65639345	65639611	MGE_SST_pvalue_1e-2_peak_235590	65	.	3.80622	6.57065	2.99896	194
chr13	65667712	65667810	MGE_SST_pvalue_1e-2_peak_235601	51	.	3.58166	5.15094	1.91223	50
chr13	65767521	65767680	MGE_SST_pvalue_1e-2_peak_235640	46	.	2.85415	4.66951	1.54489	38
chr13	65829920	65830020	MGE_SST_pvalue_1e-2_peak_235658	44	.	2.83447	4.49791	1.54489	49
chr13	65866689	65867051	MGE_SST_pvalue_1e-2_peak_235678	52	.	3.60523	5.26053	1.99473	61
chr13	65887712	65887850	MGE_SST_pvalue_1e-2_peak_235682	46	.	2.85467	4.67429	1.54489	68
chr13	65913356	65913696	MGE_SST_pvalue_1e-2_peak_235688	75	.	4.62834	7.58464	3.80514	123
chr13	66015900	66016030	MGE_SST_pvalue_1e-2_peak_235728	46	.	2.85467	4.67429	1.54489	64
chr13	66028837	66028922	MGE_SST_pvalue_1e-2_peak_235733	44	.	2.83447	4.49791	1.54489	41
chr13	66032714	66032809	MGE_SST_pvalue_1e-2_peak_235736	46	.	2.85415	4.66951	1.54489	46
chr13	66105809	66106222	MGE_SST_pvalue_1e-2_peak_235766	44	.	2.83447	4.49791	1.54489	209
chr13	66170142	66170318	MGE_SST_pvalue_1e-2_peak_235793	53	.	3.62911	5.37785	2.09044	59
chr13	66227581	66227668	MGE_SST_pvalue_1e-2_peak_235818	44	.	2.83447	4.49791	1.54489	42
chr13	66369803	66370120	MGE_SST_pvalue_1e-2_peak_235868	44	.	2.83447	4.49791	1.54489	254
chr13	66376172	66376272	MGE_SST_pvalue_1e-2_peak_235872	42	.	2.79590	4.21192	1.36176	49
chr13	66387293	66387423	MGE_SST_pvalue_1e-2_peak_235882	43	.	2.81505	4.34682	1.45334	64
chr13	66389383	66389463	MGE_SST_pvalue_1e-2_peak_235884	46	.	2.85415	4.66951	1.54489	39
chr13	66433696	66433782	MGE_SST_pvalue_1e-2_peak_235904	61	.	3.75340	6.13275	2.66791	43
chr13	66468049	66468192	MGE_SST_pvalue_1e-2_peak_235921	46	.	2.85415	4.66951	1.54489	70
chr13	66468663	66468860	MGE_SST_pvalue_1e-2_peak_235922	46	.	2.85415	4.66951	1.54489	62
chr13	66483658	66483766	MGE_SST_pvalue_1e-2_peak_235927	42	.	2.79590	4.21192	1.36176	53
chr13	66676823	66676902	MGE_SST_pvalue_1e-2_peak_235990	44	.	2.83447	4.49791	1.54489	38
chr13	66686124	66686247	MGE_SST_pvalue_1e-2_peak_236000	42	.	2.79590	4.21192	1.36176	60
chr13	66730175	66730368	MGE_SST_pvalue_1e-2_peak_236012	46	.	2.85467	4.67429	1.54489	135
chr13	66746053	66746515	MGE_SST_pvalue_1e-2_peak_236018	88	.	5.88334	8.82639	4.81076	48
chr13	66763250	66763388	MGE_SST_pvalue_1e-2_peak_236027	43	.	2.81505	4.34682	1.45334	68
chr13	66929129	66929441	MGE_SST_pvalue_1e-2_peak_236092	46	.	2.85467	4.67429	1.54489	58
chr13	67050989	67051091	MGE_SST_pvalue_1e-2_peak_236164	44	.	2.83447	4.49791	1.54489	50
chr13	67058806	67058936	MGE_SST_pvalue_1e-2_peak_236170	44	.	2.83447	4.49791	1.54489	64
chr13	67064952	67065079	MGE_SST_pvalue_1e-2_peak_236174	44	.	2.83447	4.49791	1.54489	62
chr13	67066537	67066652	MGE_SST_pvalue_1e-2_peak_236176	46	.	2.85415	4.66951	1.54489	56
chr13	67102468	67102676	MGE_SST_pvalue_1e-2_peak_236192	61	.	3.75340	6.13275	2.66791	154
chr13	67139103	67139406	MGE_SST_pvalue_1e-2_peak_236212	56	.	3.67782	5.64059	2.29030	238
chr13	67261490	67261580	MGE_SST_pvalue_1e-2_peak_236273	44	.	2.83447	4.49791	1.54489	44
chr13	67275537	67275650	MGE_SST_pvalue_1e-2_peak_236284	46	.	2.85467	4.67429	1.54489	55
chr13	67462403	67462476	MGE_SST_pvalue_1e-2_peak_236370	45	.	3.42495	4.53818	1.54489	45
chr13	67462975	67463104	MGE_SST_pvalue_1e-2_peak_236371	93	.	6.03136	9.32317	5.21353	62
chr13	67470146	67470250	MGE_SST_pvalue_1e-2_peak_236374	42	.	2.79590	4.21192	1.36176	51
chr13	67489861	67490075	MGE_SST_pvalue_1e-2_peak_236388	46	.	2.85467	4.67429	1.54489	41
chr13	67514405	67514480	MGE_SST_pvalue_1e-2_peak_236400	46	.	2.85415	4.66951	1.54489	36
chr13	67551499	67551651	MGE_SST_pvalue_1e-2_peak_236424	46	.	2.85415	4.66951	1.54489	90
chr13	67559382	67559848	MGE_SST_pvalue_1e-2_peak_236430	43	.	2.81505	4.34682	1.45334	235
chr13	67568299	67568672	MGE_SST_pvalue_1e-2_peak_236434	63	.	4.36300	6.31016	2.81157	62
chr13	67591527	67591609	MGE_SST_pvalue_1e-2_peak_236445	46	.	2.85415	4.66951	1.54489	40
chr13	67667551	67667660	MGE_SST_pvalue_1e-2_peak_236504	43	.	2.81505	4.34682	1.45334	53
chr13	67674970	67675345	MGE_SST_pvalue_1e-2_peak_236508	42	.	2.79590	4.21192	1.36176	57
chr13	67762872	67763155	MGE_SST_pvalue_1e-2_peak_236562	46	.	2.85467	4.67429	1.54489	69
chr13	67778534	67778637	MGE_SST_pvalue_1e-2_peak_236568	56	.	3.67782	5.64059	2.29030	56
chr13	67792220	67792333	MGE_SST_pvalue_1e-2_peak_236578	57	.	3.70268	5.78921	2.40338	48
chr13	67804267	67804870	MGE_SST_pvalue_1e-2_peak_236583	148	.	8.89574	14.84877	9.71512	357
chr13	67805147	67805510	MGE_SST_pvalue_1e-2_peak_236584	51	.	4.16940	5.13652	1.90966	53
chr13	67812595	67812674	MGE_SST_pvalue_1e-2_peak_236586	61	.	3.75340	6.13275	2.66791	38
chr13	67816130	67816239	MGE_SST_pvalue_1e-2_peak_236589	42	.	2.79590	4.21192	1.36176	53
chr13	67903933	67904042	MGE_SST_pvalue_1e-2_peak_236609	46	.	2.85467	4.67429	1.54489	53
chr13	67962475	67962843	MGE_SST_pvalue_1e-2_peak_236629	44	.	2.83447	4.49791	1.54489	63
chr13	68194893	68195011	MGE_SST_pvalue_1e-2_peak_236697	46	.	2.85467	4.67429	1.54489	58
chr13	68215780	68215923	MGE_SST_pvalue_1e-2_peak_236700	46	.	2.85467	4.67429	1.54489	70
chr13	68268568	68268857	MGE_SST_pvalue_1e-2_peak_236716	43	.	2.81505	4.34682	1.45334	244
chr13	68304521	68304646	MGE_SST_pvalue_1e-2_peak_236735	55	.	3.65330	5.50407	2.18661	62
chr13	68310849	68311342	MGE_SST_pvalue_1e-2_peak_236738	51	.	3.58166	5.15094	1.91223	360
chr13	68368354	68368475	MGE_SST_pvalue_1e-2_peak_236762	65	.	3.80554	6.56427	2.99896	58
chr13	68382343	68382813	MGE_SST_pvalue_1e-2_peak_236767	44	.	2.83447	4.49791	1.54489	65
chr13	68388932	68389411	MGE_SST_pvalue_1e-2_peak_236772	43	.	2.81505	4.34682	1.45334	428
chr13	68460954	68461060	MGE_SST_pvalue_1e-2_peak_236806	46	.	2.85467	4.67429	1.54489	52
chr13	68531425	68531561	MGE_SST_pvalue_1e-2_peak_236836	46	.	2.85415	4.66951	1.54489	67
chr13	68549156	68549398	MGE_SST_pvalue_1e-2_peak_236842	46	.	2.85467	4.67429	1.54489	49
chr13	68653168	68653422	MGE_SST_pvalue_1e-2_peak_236884	46	.	2.85467	4.67429	1.54489	45
chr13	68655755	68655885	MGE_SST_pvalue_1e-2_peak_236885	46	.	2.85467	4.67429	1.54489	64
chr13	68706153	68706245	MGE_SST_pvalue_1e-2_peak_236924	44	.	2.83447	4.49791	1.54489	45
chr13	68760210	68760330	MGE_SST_pvalue_1e-2_peak_236948	44	.	2.83447	4.49791	1.54489	59
chr13	68768702	68768903	MGE_SST_pvalue_1e-2_peak_236952	42	.	2.79590	4.21192	1.36176	58
chr13	68769142	68769444	MGE_SST_pvalue_1e-2_peak_236953	43	.	2.81505	4.34682	1.45334	255
chr13	68771312	68771431	MGE_SST_pvalue_1e-2_peak_236954	43	.	2.81505	4.34682	1.45334	58
chr13	68803947	68804196	MGE_SST_pvalue_1e-2_peak_236968	46	.	2.85415	4.66951	1.54489	209
chr13	68878643	68878950	MGE_SST_pvalue_1e-2_peak_236985	65	.	3.80622	6.57065	2.99896	62
chr13	68998861	68998967	MGE_SST_pvalue_1e-2_peak_237027	46	.	2.85467	4.67429	1.54489	52
chr13	69030535	69030632	MGE_SST_pvalue_1e-2_peak_237048	46	.	2.85467	4.67429	1.54489	47
chr13	69092308	69092443	MGE_SST_pvalue_1e-2_peak_237074	43	.	2.81505	4.34682	1.45334	85
chr13	69126168	69126245	MGE_SST_pvalue_1e-2_peak_237085	43	.	2.81505	4.34682	1.45334	37
chr13	69140224	69140499	MGE_SST_pvalue_1e-2_peak_237093	46	.	2.85467	4.67429	1.54489	49
chr13	69170648	69170788	MGE_SST_pvalue_1e-2_peak_237105	46	.	2.85467	4.67429	1.54489	69
chr13	69190655	69190915	MGE_SST_pvalue_1e-2_peak_237111	44	.	2.83447	4.49791	1.54489	58
chr13	69223275	69223351	MGE_SST_pvalue_1e-2_peak_237123	46	.	2.85467	4.67429	1.54489	37
chr13	69376076	69376189	MGE_SST_pvalue_1e-2_peak_237185	46	.	2.85415	4.66951	1.54489	55
chr13	69388319	69388457	MGE_SST_pvalue_1e-2_peak_237188	70	.	4.98173	7.07040	3.39352	61
chr13	69397682	69397820	MGE_SST_pvalue_1e-2_peak_237194	46	.	2.85415	4.66951	1.54489	68
chr13	69438813	69438925	MGE_SST_pvalue_1e-2_peak_237211	46	.	2.85467	4.67429	1.54489	55
chr13	69463331	69463442	MGE_SST_pvalue_1e-2_peak_237218	46	.	2.85467	4.67429	1.54489	54
chr13	69473452	69473526	MGE_SST_pvalue_1e-2_peak_237222	46	.	2.85467	4.67429	1.54489	36
chr13	69530949	69531086	MGE_SST_pvalue_1e-2_peak_237244	46	.	2.85467	4.67429	1.54489	67
chr13	69554049	69554619	MGE_SST_pvalue_1e-2_peak_237254	73	.	5.07400	7.35758	3.62621	125
chr13	69590626	69590706	MGE_SST_pvalue_1e-2_peak_237266	46	.	2.85467	4.67429	1.54489	39
chr13	69664820	69665077	MGE_SST_pvalue_1e-2_peak_237290	43	.	2.81505	4.34682	1.45334	48
chr13	69680996	69681110	MGE_SST_pvalue_1e-2_peak_237296	46	.	2.85415	4.66951	1.54489	56
chr13	69758248	69758327	MGE_SST_pvalue_1e-2_peak_237314	46	.	2.85467	4.67429	1.54489	38
chr13	69875580	69875715	MGE_SST_pvalue_1e-2_peak_237353	46	.	2.85415	4.66951	1.54489	66
chr13	69905515	69905612	MGE_SST_pvalue_1e-2_peak_237378	70	.	4.53638	7.06887	3.39352	49
chr13	69937636	69937802	MGE_SST_pvalue_1e-2_peak_237398	46	.	2.85467	4.67429	1.54489	112
chr13	69948369	69948590	MGE_SST_pvalue_1e-2_peak_237401	43	.	2.81505	4.34682	1.45334	61
chr13	69964285	69964402	MGE_SST_pvalue_1e-2_peak_237410	42	.	2.79590	4.21192	1.36176	57
chr13	70048566	70048778	MGE_SST_pvalue_1e-2_peak_237450	46	.	2.85467	4.67429	1.54489	52
chr13	70063687	70063771	MGE_SST_pvalue_1e-2_peak_237453	46	.	2.85415	4.66951	1.54489	41
chr13	70111698	70111959	MGE_SST_pvalue_1e-2_peak_237482	46	.	2.85467	4.67429	1.54489	199
chr13	70275077	70275174	MGE_SST_pvalue_1e-2_peak_237534	46	.	2.85467	4.67429	1.54489	47
chr13	70410325	70410410	MGE_SST_pvalue_1e-2_peak_237576	46	.	2.85467	4.67429	1.54489	41
chr13	70552895	70552980	MGE_SST_pvalue_1e-2_peak_237642	42	.	2.79590	4.21192	1.36176	41
chr13	70603139	70603262	MGE_SST_pvalue_1e-2_peak_237657	65	.	3.80622	6.57065	2.99896	51
chr13	70608465	70608725	MGE_SST_pvalue_1e-2_peak_237659	57	.	3.70268	5.78921	2.40338	66
chr13	70635294	70635391	MGE_SST_pvalue_1e-2_peak_237667	46	.	2.85467	4.67429	1.54489	47
chr13	70681934	70682317	MGE_SST_pvalue_1e-2_peak_237689	77	.	5.47988	7.70589	3.90427	184
chr13	70682623	70682782	MGE_SST_pvalue_1e-2_peak_237690	77	.	5.47988	7.70589	3.90427	97
chr13	70708610	70709141	MGE_SST_pvalue_1e-2_peak_237697	43	.	2.81505	4.34682	1.45334	68
chr13	70761222	70761302	MGE_SST_pvalue_1e-2_peak_237717	46	.	2.85467	4.67429	1.54489	39
chr13	70777213	70777309	MGE_SST_pvalue_1e-2_peak_237723	46	.	2.85415	4.66951	1.54489	47
chr13	70856768	70857619	MGE_SST_pvalue_1e-2_peak_237749	49	.	3.53544	4.95138	1.75881	585
chr13	70884846	70884980	MGE_SST_pvalue_1e-2_peak_237760	43	.	2.81505	4.34682	1.45334	66
chr13	70957858	70957982	MGE_SST_pvalue_1e-2_peak_237789	44	.	2.83447	4.49791	1.54489	61
chr13	71025293	71025431	MGE_SST_pvalue_1e-2_peak_237810	46	.	2.85415	4.66951	1.54489	68
chr13	71037760	71037949	MGE_SST_pvalue_1e-2_peak_237813	46	.	2.85467	4.67429	1.54489	71
chr13	71138371	71138488	MGE_SST_pvalue_1e-2_peak_237861	46	.	2.85415	4.66951	1.54489	57
chr13	71144351	71144436	MGE_SST_pvalue_1e-2_peak_237865	46	.	2.85415	4.66951	1.54489	41
chr13	71152508	71152638	MGE_SST_pvalue_1e-2_peak_237869	46	.	2.85467	4.67429	1.54489	64
chr13	71197006	71197119	MGE_SST_pvalue_1e-2_peak_237883	46	.	2.85467	4.67429	1.54489	55
chr13	71302456	71302548	MGE_SST_pvalue_1e-2_peak_237918	44	.	2.83447	4.49791	1.54489	45
chr13	71337017	71337343	MGE_SST_pvalue_1e-2_peak_237935	46	.	2.85415	4.66951	1.54489	47
chr13	71344170	71344336	MGE_SST_pvalue_1e-2_peak_237939	46	.	2.85467	4.67429	1.54489	56
chr13	71405416	71405511	MGE_SST_pvalue_1e-2_peak_237967	46	.	2.85467	4.67429	1.54489	46
chr13	71509849	71510150	MGE_SST_pvalue_1e-2_peak_238008	43	.	2.81505	4.34682	1.45334	262
chr13	71559624	71559731	MGE_SST_pvalue_1e-2_peak_238026	46	.	2.85467	4.67429	1.54489	52
chr13	71812173	71812294	MGE_SST_pvalue_1e-2_peak_238111	43	.	2.81505	4.34682	1.45334	59
chr13	71816409	71816653	MGE_SST_pvalue_1e-2_peak_238113	59	.	3.72787	5.95225	2.52731	69
chr13	71953969	71954101	MGE_SST_pvalue_1e-2_peak_238162	43	.	2.81505	4.34682	1.45334	65
chr13	71956448	71956586	MGE_SST_pvalue_1e-2_peak_238166	43	.	2.81505	4.34682	1.45334	57
chr13	71979018	71979096	MGE_SST_pvalue_1e-2_peak_238175	42	.	2.79590	4.21192	1.36176	38
chr13	72018633	72018887	MGE_SST_pvalue_1e-2_peak_238187	42	.	2.79590	4.21192	1.36176	67
chr13	72019958	72020036	MGE_SST_pvalue_1e-2_peak_238188	43	.	2.81505	4.34682	1.45334	38
chr13	72038062	72038158	MGE_SST_pvalue_1e-2_peak_238194	46	.	2.85467	4.67429	1.54489	47
chr13	72065370	72065482	MGE_SST_pvalue_1e-2_peak_238204	46	.	2.85467	4.67429	1.54489	55
chr13	72096701	72096776	MGE_SST_pvalue_1e-2_peak_238214	46	.	2.85467	4.67429	1.54489	36
chr13	72129548	72129678	MGE_SST_pvalue_1e-2_peak_238227	46	.	2.85415	4.66951	1.54489	64
chr13	72134020	72134096	MGE_SST_pvalue_1e-2_peak_238229	46	.	2.85467	4.67429	1.54489	37
chr13	72208529	72208660	MGE_SST_pvalue_1e-2_peak_238257	44	.	2.83447	4.49791	1.54489	64
chr13	72298462	72298555	MGE_SST_pvalue_1e-2_peak_238294	65	.	3.80622	6.57065	2.99896	47
chr13	72342837	72342971	MGE_SST_pvalue_1e-2_peak_238313	46	.	2.85467	4.67429	1.54489	66
chr13	72394970	72395154	MGE_SST_pvalue_1e-2_peak_238337	44	.	2.83447	4.49791	1.54489	48
chr13	72440557	72440772	MGE_SST_pvalue_1e-2_peak_238352	56	.	4.15144	5.60057	2.26638	26
chr13	72441145	72441218	MGE_SST_pvalue_1e-2_peak_238353	42	.	3.32116	4.20906	1.36176	47
chr13	72441566	72441641	MGE_SST_pvalue_1e-2_peak_238354	42	.	3.32116	4.20906	1.36176	33
chr13	72508796	72509024	MGE_SST_pvalue_1e-2_peak_238373	46	.	2.85467	4.67429	1.54489	160
chr13	72681247	72681384	MGE_SST_pvalue_1e-2_peak_238430	44	.	2.83447	4.49791	1.54489	67
chr13	72681721	72681835	MGE_SST_pvalue_1e-2_peak_238431	44	.	2.83447	4.49791	1.54489	56
chr13	72704962	72705090	MGE_SST_pvalue_1e-2_peak_238441	43	.	2.81505	4.34682	1.45334	63
chr13	72762467	72762604	MGE_SST_pvalue_1e-2_peak_238469	43	.	2.81505	4.34682	1.45334	67
chr13	72859202	72859330	MGE_SST_pvalue_1e-2_peak_238496	46	.	2.85467	4.67429	1.54489	63
chr13	73019862	73019944	MGE_SST_pvalue_1e-2_peak_238552	46	.	2.85415	4.66951	1.54489	40
chr13	73156901	73157229	MGE_SST_pvalue_1e-2_peak_238596	42	.	2.79590	4.21192	1.36176	288
chr13	73221654	73221785	MGE_SST_pvalue_1e-2_peak_238616	46	.	2.85467	4.67429	1.54489	64
chr13	73287408	73287759	MGE_SST_pvalue_1e-2_peak_238639	47	.	3.49040	4.77340	1.61785	71
chr13	73301501	73302165	MGE_SST_pvalue_1e-2_peak_238649a	60	.	4.70083	6.06186	2.61957	221
chr13	73301501	73302165	MGE_SST_pvalue_1e-2_peak_238649b	154	.	9.40165	15.48689	10.22774	387
chr13	73330919	73331010	MGE_SST_pvalue_1e-2_peak_238668	44	.	2.83447	4.49791	1.54489	44
chr13	73355803	73356359	MGE_SST_pvalue_1e-2_peak_238678a	57	.	4.46728	5.77213	2.40024	81
chr13	73355803	73356359	MGE_SST_pvalue_1e-2_peak_238678b	57	.	4.46728	5.77213	2.40024	306
chr13	73355803	73356359	MGE_SST_pvalue_1e-2_peak_238678c	127	.	8.14573	12.75029	8.01495	416
chr13	73390983	73391245	MGE_SST_pvalue_1e-2_peak_238696	56	.	3.67782	5.64059	2.29030	193
chr13	73414606	73414866	MGE_SST_pvalue_1e-2_peak_238711	43	.	2.81505	4.34682	1.45334	200
chr13	73438737	73439053	MGE_SST_pvalue_1e-2_peak_238722	57	.	4.20239	5.75623	2.38677	53
chr13	73526252	73526377	MGE_SST_pvalue_1e-2_peak_238769	46	.	2.85467	4.67429	1.54489	61
chr13	73545758	73546013	MGE_SST_pvalue_1e-2_peak_238776	46	.	2.85415	4.66951	1.54489	204
chr13	73565122	73565230	MGE_SST_pvalue_1e-2_peak_238786	62	.	4.33539	6.20685	2.72755	52
chr13	73571677	73571960	MGE_SST_pvalue_1e-2_peak_238791	46	.	2.85415	4.66951	1.54489	53
chr13	73594526	73594923	MGE_SST_pvalue_1e-2_peak_238807	42	.	2.79590	4.21192	1.36176	53
chr13	73632591	73633646	MGE_SST_pvalue_1e-2_peak_238824a	77	.	5.32481	7.71951	3.91698	378
chr13	73632591	73633646	MGE_SST_pvalue_1e-2_peak_238824b	87	.	5.78843	8.74153	4.73897	466
chr13	73633810	73633958	MGE_SST_pvalue_1e-2_peak_238825	46	.	3.76612	4.62990	1.54489	44
chr13	73653327	73653450	MGE_SST_pvalue_1e-2_peak_238828	47	.	3.49040	4.77340	1.61785	57
chr13	73666778	73667362	MGE_SST_pvalue_1e-2_peak_238838	77	.	5.47988	7.70589	3.90427	396
chr13	73681811	73682019	MGE_SST_pvalue_1e-2_peak_238844	62	.	4.33539	6.20685	2.72755	25
chr13	73736483	73736846	MGE_SST_pvalue_1e-2_peak_238887	43	.	2.81505	4.34682	1.45334	172
chr13	73764802	73764904	MGE_SST_pvalue_1e-2_peak_238913	46	.	2.85467	4.67429	1.54489	50
chr13	73833371	73833760	MGE_SST_pvalue_1e-2_peak_238964	42	.	2.79590	4.21192	1.36176	56
chr13	73878573	73878857	MGE_SST_pvalue_1e-2_peak_238994	53	.	4.05318	5.32112	2.04891	221
chr13	73884833	73884950	MGE_SST_pvalue_1e-2_peak_238996	43	.	2.81505	4.34682	1.45334	57
chr13	73908202	73908975	MGE_SST_pvalue_1e-2_peak_239010	75	.	5.53518	7.58777	3.80630	370
chr13	73943969	73944461	MGE_SST_pvalue_1e-2_peak_239032	53	.	3.62911	5.37785	2.09044	269
chr13	73975273	73975500	MGE_SST_pvalue_1e-2_peak_239053	42	.	2.79590	4.21192	1.36176	178
chr13	73990370	73990486	MGE_SST_pvalue_1e-2_peak_239061	44	.	2.83447	4.49791	1.54489	57
chr13	74054122	74054229	MGE_SST_pvalue_1e-2_peak_239091	44	.	2.83447	4.49791	1.54489	52
chr13	74082819	74083065	MGE_SST_pvalue_1e-2_peak_239114	46	.	2.85415	4.66951	1.54489	203
chr13	74088932	74089232	MGE_SST_pvalue_1e-2_peak_239117	46	.	2.85415	4.66951	1.54489	231
chr13	74096290	74096437	MGE_SST_pvalue_1e-2_peak_239121	58	.	4.22833	5.83877	2.44236	59
chr13	74102386	74102565	MGE_SST_pvalue_1e-2_peak_239123	44	.	3.40368	4.46677	1.54489	41
chr13	74110477	74111459	MGE_SST_pvalue_1e-2_peak_239124a	41	.	3.53082	4.13302	1.32012	51
chr13	74110477	74111459	MGE_SST_pvalue_1e-2_peak_239124b	65	.	4.94315	6.52570	2.98411	490
chr13	74122741	74123175	MGE_SST_pvalue_1e-2_peak_239128	61	.	4.30812	6.10846	2.65782	272
chr13	74130029	74130407	MGE_SST_pvalue_1e-2_peak_239129	55	.	3.65330	5.50407	2.18661	121
chr13	74145719	74145919	MGE_SST_pvalue_1e-2_peak_239144	61	.	3.75340	6.13275	2.66791	72
chr13	74188951	74189203	MGE_SST_pvalue_1e-2_peak_239168	43	.	2.81505	4.34682	1.45334	198
chr13	74251456	74251740	MGE_SST_pvalue_1e-2_peak_239208	48	.	3.86997	4.85757	1.68534	71
chr13	74266520	74266769	MGE_SST_pvalue_1e-2_peak_239213	51	.	3.98248	5.13441	1.90784	62
chr13	74276711	74277059	MGE_SST_pvalue_1e-2_peak_239214	61	.	4.61787	6.11180	2.65782	241
chr13	74281671	74281923	MGE_SST_pvalue_1e-2_peak_239215	44	.	3.70261	4.48264	1.54489	221
chr13	74282685	74282828	MGE_SST_pvalue_1e-2_peak_239217	72	.	5.26910	7.21123	3.51202	68
chr13	74314933	74315192	MGE_SST_pvalue_1e-2_peak_239235	91	.	5.99366	9.19080	5.10500	180
chr13	74329007	74329189	MGE_SST_pvalue_1e-2_peak_239241	44	.	2.83447	4.49791	1.54489	142
chr13	74340185	74340471	MGE_SST_pvalue_1e-2_peak_239247	92	.	6.29872	9.25743	5.15849	156
chr13	74341576	74341860	MGE_SST_pvalue_1e-2_peak_239249	63	.	4.72404	6.36848	2.85326	49
chr13	74369131	74369220	MGE_SST_pvalue_1e-2_peak_239266	44	.	2.83447	4.49791	1.54489	43
chr13	74378903	74379095	MGE_SST_pvalue_1e-2_peak_239271	66	.	4.44800	6.65517	3.06073	53
chr13	74393736	74393873	MGE_SST_pvalue_1e-2_peak_239282	46	.	2.85467	4.67429	1.54489	67
chr13	74459566	74459684	MGE_SST_pvalue_1e-2_peak_239335	46	.	2.85467	4.67429	1.54489	58
chr13	74475636	74475738	MGE_SST_pvalue_1e-2_peak_239339	46	.	2.85415	4.66951	1.54489	50
chr13	74512645	74512770	MGE_SST_pvalue_1e-2_peak_239362	77	.	4.65983	7.78896	3.97323	60
chr13	74535404	74535596	MGE_SST_pvalue_1e-2_peak_239382	42	.	2.79590	4.21192	1.36176	152
chr13	74562161	74562289	MGE_SST_pvalue_1e-2_peak_239410	42	.	2.79590	4.21192	1.36176	63
chr13	74572383	74572699	MGE_SST_pvalue_1e-2_peak_239416	55	.	3.65330	5.50407	2.18661	249
chr13	74579074	74579159	MGE_SST_pvalue_1e-2_peak_239420	42	.	2.79590	4.21192	1.36176	41
chr13	74600962	74601049	MGE_SST_pvalue_1e-2_peak_239434	46	.	2.85415	4.66951	1.54489	42
chr13	74605936	74606111	MGE_SST_pvalue_1e-2_peak_239436	43	.	2.81505	4.34682	1.45334	41
chr13	74637062	74637414	MGE_SST_pvalue_1e-2_peak_239464	73	.	5.07400	7.35758	3.62621	263
chr13	74689758	74689886	MGE_SST_pvalue_1e-2_peak_239497	42	.	2.79590	4.21192	1.36176	63
chr13	74709609	74709682	MGE_SST_pvalue_1e-2_peak_239512	44	.	3.73134	4.43567	1.53370	35
chr13	74745486	74745970	MGE_SST_pvalue_1e-2_peak_239531	63	.	4.36300	6.31016	2.81157	254
chr13	74765370	74765598	MGE_SST_pvalue_1e-2_peak_239542	75	.	5.13743	7.56943	3.79707	60
chr13	74771993	74772112	MGE_SST_pvalue_1e-2_peak_239546	44	.	2.83447	4.49791	1.54489	58
chr13	74827245	74827331	MGE_SST_pvalue_1e-2_peak_239566	43	.	2.81505	4.34682	1.45334	42
chr13	74835989	74836255	MGE_SST_pvalue_1e-2_peak_239572	46	.	2.85415	4.66951	1.54489	222
chr13	74852727	74852850	MGE_SST_pvalue_1e-2_peak_239580	44	.	2.83447	4.49791	1.54489	60
chr13	74862009	74862311	MGE_SST_pvalue_1e-2_peak_239583	89	.	6.22704	8.97441	4.93000	173
chr13	74862590	74863085	MGE_SST_pvalue_1e-2_peak_239584	54	.	4.33920	5.42121	2.12613	24
chr13	74864488	74864786	MGE_SST_pvalue_1e-2_peak_239585	41	.	3.62100	4.19502	1.36176	274
chr13	74875344	74876165	MGE_SST_pvalue_1e-2_peak_239586	41	.	3.54912	4.16884	1.35117	484
chr13	74887882	74888025	MGE_SST_pvalue_1e-2_peak_239590	46	.	2.85415	4.66951	1.54489	70
chr13	74899228	74899345	MGE_SST_pvalue_1e-2_peak_239597	43	.	2.81505	4.34682	1.45334	57
chr13	74904967	74905102	MGE_SST_pvalue_1e-2_peak_239603	75	.	4.62834	7.58464	3.80514	62
chr13	74916894	74917010	MGE_SST_pvalue_1e-2_peak_239609	46	.	2.85467	4.67429	1.54489	57
chr13	75012865	75013284	MGE_SST_pvalue_1e-2_peak_239646	81	.	5.30316	8.19462	4.29975	68
chr13	75038875	75039157	MGE_SST_pvalue_1e-2_peak_239665	43	.	2.81505	4.34682	1.45334	57
chr13	75049889	75049972	MGE_SST_pvalue_1e-2_peak_239671	46	.	2.85467	4.67429	1.54489	40
chr13	75065671	75065768	MGE_SST_pvalue_1e-2_peak_239675	46	.	2.85467	4.67429	1.54489	47
chr13	75092285	75092527	MGE_SST_pvalue_1e-2_peak_239688	52	.	3.60523	5.26053	1.99473	64
chr13	75119469	75119568	MGE_SST_pvalue_1e-2_peak_239701	63	.	3.77929	6.33483	2.82384	46
chr13	75149194	75150382	MGE_SST_pvalue_1e-2_peak_239722a	59	.	4.58558	5.91635	2.51386	585
chr13	75149194	75150382	MGE_SST_pvalue_1e-2_peak_239722b	70	.	5.15878	7.00248	3.34269	691
chr13	75149194	75150382	MGE_SST_pvalue_1e-2_peak_239722c	105	.	6.87837	10.51513	6.19166	1008
chr13	75169985	75170127	MGE_SST_pvalue_1e-2_peak_239731	46	.	2.85467	4.67429	1.54489	70
chr13	75199917	75200044	MGE_SST_pvalue_1e-2_peak_239748	59	.	3.72787	5.95225	2.52731	68
chr13	75257506	75257717	MGE_SST_pvalue_1e-2_peak_239781	43	.	2.81505	4.34682	1.45334	67
chr13	75269817	75269895	MGE_SST_pvalue_1e-2_peak_239788	44	.	2.83447	4.49791	1.54489	38
chr13	75284636	75284775	MGE_SST_pvalue_1e-2_peak_239802	43	.	2.81505	4.34682	1.45334	68
chr13	75348609	75348877	MGE_SST_pvalue_1e-2_peak_239837	69	.	4.95172	6.98166	3.32369	64
chr13	75394519	75394628	MGE_SST_pvalue_1e-2_peak_239850	46	.	2.85467	4.67429	1.54489	53
chr13	75414248	75414322	MGE_SST_pvalue_1e-2_peak_239859	46	.	2.85467	4.67429	1.54489	36
chr13	75476836	75476949	MGE_SST_pvalue_1e-2_peak_239888	42	.	2.79590	4.21192	1.36176	55
chr13	75504501	75504806	MGE_SST_pvalue_1e-2_peak_239904	65	.	4.41930	6.53368	2.98445	199
chr13	75608069	75608207	MGE_SST_pvalue_1e-2_peak_239977	42	.	2.79590	4.21192	1.36176	68
chr13	75618940	75619491	MGE_SST_pvalue_1e-2_peak_239981	65	.	4.80692	6.58071	3.00187	260
chr13	75634096	75634415	MGE_SST_pvalue_1e-2_peak_239988	46	.	2.85467	4.67429	1.54489	258
chr13	75650534	75650882	MGE_SST_pvalue_1e-2_peak_239997	53	.	4.05318	5.32112	2.04891	218
chr13	75694748	75695040	MGE_SST_pvalue_1e-2_peak_240018	46	.	2.85467	4.67429	1.54489	229
chr13	75701746	75701853	MGE_SST_pvalue_1e-2_peak_240022	42	.	2.79590	4.21192	1.36176	52
chr13	75769915	75770282	MGE_SST_pvalue_1e-2_peak_240049	42	.	2.79590	4.21192	1.36176	327
chr13	75793850	75794189	MGE_SST_pvalue_1e-2_peak_240055	107	.	6.80735	10.72482	6.36084	200
chr13	75836019	75836107	MGE_SST_pvalue_1e-2_peak_240069	43	.	2.81505	4.34682	1.45334	43
chr13	75859475	75859851	MGE_SST_pvalue_1e-2_peak_240080	55	.	4.12643	5.52700	2.20181	216
chr13	75874445	75874586	MGE_SST_pvalue_1e-2_peak_240085	65	.	4.77897	6.50788	2.96819	70
chr13	75931773	75932065	MGE_SST_pvalue_1e-2_peak_240139	59	.	4.25459	5.92478	2.51586	234
chr13	75953398	75953540	MGE_SST_pvalue_1e-2_peak_240152	44	.	2.83447	4.49791	1.54489	70
chr13	75990595	75990677	MGE_SST_pvalue_1e-2_peak_240181	42	.	2.79590	4.21192	1.36176	40
chr13	76007161	76007252	MGE_SST_pvalue_1e-2_peak_240192	48	.	3.51278	4.85998	1.68534	44
chr13	76019557	76020240	MGE_SST_pvalue_1e-2_peak_240200	53	.	3.62911	5.37785	2.09044	620
chr13	76055066	76055200	MGE_SST_pvalue_1e-2_peak_240225	46	.	3.91415	4.69486	1.55598	109
chr13	76055857	76056793	MGE_SST_pvalue_1e-2_peak_240226a	48	.	4.00962	4.86629	1.69064	523
chr13	76055857	76056793	MGE_SST_pvalue_1e-2_peak_240226b	84	.	6.01443	8.49085	4.54319	747
chr13	76111767	76112738	MGE_SST_pvalue_1e-2_peak_240256a	57	.	4.44313	5.71997	2.35743	75
chr13	76111767	76112738	MGE_SST_pvalue_1e-2_peak_240256b	83	.	5.92417	8.38401	4.44941	279
chr13	76111767	76112738	MGE_SST_pvalue_1e-2_peak_240256c	139	.	8.74444	13.97872	9.01038	558
chr13	76123314	76124042	MGE_SST_pvalue_1e-2_peak_240259	69	.	5.12821	6.90473	3.26558	263
chr13	76136267	76136372	MGE_SST_pvalue_1e-2_peak_240266	48	.	3.51278	4.85998	1.68534	50
chr13	76141071	76141188	MGE_SST_pvalue_1e-2_peak_240271	50	.	3.55840	5.04815	1.83420	47
chr13	76148040	76148155	MGE_SST_pvalue_1e-2_peak_240278	46	.	2.85415	4.66951	1.54489	56
chr13	76149168	76149308	MGE_SST_pvalue_1e-2_peak_240279	46	.	2.85467	4.67429	1.54489	69
chr13	76248725	76248837	MGE_SST_pvalue_1e-2_peak_240331	46	.	2.85467	4.67429	1.54489	55
chr13	76261305	76261702	MGE_SST_pvalue_1e-2_peak_240338	43	.	2.81505	4.34682	1.45334	54
chr13	76336306	76336390	MGE_SST_pvalue_1e-2_peak_240372	44	.	2.83447	4.49791	1.54489	41
chr13	76346160	76346273	MGE_SST_pvalue_1e-2_peak_240374	65	.	3.80554	6.56427	2.99896	57
chr13	76377401	76377481	MGE_SST_pvalue_1e-2_peak_240384	41	.	3.30115	4.15062	1.33402	37
chr13	76386812	76387294	MGE_SST_pvalue_1e-2_peak_240387	66	.	4.83520	6.65579	3.06073	274
chr13	76436938	76437040	MGE_SST_pvalue_1e-2_peak_240414	46	.	2.85467	4.67429	1.54489	50
chr13	76444590	76444945	MGE_SST_pvalue_1e-2_peak_240415	53	.	3.62911	5.37785	2.09044	151
chr13	76450495	76450858	MGE_SST_pvalue_1e-2_peak_240418	64	.	4.39097	6.41891	2.89402	292
chr13	76482178	76482480	MGE_SST_pvalue_1e-2_peak_240440	42	.	2.79590	4.21192	1.36176	52
chr13	76574771	76574901	MGE_SST_pvalue_1e-2_peak_240479	46	.	2.85467	4.67429	1.54489	64
chr13	76579987	76580110	MGE_SST_pvalue_1e-2_peak_240481	46	.	2.85415	4.66951	1.54489	60
chr13	76663277	76663362	MGE_SST_pvalue_1e-2_peak_240508	46	.	2.85467	4.67429	1.54489	41
chr13	76772079	76772365	MGE_SST_pvalue_1e-2_peak_240553	49	.	3.53544	4.95138	1.75881	61
chr13	76773212	76773306	MGE_SST_pvalue_1e-2_peak_240555	47	.	3.49040	4.77340	1.61785	45
chr13	76779899	76780477	MGE_SST_pvalue_1e-2_peak_240556	92	.	6.29872	9.25743	5.15849	364
chr13	76790952	76791205	MGE_SST_pvalue_1e-2_peak_240557	67	.	4.86381	6.73327	3.12879	214
chr13	76799909	76800367	MGE_SST_pvalue_1e-2_peak_240559	48	.	3.51278	4.85998	1.68534	393
chr13	76806851	76807023	MGE_SST_pvalue_1e-2_peak_240561	45	.	3.42495	4.53818	1.54489	37
chr13	76863445	76864131	MGE_SST_pvalue_1e-2_peak_240586a	74	.	5.35742	7.41268	3.66972	211
chr13	76863445	76864131	MGE_SST_pvalue_1e-2_peak_240586b	103	.	6.88811	10.30028	6.01190	417
chr13	76882880	76882970	MGE_SST_pvalue_1e-2_peak_240598	46	.	2.85415	4.66951	1.54489	44
chr13	76895808	76895937	MGE_SST_pvalue_1e-2_peak_240604	44	.	2.83447	4.49791	1.54489	63
chr13	76897625	76897703	MGE_SST_pvalue_1e-2_peak_240607	44	.	2.83447	4.49791	1.54489	38
chr13	76961503	76961584	MGE_SST_pvalue_1e-2_peak_240640	43	.	2.81505	4.34682	1.45334	39
chr13	77035263	77035602	MGE_SST_pvalue_1e-2_peak_240684	43	.	2.81505	4.34682	1.45334	266
chr13	77037799	77037933	MGE_SST_pvalue_1e-2_peak_240686	43	.	2.81505	4.34682	1.45334	66
chr13	77047499	77048132	MGE_SST_pvalue_1e-2_peak_240690	43	.	2.81505	4.34682	1.45334	395
chr13	77075215	77075519	MGE_SST_pvalue_1e-2_peak_240704	71	.	5.01211	7.16245	3.46967	67
chr13	77182139	77182214	MGE_SST_pvalue_1e-2_peak_240746	46	.	2.85467	4.67429	1.54489	36
chr13	77196666	77197152	MGE_SST_pvalue_1e-2_peak_240749	143	.	8.56238	14.37550	9.33433	264
chr13	77237980	77238408	MGE_SST_pvalue_1e-2_peak_240776	53	.	3.62911	5.37785	2.09044	301
chr13	77251307	77251395	MGE_SST_pvalue_1e-2_peak_240782	43	.	2.81505	4.34682	1.45334	43
chr13	77260280	77260410	MGE_SST_pvalue_1e-2_peak_240791	42	.	2.79590	4.21192	1.36176	64
chr13	77266705	77266809	MGE_SST_pvalue_1e-2_peak_240795	46	.	2.85467	4.67429	1.54489	51
chr13	77285744	77285914	MGE_SST_pvalue_1e-2_peak_240808	56	.	3.67782	5.64059	2.29030	102
chr13	77297074	77297153	MGE_SST_pvalue_1e-2_peak_240813	43	.	2.81505	4.34682	1.45334	38
chr13	77299660	77300192	MGE_SST_pvalue_1e-2_peak_240816	42	.	2.79590	4.21192	1.36176	467
chr13	77310196	77310298	MGE_SST_pvalue_1e-2_peak_240822	46	.	2.85467	4.67429	1.54489	50
chr13	77339758	77340028	MGE_SST_pvalue_1e-2_peak_240836	46	.	2.85415	4.66951	1.54489	56
chr13	77347979	77348204	MGE_SST_pvalue_1e-2_peak_240838	107	.	7.08606	10.78148	6.40652	93
chr13	77367259	77367410	MGE_SST_pvalue_1e-2_peak_240843	59	.	4.25459	5.92478	2.51586	100
chr13	77442651	77442815	MGE_SST_pvalue_1e-2_peak_240891	110	.	6.89299	11.02150	6.60419	42
chr13	77459376	77459491	MGE_SST_pvalue_1e-2_peak_240900	49	.	4.04624	4.93512	1.75450	63
chr13	77459918	77460917	MGE_SST_pvalue_1e-2_peak_240902	82	.	5.78035	8.21393	4.31403	594
chr13	77477700	77478002	MGE_SST_pvalue_1e-2_peak_240908	69	.	4.50653	6.92169	3.27390	189
chr13	77517475	77517558	MGE_SST_pvalue_1e-2_peak_240927	43	.	2.81505	4.34682	1.45334	40
chr13	77546521	77546620	MGE_SST_pvalue_1e-2_peak_240939	44	.	2.83447	4.49791	1.54489	48
chr13	77554290	77554459	MGE_SST_pvalue_1e-2_peak_240946	42	.	2.79590	4.21192	1.36176	130
chr13	77565993	77566420	MGE_SST_pvalue_1e-2_peak_240949a	123	.	7.90358	12.31284	7.65884	181
chr13	77565993	77566420	MGE_SST_pvalue_1e-2_peak_240949b	95	.	6.55480	9.56030	5.40708	302
chr13	77600602	77601738	MGE_SST_pvalue_1e-2_peak_240972a	84	.	5.98524	8.43663	4.49516	715
chr13	77600602	77601738	MGE_SST_pvalue_1e-2_peak_240972b	138	.	8.64534	13.86893	8.93026	834
chr13	77616666	77616912	MGE_SST_pvalue_1e-2_peak_240983	48	.	3.51278	4.85998	1.68534	181
chr13	77631857	77632147	MGE_SST_pvalue_1e-2_peak_240996	51	.	3.58166	5.15094	1.91223	60
chr13	77638173	77638452	MGE_SST_pvalue_1e-2_peak_241002	50	.	3.55840	5.04815	1.83420	66
chr13	77653968	77654283	MGE_SST_pvalue_1e-2_peak_241012	53	.	4.05318	5.32112	2.04891	145
chr13	77696781	77696909	MGE_SST_pvalue_1e-2_peak_241047	44	.	2.83447	4.49791	1.54489	63
chr13	77715607	77715824	MGE_SST_pvalue_1e-2_peak_241059	43	.	2.81505	4.34682	1.45334	62
chr13	77721638	77722055	MGE_SST_pvalue_1e-2_peak_241062	46	.	2.85467	4.67429	1.54489	64
chr13	77745682	77745825	MGE_SST_pvalue_1e-2_peak_241075	46	.	2.85415	4.66951	1.54489	70
chr13	77780846	77780972	MGE_SST_pvalue_1e-2_peak_241091	46	.	2.85467	4.67429	1.54489	62
chr13	77826506	77826633	MGE_SST_pvalue_1e-2_peak_241112	42	.	2.79590	4.21192	1.36176	62
chr13	77838987	77839104	MGE_SST_pvalue_1e-2_peak_241121	42	.	2.79590	4.21192	1.36176	57
chr13	77851015	77851144	MGE_SST_pvalue_1e-2_peak_241132	46	.	2.85415	4.66951	1.54489	63
chr13	77866144	77866258	MGE_SST_pvalue_1e-2_peak_241141	43	.	2.81505	4.34682	1.45334	56
chr13	77900571	77901431	MGE_SST_pvalue_1e-2_peak_241165a	60	.	4.53286	6.00025	2.57112	276
chr13	77900571	77901431	MGE_SST_pvalue_1e-2_peak_241165b	91	.	6.04382	9.15042	5.07496	463
chr13	77900571	77901431	MGE_SST_pvalue_1e-2_peak_241165c	60	.	4.54959	6.02648	2.58919	661
chr13	77903362	77904121	MGE_SST_pvalue_1e-2_peak_241166	52	.	4.16710	5.24916	1.99473	158
chr13	77938251	77938373	MGE_SST_pvalue_1e-2_peak_241177	80	.	4.69175	8.01511	4.15755	65
chr13	77946078	77946213	MGE_SST_pvalue_1e-2_peak_241180	46	.	2.85415	4.66951	1.54489	66
chr13	77951438	77951539	MGE_SST_pvalue_1e-2_peak_241184	46	.	2.85467	4.67429	1.54489	49
chr13	77993622	77993756	MGE_SST_pvalue_1e-2_peak_241199	46	.	2.85467	4.67429	1.54489	66
chr13	77997971	77998098	MGE_SST_pvalue_1e-2_peak_241200	46	.	2.85467	4.67429	1.54489	62
chr13	78039891	78040298	MGE_SST_pvalue_1e-2_peak_241215	114	.	7.33915	11.45596	6.95771	65
chr13	78051740	78051978	MGE_SST_pvalue_1e-2_peak_241219	51	.	4.00577	5.19473	1.94994	186
chr13	78067177	78067373	MGE_SST_pvalue_1e-2_peak_241227	61	.	3.75340	6.13275	2.66791	70
chr13	78091431	78091871	MGE_SST_pvalue_1e-2_peak_241238	56	.	3.67782	5.64059	2.29030	67
chr13	78129400	78129657	MGE_SST_pvalue_1e-2_peak_241254	85	.	4.75692	8.55556	4.58758	47
chr13	78139851	78140105	MGE_SST_pvalue_1e-2_peak_241260	75	.	4.62834	7.58464	3.80514	191
chr13	78158260	78158473	MGE_SST_pvalue_1e-2_peak_241272	46	.	3.46831	4.69117	1.55319	182
chr13	78174298	78174424	MGE_SST_pvalue_1e-2_peak_241286	43	.	2.81505	4.34682	1.45334	62
chr13	78220218	78220400	MGE_SST_pvalue_1e-2_peak_241321	46	.	2.85467	4.67429	1.54489	49
chr13	78271470	78272015	MGE_SST_pvalue_1e-2_peak_241335	151	.	9.05250	15.12019	9.93836	261
chr13	78281452	78281590	MGE_SST_pvalue_1e-2_peak_241341	46	.	2.85467	4.67429	1.54489	68
chr13	78293841	78293914	MGE_SST_pvalue_1e-2_peak_241347	42	.	3.34141	4.26972	1.41404	42
chr13	78304237	78304310	MGE_SST_pvalue_1e-2_peak_241352	43	.	3.36191	4.33276	1.45334	39
chr13	78315255	78315639	MGE_SST_pvalue_1e-2_peak_241355	61	.	4.64396	6.17345	2.70345	56
chr13	78320914	78320987	MGE_SST_pvalue_1e-2_peak_241356	41	.	3.30115	4.15062	1.33402	35
chr13	78340323	78340396	MGE_SST_pvalue_1e-2_peak_241365	42	.	3.34141	4.26972	1.41404	44
chr13	78374079	78374200	MGE_SST_pvalue_1e-2_peak_241379	46	.	2.85415	4.66951	1.54489	59
chr13	78434970	78435250	MGE_SST_pvalue_1e-2_peak_241412	99	.	6.18703	9.92215	5.70058	75
chr13	78448516	78448812	MGE_SST_pvalue_1e-2_peak_241418	61	.	3.75340	6.13275	2.66791	244
chr13	78581578	78581893	MGE_SST_pvalue_1e-2_peak_241467	42	.	2.79590	4.21192	1.36176	245
chr13	78596113	78596518	MGE_SST_pvalue_1e-2_peak_241473	42	.	2.79590	4.21192	1.36176	175
chr13	78604708	78604817	MGE_SST_pvalue_1e-2_peak_241480	46	.	2.85467	4.67429	1.54489	53
chr13	78615710	78615844	MGE_SST_pvalue_1e-2_peak_241486	46	.	2.85467	4.67429	1.54489	66
chr13	78695824	78695948	MGE_SST_pvalue_1e-2_peak_241509	42	.	2.79590	4.21192	1.36176	61
chr13	78711591	78712139	MGE_SST_pvalue_1e-2_peak_241520	67	.	4.86381	6.73327	3.12879	496
chr13	78752048	78752131	MGE_SST_pvalue_1e-2_peak_241532	46	.	2.85467	4.67429	1.54489	40
chr13	78790082	78790241	MGE_SST_pvalue_1e-2_peak_241545	46	.	2.85415	4.66951	1.54489	120
chr13	79002587	79002696	MGE_SST_pvalue_1e-2_peak_241619	46	.	2.85467	4.67429	1.54489	53
chr13	79150157	79150240	MGE_SST_pvalue_1e-2_peak_241666	46	.	2.85467	4.67429	1.54489	40
chr13	79200882	79200979	MGE_SST_pvalue_1e-2_peak_241688	44	.	2.83447	4.49791	1.54489	47
chr13	79233280	79233523	MGE_SST_pvalue_1e-2_peak_241711	62	.	4.33539	6.20685	2.72755	39
chr13	79248919	79249050	MGE_SST_pvalue_1e-2_peak_241716	46	.	2.85467	4.67429	1.54489	64
chr13	79249887	79249984	MGE_SST_pvalue_1e-2_peak_241717	43	.	2.81505	4.34682	1.45334	47
chr13	79254817	79254922	MGE_SST_pvalue_1e-2_peak_241720	44	.	2.83447	4.49791	1.54489	51
chr13	79288836	79288965	MGE_SST_pvalue_1e-2_peak_241729	43	.	2.81505	4.34682	1.45334	63
chr13	79303262	79303406	MGE_SST_pvalue_1e-2_peak_241739	42	.	2.79590	4.21192	1.36176	71
chr13	79406688	79406942	MGE_SST_pvalue_1e-2_peak_241783	43	.	2.81505	4.34682	1.45334	137
chr13	79456584	79456660	MGE_SST_pvalue_1e-2_peak_241806	43	.	2.81505	4.34682	1.45334	37
chr13	79569301	79569395	MGE_SST_pvalue_1e-2_peak_241848	46	.	2.85415	4.66951	1.54489	46
chr13	79574113	79574229	MGE_SST_pvalue_1e-2_peak_241851	46	.	2.85415	4.66951	1.54489	57
chr13	79642687	79642815	MGE_SST_pvalue_1e-2_peak_241872	44	.	2.83447	4.49791	1.54489	63
chr13	79807015	79807143	MGE_SST_pvalue_1e-2_peak_241926	90	.	5.47995	9.02903	4.97172	63
chr13	79855536	79855613	MGE_SST_pvalue_1e-2_peak_241947	46	.	2.85467	4.67429	1.54489	37
chr13	79940000	79940363	MGE_SST_pvalue_1e-2_peak_242008	48	.	3.51278	4.85998	1.68534	165
chr13	79959114	79959329	MGE_SST_pvalue_1e-2_peak_242020	42	.	2.79590	4.21192	1.36176	40
chr13	79973816	79974219	MGE_SST_pvalue_1e-2_peak_242029	43	.	3.36191	4.33276	1.45334	22
chr13	79980019	79980775	MGE_SST_pvalue_1e-2_peak_242030a	68	.	5.10093	6.84728	3.21759	394
chr13	79980019	79980775	MGE_SST_pvalue_1e-2_peak_242030b	81	.	5.79878	8.11714	4.23841	694
chr13	79998059	79998460	MGE_SST_pvalue_1e-2_peak_242041	59	.	3.72787	5.95225	2.52731	330
chr13	80000186	80000300	MGE_SST_pvalue_1e-2_peak_242042	42	.	2.79590	4.21192	1.36176	56
chr13	80008724	80008967	MGE_SST_pvalue_1e-2_peak_242044	46	.	3.46831	4.69117	1.55319	139
chr13	80036268	80036403	MGE_SST_pvalue_1e-2_peak_242054	44	.	2.83447	4.49791	1.54489	66
chr13	80055121	80055759	MGE_SST_pvalue_1e-2_peak_242059a	93	.	6.45532	9.35211	5.23285	78
chr13	80055121	80055759	MGE_SST_pvalue_1e-2_peak_242059b	79	.	5.73806	7.99162	4.13853	245
chr13	80055121	80055759	MGE_SST_pvalue_1e-2_peak_242059c	122	.	7.88983	12.20500	7.57169	391
chr13	80055121	80055759	MGE_SST_pvalue_1e-2_peak_242059d	66	.	5.02080	6.68179	3.08355	571
chr13	80068387	80068685	MGE_SST_pvalue_1e-2_peak_242065	44	.	2.83447	4.49791	1.54489	71
chr13	80077114	80077452	MGE_SST_pvalue_1e-2_peak_242069	46	.	2.85467	4.67429	1.54489	131
chr13	80128847	80128972	MGE_SST_pvalue_1e-2_peak_242102	42	.	2.79590	4.21192	1.36176	61
chr13	80131944	80132022	MGE_SST_pvalue_1e-2_peak_242104	46	.	2.85415	4.66951	1.54489	38
chr13	80180977	80181083	MGE_SST_pvalue_1e-2_peak_242125	44	.	2.83447	4.49791	1.54489	52
chr13	80202057	80202185	MGE_SST_pvalue_1e-2_peak_242139	44	.	2.83447	4.49791	1.54489	63
chr13	80223530	80223646	MGE_SST_pvalue_1e-2_peak_242153	59	.	3.72787	5.95225	2.52731	65
chr13	80233394	80233619	MGE_SST_pvalue_1e-2_peak_242158	42	.	2.79590	4.21192	1.36176	70
chr13	80242885	80243181	MGE_SST_pvalue_1e-2_peak_242169	49	.	3.53544	4.95138	1.75881	241
chr13	80283764	80283849	MGE_SST_pvalue_1e-2_peak_242198	42	.	2.79590	4.21192	1.36176	41
chr13	80297210	80297321	MGE_SST_pvalue_1e-2_peak_242206	44	.	2.83447	4.49791	1.54489	54
chr13	80350085	80350339	MGE_SST_pvalue_1e-2_peak_242235	75	.	5.13743	7.56943	3.79707	65
chr13	80357425	80357639	MGE_SST_pvalue_1e-2_peak_242237	47	.	3.49040	4.77340	1.61785	146
chr13	80385920	80386184	MGE_SST_pvalue_1e-2_peak_242262	42	.	2.79590	4.21192	1.36176	214
chr13	80436601	80436898	MGE_SST_pvalue_1e-2_peak_242289	43	.	3.36191	4.33276	1.45334	71
chr13	80448723	80448796	MGE_SST_pvalue_1e-2_peak_242294	41	.	3.30115	4.15062	1.33402	33
chr13	80471183	80471256	MGE_SST_pvalue_1e-2_peak_242306	45	.	3.42495	4.53818	1.54489	32
chr13	80485019	80485297	MGE_SST_pvalue_1e-2_peak_242307	44	.	3.68270	4.44048	1.53724	193
chr13	80510512	80511209	MGE_SST_pvalue_1e-2_peak_242317	85	.	5.95628	8.50903	4.55066	384
chr13	80520401	80521005	MGE_SST_pvalue_1e-2_peak_242319	83	.	5.89232	8.31518	4.39466	548
chr13	80569378	80569816	MGE_SST_pvalue_1e-2_peak_242344	58	.	4.22833	5.83877	2.44236	282
chr13	80584486	80585347	MGE_SST_pvalue_1e-2_peak_242348	55	.	4.39892	5.52352	2.20181	790
chr13	80611804	80611883	MGE_SST_pvalue_1e-2_peak_242362	58	.	4.22833	5.83877	2.44236	36
chr13	80622802	80623310	MGE_SST_pvalue_1e-2_peak_242364	143	.	8.90472	14.36491	9.32939	305
chr13	80629112	80629185	MGE_SST_pvalue_1e-2_peak_242366	44	.	3.40368	4.46677	1.54489	35
chr13	80649072	80649236	MGE_SST_pvalue_1e-2_peak_242378	44	.	2.83447	4.49791	1.54489	115
chr13	80708032	80708299	MGE_SST_pvalue_1e-2_peak_242427	70	.	4.53638	7.06887	3.39352	187
chr13	80742076	80742538	MGE_SST_pvalue_1e-2_peak_242454	71	.	5.24031	7.14717	3.45970	253
chr13	80754841	80755212	MGE_SST_pvalue_1e-2_peak_242456	112	.	7.25280	11.21729	6.76229	196
chr13	80764862	80764941	MGE_SST_pvalue_1e-2_peak_242457	42	.	2.79590	4.21192	1.36176	38
chr13	80770410	80770841	MGE_SST_pvalue_1e-2_peak_242459	47	.	3.49040	4.77340	1.61785	56
chr13	80771060	80771216	MGE_SST_pvalue_1e-2_peak_242460	47	.	3.49040	4.77340	1.61785	62
chr13	80807431	80807566	MGE_SST_pvalue_1e-2_peak_242481	46	.	2.85467	4.67429	1.54489	66
chr13	80833689	80833805	MGE_SST_pvalue_1e-2_peak_242501	42	.	2.79590	4.21192	1.36176	57
chr13	80879990	80880078	MGE_SST_pvalue_1e-2_peak_242523	62	.	4.33539	6.20685	2.72755	44
chr13	80915221	80915733	MGE_SST_pvalue_1e-2_peak_242538a	49	.	3.86498	4.96519	1.76934	47
chr13	80915221	80915733	MGE_SST_pvalue_1e-2_peak_242538b	120	.	6.95834	12.03069	7.43175	307
chr13	80962865	80962965	MGE_SST_pvalue_1e-2_peak_242564	46	.	2.85467	4.67429	1.54489	49
chr13	81003290	81003626	MGE_SST_pvalue_1e-2_peak_242584	42	.	2.79590	4.21192	1.36176	266
chr13	81023995	81024436	MGE_SST_pvalue_1e-2_peak_242598	46	.	2.85467	4.67429	1.54489	67
chr13	81035380	81035465	MGE_SST_pvalue_1e-2_peak_242601	46	.	2.85415	4.66951	1.54489	41
chr13	81044009	81044244	MGE_SST_pvalue_1e-2_peak_242607	73	.	4.59728	7.39833	3.65857	162
chr13	81049819	81050354	MGE_SST_pvalue_1e-2_peak_242611	57	.	3.70268	5.78921	2.40338	265
chr13	81071002	81071083	MGE_SST_pvalue_1e-2_peak_242622	46	.	2.85467	4.67429	1.54489	39
chr13	81088537	81088661	MGE_SST_pvalue_1e-2_peak_242628	46	.	2.85467	4.67429	1.54489	47
chr13	81109950	81110084	MGE_SST_pvalue_1e-2_peak_242638	46	.	2.85467	4.67429	1.54489	66
chr13	81125924	81126259	MGE_SST_pvalue_1e-2_peak_242642	68	.	4.89277	6.81329	3.18795	276
chr13	81147160	81147509	MGE_SST_pvalue_1e-2_peak_242655	41	.	3.30115	4.15062	1.33402	149
chr13	81207416	81207621	MGE_SST_pvalue_1e-2_peak_242700	46	.	2.85415	4.66951	1.54489	157
chr13	81258545	81258675	MGE_SST_pvalue_1e-2_peak_242720	52	.	4.02933	5.25693	1.99473	55
chr13	81316153	81316478	MGE_SST_pvalue_1e-2_peak_242756	67	.	4.86381	6.73327	3.12879	60
chr13	81327828	81328546	MGE_SST_pvalue_1e-2_peak_242759	72	.	5.29821	7.27678	3.55908	542
chr13	81336941	81337402	MGE_SST_pvalue_1e-2_peak_242765	51	.	3.58166	5.15094	1.91223	44
chr13	81358158	81358605	MGE_SST_pvalue_1e-2_peak_242779	72	.	5.29821	7.27678	3.55908	223
chr13	81366722	81366849	MGE_SST_pvalue_1e-2_peak_242781	46	.	2.85467	4.67429	1.54489	62
chr13	81386226	81386310	MGE_SST_pvalue_1e-2_peak_242789	42	.	2.79590	4.21192	1.36176	41
chr13	81387223	81387325	MGE_SST_pvalue_1e-2_peak_242791	42	.	2.79590	4.21192	1.36176	50
chr13	81440659	81440765	MGE_SST_pvalue_1e-2_peak_242816	46	.	2.85415	4.66951	1.54489	52
chr13	81443167	81443281	MGE_SST_pvalue_1e-2_peak_242817	44	.	2.83447	4.49791	1.54489	56
chr13	81497819	81497940	MGE_SST_pvalue_1e-2_peak_242854	44	.	2.83447	4.49791	1.54489	59
chr13	81510175	81510278	MGE_SST_pvalue_1e-2_peak_242861	43	.	2.81505	4.34682	1.45334	50
chr13	81529635	81529782	MGE_SST_pvalue_1e-2_peak_242872	42	.	2.79590	4.21192	1.36176	53
chr13	81545093	81545420	MGE_SST_pvalue_1e-2_peak_242882	69	.	4.95172	6.98166	3.32369	44
chr13	81553349	81553436	MGE_SST_pvalue_1e-2_peak_242884	42	.	2.79590	4.21192	1.36176	42
chr13	81591501	81591728	MGE_SST_pvalue_1e-2_peak_242897	42	.	2.79590	4.21192	1.36176	37
chr13	81666909	81667039	MGE_SST_pvalue_1e-2_peak_242934	43	.	2.81505	4.34682	1.45334	64
chr13	81867918	81868046	MGE_SST_pvalue_1e-2_peak_243031	44	.	2.83447	4.49791	1.54489	63
chr13	81936748	81937007	MGE_SST_pvalue_1e-2_peak_243059	44	.	2.83447	4.49791	1.54489	59
chr13	81955383	81955497	MGE_SST_pvalue_1e-2_peak_243065	44	.	2.83447	4.49791	1.54489	56
chr13	81957523	81957723	MGE_SST_pvalue_1e-2_peak_243066	46	.	2.85415	4.66951	1.54489	56
chr13	82032393	82032843	MGE_SST_pvalue_1e-2_peak_243096	46	.	2.85415	4.66951	1.54489	43
chr13	82057086	82057167	MGE_SST_pvalue_1e-2_peak_243108	46	.	2.85467	4.67429	1.54489	39
chr13	82081798	82081877	MGE_SST_pvalue_1e-2_peak_243124	44	.	2.83447	4.49791	1.54489	38
chr13	82122761	82122851	MGE_SST_pvalue_1e-2_peak_243141	46	.	2.85467	4.67429	1.54489	44
chr13	82181959	82182035	MGE_SST_pvalue_1e-2_peak_243165	46	.	2.85467	4.67429	1.54489	37
chr13	82199810	82199895	MGE_SST_pvalue_1e-2_peak_243173	44	.	2.83447	4.49791	1.54489	41
chr13	82209488	82209704	MGE_SST_pvalue_1e-2_peak_243179	56	.	3.67782	5.64059	2.29030	144
chr13	82246398	82246521	MGE_SST_pvalue_1e-2_peak_243200	46	.	2.85415	4.66951	1.54489	60
chr13	82253313	82253447	MGE_SST_pvalue_1e-2_peak_243204	43	.	2.81505	4.34682	1.45334	66
chr13	82296519	82296602	MGE_SST_pvalue_1e-2_peak_243219	46	.	2.85467	4.67429	1.54489	40
chr13	82344923	82345027	MGE_SST_pvalue_1e-2_peak_243233	44	.	2.83447	4.49791	1.54489	51
chr13	82354040	82354264	MGE_SST_pvalue_1e-2_peak_243241	44	.	2.83447	4.49791	1.54489	50
chr13	82367934	82368054	MGE_SST_pvalue_1e-2_peak_243247	46	.	2.85415	4.66951	1.54489	59
chr13	82431356	82431864	MGE_SST_pvalue_1e-2_peak_243275	46	.	2.85415	4.66951	1.54489	67
chr13	82486960	82487072	MGE_SST_pvalue_1e-2_peak_243288	65	.	3.80554	6.56427	2.99896	61
chr13	82601986	82602097	MGE_SST_pvalue_1e-2_peak_243339	44	.	2.83447	4.49791	1.54489	54
chr13	82606849	82607739	MGE_SST_pvalue_1e-2_peak_243341	59	.	3.72787	5.95225	2.52731	354
chr13	82643596	82643723	MGE_SST_pvalue_1e-2_peak_243354	46	.	2.85467	4.67429	1.54489	62
chr13	82811692	82811975	MGE_SST_pvalue_1e-2_peak_243431	66	.	4.44800	6.65517	3.06073	54
chr13	82844028	82844525	MGE_SST_pvalue_1e-2_peak_243450	75	.	5.13743	7.56943	3.79707	42
chr13	82883115	82883232	MGE_SST_pvalue_1e-2_peak_243465	44	.	2.83447	4.49791	1.54489	57
chr13	82936660	82936774	MGE_SST_pvalue_1e-2_peak_243484	44	.	2.83447	4.49791	1.54489	56
chr13	82965829	82965958	MGE_SST_pvalue_1e-2_peak_243500	44	.	2.83447	4.49791	1.54489	63
chr13	82980616	82980740	MGE_SST_pvalue_1e-2_peak_243508	44	.	2.83447	4.49791	1.54489	61
chr13	82980889	82981057	MGE_SST_pvalue_1e-2_peak_243509	44	.	2.83447	4.49791	1.54489	127
chr13	83046671	83046879	MGE_SST_pvalue_1e-2_peak_243543	46	.	2.85415	4.66951	1.54489	165
chr13	83054317	83054823	MGE_SST_pvalue_1e-2_peak_243548	99	.	6.56276	9.96641	5.73633	52
chr13	83126987	83127131	MGE_SST_pvalue_1e-2_peak_243579	46	.	2.85467	4.67429	1.54489	71
chr13	83224137	83224273	MGE_SST_pvalue_1e-2_peak_243618	43	.	2.81505	4.34682	1.45334	80
chr13	83251484	83251867	MGE_SST_pvalue_1e-2_peak_243630	44	.	2.83447	4.49791	1.54489	61
chr13	83296910	83296985	MGE_SST_pvalue_1e-2_peak_243655	46	.	2.85467	4.67429	1.54489	36
chr13	83418925	83419008	MGE_SST_pvalue_1e-2_peak_243701	44	.	2.83447	4.49791	1.54489	40
chr13	83448585	83448670	MGE_SST_pvalue_1e-2_peak_243711	46	.	2.85467	4.67429	1.54489	41
chr13	83458232	83458308	MGE_SST_pvalue_1e-2_peak_243717	43	.	2.81505	4.34682	1.45334	37
chr13	83552260	83552429	MGE_SST_pvalue_1e-2_peak_243750	44	.	2.83447	4.49791	1.54489	109
chr13	83590028	83590279	MGE_SST_pvalue_1e-2_peak_243762	46	.	2.85467	4.67429	1.54489	41
chr13	83631346	83631888	MGE_SST_pvalue_1e-2_peak_243791	52	.	3.60523	5.26053	1.99473	142
chr13	83659089	83659208	MGE_SST_pvalue_1e-2_peak_243798	46	.	2.85415	4.66951	1.54489	58
chr13	83710970	83711077	MGE_SST_pvalue_1e-2_peak_243817	46	.	2.85467	4.67429	1.54489	52
chr13	83736679	83736771	MGE_SST_pvalue_1e-2_peak_243829	53	.	3.62911	5.37785	2.09044	44
chr13	83750944	83751219	MGE_SST_pvalue_1e-2_peak_243840	42	.	2.79590	4.21192	1.36176	225
chr13	83808185	83808270	MGE_SST_pvalue_1e-2_peak_243877	46	.	2.85415	4.66951	1.54489	41
chr13	83846884	83847072	MGE_SST_pvalue_1e-2_peak_243900	43	.	2.81505	4.34682	1.45334	130
chr13	83896139	83896276	MGE_SST_pvalue_1e-2_peak_243925	46	.	2.85467	4.67429	1.54489	67
chr13	83980681	83981012	MGE_SST_pvalue_1e-2_peak_243971	44	.	2.83447	4.49791	1.54489	63
chr13	83994252	83994540	MGE_SST_pvalue_1e-2_peak_243979	44	.	2.83447	4.49791	1.54489	55
chr13	84133666	84134005	MGE_SST_pvalue_1e-2_peak_244027	46	.	2.85467	4.67429	1.54489	267
chr13	84228982	84229075	MGE_SST_pvalue_1e-2_peak_244054	63	.	3.77929	6.33483	2.82384	46
chr13	84243235	84243386	MGE_SST_pvalue_1e-2_peak_244061	46	.	2.85415	4.66951	1.54489	112
chr13	84316243	84316333	MGE_SST_pvalue_1e-2_peak_244105	43	.	2.81505	4.34682	1.45334	44
chr13	84353483	84353805	MGE_SST_pvalue_1e-2_peak_244139	55	.	3.65330	5.50407	2.18661	263
chr13	84366151	84366294	MGE_SST_pvalue_1e-2_peak_244144	43	.	2.81505	4.34682	1.45334	70
chr13	84380400	84380475	MGE_SST_pvalue_1e-2_peak_244156	46	.	2.85415	4.66951	1.54489	36
chr13	84386934	84387236	MGE_SST_pvalue_1e-2_peak_244160	43	.	2.81505	4.34682	1.45334	235
chr13	84393518	84393631	MGE_SST_pvalue_1e-2_peak_244164	44	.	2.83447	4.49791	1.54489	55
chr13	84399927	84400139	MGE_SST_pvalue_1e-2_peak_244168	57	.	3.70268	5.78921	2.40338	97
chr13	84426152	84426546	MGE_SST_pvalue_1e-2_peak_244194	57	.	3.70268	5.78921	2.40338	204
chr13	84437226	84437342	MGE_SST_pvalue_1e-2_peak_244203	43	.	2.81505	4.34682	1.45334	57
chr13	84499112	84499250	MGE_SST_pvalue_1e-2_peak_244233	46	.	2.85467	4.67429	1.54489	68
chr13	84511582	84511947	MGE_SST_pvalue_1e-2_peak_244239	42	.	2.79590	4.21192	1.36176	294
chr13	84518348	84518426	MGE_SST_pvalue_1e-2_peak_244244	42	.	2.79590	4.21192	1.36176	38
chr13	84530613	84530738	MGE_SST_pvalue_1e-2_peak_244250	46	.	2.85467	4.67429	1.54489	61
chr13	84566012	84566098	MGE_SST_pvalue_1e-2_peak_244255	46	.	2.85415	4.66951	1.54489	42
chr13	84577553	84577693	MGE_SST_pvalue_1e-2_peak_244263	46	.	2.85467	4.67429	1.54489	69
chr13	84584279	84584387	MGE_SST_pvalue_1e-2_peak_244268	46	.	2.85467	4.67429	1.54489	53
chr13	84591550	84591900	MGE_SST_pvalue_1e-2_peak_244273	57	.	3.70268	5.78921	2.40338	44
chr13	84607858	84607988	MGE_SST_pvalue_1e-2_peak_244284	44	.	2.83447	4.49791	1.54489	64
chr13	84616765	84616859	MGE_SST_pvalue_1e-2_peak_244289	42	.	2.79590	4.21192	1.36176	46
chr13	84647174	84647293	MGE_SST_pvalue_1e-2_peak_244301	42	.	2.79590	4.21192	1.36176	58
chr13	84709148	84709253	MGE_SST_pvalue_1e-2_peak_244338	42	.	2.79590	4.21192	1.36176	51
chr13	84733658	84733791	MGE_SST_pvalue_1e-2_peak_244351	44	.	2.83447	4.49791	1.54489	65
chr13	84822755	84822889	MGE_SST_pvalue_1e-2_peak_244379	46	.	2.85467	4.67429	1.54489	66
chr13	84908587	84908695	MGE_SST_pvalue_1e-2_peak_244415	43	.	2.81505	4.34682	1.45334	53
chr13	84936919	84937265	MGE_SST_pvalue_1e-2_peak_244432	53	.	3.62911	5.37785	2.09044	196
chr13	85094457	85094594	MGE_SST_pvalue_1e-2_peak_244500	46	.	2.85467	4.67429	1.54489	67
chr13	85137489	85138067	MGE_SST_pvalue_1e-2_peak_244516	44	.	2.83447	4.49791	1.54489	379
chr13	85151096	85151213	MGE_SST_pvalue_1e-2_peak_244526	46	.	2.85415	4.66951	1.54489	57
chr13	85195504	85195589	MGE_SST_pvalue_1e-2_peak_244548	46	.	2.85467	4.67429	1.54489	41
chr13	85306491	85306678	MGE_SST_pvalue_1e-2_peak_244602	46	.	2.85467	4.67429	1.54489	139
chr13	85333830	85333924	MGE_SST_pvalue_1e-2_peak_244613	46	.	2.85467	4.67429	1.54489	46
chr13	85372375	85372670	MGE_SST_pvalue_1e-2_peak_244635	46	.	2.85467	4.67429	1.54489	249
chr13	85440324	85440412	MGE_SST_pvalue_1e-2_peak_244664	46	.	2.85467	4.67429	1.54489	43
chr13	85552045	85552135	MGE_SST_pvalue_1e-2_peak_244724	43	.	2.81505	4.34682	1.45334	44
chr13	85682673	85682816	MGE_SST_pvalue_1e-2_peak_244777	46	.	2.85467	4.67429	1.54489	80
chr13	85804749	85804879	MGE_SST_pvalue_1e-2_peak_244807	46	.	2.85415	4.66951	1.54489	64
chr13	85959927	85960063	MGE_SST_pvalue_1e-2_peak_244859	46	.	2.85467	4.67429	1.54489	67
chr13	86023349	86023483	MGE_SST_pvalue_1e-2_peak_244898	46	.	2.85467	4.67429	1.54489	66
chr13	86056600	86057031	MGE_SST_pvalue_1e-2_peak_244907	43	.	2.81505	4.34682	1.45334	67
chr13	86122364	86122444	MGE_SST_pvalue_1e-2_peak_244934	46	.	2.85415	4.66951	1.54489	39
chr13	86197594	86197670	MGE_SST_pvalue_1e-2_peak_244961	46	.	2.85467	4.67429	1.54489	37
chr13	86206049	86206307	MGE_SST_pvalue_1e-2_peak_244966	44	.	2.83447	4.49791	1.54489	69
chr13	86228571	86228703	MGE_SST_pvalue_1e-2_peak_244979	43	.	2.81505	4.34682	1.45334	65
chr13	86258092	86258278	MGE_SST_pvalue_1e-2_peak_244989	46	.	2.85467	4.67429	1.54489	45
chr13	86276008	86276101	MGE_SST_pvalue_1e-2_peak_244995	46	.	2.85415	4.66951	1.54489	45
chr13	86372940	86373032	MGE_SST_pvalue_1e-2_peak_245047	44	.	2.83447	4.49791	1.54489	45
chr13	86380972	86381050	MGE_SST_pvalue_1e-2_peak_245054	43	.	2.81505	4.34682	1.45334	38
chr13	86465853	86465982	MGE_SST_pvalue_1e-2_peak_245099	42	.	2.79590	4.21192	1.36176	63
chr13	86542779	86542864	MGE_SST_pvalue_1e-2_peak_245129	46	.	2.85467	4.67429	1.54489	41
chr13	86640967	86641074	MGE_SST_pvalue_1e-2_peak_245165	46	.	2.85467	4.67429	1.54489	52
chr13	86677753	86677922	MGE_SST_pvalue_1e-2_peak_245180	46	.	2.85467	4.67429	1.54489	42
chr13	86746084	86746173	MGE_SST_pvalue_1e-2_peak_245209	46	.	2.85467	4.67429	1.54489	43
chr13	86952599	86952699	MGE_SST_pvalue_1e-2_peak_245232	46	.	2.85467	4.67429	1.54489	49
chr13	86964522	86964653	MGE_SST_pvalue_1e-2_peak_245239	42	.	2.79590	4.21192	1.36176	64
chr13	86965783	86965919	MGE_SST_pvalue_1e-2_peak_245241	44	.	2.83447	4.49791	1.54489	67
chr13	87017961	87018222	MGE_SST_pvalue_1e-2_peak_245262	46	.	2.85467	4.67429	1.54489	68
chr13	87055470	87055857	MGE_SST_pvalue_1e-2_peak_245281	64	.	4.39097	6.41891	2.89402	249
chr13	87086923	87087052	MGE_SST_pvalue_1e-2_peak_245300	43	.	2.81505	4.34682	1.45334	63
chr13	87147771	87147848	MGE_SST_pvalue_1e-2_peak_245327	43	.	2.81505	4.34682	1.45334	37
chr13	87148041	87148154	MGE_SST_pvalue_1e-2_peak_245328	44	.	2.83447	4.49791	1.54489	55
chr13	87171876	87171975	MGE_SST_pvalue_1e-2_peak_245337	46	.	2.85467	4.67429	1.54489	48
chr13	87181897	87182193	MGE_SST_pvalue_1e-2_peak_245339	46	.	2.85467	4.67429	1.54489	72
chr13	87512275	87512397	MGE_SST_pvalue_1e-2_peak_245458	44	.	2.83447	4.49791	1.54489	60
chr13	87558902	87558976	MGE_SST_pvalue_1e-2_peak_245478	44	.	2.83447	4.49791	1.54489	36
chr13	87559526	87559619	MGE_SST_pvalue_1e-2_peak_245480	44	.	2.83447	4.49791	1.54489	45
chr13	87567531	87567728	MGE_SST_pvalue_1e-2_peak_245482	46	.	2.85467	4.67429	1.54489	41
chr13	87685923	87686514	MGE_SST_pvalue_1e-2_peak_245537	56	.	3.67782	5.64059	2.29030	94
chr13	87752754	87753125	MGE_SST_pvalue_1e-2_peak_245566	72	.	5.04286	7.25809	3.54400	53
chr13	87759320	87759547	MGE_SST_pvalue_1e-2_peak_245569	46	.	2.85467	4.67429	1.54489	42
chr13	87915434	87915518	MGE_SST_pvalue_1e-2_peak_245612	46	.	2.85467	4.67429	1.54489	41
chr13	88031122	88031267	MGE_SST_pvalue_1e-2_peak_245660	46	.	2.85467	4.67429	1.54489	76
chr13	88142121	88142254	MGE_SST_pvalue_1e-2_peak_245695	46	.	2.85467	4.67429	1.54489	65
chr13	88148996	88149119	MGE_SST_pvalue_1e-2_peak_245698	42	.	2.79590	4.21192	1.36176	60
chr13	88174372	88174515	MGE_SST_pvalue_1e-2_peak_245714	44	.	2.83447	4.49791	1.54489	99
chr13	88323383	88323751	MGE_SST_pvalue_1e-2_peak_245773a	45	.	3.80538	4.55136	1.54489	44
chr13	88323383	88323751	MGE_SST_pvalue_1e-2_peak_245773b	45	.	3.80538	4.55136	1.54489	251
chr13	88345180	88345312	MGE_SST_pvalue_1e-2_peak_245784	46	.	2.85467	4.67429	1.54489	65
chr13	88357596	88357718	MGE_SST_pvalue_1e-2_peak_245790	46	.	2.85415	4.66951	1.54489	60
chr13	88364889	88365007	MGE_SST_pvalue_1e-2_peak_245794	46	.	2.85415	4.66951	1.54489	58
chr13	88389332	88389501	MGE_SST_pvalue_1e-2_peak_245807	56	.	3.67782	5.64059	2.29030	111
chr13	88430658	88430752	MGE_SST_pvalue_1e-2_peak_245827	43	.	2.81505	4.34682	1.45334	46
chr13	88442753	88443030	MGE_SST_pvalue_1e-2_peak_245836	46	.	2.85467	4.67429	1.54489	204
chr13	88494932	88495030	MGE_SST_pvalue_1e-2_peak_245858	46	.	2.85467	4.67429	1.54489	48
chr13	88526585	88526702	MGE_SST_pvalue_1e-2_peak_245886	42	.	2.79590	4.21192	1.36176	57
chr13	88662761	88663047	MGE_SST_pvalue_1e-2_peak_245958	46	.	2.85467	4.67429	1.54489	68
chr13	88684280	88684596	MGE_SST_pvalue_1e-2_peak_245973	43	.	2.81505	4.34682	1.45334	61
chr13	88720344	88720442	MGE_SST_pvalue_1e-2_peak_245983	46	.	2.85467	4.67429	1.54489	48
chr13	88730445	88730587	MGE_SST_pvalue_1e-2_peak_245986	44	.	2.83447	4.49791	1.54489	70
chr13	88759449	88760281	MGE_SST_pvalue_1e-2_peak_246001	100	.	6.77456	10.03915	5.79734	455
chr13	88788308	88788452	MGE_SST_pvalue_1e-2_peak_246018	46	.	2.85467	4.67429	1.54489	71
chr13	88826790	88826870	MGE_SST_pvalue_1e-2_peak_246026	43	.	2.81505	4.34682	1.45334	39
chr13	88827792	88827875	MGE_SST_pvalue_1e-2_peak_246027	43	.	2.81505	4.34682	1.45334	40
chr13	88839929	88840139	MGE_SST_pvalue_1e-2_peak_246033	44	.	2.83447	4.49791	1.54489	69
chr13	88873647	88873741	MGE_SST_pvalue_1e-2_peak_246048	46	.	2.85467	4.67429	1.54489	46
chr13	89002384	89002513	MGE_SST_pvalue_1e-2_peak_246097	46	.	2.85467	4.67429	1.54489	63
chr13	89037621	89037718	MGE_SST_pvalue_1e-2_peak_246112	46	.	2.85467	4.67429	1.54489	47
chr13	89054491	89054585	MGE_SST_pvalue_1e-2_peak_246118	46	.	2.85467	4.67429	1.54489	46
chr13	89064173	89064254	MGE_SST_pvalue_1e-2_peak_246122	46	.	2.85467	4.67429	1.54489	39
chr13	89091153	89091279	MGE_SST_pvalue_1e-2_peak_246134	46	.	2.85467	4.67429	1.54489	62
chr13	89134578	89134653	MGE_SST_pvalue_1e-2_peak_246150	46	.	2.85415	4.66951	1.54489	36
chr13	89165054	89165135	MGE_SST_pvalue_1e-2_peak_246168	44	.	2.83447	4.49791	1.54489	39
chr13	89169570	89169691	MGE_SST_pvalue_1e-2_peak_246169	42	.	2.79590	4.21192	1.36176	59
chr13	89226398	89226579	MGE_SST_pvalue_1e-2_peak_246190	57	.	3.70268	5.78921	2.40338	52
chr13	89344899	89345041	MGE_SST_pvalue_1e-2_peak_246226	46	.	2.85467	4.67429	1.54489	70
chr13	89431277	89431560	MGE_SST_pvalue_1e-2_peak_246260	46	.	2.85415	4.66951	1.54489	241
chr13	89432219	89432303	MGE_SST_pvalue_1e-2_peak_246261	46	.	2.85415	4.66951	1.54489	41
chr13	89511491	89511645	MGE_SST_pvalue_1e-2_peak_246276	46	.	2.85467	4.67429	1.54489	83
chr13	89522201	89522275	MGE_SST_pvalue_1e-2_peak_246282	46	.	2.85415	4.66951	1.54489	36
chr13	89706800	89706917	MGE_SST_pvalue_1e-2_peak_246370	46	.	2.85467	4.67429	1.54489	57
chr13	89956028	89956121	MGE_SST_pvalue_1e-2_peak_246456	46	.	2.85415	4.66951	1.54489	45
chr13	90053485	90053938	MGE_SST_pvalue_1e-2_peak_246497	43	.	2.81505	4.34682	1.45334	222
chr13	90116115	90116342	MGE_SST_pvalue_1e-2_peak_246524	46	.	2.85467	4.67429	1.54489	160
chr13	90144743	90144935	MGE_SST_pvalue_1e-2_peak_246534	46	.	2.85467	4.67429	1.54489	152
chr13	90170753	90170872	MGE_SST_pvalue_1e-2_peak_246545	46	.	2.85467	4.67429	1.54489	58
chr13	90178299	90178382	MGE_SST_pvalue_1e-2_peak_246548	46	.	2.85467	4.67429	1.54489	40
chr13	90208284	90208414	MGE_SST_pvalue_1e-2_peak_246569	44	.	2.83447	4.49791	1.54489	64
chr13	90217934	90218251	MGE_SST_pvalue_1e-2_peak_246575	46	.	2.85467	4.67429	1.54489	262
chr13	90276307	90276437	MGE_SST_pvalue_1e-2_peak_246604	44	.	2.83447	4.49791	1.54489	64
chr13	90341280	90341413	MGE_SST_pvalue_1e-2_peak_246631	59	.	3.72787	5.95225	2.52731	78
chr13	90346794	90347107	MGE_SST_pvalue_1e-2_peak_246633	49	.	3.91420	4.96371	1.76786	99
chr13	90347791	90347904	MGE_SST_pvalue_1e-2_peak_246634	63	.	4.69704	6.30170	2.81055	54
chr13	90348072	90348167	MGE_SST_pvalue_1e-2_peak_246635	49	.	3.91420	4.96371	1.76786	51
chr13	90360257	90360530	MGE_SST_pvalue_1e-2_peak_246638	57	.	3.70268	5.78921	2.40338	191
chr13	90545777	90545912	MGE_SST_pvalue_1e-2_peak_246690	46	.	2.85415	4.66951	1.54489	66
chr13	90606352	90606493	MGE_SST_pvalue_1e-2_peak_246708	46	.	2.85467	4.67429	1.54489	69
chr13	90614383	90614464	MGE_SST_pvalue_1e-2_peak_246711	46	.	2.85467	4.67429	1.54489	39
chr13	90631412	90631523	MGE_SST_pvalue_1e-2_peak_246718	46	.	2.85415	4.66951	1.54489	54
chr13	90658121	90658255	MGE_SST_pvalue_1e-2_peak_246737	46	.	2.85467	4.67429	1.54489	66
chr13	90688568	90688656	MGE_SST_pvalue_1e-2_peak_246745	46	.	2.85467	4.67429	1.54489	43
chr13	90768294	90768417	MGE_SST_pvalue_1e-2_peak_246776	46	.	2.85467	4.67429	1.54489	60
chr13	90928065	90928799	MGE_SST_pvalue_1e-2_peak_246841	47	.	3.49040	4.77340	1.61785	564
chr13	90954322	90954674	MGE_SST_pvalue_1e-2_peak_246854	57	.	3.70268	5.78921	2.40338	201
chr13	91131360	91131535	MGE_SST_pvalue_1e-2_peak_246916	43	.	2.81505	4.34682	1.45334	131
chr13	91186029	91186520	MGE_SST_pvalue_1e-2_peak_246935	64	.	4.39097	6.41891	2.89402	423
chr13	91275427	91275558	MGE_SST_pvalue_1e-2_peak_246979	44	.	2.83447	4.49791	1.54489	64
chr13	91294513	91294756	MGE_SST_pvalue_1e-2_peak_246989	43	.	2.81505	4.34682	1.45334	174
chr13	91355337	91355434	MGE_SST_pvalue_1e-2_peak_247013	46	.	2.85467	4.67429	1.54489	47
chr13	91369723	91369796	MGE_SST_pvalue_1e-2_peak_247018	42	.	3.32116	4.20906	1.36176	31
chr13	91370934	91371138	MGE_SST_pvalue_1e-2_peak_247019	87	.	5.84746	8.71442	4.71542	155
chr13	91371469	91371544	MGE_SST_pvalue_1e-2_peak_247020	57	.	4.20239	5.75623	2.38677	37
chr13	91403538	91403657	MGE_SST_pvalue_1e-2_peak_247036	43	.	2.81505	4.34682	1.45334	58
chr13	91465210	91465396	MGE_SST_pvalue_1e-2_peak_247070	43	.	2.81505	4.34682	1.45334	50
chr13	91562786	91562907	MGE_SST_pvalue_1e-2_peak_247111	46	.	2.85467	4.67429	1.54489	59
chr13	91570756	91571136	MGE_SST_pvalue_1e-2_peak_247113	59	.	4.54133	5.93590	2.52448	169
chr13	91605662	91605741	MGE_SST_pvalue_1e-2_peak_247135	46	.	2.85415	4.66951	1.54489	38
chr13	91619900	91620028	MGE_SST_pvalue_1e-2_peak_247141	43	.	2.81505	4.34682	1.45334	63
chr13	91631482	91631571	MGE_SST_pvalue_1e-2_peak_247150	44	.	2.83447	4.49791	1.54489	43
chr13	91660338	91660457	MGE_SST_pvalue_1e-2_peak_247165	46	.	2.85467	4.67429	1.54489	58
chr13	91669575	91669867	MGE_SST_pvalue_1e-2_peak_247168	46	.	2.85415	4.66951	1.54489	253
chr13	91708495	91708575	MGE_SST_pvalue_1e-2_peak_247191	43	.	2.81505	4.34682	1.45334	39
chr13	91737088	91737171	MGE_SST_pvalue_1e-2_peak_247203	44	.	2.83447	4.49791	1.54489	40
chr13	91748698	91748783	MGE_SST_pvalue_1e-2_peak_247212	44	.	2.83447	4.49791	1.54489	41
chr13	91810213	91810551	MGE_SST_pvalue_1e-2_peak_247247	42	.	2.79590	4.21192	1.36176	227
chr13	91829020	91829103	MGE_SST_pvalue_1e-2_peak_247257	44	.	2.83447	4.49791	1.54489	40
chr13	91879595	91879688	MGE_SST_pvalue_1e-2_peak_247284	46	.	2.85467	4.67429	1.54489	45
chr13	91934363	91934500	MGE_SST_pvalue_1e-2_peak_247303	46	.	2.85467	4.67429	1.54489	67
chr13	91965301	91965671	MGE_SST_pvalue_1e-2_peak_247311	44	.	2.83447	4.49791	1.54489	253
chr13	91992076	91992218	MGE_SST_pvalue_1e-2_peak_247320	43	.	2.81505	4.34682	1.45334	70
chr13	91999561	92000184	MGE_SST_pvalue_1e-2_peak_247323a	63	.	4.84937	6.35369	2.84215	92
chr13	91999561	92000184	MGE_SST_pvalue_1e-2_peak_247323b	63	.	4.87092	6.39016	2.87274	293
chr13	92000531	92001506	MGE_SST_pvalue_1e-2_peak_247324a	53	.	4.28108	5.32278	2.05002	680
chr13	92000531	92001506	MGE_SST_pvalue_1e-2_peak_247324b	64	.	4.89267	6.42707	2.89959	825
chr13	92014161	92014289	MGE_SST_pvalue_1e-2_peak_247328	46	.	2.85415	4.66951	1.54489	63
chr13	92022852	92023096	MGE_SST_pvalue_1e-2_peak_247335	43	.	2.81505	4.34682	1.45334	41
chr13	92033843	92033956	MGE_SST_pvalue_1e-2_peak_247342	43	.	2.81505	4.34682	1.45334	55
chr13	92050808	92051278	MGE_SST_pvalue_1e-2_peak_247346	168	.	10.09446	16.87072	11.35350	73
chr13	92111331	92111417	MGE_SST_pvalue_1e-2_peak_247365	46	.	2.85467	4.67429	1.54489	42
chr13	92233802	92233932	MGE_SST_pvalue_1e-2_peak_247412	46	.	2.85415	4.66951	1.54489	64
chr13	92321894	92322024	MGE_SST_pvalue_1e-2_peak_247455	46	.	2.85415	4.66951	1.54489	64
chr13	92331693	92331771	MGE_SST_pvalue_1e-2_peak_247460	44	.	2.83447	4.49791	1.54489	38
chr13	92342236	92342321	MGE_SST_pvalue_1e-2_peak_247466	46	.	2.85415	4.66951	1.54489	41
chr13	92434440	92434549	MGE_SST_pvalue_1e-2_peak_247503	42	.	2.79590	4.21192	1.36176	53
chr13	92437676	92437800	MGE_SST_pvalue_1e-2_peak_247506	43	.	2.81505	4.34682	1.45334	61
chr13	92442654	92442737	MGE_SST_pvalue_1e-2_peak_247508	46	.	2.85415	4.66951	1.54489	40
chr13	92443028	92443114	MGE_SST_pvalue_1e-2_peak_247509	46	.	2.85415	4.66951	1.54489	42
chr13	92495780	92495868	MGE_SST_pvalue_1e-2_peak_247536	46	.	2.85415	4.66951	1.54489	43
chr13	92526122	92526241	MGE_SST_pvalue_1e-2_peak_247548	42	.	2.79590	4.21192	1.36176	58
chr13	92528816	92528984	MGE_SST_pvalue_1e-2_peak_247550	42	.	2.79590	4.21192	1.36176	131
chr13	92561826	92561963	MGE_SST_pvalue_1e-2_peak_247571	46	.	2.85415	4.66951	1.54489	67
chr13	92570852	92570971	MGE_SST_pvalue_1e-2_peak_247576	46	.	2.85467	4.67429	1.54489	58
chr13	92598609	92599276	MGE_SST_pvalue_1e-2_peak_247600	50	.	3.55840	5.04815	1.83420	446
chr13	92631830	92631905	MGE_SST_pvalue_1e-2_peak_247621	46	.	2.85467	4.67429	1.54489	36
chr13	92673606	92673718	MGE_SST_pvalue_1e-2_peak_247642	46	.	2.85467	4.67429	1.54489	55
chr13	92695931	92696043	MGE_SST_pvalue_1e-2_peak_247654	46	.	2.85467	4.67429	1.54489	55
chr13	92755468	92755554	MGE_SST_pvalue_1e-2_peak_247687	42	.	2.79590	4.21192	1.36176	42
chr13	92788970	92789273	MGE_SST_pvalue_1e-2_peak_247714	56	.	4.17676	5.67691	2.31797	85
chr13	92830407	92830624	MGE_SST_pvalue_1e-2_peak_247742	64	.	4.39097	6.41891	2.89402	69
chr13	92861624	92861756	MGE_SST_pvalue_1e-2_peak_247759	44	.	2.83447	4.49791	1.54489	65
chr13	92907765	92908200	MGE_SST_pvalue_1e-2_peak_247784	51	.	3.58166	5.15094	1.91223	186
chr13	92932402	92932535	MGE_SST_pvalue_1e-2_peak_247792	46	.	2.85467	4.67429	1.54489	65
chr13	92943085	92943209	MGE_SST_pvalue_1e-2_peak_247795	65	.	3.80622	6.57065	2.99896	55
chr13	92999445	92999940	MGE_SST_pvalue_1e-2_peak_247818	50	.	3.55840	5.04815	1.83420	57
chr13	93023209	93023297	MGE_SST_pvalue_1e-2_peak_247835	43	.	2.81505	4.34682	1.45334	43
chr13	93046943	93047267	MGE_SST_pvalue_1e-2_peak_247849	42	.	2.79590	4.21192	1.36176	53
chr13	93055000	93055336	MGE_SST_pvalue_1e-2_peak_247853	42	.	2.79590	4.21192	1.36176	125
chr13	93055885	93056027	MGE_SST_pvalue_1e-2_peak_247855	42	.	2.79590	4.21192	1.36176	70
chr13	93159759	93159874	MGE_SST_pvalue_1e-2_peak_247912	44	.	2.83447	4.49791	1.54489	56
chr13	93205456	93205599	MGE_SST_pvalue_1e-2_peak_247932	46	.	2.85415	4.66951	1.54489	70
chr13	93213236	93213328	MGE_SST_pvalue_1e-2_peak_247938	43	.	2.81505	4.34682	1.45334	45
chr13	93229412	93229582	MGE_SST_pvalue_1e-2_peak_247943	46	.	2.85467	4.67429	1.54489	48
chr13	93266055	93266148	MGE_SST_pvalue_1e-2_peak_247966	43	.	2.81505	4.34682	1.45334	45
chr13	93275149	93275429	MGE_SST_pvalue_1e-2_peak_247969	42	.	2.79590	4.21192	1.36176	58
chr13	93437240	93437512	MGE_SST_pvalue_1e-2_peak_248048	46	.	2.85415	4.66951	1.54489	65
chr13	93439286	93439370	MGE_SST_pvalue_1e-2_peak_248049	44	.	2.83447	4.49791	1.54489	41
chr13	93473756	93473863	MGE_SST_pvalue_1e-2_peak_248061	44	.	2.83447	4.49791	1.54489	52
chr13	93489095	93489238	MGE_SST_pvalue_1e-2_peak_248069	46	.	2.85467	4.67429	1.54489	70
chr13	93532725	93533254	MGE_SST_pvalue_1e-2_peak_248097	72	.	4.56663	7.22716	3.51980	219
chr13	93576022	93576154	MGE_SST_pvalue_1e-2_peak_248118	46	.	2.85467	4.67429	1.54489	65
chr13	93727794	93728484	MGE_SST_pvalue_1e-2_peak_248176	49	.	3.53544	4.95138	1.75881	197
chr13	93784629	93784722	MGE_SST_pvalue_1e-2_peak_248203	44	.	2.83447	4.49791	1.54489	45
chr13	93803631	93803863	MGE_SST_pvalue_1e-2_peak_248209	46	.	3.44649	4.61288	1.54489	184
chr13	93879039	93879420	MGE_SST_pvalue_1e-2_peak_248235	88	.	5.87113	8.87367	4.84581	84
chr13	93879628	93880683	MGE_SST_pvalue_1e-2_peak_248236a	57	.	4.40335	5.79783	2.41171	458
chr13	93879628	93880683	MGE_SST_pvalue_1e-2_peak_248236b	48	.	3.91409	4.85678	1.68534	711
chr13	93879628	93880683	MGE_SST_pvalue_1e-2_peak_248236c	48	.	3.91409	4.85678	1.68534	935
chr13	93913685	93913827	MGE_SST_pvalue_1e-2_peak_248252	83	.	5.70823	8.30550	4.38828	77
chr13	93927386	93927483	MGE_SST_pvalue_1e-2_peak_248261	46	.	2.85415	4.66951	1.54489	47
chr13	93929391	93929482	MGE_SST_pvalue_1e-2_peak_248262	46	.	2.85467	4.67429	1.54489	44
chr13	93948839	93949058	MGE_SST_pvalue_1e-2_peak_248276	43	.	2.81505	4.34682	1.45334	177
chr13	93980186	93980315	MGE_SST_pvalue_1e-2_peak_248298	44	.	2.83447	4.49791	1.54489	63
chr13	94022303	94022432	MGE_SST_pvalue_1e-2_peak_248324	44	.	2.83447	4.49791	1.54489	63
chr13	94074597	94074722	MGE_SST_pvalue_1e-2_peak_248352	44	.	2.83447	4.49791	1.54489	61
chr13	94090183	94090280	MGE_SST_pvalue_1e-2_peak_248360	43	.	2.81505	4.34682	1.45334	47
chr13	94094713	94094854	MGE_SST_pvalue_1e-2_peak_248363	44	.	2.83447	4.49791	1.54489	69
chr13	94114273	94114626	MGE_SST_pvalue_1e-2_peak_248373	49	.	3.53544	4.95138	1.75881	82
chr13	94152203	94152402	MGE_SST_pvalue_1e-2_peak_248395	44	.	2.83447	4.49791	1.54489	146
chr13	94161855	94162225	MGE_SST_pvalue_1e-2_peak_248397	55	.	4.12643	5.52700	2.20181	166
chr13	94181159	94181552	MGE_SST_pvalue_1e-2_peak_248404	44	.	2.83447	4.49791	1.54489	179
chr13	94238412	94238509	MGE_SST_pvalue_1e-2_peak_248448	43	.	2.81505	4.34682	1.45334	47
chr13	94245957	94246273	MGE_SST_pvalue_1e-2_peak_248452	42	.	2.79590	4.21192	1.36176	145
chr13	94252308	94252892	MGE_SST_pvalue_1e-2_peak_248456	49	.	3.53544	4.95138	1.75881	473
chr13	94272749	94273140	MGE_SST_pvalue_1e-2_peak_248472	87	.	6.08874	8.75215	4.74560	60
chr13	94287516	94288178	MGE_SST_pvalue_1e-2_peak_248476	43	.	3.38266	4.39837	1.49777	263
chr13	94295592	94295710	MGE_SST_pvalue_1e-2_peak_248478	46	.	2.85415	4.66951	1.54489	58
chr13	94320927	94321010	MGE_SST_pvalue_1e-2_peak_248494	46	.	2.85415	4.66951	1.54489	40
chr13	94351295	94351742	MGE_SST_pvalue_1e-2_peak_248515	53	.	3.62911	5.37785	2.09044	66
chr13	94373436	94373985	MGE_SST_pvalue_1e-2_peak_248528	50	.	3.55840	5.04815	1.83420	322
chr13	94384358	94384647	MGE_SST_pvalue_1e-2_peak_248533	68	.	4.89277	6.81329	3.18795	164
chr13	94432023	94432098	MGE_SST_pvalue_1e-2_peak_248560	44	.	2.83447	4.49791	1.54489	36
chr13	94446352	94446638	MGE_SST_pvalue_1e-2_peak_248570	44	.	2.83447	4.49791	1.54489	63
chr13	94469887	94469973	MGE_SST_pvalue_1e-2_peak_248586	43	.	2.81505	4.34682	1.45334	42
chr13	94513812	94514615	MGE_SST_pvalue_1e-2_peak_248615	51	.	3.58166	5.15094	1.91223	485
chr13	94583932	94584346	MGE_SST_pvalue_1e-2_peak_248669	52	.	3.60523	5.26053	1.99473	216
chr13	94609092	94609230	MGE_SST_pvalue_1e-2_peak_248685	43	.	2.81505	4.34682	1.45334	68
chr13	94633038	94633264	MGE_SST_pvalue_1e-2_peak_248703	42	.	2.79590	4.21192	1.36176	40
chr13	94638527	94638653	MGE_SST_pvalue_1e-2_peak_248706	46	.	2.85415	4.66951	1.54489	62
chr13	94698998	94699461	MGE_SST_pvalue_1e-2_peak_248744	57	.	3.70268	5.78921	2.40338	371
chr13	94725335	94725606	MGE_SST_pvalue_1e-2_peak_248756	60	.	4.28119	6.01457	2.57872	79
chr13	94737095	94737181	MGE_SST_pvalue_1e-2_peak_248760	42	.	2.79590	4.21192	1.36176	42
chr13	94749841	94749958	MGE_SST_pvalue_1e-2_peak_248771	46	.	2.85415	4.66951	1.54489	57
chr13	94774889	94775111	MGE_SST_pvalue_1e-2_peak_248788	48	.	3.51278	4.85998	1.68534	149
chr13	94781991	94782262	MGE_SST_pvalue_1e-2_peak_248792	44	.	2.83447	4.49791	1.54489	40
chr13	94847220	94847295	MGE_SST_pvalue_1e-2_peak_248839	46	.	2.85415	4.66951	1.54489	36
chr13	94879147	94879462	MGE_SST_pvalue_1e-2_peak_248853	58	.	4.22833	5.83877	2.44236	61
chr13	94918367	94918441	MGE_SST_pvalue_1e-2_peak_248877	43	.	2.81505	4.34682	1.45334	36
chr13	94919842	94919960	MGE_SST_pvalue_1e-2_peak_248879	44	.	2.83447	4.49791	1.54489	58
chr13	94941176	94941408	MGE_SST_pvalue_1e-2_peak_248889	49	.	3.53544	4.95138	1.75881	167
chr13	94961240	94961354	MGE_SST_pvalue_1e-2_peak_248900	90	.	5.95643	9.06419	5.00185	63
chr13	94974997	94975112	MGE_SST_pvalue_1e-2_peak_248907	43	.	2.81505	4.34682	1.45334	56
chr13	94994301	94994510	MGE_SST_pvalue_1e-2_peak_248919	51	.	3.58166	5.15094	1.91223	156
chr13	95014719	95014969	MGE_SST_pvalue_1e-2_peak_248939	123	.	7.21045	12.33245	7.67658	143
chr13	95021270	95021348	MGE_SST_pvalue_1e-2_peak_248944	46	.	2.85415	4.66951	1.54489	38
chr13	95043481	95043566	MGE_SST_pvalue_1e-2_peak_248953	46	.	2.85467	4.67429	1.54489	41
chr13	95101672	95101786	MGE_SST_pvalue_1e-2_peak_248988	46	.	2.85415	4.66951	1.54489	56
chr13	95201096	95202441	MGE_SST_pvalue_1e-2_peak_249022a	95	.	6.43990	9.53135	5.38369	597
chr13	95201096	95202441	MGE_SST_pvalue_1e-2_peak_249022b	107	.	7.02535	10.76250	6.39186	706
chr13	95201096	95202441	MGE_SST_pvalue_1e-2_peak_249022c	60	.	4.66364	6.04417	2.60627	1074
chr13	95201096	95202441	MGE_SST_pvalue_1e-2_peak_249022d	71	.	5.24659	7.14751	3.45970	1184
chr13	95218443	95218545	MGE_SST_pvalue_1e-2_peak_249027	46	.	2.85467	4.67429	1.54489	50
chr13	95227235	95227454	MGE_SST_pvalue_1e-2_peak_249030	46	.	2.85415	4.66951	1.54489	49
chr13	95239130	95239356	MGE_SST_pvalue_1e-2_peak_249036	57	.	3.70268	5.78921	2.40338	182
chr13	95248091	95248672	MGE_SST_pvalue_1e-2_peak_249039a	57	.	4.46728	5.77213	2.40024	378
chr13	95248091	95248672	MGE_SST_pvalue_1e-2_peak_249039b	110	.	7.32601	11.08074	6.65253	510
chr13	95253558	95254281	MGE_SST_pvalue_1e-2_peak_249040	182	.	10.44354	18.24537	12.45451	511
chr13	95269674	95270170	MGE_SST_pvalue_1e-2_peak_249054	51	.	3.58166	5.15094	1.91223	188
chr13	95410460	95410827	MGE_SST_pvalue_1e-2_peak_249089	57	.	3.70268	5.78921	2.40338	309
chr13	95506727	95506823	MGE_SST_pvalue_1e-2_peak_249138	44	.	2.83447	4.49791	1.54489	47
chr13	95608605	95608883	MGE_SST_pvalue_1e-2_peak_249172	46	.	2.85467	4.67429	1.54489	240
chr13	95619790	95620936	MGE_SST_pvalue_1e-2_peak_249178	65	.	4.41930	6.53368	2.98445	286
chr13	95641806	95641932	MGE_SST_pvalue_1e-2_peak_249182	46	.	2.85467	4.67429	1.54489	62
chr13	95656352	95656480	MGE_SST_pvalue_1e-2_peak_249188	46	.	2.85467	4.67429	1.54489	63
chr13	95694893	95694984	MGE_SST_pvalue_1e-2_peak_249203	46	.	2.85415	4.66951	1.54489	44
chr13	95699048	95699364	MGE_SST_pvalue_1e-2_peak_249205	44	.	2.83447	4.49791	1.54489	54
chr13	95806686	95806787	MGE_SST_pvalue_1e-2_peak_249249	42	.	2.79590	4.21192	1.36176	49
chr13	95885511	95885717	MGE_SST_pvalue_1e-2_peak_249295	61	.	3.75340	6.13275	2.66791	62
chr13	95905525	95905658	MGE_SST_pvalue_1e-2_peak_249309	42	.	2.79590	4.21192	1.36176	65
chr13	95953130	95953887	MGE_SST_pvalue_1e-2_peak_249345	50	.	3.55840	5.04815	1.83420	706
chr13	96032953	96033193	MGE_SST_pvalue_1e-2_peak_249380	61	.	3.75340	6.13275	2.66791	143
chr13	96114128	96114269	MGE_SST_pvalue_1e-2_peak_249425	46	.	2.85467	4.67429	1.54489	69
chr13	96189171	96189504	MGE_SST_pvalue_1e-2_peak_249448	42	.	2.79590	4.21192	1.36176	48
chr13	96204535	96204837	MGE_SST_pvalue_1e-2_peak_249456	42	.	2.79590	4.21192	1.36176	243
chr13	96216467	96216581	MGE_SST_pvalue_1e-2_peak_249462	46	.	2.85467	4.67429	1.54489	56
chr13	96294214	96294313	MGE_SST_pvalue_1e-2_peak_249506	56	.	4.48115	5.66648	2.31507	55
chr13	96296306	96297151	MGE_SST_pvalue_1e-2_peak_249507	57	.	4.54486	5.77904	2.40338	699
chr13	96328914	96329540	MGE_SST_pvalue_1e-2_peak_249512a	71	.	5.24659	7.14751	3.45970	92
chr13	96328914	96329540	MGE_SST_pvalue_1e-2_peak_249512b	173	.	9.91022	17.31686	11.70009	297
chr13	96328914	96329540	MGE_SST_pvalue_1e-2_peak_249512c	94	.	6.41250	9.48525	5.34332	522
chr13	96351487	96351565	MGE_SST_pvalue_1e-2_peak_249516	44	.	2.83447	4.49791	1.54489	38
chr13	96436592	96436679	MGE_SST_pvalue_1e-2_peak_249567	52	.	3.60523	5.26053	1.99473	44
chr13	96436849	96436961	MGE_SST_pvalue_1e-2_peak_249568	52	.	3.60523	5.26053	1.99473	59
chr13	96443618	96443786	MGE_SST_pvalue_1e-2_peak_249573	57	.	3.70268	5.78921	2.40338	49
chr13	96531466	96531541	MGE_SST_pvalue_1e-2_peak_249617	46	.	2.85467	4.67429	1.54489	36
chr13	96618001	96618139	MGE_SST_pvalue_1e-2_peak_249648	43	.	2.81505	4.34682	1.45334	68
chr13	96639486	96639629	MGE_SST_pvalue_1e-2_peak_249660	44	.	2.83447	4.49791	1.54489	70
chr13	96672391	96672729	MGE_SST_pvalue_1e-2_peak_249676	72	.	4.56663	7.22716	3.51980	236
chr13	96683624	96683925	MGE_SST_pvalue_1e-2_peak_249684	42	.	2.79590	4.21192	1.36176	247
chr13	96696549	96696684	MGE_SST_pvalue_1e-2_peak_249689	46	.	2.85467	4.67429	1.54489	66
chr13	96705308	96705801	MGE_SST_pvalue_1e-2_peak_249690	68	.	4.92207	6.89603	3.26016	369
chr13	96717795	96717872	MGE_SST_pvalue_1e-2_peak_249694	46	.	2.85467	4.67429	1.54489	37
chr13	96718293	96718376	MGE_SST_pvalue_1e-2_peak_249695	46	.	2.85415	4.66951	1.54489	40
chr13	96742077	96742150	MGE_SST_pvalue_1e-2_peak_249704	44	.	3.40368	4.46677	1.54489	32
chr13	96742556	96742629	MGE_SST_pvalue_1e-2_peak_249705	44	.	3.40368	4.46677	1.54489	41
chr13	96742875	96743123	MGE_SST_pvalue_1e-2_peak_249706	44	.	3.40368	4.46677	1.54489	48
chr13	96752634	96752709	MGE_SST_pvalue_1e-2_peak_249710	43	.	2.81505	4.34682	1.45334	36
chr13	96758676	96758955	MGE_SST_pvalue_1e-2_peak_249715	42	.	2.79590	4.21192	1.36176	45
chr13	96853129	96853438	MGE_SST_pvalue_1e-2_peak_249750	59	.	3.72787	5.95225	2.52731	237
chr13	96854422	96854498	MGE_SST_pvalue_1e-2_peak_249751	43	.	2.81505	4.34682	1.45334	37
chr13	96894130	96894364	MGE_SST_pvalue_1e-2_peak_249767	46	.	2.85467	4.67429	1.54489	68
chr13	96951675	96951880	MGE_SST_pvalue_1e-2_peak_249790	44	.	2.83447	4.49791	1.54489	158
chr13	97157496	97157793	MGE_SST_pvalue_1e-2_peak_249877	49	.	3.53544	4.95138	1.75881	117
chr13	97158882	97159123	MGE_SST_pvalue_1e-2_peak_249879	50	.	3.55840	5.04815	1.83420	48
chr13	97234145	97234233	MGE_SST_pvalue_1e-2_peak_249915	43	.	2.81505	4.34682	1.45334	43
chr13	97254796	97255162	MGE_SST_pvalue_1e-2_peak_249923	44	.	2.83447	4.49791	1.54489	204
chr13	97299215	97299293	MGE_SST_pvalue_1e-2_peak_249941	46	.	2.85467	4.67429	1.54489	38
chr13	97321783	97321873	MGE_SST_pvalue_1e-2_peak_249946	46	.	2.85415	4.66951	1.54489	44
chr13	97326426	97326532	MGE_SST_pvalue_1e-2_peak_249949	42	.	2.79590	4.21192	1.36176	52
chr13	97372653	97373052	MGE_SST_pvalue_1e-2_peak_249976	91	.	5.99366	9.19080	5.10500	245
chr13	97397367	97397508	MGE_SST_pvalue_1e-2_peak_249979	46	.	2.85467	4.67429	1.54489	69
chr13	97420564	97420973	MGE_SST_pvalue_1e-2_peak_249987	58	.	4.22833	5.83877	2.44236	67
chr13	97447100	97447242	MGE_SST_pvalue_1e-2_peak_250004	65	.	3.80622	6.57065	2.99896	70
chr13	97453448	97453763	MGE_SST_pvalue_1e-2_peak_250005	65	.	3.80554	6.56427	2.99896	64
chr13	97469265	97469518	MGE_SST_pvalue_1e-2_peak_250016	44	.	2.83447	4.49791	1.54489	55
chr13	97580030	97580143	MGE_SST_pvalue_1e-2_peak_250048	46	.	2.85467	4.67429	1.54489	55
chr13	97589625	97589734	MGE_SST_pvalue_1e-2_peak_250052	46	.	2.85467	4.67429	1.54489	53
chr13	97639833	97640039	MGE_SST_pvalue_1e-2_peak_250069	46	.	2.85467	4.67429	1.54489	160
chr13	97736558	97736697	MGE_SST_pvalue_1e-2_peak_250102	46	.	2.85415	4.66951	1.54489	68
chr13	97738040	97738145	MGE_SST_pvalue_1e-2_peak_250103	46	.	2.85467	4.67429	1.54489	51
chr13	97762075	97762504	MGE_SST_pvalue_1e-2_peak_250108	76	.	5.44874	7.62969	3.84306	217
chr13	97777586	97777766	MGE_SST_pvalue_1e-2_peak_250113	44	.	2.83447	4.49791	1.54489	53
chr13	97793901	97794098	MGE_SST_pvalue_1e-2_peak_250122	42	.	2.79590	4.21192	1.36176	71
chr13	97795235	97795321	MGE_SST_pvalue_1e-2_peak_250124	42	.	2.79590	4.21192	1.36176	42
chr13	97874308	97874674	MGE_SST_pvalue_1e-2_peak_250154a	52	.	4.19375	5.21198	1.96495	56
chr13	97874308	97874674	MGE_SST_pvalue_1e-2_peak_250154b	116	.	7.61088	11.64299	7.10949	276
chr13	97911514	97911953	MGE_SST_pvalue_1e-2_peak_250172	47	.	3.80546	4.70840	1.56695	390
chr13	97943169	97943562	MGE_SST_pvalue_1e-2_peak_250190	51	.	3.58166	5.15094	1.91223	57
chr13	98024974	98025618	MGE_SST_pvalue_1e-2_peak_250243	54	.	4.32620	5.47526	2.17120	486
chr13	98025875	98026377	MGE_SST_pvalue_1e-2_peak_250244	43	.	3.64352	4.35885	1.46374	246
chr13	98039273	98039354	MGE_SST_pvalue_1e-2_peak_250248	60	.	4.28119	6.01457	2.57872	40
chr13	98039599	98039748	MGE_SST_pvalue_1e-2_peak_250249	45	.	3.42495	4.53818	1.54489	101
chr13	98049426	98049598	MGE_SST_pvalue_1e-2_peak_250256	53	.	3.62911	5.37785	2.09044	118
chr13	98085027	98085847	MGE_SST_pvalue_1e-2_peak_250276a	106	.	6.34223	10.64338	6.29652	266
chr13	98085027	98085847	MGE_SST_pvalue_1e-2_peak_250276b	95	.	5.90120	9.57030	5.41304	517
chr13	98085027	98085847	MGE_SST_pvalue_1e-2_peak_250276c	116	.	6.74423	11.68058	7.14351	753
chr13	98086164	98086525	MGE_SST_pvalue_1e-2_peak_250277a	76	.	5.10530	7.65368	3.86504	66
chr13	98086164	98086525	MGE_SST_pvalue_1e-2_peak_250277b	57	.	4.25441	5.78512	2.40338	243
chr13	98091987	98092060	MGE_SST_pvalue_1e-2_peak_250278	44	.	3.40368	4.46677	1.54489	55
chr13	98097869	98098097	MGE_SST_pvalue_1e-2_peak_250280	53	.	3.62911	5.37785	2.09044	124
chr13	98103053	98103169	MGE_SST_pvalue_1e-2_peak_250283	43	.	2.81505	4.34682	1.45334	57
chr13	98126696	98127173	MGE_SST_pvalue_1e-2_peak_250303	50	.	3.55840	5.04815	1.83420	407
chr13	98171784	98171898	MGE_SST_pvalue_1e-2_peak_250326	48	.	3.51278	4.85998	1.68534	50
chr13	98174105	98174278	MGE_SST_pvalue_1e-2_peak_250329	48	.	3.51278	4.85998	1.68534	82
chr13	98193107	98193368	MGE_SST_pvalue_1e-2_peak_250339	72	.	4.56663	7.22716	3.51980	138
chr13	98206806	98206986	MGE_SST_pvalue_1e-2_peak_250347	42	.	2.79590	4.21192	1.36176	86
chr13	98212454	98212924	MGE_SST_pvalue_1e-2_peak_250350	46	.	2.85415	4.66951	1.54489	63
chr13	98281660	98282453	MGE_SST_pvalue_1e-2_peak_250372	51	.	3.58166	5.15094	1.91223	544
chr13	98336419	98336551	MGE_SST_pvalue_1e-2_peak_250391	46	.	2.85467	4.67429	1.54489	65
chr13	98377319	98377475	MGE_SST_pvalue_1e-2_peak_250403	42	.	3.60516	4.28055	1.42341	94
chr13	98462382	98462625	MGE_SST_pvalue_1e-2_peak_250434	46	.	2.85467	4.67429	1.54489	55
chr13	98470542	98470663	MGE_SST_pvalue_1e-2_peak_250435	46	.	2.85467	4.67429	1.54489	59
chr13	98507898	98508140	MGE_SST_pvalue_1e-2_peak_250455	55	.	3.65330	5.50407	2.18661	107
chr13	98564250	98564712	MGE_SST_pvalue_1e-2_peak_250474	59	.	3.72787	5.95225	2.52731	395
chr13	98628360	98629278	MGE_SST_pvalue_1e-2_peak_250505a	53	.	4.25894	5.33988	2.06555	46
chr13	98628360	98629278	MGE_SST_pvalue_1e-2_peak_250505b	106	.	7.09824	10.60580	6.26337	405
chr13	98639417	98639536	MGE_SST_pvalue_1e-2_peak_250509	46	.	2.85415	4.66951	1.54489	58
chr13	98649783	98649903	MGE_SST_pvalue_1e-2_peak_250513	63	.	3.77929	6.33483	2.82384	49
chr13	98667417	98667546	MGE_SST_pvalue_1e-2_peak_250524	46	.	2.85415	4.66951	1.54489	63
chr13	98668179	98668474	MGE_SST_pvalue_1e-2_peak_250525	44	.	2.83447	4.49791	1.54489	224
chr13	98712669	98712762	MGE_SST_pvalue_1e-2_peak_250550	46	.	2.85467	4.67429	1.54489	45
chr13	98794821	98795575	MGE_SST_pvalue_1e-2_peak_250567	90	.	6.28417	9.07460	5.01059	460
chr13	98866233	98866681	MGE_SST_pvalue_1e-2_peak_250611	71	.	5.01211	7.16245	3.46967	52
chr13	98890448	98890521	MGE_SST_pvalue_1e-2_peak_250630	42	.	3.32116	4.20906	1.36176	36
chr13	98899081	98899154	MGE_SST_pvalue_1e-2_peak_250632	43	.	3.36191	4.33276	1.45334	31
chr13	98905694	98905833	MGE_SST_pvalue_1e-2_peak_250634	41	.	3.30115	4.15062	1.33402	78
chr13	98906754	98907047	MGE_SST_pvalue_1e-2_peak_250635	54	.	4.10172	5.45601	2.15407	215
chr13	98922996	98923293	MGE_SST_pvalue_1e-2_peak_250645	61	.	4.61787	6.11180	2.65782	229
chr13	98937638	98938182	MGE_SST_pvalue_1e-2_peak_250648	61	.	4.74737	6.14848	2.68210	151
chr13	98965087	98965164	MGE_SST_pvalue_1e-2_peak_250663	55	.	4.12643	5.52700	2.20181	42
chr13	98967925	98968083	MGE_SST_pvalue_1e-2_peak_250664	57	.	4.20239	5.75623	2.38677	42
chr13	99023289	99023403	MGE_SST_pvalue_1e-2_peak_250713	42	.	2.79590	4.21192	1.36176	56
chr13	99057290	99057824	MGE_SST_pvalue_1e-2_peak_250737	87	.	5.84746	8.71442	4.71542	145
chr13	99079525	99080149	MGE_SST_pvalue_1e-2_peak_250749	48	.	3.51278	4.85998	1.68534	574
chr13	99106683	99106801	MGE_SST_pvalue_1e-2_peak_250763	43	.	3.36191	4.33276	1.45334	59
chr13	99119962	99120084	MGE_SST_pvalue_1e-2_peak_250771	44	.	2.83447	4.49791	1.54489	60
chr13	99133435	99133635	MGE_SST_pvalue_1e-2_peak_250778	56	.	4.15144	5.60057	2.26638	145
chr13	99147118	99147342	MGE_SST_pvalue_1e-2_peak_250784	53	.	3.62911	5.37785	2.09044	68
chr13	99165185	99166479	MGE_SST_pvalue_1e-2_peak_250793	97	.	6.14736	9.76055	5.56995	973
chr13	99180804	99181311	MGE_SST_pvalue_1e-2_peak_250800	96	.	6.44693	9.64370	5.47253	58
chr13	99202972	99203063	MGE_SST_pvalue_1e-2_peak_250817	43	.	2.81505	4.34682	1.45334	44
chr13	99203354	99203429	MGE_SST_pvalue_1e-2_peak_250818	43	.	2.81505	4.34682	1.45334	36
chr13	99228721	99229207	MGE_SST_pvalue_1e-2_peak_250830	52	.	4.02933	5.25693	1.99473	27
chr13	99234462	99234644	MGE_SST_pvalue_1e-2_peak_250832	47	.	3.49040	4.77340	1.61785	118
chr13	99244026	99244473	MGE_SST_pvalue_1e-2_peak_250841	42	.	2.79590	4.21192	1.36176	265
chr13	99340604	99341101	MGE_SST_pvalue_1e-2_peak_250874	55	.	3.65330	5.50407	2.18661	227
chr13	99437764	99437885	MGE_SST_pvalue_1e-2_peak_250897	46	.	2.85415	4.66951	1.54489	59
chr13	99454336	99454676	MGE_SST_pvalue_1e-2_peak_250908	43	.	2.81505	4.34682	1.45334	51
chr13	99462138	99462427	MGE_SST_pvalue_1e-2_peak_250911	46	.	2.85467	4.67429	1.54489	37
chr13	99478185	99478943	MGE_SST_pvalue_1e-2_peak_250914	61	.	4.64396	6.17345	2.70345	529
chr13	99486449	99486839	MGE_SST_pvalue_1e-2_peak_250917	49	.	3.53544	4.95138	1.75881	70
chr13	99492343	99492443	MGE_SST_pvalue_1e-2_peak_250918	42	.	3.32116	4.20906	1.36176	45
chr13	99495291	99495466	MGE_SST_pvalue_1e-2_peak_250920	67	.	4.86381	6.73327	3.12879	36
chr13	99542512	99542715	MGE_SST_pvalue_1e-2_peak_250954	55	.	3.65330	5.50407	2.18661	114
chr13	99558851	99558966	MGE_SST_pvalue_1e-2_peak_250962	46	.	2.85415	4.66951	1.54489	56
chr13	99630386	99630459	MGE_SST_pvalue_1e-2_peak_251010	46	.	3.44649	4.61288	1.54489	38
chr13	99666091	99666798	MGE_SST_pvalue_1e-2_peak_251034	45	.	3.74308	4.56981	1.54489	654
chr13	99667027	99667141	MGE_SST_pvalue_1e-2_peak_251035	45	.	3.74308	4.56981	1.54489	61
chr13	99668043	99668441	MGE_SST_pvalue_1e-2_peak_251036	45	.	3.72273	4.52573	1.54489	66
chr13	99686234	99686576	MGE_SST_pvalue_1e-2_peak_251044	80	.	4.69175	8.01511	4.15755	71
chr13	99739444	99740352	MGE_SST_pvalue_1e-2_peak_251069	106	.	7.13521	10.68118	6.32492	631
chr13	99845943	99846158	MGE_SST_pvalue_1e-2_peak_251090	44	.	2.83447	4.49791	1.54489	99
chr13	99852766	99853244	MGE_SST_pvalue_1e-2_peak_251093	66	.	4.83520	6.65579	3.06073	193
chr13	99881342	99881768	MGE_SST_pvalue_1e-2_peak_251106	44	.	2.83447	4.49791	1.54489	69
chr13	99901843	99901923	MGE_SST_pvalue_1e-2_peak_251113	46	.	2.85467	4.67429	1.54489	39
chr13	99916102	99916185	MGE_SST_pvalue_1e-2_peak_251115	44	.	2.83447	4.49791	1.54489	40
chr13	99917865	99918211	MGE_SST_pvalue_1e-2_peak_251116	55	.	3.65330	5.50407	2.18661	121
chr13	99987928	99988068	MGE_SST_pvalue_1e-2_peak_251161	42	.	2.79590	4.21192	1.36176	69
chr13	100000125	100000593	MGE_SST_pvalue_1e-2_peak_251170	55	.	3.65330	5.50407	2.18661	270
chr13	100004999	100005537	MGE_SST_pvalue_1e-2_peak_251171	44	.	2.83447	4.49791	1.54489	474
chr13	100089469	100089810	MGE_SST_pvalue_1e-2_peak_251203	42	.	2.79590	4.21192	1.36176	46
chr13	100105210	100105516	MGE_SST_pvalue_1e-2_peak_251210	65	.	3.80622	6.57065	2.99896	64
chr13	100150434	100151210	MGE_SST_pvalue_1e-2_peak_251218	61	.	4.61787	6.11180	2.65782	572
chr13	100153198	100154029	MGE_SST_pvalue_1e-2_peak_251219	61	.	4.61787	6.11180	2.65782	421
chr13	100194162	100194299	MGE_SST_pvalue_1e-2_peak_251234	46	.	2.85467	4.67429	1.54489	67
chr13	100199888	100199998	MGE_SST_pvalue_1e-2_peak_251237	44	.	2.83447	4.49791	1.54489	54
chr13	100209356	100209431	MGE_SST_pvalue_1e-2_peak_251244	44	.	2.83447	4.49791	1.54489	36
chr13	100227755	100227843	MGE_SST_pvalue_1e-2_peak_251253	42	.	2.79590	4.21192	1.36176	43
chr13	100230705	100230840	MGE_SST_pvalue_1e-2_peak_251255	43	.	2.81505	4.34682	1.45334	66
chr13	100258375	100258498	MGE_SST_pvalue_1e-2_peak_251264	55	.	4.12643	5.52700	2.20181	61
chr13	100258734	100259304	MGE_SST_pvalue_1e-2_peak_251265	100	.	6.60229	10.08138	5.83216	206
chr13	100275515	100275657	MGE_SST_pvalue_1e-2_peak_251273	46	.	2.85467	4.67429	1.54489	70
chr13	100310855	100311179	MGE_SST_pvalue_1e-2_peak_251287	44	.	2.83447	4.49791	1.54489	65
chr13	100339350	100339432	MGE_SST_pvalue_1e-2_peak_251294	46	.	2.85467	4.67429	1.54489	40
chr13	100401867	100402160	MGE_SST_pvalue_1e-2_peak_251318	61	.	3.75340	6.13275	2.66791	235
chr13	100409720	100409863	MGE_SST_pvalue_1e-2_peak_251320	46	.	2.85467	4.67429	1.54489	70
chr13	100438625	100438733	MGE_SST_pvalue_1e-2_peak_251326	46	.	2.85467	4.67429	1.54489	53
chr13	100464448	100464791	MGE_SST_pvalue_1e-2_peak_251330	51	.	3.58166	5.15094	1.91223	65
chr13	100484890	100485033	MGE_SST_pvalue_1e-2_peak_251341	46	.	2.85467	4.67429	1.54489	70
chr13	100544693	100544822	MGE_SST_pvalue_1e-2_peak_251357	44	.	2.83447	4.49791	1.54489	63
chr13	100553355	100553497	MGE_SST_pvalue_1e-2_peak_251363	44	.	2.83447	4.49791	1.54489	70
chr13	100564984	100565065	MGE_SST_pvalue_1e-2_peak_251368	46	.	2.85467	4.67429	1.54489	39
chr13	100597468	100597588	MGE_SST_pvalue_1e-2_peak_251374	46	.	2.85467	4.67429	1.54489	59
chr13	100616491	100616576	MGE_SST_pvalue_1e-2_peak_251381	46	.	2.85467	4.67429	1.54489	41
chr13	100634343	100634587	MGE_SST_pvalue_1e-2_peak_251396	93	.	6.33513	9.34982	5.23285	172
chr13	100741079	100741411	MGE_SST_pvalue_1e-2_peak_251425	75	.	5.13743	7.56943	3.79707	147
chr13	100807263	100807649	MGE_SST_pvalue_1e-2_peak_251441	83	.	5.33760	8.34085	4.41172	177
chr13	100887651	100887783	MGE_SST_pvalue_1e-2_peak_251472	46	.	2.85467	4.67429	1.54489	65
chr13	100922421	100922499	MGE_SST_pvalue_1e-2_peak_251481	46	.	2.85415	4.66951	1.54489	38
chr13	100949868	100949949	MGE_SST_pvalue_1e-2_peak_251491	46	.	2.85467	4.67429	1.54489	39
chr13	100956702	100956831	MGE_SST_pvalue_1e-2_peak_251492	46	.	2.85467	4.67429	1.54489	63
chr13	100958327	100958412	MGE_SST_pvalue_1e-2_peak_251493	46	.	2.85467	4.67429	1.54489	41
chr13	101167269	101167432	MGE_SST_pvalue_1e-2_peak_251567	73	.	4.59728	7.39833	3.65857	72
chr13	101183081	101183428	MGE_SST_pvalue_1e-2_peak_251575	44	.	2.83447	4.49791	1.54489	127
chr13	101195024	101195102	MGE_SST_pvalue_1e-2_peak_251580	46	.	2.85467	4.67429	1.54489	38
chr13	101218136	101218354	MGE_SST_pvalue_1e-2_peak_251590	46	.	2.85467	4.67429	1.54489	152
chr13	101240652	101241168	MGE_SST_pvalue_1e-2_peak_251600	70	.	4.53638	7.06887	3.39352	443
chr13	101247916	101248024	MGE_SST_pvalue_1e-2_peak_251605	46	.	2.85467	4.67429	1.54489	53
chr13	101285669	101286079	MGE_SST_pvalue_1e-2_peak_251622	41	.	3.30115	4.15062	1.33402	158
chr13	101288645	101288718	MGE_SST_pvalue_1e-2_peak_251623	41	.	3.30115	4.15062	1.33402	52
chr13	101298475	101298868	MGE_SST_pvalue_1e-2_peak_251629	49	.	3.53544	4.95138	1.75881	282
chr13	101320059	101320643	MGE_SST_pvalue_1e-2_peak_251644	48	.	3.51278	4.85998	1.68534	234
chr13	101326848	101327422	MGE_SST_pvalue_1e-2_peak_251645	126	.	8.05856	12.60337	7.89206	413
chr13	101403546	101403882	MGE_SST_pvalue_1e-2_peak_251663	43	.	2.81505	4.34682	1.45334	272
chr13	101458153	101458270	MGE_SST_pvalue_1e-2_peak_251672	65	.	3.80554	6.56427	2.99896	53
chr13	101473639	101473724	MGE_SST_pvalue_1e-2_peak_251676	46	.	2.85467	4.67429	1.54489	41
chr13	101572658	101572755	MGE_SST_pvalue_1e-2_peak_251700	44	.	2.83447	4.49791	1.54489	47
chr13	101734197	101734279	MGE_SST_pvalue_1e-2_peak_251761	46	.	2.85467	4.67429	1.54489	40
chr13	101769438	101769653	MGE_SST_pvalue_1e-2_peak_251772	42	.	2.79590	4.21192	1.36176	44
chr13	101879071	101879198	MGE_SST_pvalue_1e-2_peak_251822	46	.	2.85467	4.67429	1.54489	62
chr13	101896813	101896938	MGE_SST_pvalue_1e-2_peak_251832	43	.	2.81505	4.34682	1.45334	61
chr13	101897083	101897226	MGE_SST_pvalue_1e-2_peak_251833	43	.	2.81505	4.34682	1.45334	70
chr13	101927094	101927196	MGE_SST_pvalue_1e-2_peak_251848	46	.	2.85467	4.67429	1.54489	50
chr13	101936341	101936492	MGE_SST_pvalue_1e-2_peak_251853	65	.	3.80554	6.56427	2.99896	50
chr13	101942287	101942540	MGE_SST_pvalue_1e-2_peak_251856	44	.	2.83447	4.49791	1.54489	122
chr13	101973389	101973511	MGE_SST_pvalue_1e-2_peak_251869	46	.	2.85467	4.67429	1.54489	60
chr13	102039749	102039885	MGE_SST_pvalue_1e-2_peak_251897	44	.	2.83447	4.49791	1.54489	67
chr13	102068626	102069361	MGE_SST_pvalue_1e-2_peak_251914	61	.	4.61787	6.11180	2.65782	431
chr13	102076660	102076790	MGE_SST_pvalue_1e-2_peak_251918	43	.	2.81505	4.34682	1.45334	64
chr13	102137585	102137676	MGE_SST_pvalue_1e-2_peak_251929	46	.	2.85467	4.67429	1.54489	44
chr13	102230087	102230162	MGE_SST_pvalue_1e-2_peak_251957	44	.	2.83447	4.49791	1.54489	36
chr13	102231577	102231834	MGE_SST_pvalue_1e-2_peak_251959	63	.	3.77929	6.33483	2.82384	195
chr13	102267063	102267222	MGE_SST_pvalue_1e-2_peak_251963	46	.	2.85467	4.67429	1.54489	119
chr13	102332651	102332856	MGE_SST_pvalue_1e-2_peak_251981	46	.	2.85467	4.67429	1.54489	45
chr13	102350326	102350459	MGE_SST_pvalue_1e-2_peak_251986	44	.	2.83447	4.49791	1.54489	65
chr13	102353146	102353290	MGE_SST_pvalue_1e-2_peak_251989	46	.	2.85415	4.66951	1.54489	71
chr13	102364458	102364704	MGE_SST_pvalue_1e-2_peak_251993	72	.	4.56663	7.22716	3.51980	174
chr13	102415856	102415934	MGE_SST_pvalue_1e-2_peak_252025	44	.	2.83447	4.49791	1.54489	38
chr13	102438393	102438485	MGE_SST_pvalue_1e-2_peak_252045	42	.	2.79590	4.21192	1.36176	45
chr13	102464287	102464608	MGE_SST_pvalue_1e-2_peak_252060	44	.	2.83447	4.49791	1.54489	58
chr13	102487647	102487791	MGE_SST_pvalue_1e-2_peak_252074	46	.	2.85467	4.67429	1.54489	71
chr13	102519963	102520178	MGE_SST_pvalue_1e-2_peak_252092	66	.	4.44800	6.65517	3.06073	149
chr13	102556615	102556693	MGE_SST_pvalue_1e-2_peak_252127	42	.	2.79590	4.21192	1.36176	38
chr13	102557407	102557581	MGE_SST_pvalue_1e-2_peak_252128	43	.	2.81505	4.34682	1.45334	60
chr13	102567835	102568039	MGE_SST_pvalue_1e-2_peak_252130	47	.	3.95179	4.76187	1.61579	143
chr13	102594642	102594726	MGE_SST_pvalue_1e-2_peak_252148	46	.	2.85415	4.66951	1.54489	41
chr13	102595077	102595152	MGE_SST_pvalue_1e-2_peak_252149	46	.	2.85467	4.67429	1.54489	36
chr13	102623688	102623980	MGE_SST_pvalue_1e-2_peak_252159	46	.	2.85415	4.66951	1.54489	231
chr13	102639671	102639784	MGE_SST_pvalue_1e-2_peak_252164	46	.	2.85467	4.67429	1.54489	55
chr13	102649460	102649725	MGE_SST_pvalue_1e-2_peak_252167	46	.	2.85415	4.66951	1.54489	204
chr13	102666042	102666146	MGE_SST_pvalue_1e-2_peak_252182	53	.	3.62911	5.37785	2.09044	46
chr13	102685982	102686467	MGE_SST_pvalue_1e-2_peak_252192	53	.	4.07731	5.38744	2.09350	383
chr13	102694979	102695182	MGE_SST_pvalue_1e-2_peak_252195	63	.	3.77929	6.33483	2.82384	138
chr13	102724116	102724361	MGE_SST_pvalue_1e-2_peak_252201	58	.	4.22833	5.83877	2.44236	187
chr13	102733136	102733211	MGE_SST_pvalue_1e-2_peak_252206	44	.	2.83447	4.49791	1.54489	36
chr13	102783614	102784072	MGE_SST_pvalue_1e-2_peak_252236	49	.	3.53544	4.95138	1.75881	314
chr13	102794163	102794463	MGE_SST_pvalue_1e-2_peak_252249	47	.	3.49040	4.77340	1.61785	180
chr13	102811497	102811631	MGE_SST_pvalue_1e-2_peak_252254	46	.	2.85467	4.67429	1.54489	66
chr13	102818823	102818933	MGE_SST_pvalue_1e-2_peak_252256	46	.	2.85467	4.67429	1.54489	54
chr13	102831696	102831966	MGE_SST_pvalue_1e-2_peak_252263	44	.	2.83447	4.49791	1.54489	224
chr13	102839758	102840046	MGE_SST_pvalue_1e-2_peak_252266	46	.	2.85467	4.67429	1.54489	186
chr13	102848667	102848973	MGE_SST_pvalue_1e-2_peak_252270	43	.	2.81505	4.34682	1.45334	240
chr13	102858614	102858748	MGE_SST_pvalue_1e-2_peak_252275	46	.	2.85467	4.67429	1.54489	66
chr13	102868799	102869066	MGE_SST_pvalue_1e-2_peak_252276	46	.	2.85467	4.67429	1.54489	63
chr13	102895009	102895316	MGE_SST_pvalue_1e-2_peak_252285	61	.	3.75340	6.13275	2.66791	63
chr13	102930783	102930875	MGE_SST_pvalue_1e-2_peak_252307	44	.	2.83447	4.49791	1.54489	45
chr13	102950584	102950784	MGE_SST_pvalue_1e-2_peak_252318	43	.	2.81505	4.34682	1.45334	38
chr13	102961579	102962059	MGE_SST_pvalue_1e-2_peak_252322	64	.	4.39097	6.41891	2.89402	61
chr13	102971868	102971992	MGE_SST_pvalue_1e-2_peak_252327	46	.	2.85467	4.67429	1.54489	61
chr13	102977847	102978106	MGE_SST_pvalue_1e-2_peak_252331	46	.	2.85415	4.66951	1.54489	38
chr13	103009576	103009693	MGE_SST_pvalue_1e-2_peak_252342	43	.	2.81505	4.34682	1.45334	57
chr13	103046730	103046973	MGE_SST_pvalue_1e-2_peak_252363	45	.	3.42495	4.53818	1.54489	173
chr13	103053291	103053801	MGE_SST_pvalue_1e-2_peak_252365	46	.	3.76364	4.61492	1.54489	414
chr13	103054718	103054984	MGE_SST_pvalue_1e-2_peak_252367	60	.	4.59207	6.05171	2.61110	220
chr13	103109619	103109945	MGE_SST_pvalue_1e-2_peak_252376	46	.	2.85415	4.66951	1.54489	57
chr13	103244496	103244960	MGE_SST_pvalue_1e-2_peak_252413	63	.	4.84329	6.33054	2.82384	355
chr13	103249188	103249498	MGE_SST_pvalue_1e-2_peak_252414	129	.	8.21974	12.91251	8.15092	59
chr13	103265575	103265701	MGE_SST_pvalue_1e-2_peak_252419	44	.	2.83447	4.49791	1.54489	62
chr13	103301449	103301531	MGE_SST_pvalue_1e-2_peak_252440	42	.	2.79590	4.21192	1.36176	40
chr13	103333445	103333573	MGE_SST_pvalue_1e-2_peak_252456	44	.	2.83447	4.49791	1.54489	63
chr13	103359990	103360109	MGE_SST_pvalue_1e-2_peak_252467	46	.	2.85415	4.66951	1.54489	58
chr13	103374445	103374709	MGE_SST_pvalue_1e-2_peak_252473	46	.	2.85467	4.67429	1.54489	63
chr13	103394417	103394817	MGE_SST_pvalue_1e-2_peak_252478	70	.	4.53638	7.06887	3.39352	221
chr13	103425598	103426362	MGE_SST_pvalue_1e-2_peak_252490	69	.	5.15578	6.96338	3.31071	729
chr13	103431518	103431642	MGE_SST_pvalue_1e-2_peak_252491	46	.	2.85467	4.67429	1.54489	61
chr13	103451116	103451756	MGE_SST_pvalue_1e-2_peak_252494	120	.	7.80806	12.03706	7.43175	321
chr13	103452709	103453179	MGE_SST_pvalue_1e-2_peak_252496	54	.	4.30354	5.42925	2.13243	176
chr13	103491761	103491846	MGE_SST_pvalue_1e-2_peak_252511	46	.	2.85467	4.67429	1.54489	41
chr13	103492129	103492258	MGE_SST_pvalue_1e-2_peak_252512	46	.	2.85467	4.67429	1.54489	63
chr13	103497703	103498818	MGE_SST_pvalue_1e-2_peak_252513	89	.	6.15716	8.91201	4.87650	432
chr13	103527479	103527556	MGE_SST_pvalue_1e-2_peak_252525	56	.	4.17676	5.67691	2.31797	35
chr13	103527746	103527846	MGE_SST_pvalue_1e-2_peak_252526	43	.	3.38266	4.39837	1.49777	36
chr13	103554317	103554449	MGE_SST_pvalue_1e-2_peak_252540	43	.	2.81505	4.34682	1.45334	65
chr13	103556101	103556225	MGE_SST_pvalue_1e-2_peak_252544	43	.	2.81505	4.34682	1.45334	61
chr13	103568531	103568725	MGE_SST_pvalue_1e-2_peak_252546	77	.	4.65983	7.78896	3.97323	96
chr13	103573831	103573941	MGE_SST_pvalue_1e-2_peak_252549	46	.	2.85467	4.67429	1.54489	54
chr13	103588314	103588717	MGE_SST_pvalue_1e-2_peak_252554	48	.	3.51278	4.85998	1.68534	208
chr13	103605315	103605438	MGE_SST_pvalue_1e-2_peak_252566	46	.	2.85415	4.66951	1.54489	60
chr13	103702486	103703133	MGE_SST_pvalue_1e-2_peak_252605	57	.	4.20239	5.75623	2.38677	414
chr13	103754270	103754601	MGE_SST_pvalue_1e-2_peak_252625	105	.	6.76533	10.58580	6.24796	269
chr13	103779842	103779961	MGE_SST_pvalue_1e-2_peak_252634	46	.	2.85467	4.67429	1.54489	58
chr13	103856763	103857391	MGE_SST_pvalue_1e-2_peak_252673	67	.	4.86381	6.73327	3.12879	286
chr13	103865727	103865834	MGE_SST_pvalue_1e-2_peak_252675	44	.	2.83447	4.49791	1.54489	52
chr13	103899324	103899425	MGE_SST_pvalue_1e-2_peak_252692	43	.	2.81505	4.34682	1.45334	49
chr13	103904632	103904760	MGE_SST_pvalue_1e-2_peak_252696	42	.	2.79590	4.21192	1.36176	63
chr13	103940279	103940403	MGE_SST_pvalue_1e-2_peak_252711	46	.	2.85467	4.67429	1.54489	61
chr13	103944267	103944359	MGE_SST_pvalue_1e-2_peak_252713	46	.	2.85415	4.66951	1.54489	45
chr13	103946630	103946739	MGE_SST_pvalue_1e-2_peak_252714	46	.	2.85415	4.66951	1.54489	53
chr13	103963512	103963596	MGE_SST_pvalue_1e-2_peak_252721	46	.	2.85467	4.67429	1.54489	41
chr13	103992759	103993126	MGE_SST_pvalue_1e-2_peak_252733	46	.	2.85467	4.67429	1.54489	226
chr13	104059182	104059470	MGE_SST_pvalue_1e-2_peak_252761	44	.	2.83447	4.49791	1.54489	39
chr13	104072350	104072733	MGE_SST_pvalue_1e-2_peak_252766	42	.	2.79590	4.21192	1.36176	53
chr13	104084989	104085105	MGE_SST_pvalue_1e-2_peak_252776	46	.	2.85415	4.66951	1.54489	57
chr13	104113067	104113193	MGE_SST_pvalue_1e-2_peak_252788	46	.	2.85467	4.67429	1.54489	62
chr13	104129269	104129532	MGE_SST_pvalue_1e-2_peak_252796	42	.	2.79590	4.21192	1.36176	58
chr13	104257588	104258393	MGE_SST_pvalue_1e-2_peak_252862	66	.	4.44800	6.65517	3.06073	311
chr13	104299533	104299634	MGE_SST_pvalue_1e-2_peak_252890	46	.	2.85415	4.66951	1.54489	49
chr13	104319057	104319406	MGE_SST_pvalue_1e-2_peak_252899	43	.	2.81505	4.34682	1.45334	299
chr13	104347560	104347751	MGE_SST_pvalue_1e-2_peak_252916	42	.	2.79590	4.21192	1.36176	64
chr13	104357067	104357198	MGE_SST_pvalue_1e-2_peak_252921	46	.	2.85467	4.67429	1.54489	64
chr13	104369189	104369482	MGE_SST_pvalue_1e-2_peak_252931	50	.	3.55840	5.04815	1.83420	149
chr13	104391425	104391688	MGE_SST_pvalue_1e-2_peak_252944	43	.	2.81505	4.34682	1.45334	65
chr13	104407107	104407229	MGE_SST_pvalue_1e-2_peak_252951	119	.	7.51817	11.98455	7.39022	54
chr13	104422130	104422269	MGE_SST_pvalue_1e-2_peak_252958	46	.	2.85467	4.67429	1.54489	68
chr13	104439431	104439536	MGE_SST_pvalue_1e-2_peak_252963	46	.	2.85467	4.67429	1.54489	51
chr13	104446334	104446857	MGE_SST_pvalue_1e-2_peak_252968	44	.	2.83447	4.49791	1.54489	67
chr13	104519093	104519191	MGE_SST_pvalue_1e-2_peak_252994	43	.	2.81505	4.34682	1.45334	48
chr13	104535634	104535743	MGE_SST_pvalue_1e-2_peak_253003	46	.	2.85467	4.67429	1.54489	53
chr13	104583223	104583672	MGE_SST_pvalue_1e-2_peak_253016	56	.	3.67782	5.64059	2.29030	336
chr13	104618152	104618537	MGE_SST_pvalue_1e-2_peak_253032	45	.	3.42495	4.53818	1.54489	359
chr13	104646197	104646395	MGE_SST_pvalue_1e-2_peak_253051	42	.	2.79590	4.21192	1.36176	52
chr13	104664148	104664223	MGE_SST_pvalue_1e-2_peak_253063	46	.	2.85415	4.66951	1.54489	36
chr13	104705488	104705562	MGE_SST_pvalue_1e-2_peak_253086	46	.	2.85467	4.67429	1.54489	36
chr13	104717947	104718074	MGE_SST_pvalue_1e-2_peak_253092	46	.	2.85415	4.66951	1.54489	62
chr13	104731315	104731400	MGE_SST_pvalue_1e-2_peak_253096	44	.	2.83447	4.49791	1.54489	41
chr13	104756155	104756240	MGE_SST_pvalue_1e-2_peak_253107	44	.	2.83447	4.49791	1.54489	41
chr13	104809019	104809162	MGE_SST_pvalue_1e-2_peak_253123	46	.	2.85467	4.67429	1.54489	70
chr13	104867713	104867845	MGE_SST_pvalue_1e-2_peak_253149	44	.	2.83447	4.49791	1.54489	65
chr13	104889980	104890560	MGE_SST_pvalue_1e-2_peak_253160	86	.	5.40784	8.66157	4.67165	287
chr13	104895456	104895545	MGE_SST_pvalue_1e-2_peak_253162	42	.	2.79590	4.21192	1.36176	43
chr13	104967404	104967673	MGE_SST_pvalue_1e-2_peak_253191	46	.	2.85415	4.66951	1.54489	199
chr13	105005760	105005892	MGE_SST_pvalue_1e-2_peak_253201	46	.	2.85467	4.67429	1.54489	65
chr13	105023705	105023830	MGE_SST_pvalue_1e-2_peak_253207	44	.	2.83447	4.49791	1.54489	61
chr13	105038347	105038549	MGE_SST_pvalue_1e-2_peak_253215	46	.	2.85415	4.66951	1.54489	47
chr13	105062928	105063011	MGE_SST_pvalue_1e-2_peak_253221	46	.	2.85467	4.67429	1.54489	40
chr13	105070071	105070508	MGE_SST_pvalue_1e-2_peak_253224	46	.	2.85415	4.66951	1.54489	249
chr13	105078631	105078706	MGE_SST_pvalue_1e-2_peak_253229	46	.	2.85467	4.67429	1.54489	36
chr13	105157196	105157281	MGE_SST_pvalue_1e-2_peak_253268	42	.	2.79590	4.21192	1.36176	41
chr13	105183847	105183988	MGE_SST_pvalue_1e-2_peak_253284	46	.	2.85415	4.66951	1.54489	69
chr13	105224160	105224245	MGE_SST_pvalue_1e-2_peak_253303	46	.	2.85467	4.67429	1.54489	41
chr13	105261690	105261796	MGE_SST_pvalue_1e-2_peak_253320	46	.	2.85467	4.67429	1.54489	52
chr13	105316111	105316254	MGE_SST_pvalue_1e-2_peak_253339	46	.	2.85415	4.66951	1.54489	70
chr13	105322754	105322872	MGE_SST_pvalue_1e-2_peak_253343	56	.	3.67782	5.64059	2.29030	49
chr13	105330499	105330889	MGE_SST_pvalue_1e-2_peak_253347	70	.	4.53638	7.06887	3.39352	247
chr13	105447150	105447461	MGE_SST_pvalue_1e-2_peak_253404	59	.	3.72787	5.95225	2.52731	254
chr13	105508278	105508411	MGE_SST_pvalue_1e-2_peak_253423	46	.	2.85467	4.67429	1.54489	65
chr13	105569703	105570014	MGE_SST_pvalue_1e-2_peak_253443	46	.	2.85415	4.66951	1.54489	249
chr13	105590711	105591005	MGE_SST_pvalue_1e-2_peak_253449	43	.	2.81505	4.34682	1.45334	196
chr13	105607124	105607209	MGE_SST_pvalue_1e-2_peak_253458	46	.	2.85415	4.66951	1.54489	41
chr13	105646081	105646166	MGE_SST_pvalue_1e-2_peak_253470	46	.	2.85467	4.67429	1.54489	41
chr13	105662724	105662915	MGE_SST_pvalue_1e-2_peak_253473	46	.	2.85467	4.67429	1.54489	39
chr13	105722569	105722897	MGE_SST_pvalue_1e-2_peak_253492	46	.	2.85467	4.67429	1.54489	260
chr13	105739443	105739671	MGE_SST_pvalue_1e-2_peak_253497	46	.	2.85415	4.66951	1.54489	49
chr13	105740610	105740739	MGE_SST_pvalue_1e-2_peak_253499	44	.	2.83447	4.49791	1.54489	63
chr13	105799888	105800313	MGE_SST_pvalue_1e-2_peak_253518	75	.	4.62834	7.58464	3.80514	67
chr13	105854722	105855008	MGE_SST_pvalue_1e-2_peak_253539	42	.	2.79590	4.21192	1.36176	235
chr13	105875257	105875364	MGE_SST_pvalue_1e-2_peak_253554	46	.	2.85467	4.67429	1.54489	52
chr13	105892688	105893252	MGE_SST_pvalue_1e-2_peak_253558	70	.	4.53638	7.06887	3.39352	67
chr13	106015699	106015781	MGE_SST_pvalue_1e-2_peak_253599	52	.	4.02933	5.25693	1.99473	38
chr13	106015925	106016335	MGE_SST_pvalue_1e-2_peak_253600	81	.	5.64107	8.12096	4.23841	64
chr13	106080522	106080691	MGE_SST_pvalue_1e-2_peak_253623	46	.	2.85467	4.67429	1.54489	47
chr13	106132999	106133108	MGE_SST_pvalue_1e-2_peak_253650	46	.	2.85467	4.67429	1.54489	53
chr13	106139377	106139455	MGE_SST_pvalue_1e-2_peak_253652	46	.	2.85467	4.67429	1.54489	38
chr13	106169172	106169307	MGE_SST_pvalue_1e-2_peak_253669	42	.	2.79590	4.21192	1.36176	66
chr13	106184711	106184996	MGE_SST_pvalue_1e-2_peak_253678	64	.	4.39097	6.41891	2.89402	83
chr13	106209820	106209942	MGE_SST_pvalue_1e-2_peak_253689	44	.	2.83447	4.49791	1.54489	60
chr13	106225349	106225848	MGE_SST_pvalue_1e-2_peak_253698	53	.	4.07731	5.38744	2.09350	232
chr13	106232032	106232503	MGE_SST_pvalue_1e-2_peak_253699	52	.	3.60523	5.26053	1.99473	264
chr13	106279732	106280304	MGE_SST_pvalue_1e-2_peak_253721	70	.	4.98173	7.07040	3.39352	402
chr13	106308576	106308677	MGE_SST_pvalue_1e-2_peak_253730	46	.	2.85467	4.67429	1.54489	49
chr13	106344877	106345259	MGE_SST_pvalue_1e-2_peak_253739	69	.	4.95172	6.98166	3.32369	151
chr13	106373318	106373398	MGE_SST_pvalue_1e-2_peak_253748	46	.	2.85467	4.67429	1.54489	39
chr13	106392767	106392975	MGE_SST_pvalue_1e-2_peak_253762	44	.	2.83447	4.49791	1.54489	165
chr13	106400157	106400510	MGE_SST_pvalue_1e-2_peak_253767	56	.	3.67782	5.64059	2.29030	113
chr13	106416240	106416458	MGE_SST_pvalue_1e-2_peak_253775	46	.	3.44649	4.61288	1.54489	153
chr13	106456733	106457244	MGE_SST_pvalue_1e-2_peak_253794	79	.	5.23560	7.92549	4.08441	428
chr13	106488771	106489147	MGE_SST_pvalue_1e-2_peak_253814	55	.	3.65330	5.50407	2.18661	63
chr13	106547104	106547283	MGE_SST_pvalue_1e-2_peak_253837	46	.	3.46831	4.69117	1.55319	29
chr13	106559223	106559546	MGE_SST_pvalue_1e-2_peak_253841	60	.	4.28119	6.01457	2.57872	72
chr13	106582083	106582193	MGE_SST_pvalue_1e-2_peak_253858	44	.	2.83447	4.49791	1.54489	54
chr13	106601771	106601878	MGE_SST_pvalue_1e-2_peak_253873	46	.	2.85415	4.66951	1.54489	52
chr13	106612902	106613045	MGE_SST_pvalue_1e-2_peak_253879	46	.	2.85467	4.67429	1.54489	70
chr13	106631312	106631392	MGE_SST_pvalue_1e-2_peak_253889	46	.	2.85415	4.66951	1.54489	39
chr13	106649952	106650420	MGE_SST_pvalue_1e-2_peak_253896	95	.	6.40923	9.54279	5.39126	286
chr13	106701682	106701921	MGE_SST_pvalue_1e-2_peak_253932	42	.	2.79590	4.21192	1.36176	167
chr13	106741758	106741938	MGE_SST_pvalue_1e-2_peak_253945	44	.	2.83447	4.49791	1.54489	137
chr13	106745501	106745628	MGE_SST_pvalue_1e-2_peak_253947	43	.	2.81505	4.34682	1.45334	62
chr13	106803796	106803876	MGE_SST_pvalue_1e-2_peak_253982	46	.	2.85467	4.67429	1.54489	39
chr13	106859110	106859300	MGE_SST_pvalue_1e-2_peak_254006	46	.	2.85467	4.67429	1.54489	136
chr13	106964476	106964595	MGE_SST_pvalue_1e-2_peak_254041	46	.	2.85467	4.67429	1.54489	58
chr13	106984815	106985439	MGE_SST_pvalue_1e-2_peak_254056	51	.	3.58166	5.15094	1.91223	125
chr13	107001292	107001682	MGE_SST_pvalue_1e-2_peak_254062	42	.	2.79590	4.21192	1.36176	344
chr13	107030732	107030949	MGE_SST_pvalue_1e-2_peak_254072	46	.	2.85467	4.67429	1.54489	171
chr13	107047325	107047434	MGE_SST_pvalue_1e-2_peak_254082	46	.	2.85467	4.67429	1.54489	53
chr13	107058625	107058715	MGE_SST_pvalue_1e-2_peak_254085	46	.	2.85467	4.67429	1.54489	44
chr13	107124480	107125236	MGE_SST_pvalue_1e-2_peak_254107	47	.	3.49040	4.77340	1.61785	268
chr13	107143282	107143741	MGE_SST_pvalue_1e-2_peak_254114	55	.	4.34909	5.52219	2.20181	183
chr13	107144337	107144647	MGE_SST_pvalue_1e-2_peak_254115	54	.	4.32620	5.47526	2.17120	126
chr13	107152590	107152663	MGE_SST_pvalue_1e-2_peak_254116	43	.	3.38266	4.39837	1.49777	40
chr13	107160075	107160228	MGE_SST_pvalue_1e-2_peak_254117	42	.	3.34141	4.26972	1.41404	116
chr13	107187589	107188495	MGE_SST_pvalue_1e-2_peak_254128a	54	.	4.15129	5.40675	2.11216	243
chr13	107187589	107188495	MGE_SST_pvalue_1e-2_peak_254128b	115	.	6.89560	11.54172	7.02829	474
chr13	107188928	107189014	MGE_SST_pvalue_1e-2_peak_254129	54	.	4.15129	5.40675	2.11216	45
chr13	107200029	107200214	MGE_SST_pvalue_1e-2_peak_254133	44	.	2.83447	4.49791	1.54489	58
chr13	107208152	107208255	MGE_SST_pvalue_1e-2_peak_254138	44	.	2.83447	4.49791	1.54489	50
chr13	107219911	107220751	MGE_SST_pvalue_1e-2_peak_254143a	93	.	6.43170	9.33697	5.22532	171
chr13	107219911	107220751	MGE_SST_pvalue_1e-2_peak_254143b	81	.	5.84340	8.17739	4.29078	420
chr13	107219911	107220751	MGE_SST_pvalue_1e-2_peak_254143c	121	.	7.79120	12.10591	7.49380	627
chr13	107270033	107270184	MGE_SST_pvalue_1e-2_peak_254160	61	.	3.75340	6.13275	2.66791	62
chr13	107271183	107271320	MGE_SST_pvalue_1e-2_peak_254161	42	.	2.79590	4.21192	1.36176	67
chr13	107286658	107286770	MGE_SST_pvalue_1e-2_peak_254170	46	.	2.85467	4.67429	1.54489	55
chr13	107344774	107344880	MGE_SST_pvalue_1e-2_peak_254199	46	.	2.85467	4.67429	1.54489	52
chr13	107448773	107448914	MGE_SST_pvalue_1e-2_peak_254242	46	.	2.85467	4.67429	1.54489	69
chr13	107512168	107512368	MGE_SST_pvalue_1e-2_peak_254270	44	.	2.83447	4.49791	1.54489	47
chr13	107530524	107530608	MGE_SST_pvalue_1e-2_peak_254281	46	.	2.85467	4.67429	1.54489	41
chr13	107554822	107554946	MGE_SST_pvalue_1e-2_peak_254288	46	.	2.85467	4.67429	1.54489	61
chr13	107569854	107570696	MGE_SST_pvalue_1e-2_peak_254297a	81	.	5.64107	8.12096	4.23841	491
chr13	107569854	107570696	MGE_SST_pvalue_1e-2_peak_254297b	66	.	4.83520	6.65579	3.06073	737
chr13	107638862	107638987	MGE_SST_pvalue_1e-2_peak_254317	42	.	2.79590	4.21192	1.36176	61
chr13	107639484	107639774	MGE_SST_pvalue_1e-2_peak_254318	59	.	3.72787	5.95225	2.52731	244
chr13	107641158	107641300	MGE_SST_pvalue_1e-2_peak_254319	42	.	2.79590	4.21192	1.36176	70
chr13	107682052	107682188	MGE_SST_pvalue_1e-2_peak_254332	46	.	2.85467	4.67429	1.54489	67
chr13	107687772	107687856	MGE_SST_pvalue_1e-2_peak_254335	46	.	2.85467	4.67429	1.54489	41
chr13	107695881	107695997	MGE_SST_pvalue_1e-2_peak_254339	46	.	2.85467	4.67429	1.54489	57
chr13	107751711	107751887	MGE_SST_pvalue_1e-2_peak_254363	64	.	4.39097	6.41891	2.89402	68
chr13	107770801	107771081	MGE_SST_pvalue_1e-2_peak_254372	55	.	3.65330	5.50407	2.18661	130
chr13	107863523	107863683	MGE_SST_pvalue_1e-2_peak_254411	42	.	3.34141	4.26972	1.41404	47
chr13	107886032	107886204	MGE_SST_pvalue_1e-2_peak_254419	51	.	3.98248	5.13441	1.90784	41
chr13	107893884	107894115	MGE_SST_pvalue_1e-2_peak_254423	43	.	2.81505	4.34682	1.45334	187
chr13	107911701	107911926	MGE_SST_pvalue_1e-2_peak_254434	44	.	2.83447	4.49791	1.54489	157
chr13	107921509	107921595	MGE_SST_pvalue_1e-2_peak_254439	65	.	3.80554	6.56427	2.99896	44
chr13	107942001	107942225	MGE_SST_pvalue_1e-2_peak_254448	75	.	5.13743	7.56943	3.79707	56
chr13	107962769	107962892	MGE_SST_pvalue_1e-2_peak_254464	42	.	2.79590	4.21192	1.36176	60
chr13	108003811	108004118	MGE_SST_pvalue_1e-2_peak_254488	73	.	5.07400	7.35758	3.62621	67
chr13	108056254	108056361	MGE_SST_pvalue_1e-2_peak_254525	43	.	2.81505	4.34682	1.45334	52
chr13	108062754	108062876	MGE_SST_pvalue_1e-2_peak_254528	44	.	2.83447	4.49791	1.54489	60
chr13	108086940	108087052	MGE_SST_pvalue_1e-2_peak_254545	44	.	2.83447	4.49791	1.54489	55
chr13	108114752	108115017	MGE_SST_pvalue_1e-2_peak_254562	43	.	2.81505	4.34682	1.45334	216
chr13	108130329	108130798	MGE_SST_pvalue_1e-2_peak_254570	49	.	3.53544	4.95138	1.75881	310
chr13	108148752	108148883	MGE_SST_pvalue_1e-2_peak_254581	43	.	2.81505	4.34682	1.45334	64
chr13	108215994	108216347	MGE_SST_pvalue_1e-2_peak_254622	51	.	3.58166	5.15094	1.91223	72
chr13	108246918	108247039	MGE_SST_pvalue_1e-2_peak_254644	46	.	2.85415	4.66951	1.54489	59
chr13	108258245	108258386	MGE_SST_pvalue_1e-2_peak_254649	44	.	2.83447	4.49791	1.54489	69
chr13	108267105	108267191	MGE_SST_pvalue_1e-2_peak_254656	46	.	2.85415	4.66951	1.54489	42
chr13	108302314	108302736	MGE_SST_pvalue_1e-2_peak_254670	56	.	3.67782	5.64059	2.29030	371
chr13	108309128	108309266	MGE_SST_pvalue_1e-2_peak_254675	42	.	2.79590	4.21192	1.36176	68
chr13	108321723	108322001	MGE_SST_pvalue_1e-2_peak_254681a	105	.	6.76533	10.58580	6.24796	72
chr13	108321723	108322001	MGE_SST_pvalue_1e-2_peak_254681b	73	.	5.07400	7.35758	3.62621	189
chr13	108336299	108336377	MGE_SST_pvalue_1e-2_peak_254688	42	.	2.79590	4.21192	1.36176	38
chr13	108353883	108354006	MGE_SST_pvalue_1e-2_peak_254697	46	.	2.85467	4.67429	1.54489	60
chr13	108365142	108365286	MGE_SST_pvalue_1e-2_peak_254701	82	.	4.72411	8.26824	4.35908	72
chr13	108373908	108374200	MGE_SST_pvalue_1e-2_peak_254706	55	.	3.65330	5.50407	2.18661	67
chr13	108375010	108375129	MGE_SST_pvalue_1e-2_peak_254707	42	.	2.79590	4.21192	1.36176	58
chr13	108383397	108383658	MGE_SST_pvalue_1e-2_peak_254713	75	.	4.62834	7.58464	3.80514	62
chr13	108404909	108405159	MGE_SST_pvalue_1e-2_peak_254722	43	.	2.81505	4.34682	1.45334	64
chr13	108418615	108418759	MGE_SST_pvalue_1e-2_peak_254730	43	.	2.81505	4.34682	1.45334	71
chr13	108442939	108443166	MGE_SST_pvalue_1e-2_peak_254739	59	.	3.72787	5.95225	2.52731	68
chr13	108453834	108453930	MGE_SST_pvalue_1e-2_peak_254747	44	.	2.83447	4.49791	1.54489	47
chr13	108519304	108520481	MGE_SST_pvalue_1e-2_peak_254785a	68	.	5.09482	6.89767	3.26107	45
chr13	108520723	108520879	MGE_SST_pvalue_1e-2_peak_254786	48	.	3.99566	4.85349	1.68534	52
chr13	108583183	108583765	MGE_SST_pvalue_1e-2_peak_254804	53	.	3.62911	5.37785	2.09044	270
chr13	108614271	108614507	MGE_SST_pvalue_1e-2_peak_254821	44	.	2.83447	4.49791	1.54489	175
chr13	108772854	108772983	MGE_SST_pvalue_1e-2_peak_254856	46	.	2.85467	4.67429	1.54489	63
chr13	108807890	108808065	MGE_SST_pvalue_1e-2_peak_254869	44	.	2.83447	4.49791	1.54489	134
chr13	108809386	108809472	MGE_SST_pvalue_1e-2_peak_254871	43	.	2.81505	4.34682	1.45334	42
chr13	108862726	108862799	MGE_SST_pvalue_1e-2_peak_254885	46	.	3.44649	4.61288	1.54489	43
chr13	108867968	108868087	MGE_SST_pvalue_1e-2_peak_254886	43	.	3.71932	4.35869	1.46374	72
chr13	108870465	108871265	MGE_SST_pvalue_1e-2_peak_254888	56	.	4.46030	5.63000	2.29030	85
chr13	108946920	108947050	MGE_SST_pvalue_1e-2_peak_254912	46	.	2.85467	4.67429	1.54489	64
chr13	109260190	109260422	MGE_SST_pvalue_1e-2_peak_255005	68	.	4.92207	6.89603	3.26016	168
chr13	109281467	109281750	MGE_SST_pvalue_1e-2_peak_255011	47	.	3.49040	4.77340	1.61785	40
chr13	109339759	109340017	MGE_SST_pvalue_1e-2_peak_255041	46	.	2.85467	4.67429	1.54489	202
chr13	109361219	109361601	MGE_SST_pvalue_1e-2_peak_255054	57	.	4.20239	5.75623	2.38677	320
chr13	109402858	109403021	MGE_SST_pvalue_1e-2_peak_255069	65	.	3.80554	6.56427	2.99896	122
chr13	109438328	109438456	MGE_SST_pvalue_1e-2_peak_255095	43	.	2.81505	4.34682	1.45334	63
chr13	109440560	109440896	MGE_SST_pvalue_1e-2_peak_255097	44	.	2.83447	4.49791	1.54489	265
chr13	109491638	109491745	MGE_SST_pvalue_1e-2_peak_255112	46	.	2.85467	4.67429	1.54489	52
chr13	109502984	109503483	MGE_SST_pvalue_1e-2_peak_255116	66	.	4.83520	6.65579	3.06073	271
chr13	109511973	109512053	MGE_SST_pvalue_1e-2_peak_255121	43	.	2.81505	4.34682	1.45334	39
chr13	109538561	109538639	MGE_SST_pvalue_1e-2_peak_255128	46	.	2.85467	4.67429	1.54489	38
chr13	109549290	109549650	MGE_SST_pvalue_1e-2_peak_255134	53	.	3.62911	5.37785	2.09044	246
chr13	109589650	109589790	MGE_SST_pvalue_1e-2_peak_255153	46	.	2.85467	4.67429	1.54489	69
chr13	109704002	109704104	MGE_SST_pvalue_1e-2_peak_255208	46	.	2.85467	4.67429	1.54489	50
chr13	109733526	109733644	MGE_SST_pvalue_1e-2_peak_255216	44	.	2.83447	4.49791	1.54489	58
chr13	109734557	109734633	MGE_SST_pvalue_1e-2_peak_255217	43	.	2.81505	4.34682	1.45334	37
chr13	109787266	109787400	MGE_SST_pvalue_1e-2_peak_255245	46	.	2.85467	4.67429	1.54489	66
chr13	109813355	109813556	MGE_SST_pvalue_1e-2_peak_255266	66	.	4.44800	6.65517	3.06073	71
chr13	109851007	109851177	MGE_SST_pvalue_1e-2_peak_255285	46	.	2.85467	4.67429	1.54489	114
chr13	109858381	109858532	MGE_SST_pvalue_1e-2_peak_255289	46	.	2.85415	4.66951	1.54489	53
chr13	109873786	109873917	MGE_SST_pvalue_1e-2_peak_255292	46	.	2.85467	4.67429	1.54489	64
chr13	109952149	109952266	MGE_SST_pvalue_1e-2_peak_255320	44	.	2.83447	4.49791	1.54489	57
chr13	109975516	109975609	MGE_SST_pvalue_1e-2_peak_255329	46	.	2.85467	4.67429	1.54489	45
chr13	110042697	110042817	MGE_SST_pvalue_1e-2_peak_255367	46	.	2.85467	4.67429	1.54489	59
chr13	110125112	110125280	MGE_SST_pvalue_1e-2_peak_255392	46	.	2.85467	4.67429	1.54489	110
chr13	110146888	110147215	MGE_SST_pvalue_1e-2_peak_255401	53	.	3.62911	5.37785	2.09044	196
chr13	110169464	110169574	MGE_SST_pvalue_1e-2_peak_255410	46	.	2.85467	4.67429	1.54489	54
chr13	110250003	110250310	MGE_SST_pvalue_1e-2_peak_255439	42	.	2.79590	4.21192	1.36176	68
chr13	110309518	110309800	MGE_SST_pvalue_1e-2_peak_255466	43	.	2.81505	4.34682	1.45334	69
chr13	110424843	110424968	MGE_SST_pvalue_1e-2_peak_255512	46	.	2.85467	4.67429	1.54489	61
chr13	110438468	110439283	MGE_SST_pvalue_1e-2_peak_255517a	48	.	3.91409	4.85678	1.68534	387
chr13	110438468	110439283	MGE_SST_pvalue_1e-2_peak_255517b	78	.	5.38187	7.81004	3.98718	515
chr13	110454756	110454901	MGE_SST_pvalue_1e-2_peak_255524	46	.	2.85467	4.67429	1.54489	106
chr13	110487709	110487980	MGE_SST_pvalue_1e-2_peak_255539	44	.	2.83447	4.49791	1.54489	67
chr13	110496667	110496752	MGE_SST_pvalue_1e-2_peak_255544	44	.	2.83447	4.49791	1.54489	41
chr13	110522043	110522572	MGE_SST_pvalue_1e-2_peak_255553	74	.	5.10551	7.46124	3.70854	480
chr13	110546271	110546539	MGE_SST_pvalue_1e-2_peak_255564	46	.	2.85467	4.67429	1.54489	55
chr13	110576796	110576922	MGE_SST_pvalue_1e-2_peak_255580	46	.	2.85415	4.66951	1.54489	62
chr13	110583404	110583540	MGE_SST_pvalue_1e-2_peak_255584	46	.	2.85467	4.67429	1.54489	67
chr13	110619602	110619790	MGE_SST_pvalue_1e-2_peak_255597	42	.	2.79590	4.21192	1.36176	131
chr13	110621101	110621216	MGE_SST_pvalue_1e-2_peak_255598	43	.	2.81505	4.34682	1.45334	56
chr13	110663347	110663437	MGE_SST_pvalue_1e-2_peak_255621	43	.	2.81505	4.34682	1.45334	44
chr13	110683376	110683493	MGE_SST_pvalue_1e-2_peak_255629	46	.	2.85467	4.67429	1.54489	57
chr13	110696857	110697593	MGE_SST_pvalue_1e-2_peak_255633	73	.	4.59728	7.39833	3.65857	214
chr13	110750606	110750691	MGE_SST_pvalue_1e-2_peak_255648	46	.	2.85415	4.66951	1.54489	41
chr13	110770936	110771045	MGE_SST_pvalue_1e-2_peak_255656	42	.	2.79590	4.21192	1.36176	53
chr13	110784702	110785182	MGE_SST_pvalue_1e-2_peak_255662	71	.	5.24031	7.14717	3.45970	239
chr13	110790295	110790951	MGE_SST_pvalue_1e-2_peak_255664	76	.	5.59167	7.69798	3.90016	601
chr13	110802420	110802524	MGE_SST_pvalue_1e-2_peak_255672	42	.	2.79590	4.21192	1.36176	51
chr13	110830407	110830512	MGE_SST_pvalue_1e-2_peak_255690	43	.	2.81505	4.34682	1.45334	51
chr13	110874578	110874918	MGE_SST_pvalue_1e-2_peak_255717	73	.	5.07400	7.35758	3.62621	191
chr13	110897136	110897217	MGE_SST_pvalue_1e-2_peak_255729	51	.	4.17246	5.17088	1.93017	40
chr13	110900081	110900499	MGE_SST_pvalue_1e-2_peak_255731	52	.	4.21526	5.25383	1.99473	70
chr13	110958406	110958498	MGE_SST_pvalue_1e-2_peak_255773	46	.	3.76364	4.61492	1.54489	43
chr13	110980886	110981295	MGE_SST_pvalue_1e-2_peak_255793	66	.	4.44800	6.65517	3.06073	319
chr13	110996561	110996640	MGE_SST_pvalue_1e-2_peak_255802	42	.	2.79590	4.21192	1.36176	38
chr13	111047339	111047453	MGE_SST_pvalue_1e-2_peak_255839	73	.	4.59728	7.39833	3.65857	63
chr13	111069666	111069764	MGE_SST_pvalue_1e-2_peak_255858	42	.	2.79590	4.21192	1.36176	48
chr13	111076014	111076140	MGE_SST_pvalue_1e-2_peak_255860	46	.	2.85467	4.67429	1.54489	62
chr13	111090505	111090614	MGE_SST_pvalue_1e-2_peak_255865	44	.	2.83447	4.49791	1.54489	53
chr13	111108378	111108529	MGE_SST_pvalue_1e-2_peak_255879	52	.	3.60523	5.26053	1.99473	101
chr13	111116963	111117627	MGE_SST_pvalue_1e-2_peak_255884	68	.	4.89277	6.81329	3.18795	318
chr13	111217988	111218062	MGE_SST_pvalue_1e-2_peak_255919	46	.	2.85467	4.67429	1.54489	36
chr13	111267457	111268228	MGE_SST_pvalue_1e-2_peak_255931	66	.	4.83520	6.65579	3.06073	343
chr13	111281884	111281980	MGE_SST_pvalue_1e-2_peak_255937	44	.	2.83447	4.49791	1.54489	47
chr13	111287491	111287712	MGE_SST_pvalue_1e-2_peak_255941	44	.	2.83447	4.49791	1.54489	150
chr13	111319649	111319839	MGE_SST_pvalue_1e-2_peak_255961	43	.	2.81505	4.34682	1.45334	59
chr13	111358145	111358889	MGE_SST_pvalue_1e-2_peak_255975	111	.	7.21038	11.10345	6.67144	375
chr13	111367208	111367459	MGE_SST_pvalue_1e-2_peak_255977	42	.	3.54673	4.29583	1.43858	184
chr13	111367706	111368134	MGE_SST_pvalue_1e-2_peak_255978a	80	.	5.33737	8.02314	4.16471	61
chr13	111367706	111368134	MGE_SST_pvalue_1e-2_peak_255978b	134	.	7.56127	13.42469	8.56223	166
chr13	111382197	111382278	MGE_SST_pvalue_1e-2_peak_255986	46	.	2.85467	4.67429	1.54489	39
chr13	111389759	111389902	MGE_SST_pvalue_1e-2_peak_255988	46	.	2.85467	4.67429	1.54489	70
chr13	111426682	111426791	MGE_SST_pvalue_1e-2_peak_256004	46	.	2.85467	4.67429	1.54489	53
chr13	111451891	111452286	MGE_SST_pvalue_1e-2_peak_256012	43	.	2.81505	4.34682	1.45334	238
chr13	111465363	111465478	MGE_SST_pvalue_1e-2_peak_256018	46	.	2.85467	4.67429	1.54489	56
chr13	111470553	111470794	MGE_SST_pvalue_1e-2_peak_256020	46	.	2.85467	4.67429	1.54489	182
chr13	111476983	111477357	MGE_SST_pvalue_1e-2_peak_256023	63	.	3.77929	6.33483	2.82384	104
chr13	111527011	111527301	MGE_SST_pvalue_1e-2_peak_256037	61	.	3.75340	6.13275	2.66791	241
chr13	111566738	111568012	MGE_SST_pvalue_1e-2_peak_256053a	52	.	4.21526	5.25383	1.99473	703
chr13	111566738	111568012	MGE_SST_pvalue_1e-2_peak_256053b	104	.	7.02543	10.45915	6.14451	959
chr13	111637805	111638118	MGE_SST_pvalue_1e-2_peak_256074	72	.	4.56663	7.22716	3.51980	212
chr13	111690123	111690697	MGE_SST_pvalue_1e-2_peak_256086	44	.	2.83447	4.49791	1.54489	71
chr13	111766914	111767266	MGE_SST_pvalue_1e-2_peak_256106	48	.	3.86997	4.85757	1.68534	82
chr13	111767457	111768010	MGE_SST_pvalue_1e-2_peak_256107	48	.	3.84823	4.80658	1.64662	361
chr13	111805536	111806324	MGE_SST_pvalue_1e-2_peak_256125	106	.	7.04556	10.68009	6.32492	466
chr13	111843988	111844118	MGE_SST_pvalue_1e-2_peak_256147	52	.	3.60523	5.26053	1.99473	72
chr13	111857015	111857602	MGE_SST_pvalue_1e-2_peak_256149	42	.	3.32116	4.20906	1.36176	303
chr13	111893461	111893560	MGE_SST_pvalue_1e-2_peak_256169	42	.	2.79590	4.21192	1.36176	48
chr13	111909129	111909271	MGE_SST_pvalue_1e-2_peak_256178	44	.	2.83447	4.49791	1.54489	70
chr13	111934041	111934330	MGE_SST_pvalue_1e-2_peak_256196	59	.	3.72787	5.95225	2.52731	222
chr13	111949828	111949946	MGE_SST_pvalue_1e-2_peak_256207	43	.	2.81505	4.34682	1.45334	58
chr13	112039590	112040150	MGE_SST_pvalue_1e-2_peak_256235	88	.	5.44366	8.83864	4.81135	485
chr13	112063476	112063854	MGE_SST_pvalue_1e-2_peak_256244	113	.	6.47968	11.39992	6.91782	308
chr13	112075675	112076426	MGE_SST_pvalue_1e-2_peak_256250	55	.	3.65330	5.50407	2.18661	703
chr13	112084741	112085004	MGE_SST_pvalue_1e-2_peak_256251	42	.	2.79590	4.21192	1.36176	47
chr13	112097182	112097539	MGE_SST_pvalue_1e-2_peak_256262	69	.	4.50653	6.92169	3.27390	112
chr13	112157586	112157683	MGE_SST_pvalue_1e-2_peak_256284	46	.	2.85467	4.67429	1.54489	47
chr13	112197521	112197645	MGE_SST_pvalue_1e-2_peak_256297	46	.	2.85467	4.67429	1.54489	61
chr13	112237234	112237370	MGE_SST_pvalue_1e-2_peak_256306	46	.	2.85467	4.67429	1.54489	67
chr13	112292502	112292620	MGE_SST_pvalue_1e-2_peak_256325	72	.	4.56663	7.22716	3.51980	60
chr13	112293445	112293722	MGE_SST_pvalue_1e-2_peak_256326	55	.	3.65330	5.50407	2.18661	175
chr13	112302077	112302208	MGE_SST_pvalue_1e-2_peak_256330	46	.	2.85467	4.67429	1.54489	64
chr13	112310683	112310897	MGE_SST_pvalue_1e-2_peak_256333	78	.	5.20246	7.80107	3.97851	121
chr13	112330971	112331107	MGE_SST_pvalue_1e-2_peak_256344	44	.	2.83447	4.49791	1.54489	67
chr13	112536965	112537106	MGE_SST_pvalue_1e-2_peak_256360	46	.	2.85415	4.66951	1.54489	69
chr13	112577917	112578061	MGE_SST_pvalue_1e-2_peak_256382	43	.	2.81505	4.34682	1.45334	60
chr13	112612658	112612863	MGE_SST_pvalue_1e-2_peak_256392	65	.	3.80554	6.56427	2.99896	51
chr13	112656188	112656332	MGE_SST_pvalue_1e-2_peak_256405	46	.	2.85467	4.67429	1.54489	71
chr13	112720979	112721579	MGE_SST_pvalue_1e-2_peak_256416a	81	.	5.73197	8.13365	4.24903	68
chr13	112720979	112721579	MGE_SST_pvalue_1e-2_peak_256416b	117	.	7.42052	11.70686	7.16599	203
chr13	112726876	112727227	MGE_SST_pvalue_1e-2_peak_256418	49	.	4.06918	4.97578	1.77900	250
chr13	112766283	112766728	MGE_SST_pvalue_1e-2_peak_256433	50	.	3.55840	5.04815	1.83420	64
chr13	112816382	112816583	MGE_SST_pvalue_1e-2_peak_256458	72	.	4.56663	7.22716	3.51980	122
chr13	112827163	112827727	MGE_SST_pvalue_1e-2_peak_256463	42	.	3.32116	4.20906	1.36176	456
chr13	112868300	112868443	MGE_SST_pvalue_1e-2_peak_256476	46	.	2.85467	4.67429	1.54489	70
chr13	112895946	112896075	MGE_SST_pvalue_1e-2_peak_256479	46	.	2.85467	4.67429	1.54489	63
chr13	112978584	112978657	MGE_SST_pvalue_1e-2_peak_256488	42	.	3.32116	4.20906	1.36176	49
chr13	112981327	112981542	MGE_SST_pvalue_1e-2_peak_256492	56	.	4.17676	5.67691	2.31797	59
chr13	112986621	112987043	MGE_SST_pvalue_1e-2_peak_256494	90	.	5.47995	9.02903	4.97172	278
chr13	113098233	113098601	MGE_SST_pvalue_1e-2_peak_256516	64	.	4.39097	6.41891	2.89402	313
chr13	113124969	113125088	MGE_SST_pvalue_1e-2_peak_256529	46	.	2.85467	4.67429	1.54489	58
chr13	113140917	113141222	MGE_SST_pvalue_1e-2_peak_256532	42	.	2.79590	4.21192	1.36176	37
chr13	113155105	113155241	MGE_SST_pvalue_1e-2_peak_256536	46	.	2.85467	4.67429	1.54489	67
chr13	113164283	113164662	MGE_SST_pvalue_1e-2_peak_256541	55	.	3.65330	5.50407	2.18661	266
chr13	113241771	113242766	MGE_SST_pvalue_1e-2_peak_256570	51	.	3.58166	5.15094	1.91223	712
chr13	113260789	113260981	MGE_SST_pvalue_1e-2_peak_256574	65	.	3.80554	6.56427	2.99896	124
chr13	113344277	113344616	MGE_SST_pvalue_1e-2_peak_256595	72	.	4.56663	7.22716	3.51980	64
chr13	113407581	113407678	MGE_SST_pvalue_1e-2_peak_256617	46	.	2.85415	4.66951	1.54489	47
chr13	113491755	113491896	MGE_SST_pvalue_1e-2_peak_256639	46	.	2.85415	4.66951	1.54489	69
chr13	113528998	113529085	MGE_SST_pvalue_1e-2_peak_256647	44	.	2.83447	4.49791	1.54489	42
chr13	113548313	113548428	MGE_SST_pvalue_1e-2_peak_256661	46	.	2.85415	4.66951	1.54489	56
chr13	113597643	113597893	MGE_SST_pvalue_1e-2_peak_256678	56	.	3.67782	5.64059	2.29030	65
chr13	113623584	113623697	MGE_SST_pvalue_1e-2_peak_256684	62	.	4.33539	6.20685	2.72755	53
chr13	113655974	113656153	MGE_SST_pvalue_1e-2_peak_256694	58	.	4.22833	5.83877	2.44236	86
chr13	113689286	113689559	MGE_SST_pvalue_1e-2_peak_256711	43	.	2.81505	4.34682	1.45334	40
chr13	113698844	113699008	MGE_SST_pvalue_1e-2_peak_256713	60	.	4.28119	6.01457	2.57872	109
chr13	113704102	113704180	MGE_SST_pvalue_1e-2_peak_256715	60	.	4.28119	6.01457	2.57872	35
chr13	113718523	113718643	MGE_SST_pvalue_1e-2_peak_256726	46	.	2.85467	4.67429	1.54489	59
chr13	113718911	113719039	MGE_SST_pvalue_1e-2_peak_256727	46	.	2.85467	4.67429	1.54489	63
chr13	113724787	113724919	MGE_SST_pvalue_1e-2_peak_256728	46	.	2.85467	4.67429	1.54489	65
chr13	113744921	113745012	MGE_SST_pvalue_1e-2_peak_256735	46	.	2.85415	4.66951	1.54489	44
chr13	113752530	113753015	MGE_SST_pvalue_1e-2_peak_256737	43	.	2.81505	4.34682	1.45334	71
chr13	113756943	113757047	MGE_SST_pvalue_1e-2_peak_256740	42	.	2.79590	4.21192	1.36176	51
chr13	113765171	113765443	MGE_SST_pvalue_1e-2_peak_256744	46	.	2.85467	4.67429	1.54489	56
chr13	113777041	113777132	MGE_SST_pvalue_1e-2_peak_256750	43	.	2.81505	4.34682	1.45334	44
chr13	113862596	113863223	MGE_SST_pvalue_1e-2_peak_256774	49	.	3.53544	4.95138	1.75881	481
chr13	113863522	113864022	MGE_SST_pvalue_1e-2_peak_256775	49	.	3.53544	4.95138	1.75881	72
chr13	113950930	113951689	MGE_SST_pvalue_1e-2_peak_256795	70	.	4.53638	7.06887	3.39352	468
chr13	114018584	114018704	MGE_SST_pvalue_1e-2_peak_256801	46	.	2.85467	4.67429	1.54489	59
chr13	114048120	114048649	MGE_SST_pvalue_1e-2_peak_256807	43	.	2.81505	4.34682	1.45334	271
chr13	114057366	114057697	MGE_SST_pvalue_1e-2_peak_256811	43	.	2.81505	4.34682	1.45334	62
chr13	114105416	114105512	MGE_SST_pvalue_1e-2_peak_256820	46	.	2.85467	4.67429	1.54489	47
chr13	114144621	114145431	MGE_SST_pvalue_1e-2_peak_256829	64	.	4.39097	6.41891	2.89402	547
chr13	114150154	114150237	MGE_SST_pvalue_1e-2_peak_256831	44	.	2.83447	4.49791	1.54489	40
chr13	114189741	114190041	MGE_SST_pvalue_1e-2_peak_256841	46	.	2.85467	4.67429	1.54489	56
chr13	114202539	114202704	MGE_SST_pvalue_1e-2_peak_256844	65	.	3.80554	6.56427	2.99896	41
chr13	114238517	114239127	MGE_SST_pvalue_1e-2_peak_256855	56	.	3.67782	5.64059	2.29030	428
chr13	114248825	114249136	MGE_SST_pvalue_1e-2_peak_256860	44	.	2.83447	4.49791	1.54489	59
chr13	114289480	114289594	MGE_SST_pvalue_1e-2_peak_256871	46	.	2.85467	4.67429	1.54489	56
chr13	114324714	114324834	MGE_SST_pvalue_1e-2_peak_256876	46	.	2.85467	4.67429	1.54489	59
chr13	114524291	114524475	MGE_SST_pvalue_1e-2_peak_256905	65	.	3.80622	6.57065	2.99896	54
chr13	114752403	114752646	MGE_SST_pvalue_1e-2_peak_256944	43	.	2.81505	4.34682	1.45334	69
chr13	114769997	114770432	MGE_SST_pvalue_1e-2_peak_256949	46	.	2.85415	4.66951	1.54489	224
chr13	114889804	114889889	MGE_SST_pvalue_1e-2_peak_256994	44	.	2.83447	4.49791	1.54489	41
chr13	114896850	114897282	MGE_SST_pvalue_1e-2_peak_256996	54	.	4.10172	5.45601	2.15407	54
chr13	114898045	114898164	MGE_SST_pvalue_1e-2_peak_256998	69	.	4.95172	6.98166	3.32369	57
chr13	114915054	114915139	MGE_SST_pvalue_1e-2_peak_257006	46	.	2.85467	4.67429	1.54489	41
chr13	114930598	114930709	MGE_SST_pvalue_1e-2_peak_257009	46	.	2.85467	4.67429	1.54489	54
chr13	114932312	114932404	MGE_SST_pvalue_1e-2_peak_257010	46	.	2.85467	4.67429	1.54489	45
chr13	114992343	114992452	MGE_SST_pvalue_1e-2_peak_257019	46	.	2.85467	4.67429	1.54489	53
chr13	115000301	115000509	MGE_SST_pvalue_1e-2_peak_257022	56	.	3.67782	5.64059	2.29030	105
chr13	115000769	115000861	MGE_SST_pvalue_1e-2_peak_257023	56	.	3.67782	5.64059	2.29030	46
chr13	115030855	115030987	MGE_SST_pvalue_1e-2_peak_257030	46	.	2.85467	4.67429	1.54489	65
chr13	115046820	115047539	MGE_SST_pvalue_1e-2_peak_257034	84	.	5.74241	8.40242	4.46326	584
chr13	115079757	115080299	MGE_SST_pvalue_1e-2_peak_257043	81	.	5.30316	8.19462	4.29975	221
chr14	19012550	19012692	MGE_SST_pvalue_1e-2_peak_257056	46	.	2.85415	4.66951	1.54489	96
chr14	19109569	19109683	MGE_SST_pvalue_1e-2_peak_257080	46	.	2.85467	4.67429	1.54489	56
chr14	19433533	19433930	MGE_SST_pvalue_1e-2_peak_257094	46	.	2.85467	4.67429	1.54489	38
chr14	19819371	19819449	MGE_SST_pvalue_1e-2_peak_257129	46	.	2.85467	4.67429	1.54489	38
chr14	19889807	19889886	MGE_SST_pvalue_1e-2_peak_257137	46	.	2.85467	4.67429	1.54489	38
chr14	19960849	19960974	MGE_SST_pvalue_1e-2_peak_257140	46	.	2.85467	4.67429	1.54489	61
chr14	20281860	20282011	MGE_SST_pvalue_1e-2_peak_257193	46	.	2.85467	4.67429	1.54489	108
chr14	20366003	20366351	MGE_SST_pvalue_1e-2_peak_257208	46	.	2.85467	4.67429	1.54489	281
chr14	20372528	20372615	MGE_SST_pvalue_1e-2_peak_257211	65	.	3.80554	6.56427	2.99896	42
chr14	20463944	20464071	MGE_SST_pvalue_1e-2_peak_257243	46	.	2.85415	4.66951	1.54489	62
chr14	20480844	20480987	MGE_SST_pvalue_1e-2_peak_257249	44	.	2.83447	4.49791	1.54489	70
chr14	20646125	20646355	MGE_SST_pvalue_1e-2_peak_257290	46	.	2.85467	4.67429	1.54489	179
chr14	20687267	20687621	MGE_SST_pvalue_1e-2_peak_257303	46	.	2.85415	4.66951	1.54489	245
chr14	20773762	20774035	MGE_SST_pvalue_1e-2_peak_257330	87	.	5.84746	8.71442	4.71542	211
chr14	20774193	20774357	MGE_SST_pvalue_1e-2_peak_257331	56	.	4.17676	5.67691	2.31797	48
chr14	20795427	20795770	MGE_SST_pvalue_1e-2_peak_257338	65	.	4.41930	6.53368	2.98445	290
chr14	20801213	20801626	MGE_SST_pvalue_1e-2_peak_257340a	73	.	5.32765	7.34391	3.61790	72
chr14	20801213	20801626	MGE_SST_pvalue_1e-2_peak_257340b	118	.	7.65345	11.81495	7.24960	290
chr14	20810810	20811930	MGE_SST_pvalue_1e-2_peak_257341a	72	.	5.33745	7.29906	3.57857	238
chr14	20810810	20811930	MGE_SST_pvalue_1e-2_peak_257341b	162	.	9.48879	16.21757	10.82581	745
chr14	20810810	20811930	MGE_SST_pvalue_1e-2_peak_257341c	72	.	5.33745	7.29906	3.57857	934
chr14	20881230	20881794	MGE_SST_pvalue_1e-2_peak_257365	76	.	5.16974	7.68256	3.88749	501
chr14	20922691	20923891	MGE_SST_pvalue_1e-2_peak_257380a	78	.	5.64932	7.81219	3.98718	349
chr14	20922691	20923891	MGE_SST_pvalue_1e-2_peak_257380b	91	.	6.35548	9.14931	5.07409	630
chr14	20922691	20923891	MGE_SST_pvalue_1e-2_peak_257380c	78	.	5.64932	7.81219	3.98718	767
chr14	20929416	20930215	MGE_SST_pvalue_1e-2_peak_257381a	112	.	7.40521	11.25228	6.79134	298
chr14	20929416	20930215	MGE_SST_pvalue_1e-2_peak_257381b	83	.	5.92417	8.38401	4.44941	543
chr14	20937312	20938148	MGE_SST_pvalue_1e-2_peak_257382a	72	.	5.29821	7.27678	3.55908	196
chr14	20937312	20938148	MGE_SST_pvalue_1e-2_peak_257382b	116	.	7.56888	11.61867	7.08799	321
chr14	20985021	20985417	MGE_SST_pvalue_1e-2_peak_257411	59	.	3.72787	5.95225	2.52731	260
chr14	21015029	21015289	MGE_SST_pvalue_1e-2_peak_257420	46	.	2.85467	4.67429	1.54489	220
chr14	21072421	21072506	MGE_SST_pvalue_1e-2_peak_257437	42	.	2.79590	4.21192	1.36176	41
chr14	21078107	21078429	MGE_SST_pvalue_1e-2_peak_257439	93	.	6.35838	9.39452	5.27158	254
chr14	21081580	21082123	MGE_SST_pvalue_1e-2_peak_257440a	72	.	5.31444	7.26053	3.54596	99
chr14	21081580	21082123	MGE_SST_pvalue_1e-2_peak_257440b	84	.	5.93049	8.46545	4.51958	492
chr14	21082296	21082369	MGE_SST_pvalue_1e-2_peak_257441	41	.	3.57377	4.11763	1.30562	36
chr14	21150625	21151249	MGE_SST_pvalue_1e-2_peak_257454a	92	.	5.91662	9.25947	5.16029	83
chr14	21150625	21151249	MGE_SST_pvalue_1e-2_peak_257454b	137	.	7.73712	13.71240	8.80036	359
chr14	21151396	21151731	MGE_SST_pvalue_1e-2_peak_257455	62	.	4.55125	6.24851	2.76331	129
chr14	21159114	21159572	MGE_SST_pvalue_1e-2_peak_257458	89	.	5.91966	8.94285	4.90183	264
chr14	21181126	21181758	MGE_SST_pvalue_1e-2_peak_257469	84	.	5.37249	8.49611	4.54319	250
chr14	21205714	21205828	MGE_SST_pvalue_1e-2_peak_257482	43	.	2.81505	4.34682	1.45334	56
chr14	21209871	21210066	MGE_SST_pvalue_1e-2_peak_257484	44	.	2.83447	4.49791	1.54489	68
chr14	21218887	21219006	MGE_SST_pvalue_1e-2_peak_257490	46	.	2.85467	4.67429	1.54489	58
chr14	21257739	21258005	MGE_SST_pvalue_1e-2_peak_257508	46	.	2.85415	4.66951	1.54489	210
chr14	21274218	21274437	MGE_SST_pvalue_1e-2_peak_257517	47	.	3.82673	4.75687	1.61169	61
chr14	21323762	21324518	MGE_SST_pvalue_1e-2_peak_257544	139	.	8.05874	13.99841	9.02799	292
chr14	21410533	21410743	MGE_SST_pvalue_1e-2_peak_257566	46	.	2.85467	4.67429	1.54489	58
chr14	21439263	21439869	MGE_SST_pvalue_1e-2_peak_257572a	82	.	5.86081	8.24779	4.34308	101
chr14	21439263	21439869	MGE_SST_pvalue_1e-2_peak_257572b	69	.	5.15578	6.96338	3.31071	336
chr14	21450921	21451609	MGE_SST_pvalue_1e-2_peak_257577	70	.	4.53638	7.06887	3.39352	68
chr14	21457849	21458292	MGE_SST_pvalue_1e-2_peak_257580a	93	.	6.33513	9.34982	5.23285	147
chr14	21457849	21458292	MGE_SST_pvalue_1e-2_peak_257580b	93	.	6.33513	9.34982	5.23285	306
chr14	21482674	21483179	MGE_SST_pvalue_1e-2_peak_257590	73	.	4.59728	7.39833	3.65857	386
chr14	21508008	21508267	MGE_SST_pvalue_1e-2_peak_257607	51	.	3.58166	5.15094	1.91223	48
chr14	21538371	21538462	MGE_SST_pvalue_1e-2_peak_257619	47	.	3.97088	4.79614	1.63954	49
chr14	21539728	21539960	MGE_SST_pvalue_1e-2_peak_257621	59	.	4.63269	5.93696	2.52455	175
chr14	21555507	21556211	MGE_SST_pvalue_1e-2_peak_257626a	70	.	5.21182	7.08455	3.40426	230
chr14	21555507	21556211	MGE_SST_pvalue_1e-2_peak_257626b	82	.	5.86081	8.24779	4.34308	467
chr14	21561126	21561233	MGE_SST_pvalue_1e-2_peak_257627	41	.	3.53082	4.13302	1.32012	53
chr14	21562189	21562522	MGE_SST_pvalue_1e-2_peak_257628	62	.	4.81895	6.28387	2.79598	276
chr14	21571666	21572499	MGE_SST_pvalue_1e-2_peak_257631a	151	.	8.87410	15.17295	9.98620	213
chr14	21571666	21572499	MGE_SST_pvalue_1e-2_peak_257631b	67	.	5.01197	6.76286	3.15459	550
chr14	21571666	21572499	MGE_SST_pvalue_1e-2_peak_257631c	78	.	5.56886	7.86544	4.03326	645
chr14	21572814	21572898	MGE_SST_pvalue_1e-2_peak_257632	57	.	4.45509	5.70529	2.34501	42
chr14	21593003	21593212	MGE_SST_pvalue_1e-2_peak_257640	46	.	2.85467	4.67429	1.54489	164
chr14	21635777	21635862	MGE_SST_pvalue_1e-2_peak_257652	46	.	2.85467	4.67429	1.54489	41
chr14	21652492	21652806	MGE_SST_pvalue_1e-2_peak_257654	46	.	2.85467	4.67429	1.54489	59
chr14	21660114	21660403	MGE_SST_pvalue_1e-2_peak_257659	46	.	2.85467	4.67429	1.54489	217
chr14	21719054	21719237	MGE_SST_pvalue_1e-2_peak_257697	46	.	2.85415	4.66951	1.54489	46
chr14	21722901	21722988	MGE_SST_pvalue_1e-2_peak_257699	42	.	2.79590	4.21192	1.36176	42
chr14	21737575	21738146	MGE_SST_pvalue_1e-2_peak_257708a	85	.	6.04392	8.54592	4.58106	75
chr14	21737575	21738146	MGE_SST_pvalue_1e-2_peak_257708b	73	.	5.39884	7.32807	3.60561	192
chr14	21737575	21738146	MGE_SST_pvalue_1e-2_peak_257708c	112	.	7.42340	11.28112	6.81646	419
chr14	21776878	21777111	MGE_SST_pvalue_1e-2_peak_257717	77	.	4.65983	7.78896	3.97323	169
chr14	21813672	21813769	MGE_SST_pvalue_1e-2_peak_257724	46	.	2.85467	4.67429	1.54489	47
chr14	21841078	21841167	MGE_SST_pvalue_1e-2_peak_257730	46	.	2.85467	4.67429	1.54489	43
chr14	21852095	21852661	MGE_SST_pvalue_1e-2_peak_257734a	89	.	6.19195	8.99500	4.94649	129
chr14	21852095	21852661	MGE_SST_pvalue_1e-2_peak_257734b	104	.	6.96594	10.48530	6.16317	453
chr14	21862319	21862446	MGE_SST_pvalue_1e-2_peak_257737	65	.	3.80554	6.56427	2.99896	71
chr14	21869440	21869525	MGE_SST_pvalue_1e-2_peak_257740	46	.	2.85467	4.67429	1.54489	41
chr14	21874595	21874671	MGE_SST_pvalue_1e-2_peak_257741	46	.	2.85467	4.67429	1.54489	37
chr14	21899133	21899260	MGE_SST_pvalue_1e-2_peak_257752	46	.	2.85467	4.67429	1.54489	62
chr14	21905455	21905900	MGE_SST_pvalue_1e-2_peak_257755	127	.	8.01154	12.70964	7.98076	76
chr14	21924249	21924795	MGE_SST_pvalue_1e-2_peak_257760	128	.	8.17884	12.83335	8.08767	154
chr14	21944738	21945500	MGE_SST_pvalue_1e-2_peak_257766a	93	.	6.45532	9.35211	5.23285	227
chr14	21944738	21945500	MGE_SST_pvalue_1e-2_peak_257766b	79	.	5.73806	7.99162	4.13853	422
chr14	21944738	21945500	MGE_SST_pvalue_1e-2_peak_257766c	106	.	7.13521	10.68118	6.32492	586
chr14	21966422	21966564	MGE_SST_pvalue_1e-2_peak_257774	46	.	2.85415	4.66951	1.54489	70
chr14	21979191	21979738	MGE_SST_pvalue_1e-2_peak_257778a	124	.	7.91891	12.46716	7.78467	336
chr14	21979191	21979738	MGE_SST_pvalue_1e-2_peak_257778b	78	.	5.54324	7.86473	4.03316	462
chr14	21994261	21994691	MGE_SST_pvalue_1e-2_peak_257782	89	.	6.15716	8.91201	4.87650	178
chr14	22024541	22025165	MGE_SST_pvalue_1e-2_peak_257789	53	.	4.07731	5.38744	2.09350	109
chr14	22025664	22025795	MGE_SST_pvalue_1e-2_peak_257790	53	.	4.07731	5.38744	2.09350	55
chr14	22057377	22057735	MGE_SST_pvalue_1e-2_peak_257796	46	.	2.85415	4.66951	1.54489	111
chr14	22233187	22233272	MGE_SST_pvalue_1e-2_peak_257839	46	.	2.85467	4.67429	1.54489	41
chr14	22555566	22555873	MGE_SST_pvalue_1e-2_peak_257949	43	.	2.81505	4.34682	1.45334	251
chr14	22570213	22570320	MGE_SST_pvalue_1e-2_peak_257959	43	.	2.81505	4.34682	1.45334	52
chr14	22636029	22636120	MGE_SST_pvalue_1e-2_peak_257992	46	.	2.85467	4.67429	1.54489	44
chr14	22652564	22652682	MGE_SST_pvalue_1e-2_peak_257996	46	.	2.85467	4.67429	1.54489	58
chr14	22752090	22752214	MGE_SST_pvalue_1e-2_peak_258026	46	.	2.85467	4.67429	1.54489	61
chr14	22786657	22786930	MGE_SST_pvalue_1e-2_peak_258036	46	.	2.85415	4.66951	1.54489	204
chr14	22788467	22788543	MGE_SST_pvalue_1e-2_peak_258038	46	.	2.85415	4.66951	1.54489	37
chr14	22808116	22808238	MGE_SST_pvalue_1e-2_peak_258045	47	.	3.49040	4.77340	1.61785	53
chr14	22809210	22809898	MGE_SST_pvalue_1e-2_peak_258047	47	.	3.49040	4.77340	1.61785	270
chr14	22856007	22856154	MGE_SST_pvalue_1e-2_peak_258066	49	.	3.53544	4.95138	1.75881	97
chr14	22860406	22860514	MGE_SST_pvalue_1e-2_peak_258071	50	.	3.55840	5.04815	1.83420	49
chr14	22869097	22869392	MGE_SST_pvalue_1e-2_peak_258073	56	.	4.15144	5.60057	2.26638	109
chr14	22926799	22926887	MGE_SST_pvalue_1e-2_peak_258100	46	.	2.85415	4.66951	1.54489	43
chr14	22930811	22930954	MGE_SST_pvalue_1e-2_peak_258101	46	.	2.85467	4.67429	1.54489	70
chr14	22941020	22941117	MGE_SST_pvalue_1e-2_peak_258103	46	.	2.85467	4.67429	1.54489	47
chr14	22942049	22942399	MGE_SST_pvalue_1e-2_peak_258104	46	.	2.85415	4.66951	1.54489	71
chr14	22959354	22959986	MGE_SST_pvalue_1e-2_peak_258111	63	.	4.36300	6.31016	2.81157	359
chr14	23039471	23039890	MGE_SST_pvalue_1e-2_peak_258153	43	.	2.81505	4.34682	1.45334	217
chr14	23057943	23058650	MGE_SST_pvalue_1e-2_peak_258159	71	.	5.01211	7.16245	3.46967	549
chr14	23067034	23067567	MGE_SST_pvalue_1e-2_peak_258162	56	.	3.67782	5.64059	2.29030	462
chr14	23114431	23114514	MGE_SST_pvalue_1e-2_peak_258171	46	.	2.85467	4.67429	1.54489	40
chr14	23196426	23196812	MGE_SST_pvalue_1e-2_peak_258196	70	.	4.53638	7.06887	3.39352	163
chr14	23235598	23236048	MGE_SST_pvalue_1e-2_peak_258205	61	.	4.30812	6.10846	2.65782	231
chr14	23281065	23281148	MGE_SST_pvalue_1e-2_peak_258219	46	.	2.85467	4.67429	1.54489	40
chr14	23298679	23299314	MGE_SST_pvalue_1e-2_peak_258229	85	.	5.77701	8.50271	4.54521	469
chr14	23305649	23305862	MGE_SST_pvalue_1e-2_peak_258231	46	.	2.85467	4.67429	1.54489	164
chr14	23315086	23315170	MGE_SST_pvalue_1e-2_peak_258236	44	.	2.83447	4.49791	1.54489	41
chr14	23322415	23322505	MGE_SST_pvalue_1e-2_peak_258241	80	.	4.69175	8.01511	4.15755	41
chr14	23340957	23341209	MGE_SST_pvalue_1e-2_peak_258246	56	.	3.67782	5.64059	2.29030	67
chr14	23388168	23388833	MGE_SST_pvalue_1e-2_peak_258278a	67	.	5.04723	6.73586	3.12879	53
chr14	23388168	23388833	MGE_SST_pvalue_1e-2_peak_258278b	109	.	7.28704	10.99761	6.58510	465
chr14	23398576	23399065	MGE_SST_pvalue_1e-2_peak_258279a	141	.	8.49137	14.16045	9.16028	193
chr14	23398576	23399065	MGE_SST_pvalue_1e-2_peak_258279b	141	.	8.49137	14.16045	9.16028	421
chr14	23399604	23399949	MGE_SST_pvalue_1e-2_peak_258280	48	.	3.97908	4.82686	1.66653	59
chr14	23425581	23425997	MGE_SST_pvalue_1e-2_peak_258292	47	.	3.49040	4.77340	1.61785	348
chr14	23426150	23426690	MGE_SST_pvalue_1e-2_peak_258293	96	.	6.10820	9.60739	5.44573	291
chr14	23442877	23443045	MGE_SST_pvalue_1e-2_peak_258302	46	.	2.85467	4.67429	1.54489	119
chr14	23455965	23456241	MGE_SST_pvalue_1e-2_peak_258312	52	.	3.60523	5.26053	1.99473	114
chr14	23463519	23463649	MGE_SST_pvalue_1e-2_peak_258316	43	.	2.81505	4.34682	1.45334	64
chr14	23476009	23476592	MGE_SST_pvalue_1e-2_peak_258324	149	.	9.18014	14.91234	9.76921	338
chr14	23503768	23504599	MGE_SST_pvalue_1e-2_peak_258335a	127	.	8.14573	12.75029	8.01495	473
chr14	23503768	23504599	MGE_SST_pvalue_1e-2_peak_258335b	70	.	5.18365	7.02331	3.36042	659
chr14	23526771	23526980	MGE_SST_pvalue_1e-2_peak_258341	54	.	4.10172	5.45601	2.15407	73
chr14	23527344	23527561	MGE_SST_pvalue_1e-2_peak_258342	68	.	4.92207	6.89603	3.26016	32
chr14	23538246	23538453	MGE_SST_pvalue_1e-2_peak_258344	43	.	3.38266	4.39837	1.49777	44
chr14	23540750	23540944	MGE_SST_pvalue_1e-2_peak_258345	58	.	4.22833	5.83877	2.44236	46
chr14	23563882	23564844	MGE_SST_pvalue_1e-2_peak_258353a	66	.	4.99465	6.62877	3.04672	318
chr14	23563882	23564844	MGE_SST_pvalue_1e-2_peak_258353b	79	.	5.70817	7.93068	4.08731	502
chr14	23563882	23564844	MGE_SST_pvalue_1e-2_peak_258353c	106	.	7.13521	10.68118	6.32492	635
chr14	23574113	23574215	MGE_SST_pvalue_1e-2_peak_258355	65	.	3.80622	6.57065	2.99896	44
chr14	23590111	23590326	MGE_SST_pvalue_1e-2_peak_258362	64	.	4.39097	6.41891	2.89402	78
chr14	23599335	23599445	MGE_SST_pvalue_1e-2_peak_258369	42	.	2.79590	4.21192	1.36176	54
chr14	23607042	23607236	MGE_SST_pvalue_1e-2_peak_258377	42	.	2.79590	4.21192	1.36176	64
chr14	23623625	23623866	MGE_SST_pvalue_1e-2_peak_258386	44	.	3.70261	4.48264	1.54489	50
chr14	23624363	23624868	MGE_SST_pvalue_1e-2_peak_258387	43	.	3.66300	4.39923	1.49777	75
chr14	23630293	23630541	MGE_SST_pvalue_1e-2_peak_258388	48	.	3.51278	4.85998	1.68534	52
chr14	23643533	23644103	MGE_SST_pvalue_1e-2_peak_258395	96	.	6.59341	9.64155	5.47253	156
chr14	23650846	23650927	MGE_SST_pvalue_1e-2_peak_258397	43	.	3.64352	4.35885	1.46374	38
chr14	23652447	23652585	MGE_SST_pvalue_1e-2_peak_258400	70	.	5.21182	7.08455	3.40426	78
chr14	23652860	23652965	MGE_SST_pvalue_1e-2_peak_258401	46	.	3.76364	4.61492	1.54489	60
chr14	23707024	23707371	MGE_SST_pvalue_1e-2_peak_258409	46	.	2.85415	4.66951	1.54489	169
chr14	23755123	23755768	MGE_SST_pvalue_1e-2_peak_258427	81	.	5.64107	8.12096	4.23841	295
chr14	23770598	23771260	MGE_SST_pvalue_1e-2_peak_258431a	66	.	5.00438	6.61872	3.03872	177
chr14	23770598	23771260	MGE_SST_pvalue_1e-2_peak_258431b	64	.	4.91461	6.46443	2.93171	315
chr14	23770598	23771260	MGE_SST_pvalue_1e-2_peak_258431c	122	.	7.74317	12.25413	7.61350	558
chr14	23775897	23776151	MGE_SST_pvalue_1e-2_peak_258433	55	.	4.37222	5.57009	2.24151	198
chr14	23790017	23790834	MGE_SST_pvalue_1e-2_peak_258440a	62	.	4.81895	6.28387	2.79598	346
chr14	23790017	23790834	MGE_SST_pvalue_1e-2_peak_258440b	75	.	5.50737	7.53408	3.77223	509
chr14	23816934	23817007	MGE_SST_pvalue_1e-2_peak_258450	43	.	3.36191	4.33276	1.45334	31
chr14	23821883	23822262	MGE_SST_pvalue_1e-2_peak_258452	98	.	6.52369	9.85529	5.64881	245
chr14	23896721	23896844	MGE_SST_pvalue_1e-2_peak_258475	43	.	2.81505	4.34682	1.45334	60
chr14	23900374	23900474	MGE_SST_pvalue_1e-2_peak_258477	56	.	3.67782	5.64059	2.29030	52
chr14	23906079	23906253	MGE_SST_pvalue_1e-2_peak_258484	50	.	3.55840	5.04815	1.83420	120
chr14	23906953	23907166	MGE_SST_pvalue_1e-2_peak_258485	52	.	3.60523	5.26053	1.99473	162
chr14	23938273	23939045	MGE_SST_pvalue_1e-2_peak_258498	84	.	5.74241	8.40242	4.46326	254
chr14	23952676	23952970	MGE_SST_pvalue_1e-2_peak_258500	65	.	4.77897	6.50788	2.96819	62
chr14	23963684	23963759	MGE_SST_pvalue_1e-2_peak_258505	44	.	2.83447	4.49791	1.54489	36
chr14	23982263	23982744	MGE_SST_pvalue_1e-2_peak_258511a	61	.	4.77099	6.19286	2.72048	57
chr14	23982263	23982744	MGE_SST_pvalue_1e-2_peak_258511b	86	.	6.10376	8.65869	4.67165	183
chr14	23982263	23982744	MGE_SST_pvalue_1e-2_peak_258511c	60	.	4.70083	6.06186	2.61957	424
chr14	24006875	24007295	MGE_SST_pvalue_1e-2_peak_258516	58	.	4.22833	5.83877	2.44236	384
chr14	24008024	24008274	MGE_SST_pvalue_1e-2_peak_258517	42	.	3.34141	4.26972	1.41404	16
chr14	24024766	24025282	MGE_SST_pvalue_1e-2_peak_258523	74	.	5.45256	7.42938	3.68313	423
chr14	24032079	24032458	MGE_SST_pvalue_1e-2_peak_258526	78	.	5.54324	7.86473	4.03316	44
chr14	24039069	24039377	MGE_SST_pvalue_1e-2_peak_258528	68	.	5.10093	6.84728	3.21759	248
chr14	24047623	24048277	MGE_SST_pvalue_1e-2_peak_258529a	58	.	4.61042	5.89659	2.49457	253
chr14	24047623	24048277	MGE_SST_pvalue_1e-2_peak_258529b	60	.	4.67789	6.01958	2.58249	421
chr14	24047623	24048277	MGE_SST_pvalue_1e-2_peak_258529c	72	.	5.37237	7.27863	3.55908	552
chr14	24101282	24101531	MGE_SST_pvalue_1e-2_peak_258544	43	.	2.81505	4.34682	1.45334	181
chr14	24327502	24327787	MGE_SST_pvalue_1e-2_peak_258600	46	.	2.85467	4.67429	1.54489	214
chr14	24350321	24350758	MGE_SST_pvalue_1e-2_peak_258608	75	.	4.62834	7.58464	3.80514	375
chr14	24399131	24399391	MGE_SST_pvalue_1e-2_peak_258616	44	.	2.83447	4.49791	1.54489	55
chr14	24402512	24402623	MGE_SST_pvalue_1e-2_peak_258618	44	.	2.83447	4.49791	1.54489	54
chr14	24422500	24423480	MGE_SST_pvalue_1e-2_peak_258624	95	.	6.40923	9.54279	5.39126	530
chr14	24438792	24438976	MGE_SST_pvalue_1e-2_peak_258626	46	.	2.85467	4.67429	1.54489	47
chr14	24462462	24462586	MGE_SST_pvalue_1e-2_peak_258633	46	.	2.85467	4.67429	1.54489	61
chr14	24483297	24483453	MGE_SST_pvalue_1e-2_peak_258637	63	.	3.77929	6.33483	2.82384	45
chr14	24505517	24505610	MGE_SST_pvalue_1e-2_peak_258643	44	.	3.40368	4.46677	1.54489	50
chr14	24506030	24506223	MGE_SST_pvalue_1e-2_peak_258644	74	.	5.10551	7.46124	3.70854	44
chr14	24514489	24514707	MGE_SST_pvalue_1e-2_peak_258648	42	.	2.79590	4.21192	1.36176	178
chr14	24520600	24520894	MGE_SST_pvalue_1e-2_peak_258650	53	.	4.05318	5.32112	2.04891	57
chr14	24521091	24521228	MGE_SST_pvalue_1e-2_peak_258651	66	.	4.83520	6.65579	3.06073	58
chr14	24527682	24527770	MGE_SST_pvalue_1e-2_peak_258655	70	.	4.53638	7.06887	3.39352	41
chr14	24549185	24549318	MGE_SST_pvalue_1e-2_peak_258668	46	.	3.76364	4.61492	1.54489	55
chr14	24549813	24550716	MGE_SST_pvalue_1e-2_peak_258669	45	.	3.74308	4.56981	1.54489	197
chr14	24559895	24559980	MGE_SST_pvalue_1e-2_peak_258672	42	.	3.32116	4.20906	1.36176	40
chr14	24563228	24563579	MGE_SST_pvalue_1e-2_peak_258673	86	.	5.81202	8.60663	4.62485	77
chr14	24563755	24563828	MGE_SST_pvalue_1e-2_peak_258674	42	.	3.34141	4.26972	1.41404	62
chr14	24583199	24584430	MGE_SST_pvalue_1e-2_peak_258676	103	.	6.98959	10.38778	6.08451	530
chr14	24604967	24605465	MGE_SST_pvalue_1e-2_peak_258683	129	.	8.23477	12.94781	8.17793	343
chr14	24610532	24611198	MGE_SST_pvalue_1e-2_peak_258684a	71	.	5.32021	7.18204	3.48753	268
chr14	24610532	24611198	MGE_SST_pvalue_1e-2_peak_258684b	70	.	5.24384	7.04257	3.37786	377
chr14	24610532	24611198	MGE_SST_pvalue_1e-2_peak_258684c	57	.	4.52342	5.74098	2.37733	513
chr14	24615741	24616964	MGE_SST_pvalue_1e-2_peak_258685a	81	.	5.82963	8.18180	4.29208	854
chr14	24615741	24616964	MGE_SST_pvalue_1e-2_peak_258685b	81	.	5.82963	8.18180	4.29208	980
chr14	24630336	24630569	MGE_SST_pvalue_1e-2_peak_258691	73	.	5.07400	7.35758	3.62621	49
chr14	24641058	24641452	MGE_SST_pvalue_1e-2_peak_258693	79	.	5.57547	7.94761	4.09825	74
chr14	24658071	24658297	MGE_SST_pvalue_1e-2_peak_258698	88	.	5.88334	8.82639	4.81076	121
chr14	24664498	24665279	MGE_SST_pvalue_1e-2_peak_258699	89	.	6.19195	8.99500	4.94649	479
chr14	24682267	24682862	MGE_SST_pvalue_1e-2_peak_258700	54	.	4.30354	5.42925	2.13243	411
chr14	24684816	24685437	MGE_SST_pvalue_1e-2_peak_258701	78	.	5.67859	7.87088	4.03608	453
chr14	24701361	24702170	MGE_SST_pvalue_1e-2_peak_258704	63	.	4.72404	6.36848	2.85326	271
chr14	24711589	24712056	MGE_SST_pvalue_1e-2_peak_258705a	126	.	8.09826	12.67882	7.95457	65
chr14	24711589	24712056	MGE_SST_pvalue_1e-2_peak_258705b	73	.	5.39884	7.32807	3.60561	280
chr14	24711589	24712056	MGE_SST_pvalue_1e-2_peak_258705c	99	.	6.74855	9.92096	5.70058	404
chr14	24727956	24728097	MGE_SST_pvalue_1e-2_peak_258713	44	.	2.83447	4.49791	1.54489	69
chr14	24740372	24740909	MGE_SST_pvalue_1e-2_peak_258717	68	.	4.89277	6.81329	3.18795	88
chr14	24768962	24769104	MGE_SST_pvalue_1e-2_peak_258724	59	.	4.25459	5.92478	2.51586	43
chr14	24777460	24777549	MGE_SST_pvalue_1e-2_peak_258727	43	.	2.81505	4.34682	1.45334	43
chr14	24779913	24780078	MGE_SST_pvalue_1e-2_peak_258728	61	.	3.75340	6.13275	2.66791	109
chr14	24789057	24789147	MGE_SST_pvalue_1e-2_peak_258735	43	.	2.81505	4.34682	1.45334	44
chr14	24818881	24819022	MGE_SST_pvalue_1e-2_peak_258749	44	.	2.83447	4.49791	1.54489	69
chr14	24820215	24820555	MGE_SST_pvalue_1e-2_peak_258750	44	.	2.83447	4.49791	1.54489	64
chr14	24835194	24835324	MGE_SST_pvalue_1e-2_peak_258760	44	.	2.83447	4.49791	1.54489	64
chr14	24838279	24838384	MGE_SST_pvalue_1e-2_peak_258763	46	.	2.85415	4.66951	1.54489	51
chr14	24868271	24868539	MGE_SST_pvalue_1e-2_peak_258773	74	.	5.10551	7.46124	3.70854	43
chr14	24899059	24899400	MGE_SST_pvalue_1e-2_peak_258789	100	.	6.60229	10.08138	5.83216	127
chr14	24906008	24906203	MGE_SST_pvalue_1e-2_peak_258793	50	.	3.55840	5.04815	1.83420	131
chr14	24911412	24912149	MGE_SST_pvalue_1e-2_peak_258795a	69	.	5.12821	6.90473	3.26558	178
chr14	24911412	24912149	MGE_SST_pvalue_1e-2_peak_258795b	97	.	6.62886	9.71767	5.53793	605
chr14	24986006	24986150	MGE_SST_pvalue_1e-2_peak_258817	44	.	2.83447	4.49791	1.54489	71
chr14	25023333	25023467	MGE_SST_pvalue_1e-2_peak_258827	46	.	2.85467	4.67429	1.54489	66
chr14	25076767	25076866	MGE_SST_pvalue_1e-2_peak_258838	65	.	3.80622	6.57065	2.99896	48
chr14	25164351	25164460	MGE_SST_pvalue_1e-2_peak_258866	44	.	2.83447	4.49791	1.54489	53
chr14	25179582	25180198	MGE_SST_pvalue_1e-2_peak_258876	50	.	3.55840	5.04815	1.83420	553
chr14	25218550	25218683	MGE_SST_pvalue_1e-2_peak_258899	46	.	2.85415	4.66951	1.54489	65
chr14	25235413	25236036	MGE_SST_pvalue_1e-2_peak_258905	128	.	8.05867	12.83642	8.08924	436
chr14	25249422	25249900	MGE_SST_pvalue_1e-2_peak_258909	66	.	4.83520	6.65579	3.06073	227
chr14	25254957	25255364	MGE_SST_pvalue_1e-2_peak_258911	75	.	5.41796	7.55548	3.78882	112
chr14	25276139	25276321	MGE_SST_pvalue_1e-2_peak_258920	41	.	3.54912	4.16884	1.35117	54
chr14	25317533	25318091	MGE_SST_pvalue_1e-2_peak_258934	106	.	7.09824	10.60580	6.26337	370
chr14	25369277	25370101	MGE_SST_pvalue_1e-2_peak_258956	44	.	3.68270	4.44048	1.53724	386
chr14	25383855	25383963	MGE_SST_pvalue_1e-2_peak_258960	80	.	5.76826	8.05376	4.18291	53
chr14	25384140	25384256	MGE_SST_pvalue_1e-2_peak_258961	43	.	3.62424	4.31930	1.45334	56
chr14	25389348	25389421	MGE_SST_pvalue_1e-2_peak_258963	45	.	3.42495	4.53818	1.54489	48
chr14	25397277	25397423	MGE_SST_pvalue_1e-2_peak_258967	78	.	5.54324	7.86473	4.03316	46
chr14	25421309	25421436	MGE_SST_pvalue_1e-2_peak_258972	49	.	3.53544	4.95138	1.75881	59
chr14	25422472	25422783	MGE_SST_pvalue_1e-2_peak_258973	49	.	3.53544	4.95138	1.75881	244
chr14	25429307	25429395	MGE_SST_pvalue_1e-2_peak_258975	86	.	5.81202	8.60663	4.62485	45
chr14	25455633	25456113	MGE_SST_pvalue_1e-2_peak_258979	45	.	3.85902	4.59799	1.54489	315
chr14	25518841	25519533	MGE_SST_pvalue_1e-2_peak_259012a	63	.	4.76039	6.35926	2.84761	300
chr14	25518841	25519533	MGE_SST_pvalue_1e-2_peak_259012b	85	.	5.81826	8.50815	4.55050	449
chr14	25572167	25572429	MGE_SST_pvalue_1e-2_peak_259039	46	.	2.85467	4.67429	1.54489	39
chr14	25577844	25578246	MGE_SST_pvalue_1e-2_peak_259040	44	.	2.83447	4.49791	1.54489	54
chr14	25601789	25602354	MGE_SST_pvalue_1e-2_peak_259056	83	.	5.70823	8.30550	4.38828	466
chr14	25634990	25635130	MGE_SST_pvalue_1e-2_peak_259073	44	.	2.83447	4.49791	1.54489	69
chr14	25728192	25728536	MGE_SST_pvalue_1e-2_peak_259110	46	.	2.85467	4.67429	1.54489	275
chr14	25804743	25805042	MGE_SST_pvalue_1e-2_peak_259133	46	.	2.85415	4.66951	1.54489	67
chr14	25845380	25845466	MGE_SST_pvalue_1e-2_peak_259146	46	.	2.85415	4.66951	1.54489	42
chr14	25869619	25870190	MGE_SST_pvalue_1e-2_peak_259156	48	.	3.51278	4.85998	1.68534	488
chr14	25946606	25946699	MGE_SST_pvalue_1e-2_peak_259204	46	.	2.85467	4.67429	1.54489	45
chr14	25968545	25968642	MGE_SST_pvalue_1e-2_peak_259218	46	.	2.85415	4.66951	1.54489	47
chr14	25992094	25992183	MGE_SST_pvalue_1e-2_peak_259233	46	.	2.85415	4.66951	1.54489	43
chr14	26032363	26032495	MGE_SST_pvalue_1e-2_peak_259253	46	.	2.85467	4.67429	1.54489	65
chr14	26076490	26076756	MGE_SST_pvalue_1e-2_peak_259267	42	.	2.79590	4.21192	1.36176	51
chr14	26077398	26077617	MGE_SST_pvalue_1e-2_peak_259268	42	.	2.79590	4.21192	1.36176	148
chr14	26124778	26125243	MGE_SST_pvalue_1e-2_peak_259284	56	.	4.15144	5.60057	2.26638	47
chr14	26225917	26226056	MGE_SST_pvalue_1e-2_peak_259323	46	.	2.85467	4.67429	1.54489	68
chr14	26303094	26303364	MGE_SST_pvalue_1e-2_peak_259341	74	.	5.10551	7.46124	3.70854	119
chr14	26350527	26350636	MGE_SST_pvalue_1e-2_peak_259363	46	.	2.85467	4.67429	1.54489	53
chr14	26367255	26367482	MGE_SST_pvalue_1e-2_peak_259369	42	.	2.79590	4.21192	1.36176	176
chr14	26446032	26446634	MGE_SST_pvalue_1e-2_peak_259413	42	.	2.79590	4.21192	1.36176	39
chr14	26456205	26456314	MGE_SST_pvalue_1e-2_peak_259417	46	.	2.85467	4.67429	1.54489	53
chr14	26550821	26550946	MGE_SST_pvalue_1e-2_peak_259458	46	.	2.85467	4.67429	1.54489	61
chr14	26583622	26583726	MGE_SST_pvalue_1e-2_peak_259471	43	.	2.81505	4.34682	1.45334	51
chr14	26633267	26633479	MGE_SST_pvalue_1e-2_peak_259503	51	.	3.58166	5.15094	1.91223	155
chr14	26637273	26637656	MGE_SST_pvalue_1e-2_peak_259507	48	.	3.51278	4.85998	1.68534	312
chr14	26642528	26642601	MGE_SST_pvalue_1e-2_peak_259508	43	.	3.38266	4.39837	1.49777	31
chr14	26642967	26643494	MGE_SST_pvalue_1e-2_peak_259509	72	.	5.04286	7.25809	3.54400	159
chr14	26673765	26673838	MGE_SST_pvalue_1e-2_peak_259529	44	.	3.40368	4.46677	1.54489	47
chr14	26674036	26674109	MGE_SST_pvalue_1e-2_peak_259530	44	.	3.40368	4.46677	1.54489	35
chr14	26713518	26713758	MGE_SST_pvalue_1e-2_peak_259549	43	.	3.38266	4.39837	1.49777	49
chr14	26748885	26749285	MGE_SST_pvalue_1e-2_peak_259567	63	.	4.72404	6.36848	2.85326	116
chr14	26785100	26785677	MGE_SST_pvalue_1e-2_peak_259581	50	.	3.55840	5.04815	1.83420	299
chr14	26870575	26870715	MGE_SST_pvalue_1e-2_peak_259614	70	.	4.98173	7.07040	3.39352	62
chr14	26871152	26871266	MGE_SST_pvalue_1e-2_peak_259615	41	.	3.30115	4.15062	1.33402	58
chr14	26917627	26918133	MGE_SST_pvalue_1e-2_peak_259635	46	.	2.85415	4.66951	1.54489	230
chr14	26932482	26932573	MGE_SST_pvalue_1e-2_peak_259642	43	.	2.81505	4.34682	1.45334	44
chr14	27002159	27002391	MGE_SST_pvalue_1e-2_peak_259681	42	.	2.79590	4.21192	1.36176	189
chr14	27013246	27013331	MGE_SST_pvalue_1e-2_peak_259688	46	.	2.85467	4.67429	1.54489	41
chr14	27018929	27019187	MGE_SST_pvalue_1e-2_peak_259692	57	.	3.70268	5.78921	2.40338	64
chr14	27066930	27067920	MGE_SST_pvalue_1e-2_peak_259729a	65	.	4.77327	6.59606	3.01714	267
chr14	27066930	27067920	MGE_SST_pvalue_1e-2_peak_259729b	86	.	5.72792	8.64496	4.66192	381
chr14	27066930	27067920	MGE_SST_pvalue_1e-2_peak_259729c	97	.	6.20525	9.72228	5.54115	515
chr14	27066930	27067920	MGE_SST_pvalue_1e-2_peak_259729d	76	.	5.28744	7.66028	3.87145	613
chr14	27066930	27067920	MGE_SST_pvalue_1e-2_peak_259729e	47	.	3.85895	4.77206	1.61785	868
chr14	27105855	27106085	MGE_SST_pvalue_1e-2_peak_259744	63	.	3.77929	6.33483	2.82384	134
chr14	27154953	27155287	MGE_SST_pvalue_1e-2_peak_259763	43	.	2.81505	4.34682	1.45334	50
chr14	27200541	27200749	MGE_SST_pvalue_1e-2_peak_259783	46	.	2.85467	4.67429	1.54489	168
chr14	27247502	27247812	MGE_SST_pvalue_1e-2_peak_259806	42	.	2.79590	4.21192	1.36176	72
chr14	27509571	27510031	MGE_SST_pvalue_1e-2_peak_259912	73	.	4.59728	7.39833	3.65857	393
chr14	27675977	27676209	MGE_SST_pvalue_1e-2_peak_259974	46	.	2.85415	4.66951	1.54489	71
chr14	27741905	27742077	MGE_SST_pvalue_1e-2_peak_259993	46	.	2.85415	4.66951	1.54489	44
chr14	27748564	27749014	MGE_SST_pvalue_1e-2_peak_259995	62	.	4.33539	6.20685	2.72755	41
chr14	27755753	27756046	MGE_SST_pvalue_1e-2_peak_259996	42	.	2.79590	4.21192	1.36176	71
chr14	27782489	27782568	MGE_SST_pvalue_1e-2_peak_260006	46	.	2.85467	4.67429	1.54489	38
chr14	27853065	27853198	MGE_SST_pvalue_1e-2_peak_260029	63	.	3.77929	6.33483	2.82384	63
chr14	28011398	28011857	MGE_SST_pvalue_1e-2_peak_260085	59	.	3.72787	5.95225	2.52731	243
chr14	28029780	28029863	MGE_SST_pvalue_1e-2_peak_260093	42	.	2.79590	4.21192	1.36176	40
chr14	28034697	28034794	MGE_SST_pvalue_1e-2_peak_260095	44	.	2.83447	4.49791	1.54489	47
chr14	28080543	28080687	MGE_SST_pvalue_1e-2_peak_260111	46	.	2.85467	4.67429	1.54489	71
chr14	28172368	28172489	MGE_SST_pvalue_1e-2_peak_260143	42	.	2.79590	4.21192	1.36176	59
chr14	28180761	28180839	MGE_SST_pvalue_1e-2_peak_260149	46	.	2.85415	4.66951	1.54489	38
chr14	28183216	28183411	MGE_SST_pvalue_1e-2_peak_260150	46	.	2.85415	4.66951	1.54489	152
chr14	28189059	28189328	MGE_SST_pvalue_1e-2_peak_260151	57	.	3.70268	5.78921	2.40338	145
chr14	28205103	28205185	MGE_SST_pvalue_1e-2_peak_260164	46	.	2.85467	4.67429	1.54489	40
chr14	28283478	28283552	MGE_SST_pvalue_1e-2_peak_260196	43	.	2.81505	4.34682	1.45334	36
chr14	28306448	28306585	MGE_SST_pvalue_1e-2_peak_260208	43	.	2.81505	4.34682	1.45334	67
chr14	28326577	28326679	MGE_SST_pvalue_1e-2_peak_260220	42	.	2.79590	4.21192	1.36176	50
chr14	28355315	28355663	MGE_SST_pvalue_1e-2_peak_260242	52	.	3.60523	5.26053	1.99473	214
chr14	28419204	28419329	MGE_SST_pvalue_1e-2_peak_260278	46	.	2.85467	4.67429	1.54489	61
chr14	28538974	28539358	MGE_SST_pvalue_1e-2_peak_260324	46	.	2.85467	4.67429	1.54489	312
chr14	28554467	28554553	MGE_SST_pvalue_1e-2_peak_260330	46	.	2.85415	4.66951	1.54489	42
chr14	28672831	28673092	MGE_SST_pvalue_1e-2_peak_260381	44	.	2.83447	4.49791	1.54489	70
chr14	28719653	28719925	MGE_SST_pvalue_1e-2_peak_260401	46	.	2.85415	4.66951	1.54489	229
chr14	28755250	28755359	MGE_SST_pvalue_1e-2_peak_260416	46	.	2.85467	4.67429	1.54489	53
chr14	28797491	28797699	MGE_SST_pvalue_1e-2_peak_260431	46	.	2.85467	4.67429	1.54489	53
chr14	28810272	28810350	MGE_SST_pvalue_1e-2_peak_260436	46	.	2.85467	4.67429	1.54489	38
chr14	28913440	28913656	MGE_SST_pvalue_1e-2_peak_260479	44	.	2.83447	4.49791	1.54489	173
chr14	28965939	28966060	MGE_SST_pvalue_1e-2_peak_260500	46	.	2.85467	4.67429	1.54489	59
chr14	29039517	29039719	MGE_SST_pvalue_1e-2_peak_260526	44	.	2.83447	4.49791	1.54489	50
chr14	29071309	29071383	MGE_SST_pvalue_1e-2_peak_260544	46	.	2.85415	4.66951	1.54489	36
chr14	29078540	29078750	MGE_SST_pvalue_1e-2_peak_260547	71	.	5.01211	7.16245	3.46967	63
chr14	29116752	29116856	MGE_SST_pvalue_1e-2_peak_260565	46	.	2.85467	4.67429	1.54489	51
chr14	29160463	29160661	MGE_SST_pvalue_1e-2_peak_260584	44	.	2.83447	4.49791	1.54489	151
chr14	29220830	29220975	MGE_SST_pvalue_1e-2_peak_260617	59	.	4.25459	5.92478	2.51586	55
chr14	29228297	29228402	MGE_SST_pvalue_1e-2_peak_260620	72	.	5.33745	7.29906	3.57857	52
chr14	29228744	29228979	MGE_SST_pvalue_1e-2_peak_260621	46	.	3.86676	4.64802	1.54489	186
chr14	29229332	29229405	MGE_SST_pvalue_1e-2_peak_260622	44	.	3.76061	4.48129	1.54489	55
chr14	29234961	29235369	MGE_SST_pvalue_1e-2_peak_260624	43	.	3.49270	4.39134	1.49579	360
chr14	29235716	29236190	MGE_SST_pvalue_1e-2_peak_260625a	97	.	5.80473	9.76275	5.57177	121
chr14	29235716	29236190	MGE_SST_pvalue_1e-2_peak_260625b	87	.	5.38731	8.73341	4.73206	390
chr14	29243502	29243933	MGE_SST_pvalue_1e-2_peak_260627	69	.	4.98157	6.92389	3.27598	312
chr14	29247184	29247274	MGE_SST_pvalue_1e-2_peak_260629	55	.	4.23689	5.53922	2.21376	40
chr14	29254445	29254740	MGE_SST_pvalue_1e-2_peak_260632	62	.	4.67023	6.21640	2.73654	81
chr14	29264937	29265013	MGE_SST_pvalue_1e-2_peak_260637	42	.	2.79590	4.21192	1.36176	37
chr14	29345515	29345735	MGE_SST_pvalue_1e-2_peak_260684	55	.	3.65330	5.50407	2.18661	57
chr14	29392196	29392276	MGE_SST_pvalue_1e-2_peak_260702	46	.	2.85467	4.67429	1.54489	39
chr14	29434636	29434720	MGE_SST_pvalue_1e-2_peak_260714	42	.	3.32116	4.20906	1.36176	71
chr14	29485668	29485802	MGE_SST_pvalue_1e-2_peak_260729	44	.	2.83447	4.49791	1.54489	66
chr14	29496646	29496737	MGE_SST_pvalue_1e-2_peak_260737	46	.	2.85467	4.67429	1.54489	44
chr14	29550755	29550888	MGE_SST_pvalue_1e-2_peak_260754	46	.	2.85415	4.66951	1.54489	65
chr14	29613789	29614302	MGE_SST_pvalue_1e-2_peak_260799	85	.	5.98892	8.52626	4.56394	248
chr14	29629570	29629766	MGE_SST_pvalue_1e-2_peak_260810	62	.	4.33539	6.20685	2.72755	148
chr14	29630955	29631028	MGE_SST_pvalue_1e-2_peak_260811	42	.	3.34141	4.26972	1.41404	38
chr14	29634658	29635153	MGE_SST_pvalue_1e-2_peak_260812	49	.	3.53544	4.95138	1.75881	442
chr14	29651986	29652113	MGE_SST_pvalue_1e-2_peak_260821	46	.	2.85415	4.66951	1.54489	62
chr14	29663227	29663365	MGE_SST_pvalue_1e-2_peak_260826	42	.	2.79590	4.21192	1.36176	68
chr14	29676993	29677109	MGE_SST_pvalue_1e-2_peak_260839	52	.	3.60523	5.26053	1.99473	62
chr14	29685615	29685921	MGE_SST_pvalue_1e-2_peak_260844	52	.	4.23699	5.29645	2.02860	258
chr14	29686102	29686492	MGE_SST_pvalue_1e-2_peak_260845	62	.	4.81895	6.28387	2.79598	334
chr14	29706157	29706384	MGE_SST_pvalue_1e-2_peak_260853	71	.	5.01211	7.16245	3.46967	69
chr14	29744211	29744390	MGE_SST_pvalue_1e-2_peak_260869	42	.	2.79590	4.21192	1.36176	67
chr14	29894505	29894733	MGE_SST_pvalue_1e-2_peak_260953	42	.	2.79590	4.21192	1.36176	65
chr14	29901417	29901529	MGE_SST_pvalue_1e-2_peak_260958	65	.	3.80554	6.56427	2.99896	54
chr14	29911770	29911971	MGE_SST_pvalue_1e-2_peak_260960	46	.	2.85467	4.67429	1.54489	62
chr14	29979928	29980178	MGE_SST_pvalue_1e-2_peak_260991	46	.	2.85467	4.67429	1.54489	72
chr14	29997115	29997248	MGE_SST_pvalue_1e-2_peak_261003	56	.	3.67782	5.64059	2.29030	66
chr14	30054372	30054556	MGE_SST_pvalue_1e-2_peak_261038	68	.	4.92207	6.89603	3.26016	128
chr14	30055263	30055373	MGE_SST_pvalue_1e-2_peak_261039	41	.	3.30115	4.15062	1.33402	41
chr14	30114626	30114762	MGE_SST_pvalue_1e-2_peak_261072	46	.	2.85415	4.66951	1.54489	67
chr14	30124087	30124712	MGE_SST_pvalue_1e-2_peak_261078	51	.	3.58166	5.15094	1.91223	563
chr14	30142231	30142780	MGE_SST_pvalue_1e-2_peak_261094	49	.	3.53544	4.95138	1.75881	90
chr14	30181787	30182141	MGE_SST_pvalue_1e-2_peak_261126	90	.	5.47995	9.02903	4.97172	61
chr14	30228993	30229078	MGE_SST_pvalue_1e-2_peak_261167	57	.	3.70268	5.78921	2.40338	41
chr14	30256959	30257043	MGE_SST_pvalue_1e-2_peak_261182	42	.	2.79590	4.21192	1.36176	41
chr14	30267437	30267806	MGE_SST_pvalue_1e-2_peak_261188	52	.	4.02933	5.25693	1.99473	309
chr14	30280125	30280399	MGE_SST_pvalue_1e-2_peak_261195	47	.	3.49040	4.77340	1.61785	82
chr14	30290151	30290229	MGE_SST_pvalue_1e-2_peak_261199	41	.	3.30115	4.15062	1.33402	30
chr14	30291092	30291165	MGE_SST_pvalue_1e-2_peak_261200	42	.	3.34141	4.26972	1.41404	35
chr14	30299218	30299723	MGE_SST_pvalue_1e-2_peak_261202	89	.	6.15716	8.91201	4.87650	66
chr14	30311972	30312057	MGE_SST_pvalue_1e-2_peak_261206	43	.	2.81505	4.34682	1.45334	41
chr14	30337203	30337588	MGE_SST_pvalue_1e-2_peak_261220	59	.	4.54133	5.93590	2.52448	352
chr14	30339428	30339759	MGE_SST_pvalue_1e-2_peak_261222	54	.	4.32620	5.47526	2.17120	70
chr14	30396715	30397426	MGE_SST_pvalue_1e-2_peak_261258	61	.	4.61787	6.11180	2.65782	243
chr14	30474373	30474678	MGE_SST_pvalue_1e-2_peak_261293	57	.	3.70268	5.78921	2.40338	176
chr14	30601124	30601340	MGE_SST_pvalue_1e-2_peak_261335	42	.	2.79590	4.21192	1.36176	174
chr14	30614735	30614878	MGE_SST_pvalue_1e-2_peak_261345	46	.	2.85415	4.66951	1.54489	70
chr14	30620593	30620726	MGE_SST_pvalue_1e-2_peak_261346	46	.	2.85467	4.67429	1.54489	65
chr14	30681005	30681871	MGE_SST_pvalue_1e-2_peak_261383	47	.	3.49040	4.77340	1.61785	518
chr14	30683875	30683948	MGE_SST_pvalue_1e-2_peak_261385	46	.	3.44649	4.61288	1.54489	34
chr14	30688226	30688511	MGE_SST_pvalue_1e-2_peak_261386	55	.	3.65330	5.50407	2.18661	62
chr14	30696387	30696909	MGE_SST_pvalue_1e-2_peak_261388	75	.	5.13743	7.56943	3.79707	459
chr14	30724055	30724185	MGE_SST_pvalue_1e-2_peak_261403	44	.	2.83447	4.49791	1.54489	64
chr14	30740037	30740276	MGE_SST_pvalue_1e-2_peak_261412	44	.	3.40368	4.46677	1.54489	54
chr14	30746464	30746924	MGE_SST_pvalue_1e-2_peak_261413	53	.	3.62911	5.37785	2.09044	302
chr14	30760448	30760755	MGE_SST_pvalue_1e-2_peak_261423	50	.	3.55840	5.04815	1.83420	153
chr14	30851351	30851712	MGE_SST_pvalue_1e-2_peak_261462	46	.	2.85415	4.66951	1.54489	258
chr14	30891403	30891476	MGE_SST_pvalue_1e-2_peak_261479	44	.	3.40368	4.46677	1.54489	36
chr14	30891980	30892085	MGE_SST_pvalue_1e-2_peak_261480	46	.	3.44649	4.61288	1.54489	40
chr14	30892313	30892386	MGE_SST_pvalue_1e-2_peak_261481	46	.	3.46831	4.69117	1.55319	39
chr14	30912746	30912938	MGE_SST_pvalue_1e-2_peak_261489	57	.	3.70268	5.78921	2.40338	45
chr14	31028271	31028496	MGE_SST_pvalue_1e-2_peak_261539	94	.	6.06954	9.46183	5.32110	57
chr14	31049423	31049565	MGE_SST_pvalue_1e-2_peak_261548	44	.	2.83447	4.49791	1.54489	70
chr14	31091071	31091638	MGE_SST_pvalue_1e-2_peak_261579	166	.	9.87947	16.60860	11.13657	490
chr14	31115605	31115765	MGE_SST_pvalue_1e-2_peak_261600	42	.	2.79590	4.21192	1.36176	43
chr14	31146221	31146524	MGE_SST_pvalue_1e-2_peak_261618	42	.	2.79590	4.21192	1.36176	240
chr14	31159959	31160112	MGE_SST_pvalue_1e-2_peak_261623	61	.	3.75340	6.13275	2.66791	56
chr14	31167458	31167812	MGE_SST_pvalue_1e-2_peak_261629	52	.	3.60523	5.26053	1.99473	71
chr14	31195430	31195515	MGE_SST_pvalue_1e-2_peak_261651	46	.	2.85467	4.67429	1.54489	41
chr14	31231882	31232009	MGE_SST_pvalue_1e-2_peak_261669	46	.	2.85467	4.67429	1.54489	62
chr14	31242699	31242842	MGE_SST_pvalue_1e-2_peak_261671	46	.	2.85415	4.66951	1.54489	70
chr14	31245513	31245653	MGE_SST_pvalue_1e-2_peak_261674	43	.	2.81505	4.34682	1.45334	92
chr14	31271889	31272131	MGE_SST_pvalue_1e-2_peak_261681	46	.	2.85467	4.67429	1.54489	179
chr14	31272551	31272691	MGE_SST_pvalue_1e-2_peak_261682	46	.	2.85467	4.67429	1.54489	69
chr14	31298546	31298645	MGE_SST_pvalue_1e-2_peak_261694	46	.	2.85467	4.67429	1.54489	48
chr14	31307273	31307636	MGE_SST_pvalue_1e-2_peak_261696	46	.	2.85415	4.66951	1.54489	309
chr14	31343465	31343853	MGE_SST_pvalue_1e-2_peak_261709	71	.	5.01211	7.16245	3.46967	40
chr14	31393826	31394267	MGE_SST_pvalue_1e-2_peak_261743	44	.	2.83447	4.49791	1.54489	372
chr14	31455444	31455523	MGE_SST_pvalue_1e-2_peak_261782	42	.	2.79590	4.21192	1.36176	38
chr14	31486272	31486357	MGE_SST_pvalue_1e-2_peak_261795	46	.	2.85467	4.67429	1.54489	41
chr14	31494913	31495199	MGE_SST_pvalue_1e-2_peak_261797	47	.	3.95179	4.76187	1.61579	244
chr14	31495559	31495936	MGE_SST_pvalue_1e-2_peak_261798	123	.	7.90358	12.31284	7.65884	307
chr14	31548035	31548336	MGE_SST_pvalue_1e-2_peak_261815	59	.	3.72787	5.95225	2.52731	53
chr14	31559639	31559761	MGE_SST_pvalue_1e-2_peak_261821	46	.	2.85467	4.67429	1.54489	60
chr14	31570415	31570548	MGE_SST_pvalue_1e-2_peak_261826	42	.	2.79590	4.21192	1.36176	65
chr14	31583281	31583357	MGE_SST_pvalue_1e-2_peak_261837	42	.	2.79590	4.21192	1.36176	37
chr14	31619685	31619813	MGE_SST_pvalue_1e-2_peak_261867	42	.	2.79590	4.21192	1.36176	63
chr14	31632588	31632775	MGE_SST_pvalue_1e-2_peak_261879	42	.	2.79590	4.21192	1.36176	133
chr14	31676469	31677352	MGE_SST_pvalue_1e-2_peak_261905a	56	.	4.48115	5.66648	2.31507	486
chr14	31676469	31677352	MGE_SST_pvalue_1e-2_peak_261905b	190	.	10.88279	19.03460	13.08860	674
chr14	31752699	31753005	MGE_SST_pvalue_1e-2_peak_261928	75	.	4.62834	7.58464	3.80514	248
chr14	31825342	31825501	MGE_SST_pvalue_1e-2_peak_261950	72	.	4.56663	7.22716	3.51980	48
chr14	31855653	31855769	MGE_SST_pvalue_1e-2_peak_261969	65	.	3.80622	6.57065	2.99896	64
chr14	31882548	31882656	MGE_SST_pvalue_1e-2_peak_261981	46	.	2.85467	4.67429	1.54489	53
chr14	31889731	31890047	MGE_SST_pvalue_1e-2_peak_261984	74	.	5.38752	7.48318	3.72471	70
chr14	31926108	31926905	MGE_SST_pvalue_1e-2_peak_261994a	64	.	4.89271	6.42638	2.89959	435
chr14	31926108	31926905	MGE_SST_pvalue_1e-2_peak_261994b	147	.	9.08646	14.72352	9.62122	648
chr14	31932199	31932320	MGE_SST_pvalue_1e-2_peak_261995	46	.	3.46831	4.69117	1.55319	64
chr14	32029915	32031006	MGE_SST_pvalue_1e-2_peak_262021	65	.	4.41930	6.53368	2.98445	746
chr14	32037615	32037918	MGE_SST_pvalue_1e-2_peak_262022	51	.	3.58166	5.15094	1.91223	52
chr14	32051648	32052012	MGE_SST_pvalue_1e-2_peak_262035	50	.	3.55840	5.04815	1.83420	146
chr14	32102852	32102958	MGE_SST_pvalue_1e-2_peak_262046	46	.	2.85467	4.67429	1.54489	52
chr14	32161770	32162140	MGE_SST_pvalue_1e-2_peak_262062	59	.	3.72787	5.95225	2.52731	41
chr14	32193155	32193298	MGE_SST_pvalue_1e-2_peak_262069	46	.	2.85467	4.67429	1.54489	70
chr14	32248691	32248965	MGE_SST_pvalue_1e-2_peak_262089	46	.	2.85467	4.67429	1.54489	213
chr14	32346919	32347259	MGE_SST_pvalue_1e-2_peak_262125	56	.	3.67782	5.64059	2.29030	69
chr14	32355673	32355957	MGE_SST_pvalue_1e-2_peak_262131	46	.	2.85415	4.66951	1.54489	153
chr14	32370563	32371188	MGE_SST_pvalue_1e-2_peak_262136	78	.	5.20246	7.80107	3.97851	553
chr14	32386317	32386611	MGE_SST_pvalue_1e-2_peak_262139	88	.	5.88334	8.82639	4.81076	117
chr14	32396609	32396697	MGE_SST_pvalue_1e-2_peak_262140	46	.	2.85467	4.67429	1.54489	43
chr14	32409329	32409413	MGE_SST_pvalue_1e-2_peak_262149	42	.	2.79590	4.21192	1.36176	41
chr14	32420472	32420859	MGE_SST_pvalue_1e-2_peak_262161	52	.	3.60523	5.26053	1.99473	329
chr14	32425712	32425833	MGE_SST_pvalue_1e-2_peak_262163	46	.	2.85467	4.67429	1.54489	59
chr14	32431395	32431475	MGE_SST_pvalue_1e-2_peak_262166	46	.	2.85415	4.66951	1.54489	39
chr14	32492234	32492377	MGE_SST_pvalue_1e-2_peak_262192	46	.	2.85467	4.67429	1.54489	70
chr14	32545494	32546536	MGE_SST_pvalue_1e-2_peak_262213a	61	.	4.72394	6.14380	2.67849	292
chr14	32545494	32546536	MGE_SST_pvalue_1e-2_peak_262213b	71	.	5.26901	7.18476	3.48953	710
chr14	32545494	32546536	MGE_SST_pvalue_1e-2_peak_262213c	50	.	4.09812	5.01948	1.81717	884
chr14	32566365	32566440	MGE_SST_pvalue_1e-2_peak_262226	46	.	2.85467	4.67429	1.54489	36
chr14	32605673	32605802	MGE_SST_pvalue_1e-2_peak_262249	46	.	2.85467	4.67429	1.54489	63
chr14	32670439	32670667	MGE_SST_pvalue_1e-2_peak_262264	42	.	3.58629	4.24258	1.39104	156
chr14	32670899	32671031	MGE_SST_pvalue_1e-2_peak_262265	52	.	4.21526	5.25383	1.99473	78
chr14	32672392	32672945	MGE_SST_pvalue_1e-2_peak_262269	52	.	4.21526	5.25383	1.99473	128
chr14	32699904	32700027	MGE_SST_pvalue_1e-2_peak_262281	65	.	3.80622	6.57065	2.99896	72
chr14	32724223	32724374	MGE_SST_pvalue_1e-2_peak_262291	59	.	3.72787	5.95225	2.52731	98
chr14	32781145	32781253	MGE_SST_pvalue_1e-2_peak_262302	46	.	2.85415	4.66951	1.54489	53
chr14	32798392	32798814	MGE_SST_pvalue_1e-2_peak_262305	77	.	5.51138	7.78420	3.97323	95
chr14	32837673	32837790	MGE_SST_pvalue_1e-2_peak_262325	46	.	3.46831	4.69117	1.55319	72
chr14	32941825	32942118	MGE_SST_pvalue_1e-2_peak_262405	48	.	3.51278	4.85998	1.68534	65
chr14	32994421	32994604	MGE_SST_pvalue_1e-2_peak_262441	46	.	2.85415	4.66951	1.54489	56
chr14	32995194	32995305	MGE_SST_pvalue_1e-2_peak_262442	44	.	2.83447	4.49791	1.54489	54
chr14	33014544	33015247	MGE_SST_pvalue_1e-2_peak_262452	47	.	3.49040	4.77340	1.61785	447
chr14	33026594	33026921	MGE_SST_pvalue_1e-2_peak_262459	72	.	5.04286	7.25809	3.54400	159
chr14	33045447	33045658	MGE_SST_pvalue_1e-2_peak_262470	53	.	3.62911	5.37785	2.09044	63
chr14	33062604	33062719	MGE_SST_pvalue_1e-2_peak_262476	46	.	2.85467	4.67429	1.54489	56
chr14	33086369	33086501	MGE_SST_pvalue_1e-2_peak_262496	46	.	2.85415	4.66951	1.54489	65
chr14	33102772	33102852	MGE_SST_pvalue_1e-2_peak_262506	46	.	3.46831	4.69117	1.55319	65
chr14	33104465	33104815	MGE_SST_pvalue_1e-2_peak_262508	47	.	3.49040	4.77340	1.61785	70
chr14	33117180	33117306	MGE_SST_pvalue_1e-2_peak_262515	42	.	2.79590	4.21192	1.36176	62
chr14	33122911	33123005	MGE_SST_pvalue_1e-2_peak_262521	43	.	2.81505	4.34682	1.45334	46
chr14	33188959	33189168	MGE_SST_pvalue_1e-2_peak_262566	43	.	3.36191	4.33276	1.45334	185
chr14	33204122	33204218	MGE_SST_pvalue_1e-2_peak_262576	42	.	2.79590	4.21192	1.36176	47
chr14	33248362	33248489	MGE_SST_pvalue_1e-2_peak_262593	43	.	2.81505	4.34682	1.45334	62
chr14	33270123	33270297	MGE_SST_pvalue_1e-2_peak_262606	42	.	2.79590	4.21192	1.36176	136
chr14	33277321	33278240	MGE_SST_pvalue_1e-2_peak_262608	49	.	3.53544	4.95138	1.75881	796
chr14	33287662	33287799	MGE_SST_pvalue_1e-2_peak_262616	42	.	2.79590	4.21192	1.36176	67
chr14	33292991	33293345	MGE_SST_pvalue_1e-2_peak_262620	70	.	4.53638	7.06887	3.39352	144
chr14	33301680	33301886	MGE_SST_pvalue_1e-2_peak_262625	44	.	2.83447	4.49791	1.54489	153
chr14	33377602	33377926	MGE_SST_pvalue_1e-2_peak_262644	55	.	3.65330	5.50407	2.18661	110
chr14	33407616	33407707	MGE_SST_pvalue_1e-2_peak_262656	43	.	3.71932	4.35869	1.46374	38
chr14	33409043	33409242	MGE_SST_pvalue_1e-2_peak_262657	50	.	4.08942	5.01349	1.81492	126
chr14	33436956	33437081	MGE_SST_pvalue_1e-2_peak_262674	44	.	2.83447	4.49791	1.54489	61
chr14	33472954	33473039	MGE_SST_pvalue_1e-2_peak_262694	42	.	2.79590	4.21192	1.36176	41
chr14	33506092	33506222	MGE_SST_pvalue_1e-2_peak_262718	44	.	2.83447	4.49791	1.54489	64
chr14	33511985	33512060	MGE_SST_pvalue_1e-2_peak_262722	43	.	2.81505	4.34682	1.45334	36
chr14	33514706	33514829	MGE_SST_pvalue_1e-2_peak_262724	46	.	2.85467	4.67429	1.54489	60
chr14	33526933	33527206	MGE_SST_pvalue_1e-2_peak_262731	44	.	2.83447	4.49791	1.54489	46
chr14	33604944	33605132	MGE_SST_pvalue_1e-2_peak_262773	43	.	2.81505	4.34682	1.45334	145
chr14	33608183	33608312	MGE_SST_pvalue_1e-2_peak_262775	46	.	2.85415	4.66951	1.54489	63
chr14	33613335	33613431	MGE_SST_pvalue_1e-2_peak_262777	46	.	2.85415	4.66951	1.54489	47
chr14	33615556	33615671	MGE_SST_pvalue_1e-2_peak_262779	43	.	2.81505	4.34682	1.45334	56
chr14	33654062	33654153	MGE_SST_pvalue_1e-2_peak_262806	42	.	2.79590	4.21192	1.36176	44
chr14	33696482	33696555	MGE_SST_pvalue_1e-2_peak_262837	45	.	3.42495	4.53818	1.54489	36
chr14	33698489	33698836	MGE_SST_pvalue_1e-2_peak_262838	46	.	3.46831	4.69117	1.55319	222
chr14	33708079	33708210	MGE_SST_pvalue_1e-2_peak_262846	44	.	2.83447	4.49791	1.54489	64
chr14	33731122	33731203	MGE_SST_pvalue_1e-2_peak_262860	46	.	2.85467	4.67429	1.54489	39
chr14	33794823	33795441	MGE_SST_pvalue_1e-2_peak_262895	44	.	2.83447	4.49791	1.54489	351
chr14	33800217	33800379	MGE_SST_pvalue_1e-2_peak_262898	42	.	2.79590	4.21192	1.36176	101
chr14	33825421	33825958	MGE_SST_pvalue_1e-2_peak_262919	48	.	3.51278	4.85998	1.68534	315
chr14	33847208	33847428	MGE_SST_pvalue_1e-2_peak_262938	43	.	2.81505	4.34682	1.45334	66
chr14	33889511	33889596	MGE_SST_pvalue_1e-2_peak_262958	46	.	2.85467	4.67429	1.54489	41
chr14	33962764	33963257	MGE_SST_pvalue_1e-2_peak_263010	51	.	3.58166	5.15094	1.91223	51
chr14	34023542	34023642	MGE_SST_pvalue_1e-2_peak_263052	43	.	2.81505	4.34682	1.45334	49
chr14	34045410	34045484	MGE_SST_pvalue_1e-2_peak_263072	44	.	2.83447	4.49791	1.54489	36
chr14	34067314	34067423	MGE_SST_pvalue_1e-2_peak_263084	61	.	3.75340	6.13275	2.66791	61
chr14	34140128	34140392	MGE_SST_pvalue_1e-2_peak_263127	43	.	2.81505	4.34682	1.45334	37
chr14	34141967	34142152	MGE_SST_pvalue_1e-2_peak_263129	44	.	2.83447	4.49791	1.54489	55
chr14	34174554	34174639	MGE_SST_pvalue_1e-2_peak_263143	46	.	2.85467	4.67429	1.54489	41
chr14	34196198	34196394	MGE_SST_pvalue_1e-2_peak_263152	78	.	5.20246	7.80107	3.97851	58
chr14	34210910	34211013	MGE_SST_pvalue_1e-2_peak_263164	42	.	2.79590	4.21192	1.36176	50
chr14	34219007	34219172	MGE_SST_pvalue_1e-2_peak_263165	42	.	2.79590	4.21192	1.36176	114
chr14	34231421	34231509	MGE_SST_pvalue_1e-2_peak_263176	59	.	4.25459	5.92478	2.51586	47
chr14	34275973	34276086	MGE_SST_pvalue_1e-2_peak_263212	46	.	2.85415	4.66951	1.54489	55
chr14	34279912	34280004	MGE_SST_pvalue_1e-2_peak_263214	44	.	2.83447	4.49791	1.54489	45
chr14	34283260	34283483	MGE_SST_pvalue_1e-2_peak_263215	46	.	2.85467	4.67429	1.54489	179
chr14	34356043	34356145	MGE_SST_pvalue_1e-2_peak_263238	46	.	2.85467	4.67429	1.54489	50
chr14	34381485	34381590	MGE_SST_pvalue_1e-2_peak_263245	46	.	2.85467	4.67429	1.54489	51
chr14	34386960	34387087	MGE_SST_pvalue_1e-2_peak_263247	46	.	2.85467	4.67429	1.54489	62
chr14	34420129	34420505	MGE_SST_pvalue_1e-2_peak_263260	117	.	7.07089	11.70745	7.16599	291
chr14	34428605	34429138	MGE_SST_pvalue_1e-2_peak_263262	42	.	2.79590	4.21192	1.36176	221
chr14	34444841	34445266	MGE_SST_pvalue_1e-2_peak_263267	46	.	2.85415	4.66951	1.54489	387
chr14	34529001	34529809	MGE_SST_pvalue_1e-2_peak_263292	153	.	9.37342	15.31138	10.09663	576
chr14	34530077	34530249	MGE_SST_pvalue_1e-2_peak_263293	43	.	3.62424	4.31930	1.45334	103
chr14	34551220	34551298	MGE_SST_pvalue_1e-2_peak_263299	46	.	2.85415	4.66951	1.54489	38
chr14	34563020	34563133	MGE_SST_pvalue_1e-2_peak_263304	43	.	2.81505	4.34682	1.45334	55
chr14	34600118	34600699	MGE_SST_pvalue_1e-2_peak_263320	69	.	4.50653	6.92169	3.27390	352
chr14	34681879	34681978	MGE_SST_pvalue_1e-2_peak_263337	46	.	2.85415	4.66951	1.54489	48
chr14	34729620	34729742	MGE_SST_pvalue_1e-2_peak_263351	43	.	2.81505	4.34682	1.45334	60
chr14	34731681	34731781	MGE_SST_pvalue_1e-2_peak_263353	44	.	2.83447	4.49791	1.54489	49
chr14	34751635	34751778	MGE_SST_pvalue_1e-2_peak_263363	46	.	2.85467	4.67429	1.54489	70
chr14	34754061	34754164	MGE_SST_pvalue_1e-2_peak_263364	46	.	2.85467	4.67429	1.54489	50
chr14	34770478	34770613	MGE_SST_pvalue_1e-2_peak_263369	43	.	2.81505	4.34682	1.45334	51
chr14	34772085	34772209	MGE_SST_pvalue_1e-2_peak_263370	44	.	2.83447	4.49791	1.54489	61
chr14	34801114	34801767	MGE_SST_pvalue_1e-2_peak_263377	59	.	3.72787	5.95225	2.52731	490
chr14	34824925	34825035	MGE_SST_pvalue_1e-2_peak_263381	46	.	2.85467	4.67429	1.54489	54
chr14	34830484	34830719	MGE_SST_pvalue_1e-2_peak_263385	46	.	2.85415	4.66951	1.54489	172
chr14	34931205	34932017	MGE_SST_pvalue_1e-2_peak_263417	90	.	6.22713	9.08015	5.01222	419
chr14	34956968	34957112	MGE_SST_pvalue_1e-2_peak_263427	46	.	2.85415	4.66951	1.54489	71
chr14	34966074	34966505	MGE_SST_pvalue_1e-2_peak_263432	44	.	2.83447	4.49791	1.54489	197
chr14	34991925	34992345	MGE_SST_pvalue_1e-2_peak_263442	73	.	4.59728	7.39833	3.65857	55
chr14	35008708	35009226	MGE_SST_pvalue_1e-2_peak_263448a	68	.	4.89277	6.81329	3.18795	62
chr14	35008708	35009226	MGE_SST_pvalue_1e-2_peak_263448b	147	.	8.97007	14.78965	9.67496	342
chr14	35033690	35033935	MGE_SST_pvalue_1e-2_peak_263459	44	.	2.83447	4.49791	1.54489	47
chr14	35066359	35066452	MGE_SST_pvalue_1e-2_peak_263472	43	.	2.81505	4.34682	1.45334	45
chr14	35098973	35099593	MGE_SST_pvalue_1e-2_peak_263494	138	.	8.69817	13.88044	8.93501	477
chr14	35135151	35135426	MGE_SST_pvalue_1e-2_peak_263518	42	.	2.79590	4.21192	1.36176	220
chr14	35183041	35183318	MGE_SST_pvalue_1e-2_peak_263542	57	.	4.44313	5.71997	2.35743	240
chr14	35183674	35184033	MGE_SST_pvalue_1e-2_peak_263543	112	.	7.40521	11.25228	6.79134	163
chr14	35193914	35194006	MGE_SST_pvalue_1e-2_peak_263549	44	.	2.83447	4.49791	1.54489	45
chr14	35281771	35281912	MGE_SST_pvalue_1e-2_peak_263571	46	.	2.85467	4.67429	1.54489	69
chr14	35312252	35312472	MGE_SST_pvalue_1e-2_peak_263576	65	.	3.80622	6.57065	2.99896	150
chr14	35342762	35343004	MGE_SST_pvalue_1e-2_peak_263584	45	.	3.42495	4.53818	1.54489	41
chr14	35451173	35451274	MGE_SST_pvalue_1e-2_peak_263604	43	.	3.66300	4.39923	1.49777	49
chr14	35451659	35452035	MGE_SST_pvalue_1e-2_peak_263605a	43	.	3.66300	4.39923	1.49777	114
chr14	35451659	35452035	MGE_SST_pvalue_1e-2_peak_263605b	96	.	6.59341	9.64155	5.47253	284
chr14	35483543	35483637	MGE_SST_pvalue_1e-2_peak_263616	46	.	2.85467	4.67429	1.54489	46
chr14	35503648	35503791	MGE_SST_pvalue_1e-2_peak_263621	46	.	2.85467	4.67429	1.54489	70
chr14	35515315	35515726	MGE_SST_pvalue_1e-2_peak_263623a	74	.	5.47983	7.48129	3.72471	73
chr14	35515315	35515726	MGE_SST_pvalue_1e-2_peak_263623b	114	.	7.49727	11.42233	6.93434	248
chr14	35536697	35536986	MGE_SST_pvalue_1e-2_peak_263633	46	.	2.85467	4.67429	1.54489	244
chr14	35591068	35591932	MGE_SST_pvalue_1e-2_peak_263656	101	.	6.81199	10.12414	5.86417	217
chr14	35625315	35625702	MGE_SST_pvalue_1e-2_peak_263678	43	.	2.81505	4.34682	1.45334	30
chr14	35681689	35681927	MGE_SST_pvalue_1e-2_peak_263690	43	.	3.36191	4.33276	1.45334	173
chr14	35689684	35689763	MGE_SST_pvalue_1e-2_peak_263693	42	.	2.79590	4.21192	1.36176	38
chr14	35752343	35752651	MGE_SST_pvalue_1e-2_peak_263717	46	.	2.85467	4.67429	1.54489	60
chr14	35761214	35761910	MGE_SST_pvalue_1e-2_peak_263719	113	.	7.44546	11.34084	6.86726	296
chr14	35784707	35784849	MGE_SST_pvalue_1e-2_peak_263732	44	.	2.83447	4.49791	1.54489	70
chr14	35817169	35817430	MGE_SST_pvalue_1e-2_peak_263746	43	.	2.81505	4.34682	1.45334	204
chr14	35860298	35860386	MGE_SST_pvalue_1e-2_peak_263761	44	.	2.83447	4.49791	1.54489	43
chr14	35873341	35874180	MGE_SST_pvalue_1e-2_peak_263766	101	.	6.88421	10.18100	5.91379	608
chr14	35882408	35882746	MGE_SST_pvalue_1e-2_peak_263769	72	.	4.56663	7.22716	3.51980	63
chr14	35890697	35890978	MGE_SST_pvalue_1e-2_peak_263772	44	.	2.83447	4.49791	1.54489	217
chr14	35891777	35891924	MGE_SST_pvalue_1e-2_peak_263773	44	.	2.83447	4.49791	1.54489	54
chr14	35948518	35948650	MGE_SST_pvalue_1e-2_peak_263787	46	.	2.85467	4.67429	1.54489	65
chr14	35997402	35997744	MGE_SST_pvalue_1e-2_peak_263805	67	.	4.47708	6.78418	3.16699	208
chr14	36002660	36003638	MGE_SST_pvalue_1e-2_peak_263807	45	.	3.74308	4.56981	1.54489	616
chr14	36003802	36003922	MGE_SST_pvalue_1e-2_peak_263808	46	.	3.76364	4.61492	1.54489	68
chr14	36068694	36068814	MGE_SST_pvalue_1e-2_peak_263836	46	.	2.85467	4.67429	1.54489	59
chr14	36077207	36077342	MGE_SST_pvalue_1e-2_peak_263839	46	.	2.85467	4.67429	1.54489	66
chr14	36101350	36102154	MGE_SST_pvalue_1e-2_peak_263848	66	.	4.44800	6.65517	3.06073	282
chr14	36114566	36114668	MGE_SST_pvalue_1e-2_peak_263855	46	.	2.85415	4.66951	1.54489	50
chr14	36122316	36122438	MGE_SST_pvalue_1e-2_peak_263858	46	.	2.85415	4.66951	1.54489	60
chr14	36154984	36155059	MGE_SST_pvalue_1e-2_peak_263868	42	.	2.79590	4.21192	1.36176	36
chr14	36168741	36168824	MGE_SST_pvalue_1e-2_peak_263880	46	.	2.85467	4.67429	1.54489	40
chr14	36190762	36191084	MGE_SST_pvalue_1e-2_peak_263892	42	.	2.79590	4.21192	1.36176	60
chr14	36199324	36199599	MGE_SST_pvalue_1e-2_peak_263898	44	.	2.83447	4.49791	1.54489	56
chr14	36217642	36217739	MGE_SST_pvalue_1e-2_peak_263905	46	.	2.85415	4.66951	1.54489	47
chr14	36235477	36235621	MGE_SST_pvalue_1e-2_peak_263917	43	.	2.81505	4.34682	1.45334	71
chr14	36277819	36278732	MGE_SST_pvalue_1e-2_peak_263938a	67	.	5.07393	6.79101	3.17155	549
chr14	36277819	36278732	MGE_SST_pvalue_1e-2_peak_263938b	109	.	7.28704	10.99761	6.58510	751
chr14	36295358	36295738	MGE_SST_pvalue_1e-2_peak_263945a	165	.	9.65600	16.50783	11.06028	117
chr14	36295358	36295738	MGE_SST_pvalue_1e-2_peak_263945b	165	.	9.65600	16.50783	11.06028	296
chr14	36295941	36296118	MGE_SST_pvalue_1e-2_peak_263946	86	.	6.03500	8.64284	4.65987	98
chr14	36302830	36302959	MGE_SST_pvalue_1e-2_peak_263949	44	.	2.83447	4.49791	1.54489	63
chr14	36353082	36353328	MGE_SST_pvalue_1e-2_peak_263981	44	.	2.83447	4.49791	1.54489	37
chr14	36367587	36367689	MGE_SST_pvalue_1e-2_peak_263989	44	.	2.83447	4.49791	1.54489	50
chr14	36393056	36393141	MGE_SST_pvalue_1e-2_peak_264000	46	.	2.85467	4.67429	1.54489	41
chr14	36434285	36435017	MGE_SST_pvalue_1e-2_peak_264017	97	.	6.48508	9.74780	5.56076	645
chr14	36468593	36468692	MGE_SST_pvalue_1e-2_peak_264036	42	.	2.79590	4.21192	1.36176	48
chr14	36515961	36516821	MGE_SST_pvalue_1e-2_peak_264068a	63	.	4.69704	6.30170	2.81055	415
chr14	36515961	36516821	MGE_SST_pvalue_1e-2_peak_264068b	76	.	5.44874	7.62969	3.84306	669
chr14	36526846	36526957	MGE_SST_pvalue_1e-2_peak_264075	42	.	2.79590	4.21192	1.36176	54
chr14	36565227	36565602	MGE_SST_pvalue_1e-2_peak_264092	46	.	2.85467	4.67429	1.54489	332
chr14	36642603	36642744	MGE_SST_pvalue_1e-2_peak_264113	46	.	2.85467	4.67429	1.54489	69
chr14	36651395	36651515	MGE_SST_pvalue_1e-2_peak_264119	46	.	2.85467	4.67429	1.54489	59
chr14	36660204	36660289	MGE_SST_pvalue_1e-2_peak_264120	46	.	2.85415	4.66951	1.54489	41
chr14	36669634	36669937	MGE_SST_pvalue_1e-2_peak_264126	137	.	8.00640	13.76430	8.84439	56
chr14	36690857	36690965	MGE_SST_pvalue_1e-2_peak_264144	42	.	2.79590	4.21192	1.36176	53
chr14	36698602	36698701	MGE_SST_pvalue_1e-2_peak_264147	46	.	2.85467	4.67429	1.54489	48
chr14	36731528	36731731	MGE_SST_pvalue_1e-2_peak_264163	52	.	3.60523	5.26053	1.99473	72
chr14	36789425	36790102	MGE_SST_pvalue_1e-2_peak_264194	84	.	5.95637	8.45435	4.50949	574
chr14	36843362	36843506	MGE_SST_pvalue_1e-2_peak_264210	46	.	2.85467	4.67429	1.54489	71
chr14	36875633	36875820	MGE_SST_pvalue_1e-2_peak_264223	46	.	2.85467	4.67429	1.54489	64
chr14	36889035	36889406	MGE_SST_pvalue_1e-2_peak_264224	46	.	2.85467	4.67429	1.54489	57
chr14	37025231	37025756	MGE_SST_pvalue_1e-2_peak_264272	52	.	3.60523	5.26053	1.99473	232
chr14	37050084	37050641	MGE_SST_pvalue_1e-2_peak_264282	79	.	5.57547	7.94761	4.09825	274
chr14	37051435	37051675	MGE_SST_pvalue_1e-2_peak_264283	51	.	3.98248	5.13441	1.90784	51
chr14	37074111	37074444	MGE_SST_pvalue_1e-2_peak_264291	51	.	3.58166	5.15094	1.91223	262
chr14	37133070	37133143	MGE_SST_pvalue_1e-2_peak_264314	41	.	3.30115	4.15062	1.33402	58
chr14	37169791	37169876	MGE_SST_pvalue_1e-2_peak_264329	44	.	2.83447	4.49791	1.54489	41
chr14	37210868	37211549	MGE_SST_pvalue_1e-2_peak_264346	113	.	6.98080	11.34701	6.87145	350
chr14	37236185	37236545	MGE_SST_pvalue_1e-2_peak_264358	77	.	4.65983	7.78896	3.97323	289
chr14	37259734	37259847	MGE_SST_pvalue_1e-2_peak_264367	46	.	2.85415	4.66951	1.54489	55
chr14	37287602	37288581	MGE_SST_pvalue_1e-2_peak_264385	71	.	5.24031	7.14717	3.45970	246
chr14	37399323	37399735	MGE_SST_pvalue_1e-2_peak_264442	43	.	2.81505	4.34682	1.45334	52
chr14	37411414	37411674	MGE_SST_pvalue_1e-2_peak_264444	46	.	2.85467	4.67429	1.54489	206
chr14	37504078	37504375	MGE_SST_pvalue_1e-2_peak_264486	42	.	2.79590	4.21192	1.36176	252
chr14	37641238	37641855	MGE_SST_pvalue_1e-2_peak_264541	140	.	8.71080	14.08981	9.10140	160
chr14	37666715	37667813	MGE_SST_pvalue_1e-2_peak_264546a	106	.	7.09824	10.60580	6.26337	483
chr14	37666715	37667813	MGE_SST_pvalue_1e-2_peak_264546b	165	.	9.93754	16.54482	11.09133	566
chr14	37715714	37715925	MGE_SST_pvalue_1e-2_peak_264570	85	.	4.75692	8.55556	4.58758	146
chr14	37745231	37745344	MGE_SST_pvalue_1e-2_peak_264582	43	.	2.81505	4.34682	1.45334	55
chr14	37786317	37786435	MGE_SST_pvalue_1e-2_peak_264602	47	.	3.49040	4.77340	1.61785	51
chr14	37842482	37842582	MGE_SST_pvalue_1e-2_peak_264632	44	.	2.83447	4.49791	1.54489	49
chr14	37862062	37862178	MGE_SST_pvalue_1e-2_peak_264641	46	.	2.85415	4.66951	1.54489	57
chr14	37871678	37872172	MGE_SST_pvalue_1e-2_peak_264644	69	.	4.95172	6.98166	3.32369	417
chr14	37893906	37894042	MGE_SST_pvalue_1e-2_peak_264654	46	.	2.85415	4.66951	1.54489	67
chr14	37897789	37897891	MGE_SST_pvalue_1e-2_peak_264656	42	.	2.79590	4.21192	1.36176	50
chr14	37931071	37931375	MGE_SST_pvalue_1e-2_peak_264673	42	.	2.79590	4.21192	1.36176	53
chr14	37941290	37941462	MGE_SST_pvalue_1e-2_peak_264678	44	.	2.83447	4.49791	1.54489	133
chr14	38039305	38039435	MGE_SST_pvalue_1e-2_peak_264718	44	.	2.83447	4.49791	1.54489	64
chr14	38071350	38071460	MGE_SST_pvalue_1e-2_peak_264735	43	.	2.81505	4.34682	1.45334	54
chr14	38137101	38137208	MGE_SST_pvalue_1e-2_peak_264763	65	.	3.80554	6.56427	2.99896	53
chr14	38161919	38162031	MGE_SST_pvalue_1e-2_peak_264768	46	.	2.85467	4.67429	1.54489	55
chr14	38185894	38186004	MGE_SST_pvalue_1e-2_peak_264780	46	.	2.85467	4.67429	1.54489	54
chr14	38191799	38191939	MGE_SST_pvalue_1e-2_peak_264784	46	.	2.85467	4.67429	1.54489	69
chr14	38294666	38294962	MGE_SST_pvalue_1e-2_peak_264816	46	.	2.85415	4.66951	1.54489	49
chr14	38333958	38334103	MGE_SST_pvalue_1e-2_peak_264829	47	.	3.49040	4.77340	1.61785	62
chr14	38334482	38334837	MGE_SST_pvalue_1e-2_peak_264830	115	.	7.02556	11.52241	7.01192	114
chr14	38349398	38349542	MGE_SST_pvalue_1e-2_peak_264833	46	.	2.85467	4.67429	1.54489	71
chr14	38372726	38372997	MGE_SST_pvalue_1e-2_peak_264840	73	.	5.07400	7.35758	3.62621	71
chr14	38396472	38396597	MGE_SST_pvalue_1e-2_peak_264847	46	.	2.85467	4.67429	1.54489	61
chr14	38447284	38447392	MGE_SST_pvalue_1e-2_peak_264867	43	.	2.81505	4.34682	1.45334	53
chr14	38455245	38455331	MGE_SST_pvalue_1e-2_peak_264874	46	.	2.85467	4.67429	1.54489	42
chr14	38473303	38473528	MGE_SST_pvalue_1e-2_peak_264879	46	.	2.85415	4.66951	1.54489	41
chr14	38509649	38509845	MGE_SST_pvalue_1e-2_peak_264897	46	.	2.85415	4.66951	1.54489	147
chr14	38554156	38554609	MGE_SST_pvalue_1e-2_peak_264917	43	.	2.81505	4.34682	1.45334	396
chr14	38562217	38562307	MGE_SST_pvalue_1e-2_peak_264921	46	.	2.85467	4.67429	1.54489	44
chr14	38580488	38580601	MGE_SST_pvalue_1e-2_peak_264926	43	.	2.81505	4.34682	1.45334	55
chr14	38644380	38645004	MGE_SST_pvalue_1e-2_peak_264970	52	.	3.60523	5.26053	1.99473	552
chr14	38678225	38678755	MGE_SST_pvalue_1e-2_peak_264990	89	.	6.10094	8.96811	4.92471	301
chr14	38679527	38679786	MGE_SST_pvalue_1e-2_peak_264992	66	.	4.93178	6.63332	3.05106	71
chr14	38724874	38725199	MGE_SST_pvalue_1e-2_peak_265022	83	.	5.33760	8.34085	4.41172	243
chr14	38744789	38745313	MGE_SST_pvalue_1e-2_peak_265034	52	.	3.60523	5.26053	1.99473	69
chr14	38781069	38781194	MGE_SST_pvalue_1e-2_peak_265048	42	.	2.79590	4.21192	1.36176	61
chr14	38826543	38826616	MGE_SST_pvalue_1e-2_peak_265068	43	.	3.36191	4.33276	1.45334	50
chr14	38826759	38827208	MGE_SST_pvalue_1e-2_peak_265069	88	.	5.88334	8.82639	4.81076	258
chr14	38856662	38856735	MGE_SST_pvalue_1e-2_peak_265077	43	.	3.38266	4.39837	1.49777	48
chr14	38856934	38857263	MGE_SST_pvalue_1e-2_peak_265078	73	.	5.07400	7.35758	3.62621	85
chr14	38889345	38889429	MGE_SST_pvalue_1e-2_peak_265096	43	.	2.81505	4.34682	1.45334	41
chr14	38897983	38898106	MGE_SST_pvalue_1e-2_peak_265103	53	.	3.62911	5.37785	2.09044	65
chr14	39025507	39025716	MGE_SST_pvalue_1e-2_peak_265167	63	.	3.77929	6.33483	2.82384	148
chr14	39037001	39037633	MGE_SST_pvalue_1e-2_peak_265173	71	.	5.01211	7.16245	3.46967	128
chr14	39063731	39063857	MGE_SST_pvalue_1e-2_peak_265187	59	.	3.72787	5.95225	2.52731	56
chr14	39093068	39093183	MGE_SST_pvalue_1e-2_peak_265199	46	.	2.85467	4.67429	1.54489	56
chr14	39117188	39117409	MGE_SST_pvalue_1e-2_peak_265209	93	.	6.03136	9.32317	5.21353	46
chr14	39185797	39186479	MGE_SST_pvalue_1e-2_peak_265233	72	.	5.29821	7.27678	3.55908	452
chr14	39191213	39191309	MGE_SST_pvalue_1e-2_peak_265235	81	.	5.64107	8.12096	4.23841	48
chr14	39207495	39207674	MGE_SST_pvalue_1e-2_peak_265247	42	.	3.32116	4.20906	1.36176	138
chr14	39208015	39208088	MGE_SST_pvalue_1e-2_peak_265248	42	.	3.32116	4.20906	1.36176	31
chr14	39260108	39260372	MGE_SST_pvalue_1e-2_peak_265277	58	.	4.22833	5.83877	2.44236	192
chr14	39307571	39307867	MGE_SST_pvalue_1e-2_peak_265302	42	.	2.79590	4.21192	1.36176	234
chr14	39323845	39323968	MGE_SST_pvalue_1e-2_peak_265308	46	.	2.85467	4.67429	1.54489	60
chr14	39336755	39337018	MGE_SST_pvalue_1e-2_peak_265313	57	.	4.20239	5.75623	2.38677	212
chr14	39347563	39347659	MGE_SST_pvalue_1e-2_peak_265319	43	.	2.81505	4.34682	1.45334	47
chr14	39348469	39348574	MGE_SST_pvalue_1e-2_peak_265320	43	.	2.81505	4.34682	1.45334	51
chr14	39407367	39407447	MGE_SST_pvalue_1e-2_peak_265339	46	.	2.85467	4.67429	1.54489	39
chr14	39428708	39429074	MGE_SST_pvalue_1e-2_peak_265352	57	.	3.70268	5.78921	2.40338	298
chr14	39462962	39463102	MGE_SST_pvalue_1e-2_peak_265366	46	.	2.85467	4.67429	1.54489	69
chr14	39466641	39466749	MGE_SST_pvalue_1e-2_peak_265368	46	.	2.85467	4.67429	1.54489	53
chr14	39484539	39484864	MGE_SST_pvalue_1e-2_peak_265374	42	.	2.79590	4.21192	1.36176	263
chr14	39487276	39487375	MGE_SST_pvalue_1e-2_peak_265376	43	.	2.81505	4.34682	1.45334	48
chr14	39542492	39542628	MGE_SST_pvalue_1e-2_peak_265419	46	.	2.85467	4.67429	1.54489	67
chr14	39547720	39547861	MGE_SST_pvalue_1e-2_peak_265421	42	.	2.79590	4.21192	1.36176	69
chr14	39548013	39548234	MGE_SST_pvalue_1e-2_peak_265422	42	.	2.79590	4.21192	1.36176	54
chr14	39555007	39555203	MGE_SST_pvalue_1e-2_peak_265427	42	.	2.79590	4.21192	1.36176	50
chr14	39571768	39572787	MGE_SST_pvalue_1e-2_peak_265441a	58	.	4.49169	5.82547	2.43505	362
chr14	39571768	39572787	MGE_SST_pvalue_1e-2_peak_265441b	71	.	5.24031	7.14717	3.45970	767
chr14	39576942	39577047	MGE_SST_pvalue_1e-2_peak_265442	67	.	4.86381	6.73327	3.12879	49
chr14	39583020	39583681	MGE_SST_pvalue_1e-2_peak_265443	72	.	5.04286	7.25809	3.54400	516
chr14	39596379	39596497	MGE_SST_pvalue_1e-2_peak_265447	44	.	2.83447	4.49791	1.54489	58
chr14	39607311	39607416	MGE_SST_pvalue_1e-2_peak_265455	56	.	3.67782	5.64059	2.29030	53
chr14	39639392	39639784	MGE_SST_pvalue_1e-2_peak_265476	65	.	4.93675	6.50227	2.96661	176
chr14	39644179	39644568	MGE_SST_pvalue_1e-2_peak_265478	169	.	9.91818	16.96937	11.42628	142
chr14	39735887	39736781	MGE_SST_pvalue_1e-2_peak_265508b	103	.	6.98959	10.38778	6.08451	481
chr14	39750452	39750767	MGE_SST_pvalue_1e-2_peak_265515	43	.	2.81505	4.34682	1.45334	252
chr14	39771363	39771757	MGE_SST_pvalue_1e-2_peak_265524	57	.	4.20239	5.75623	2.38677	191
chr14	39817245	39817367	MGE_SST_pvalue_1e-2_peak_265551	46	.	2.85467	4.67429	1.54489	60
chr14	39846156	39846278	MGE_SST_pvalue_1e-2_peak_265563	46	.	2.85467	4.67429	1.54489	60
chr14	39862190	39862434	MGE_SST_pvalue_1e-2_peak_265572	42	.	2.79590	4.21192	1.36176	203
chr14	39879705	39879833	MGE_SST_pvalue_1e-2_peak_265586	46	.	2.85415	4.66951	1.54489	63
chr14	39901386	39902231	MGE_SST_pvalue_1e-2_peak_265591a	124	.	7.88022	12.49061	7.80422	104
chr14	39901386	39902231	MGE_SST_pvalue_1e-2_peak_265591b	86	.	6.06171	8.68850	4.69448	328
chr14	39935589	39935669	MGE_SST_pvalue_1e-2_peak_265601	46	.	2.85467	4.67429	1.54489	39
chr14	39957773	39958010	MGE_SST_pvalue_1e-2_peak_265605	74	.	5.10551	7.46124	3.70854	199
chr14	39962876	39963331	MGE_SST_pvalue_1e-2_peak_265606	80	.	5.60808	8.03297	4.16879	323
chr14	39969264	39969511	MGE_SST_pvalue_1e-2_peak_265608	42	.	2.79590	4.21192	1.36176	188
chr14	40034971	40035109	MGE_SST_pvalue_1e-2_peak_265628	44	.	2.83447	4.49791	1.54489	68
chr14	40083597	40083884	MGE_SST_pvalue_1e-2_peak_265646	65	.	4.80692	6.58071	3.00187	87
chr14	40133937	40134177	MGE_SST_pvalue_1e-2_peak_265660	42	.	3.32116	4.20906	1.36176	25
chr14	40134365	40134517	MGE_SST_pvalue_1e-2_peak_265661	56	.	4.15144	5.60057	2.26638	65
chr14	40134809	40134882	MGE_SST_pvalue_1e-2_peak_265662	42	.	3.32116	4.20906	1.36176	41
chr14	40142519	40143549	MGE_SST_pvalue_1e-2_peak_265667	51	.	3.58166	5.15094	1.91223	273
chr14	40163761	40163858	MGE_SST_pvalue_1e-2_peak_265677	44	.	2.83447	4.49791	1.54489	47
chr14	40173946	40174238	MGE_SST_pvalue_1e-2_peak_265681	52	.	3.60523	5.26053	1.99473	115
chr14	40186326	40186461	MGE_SST_pvalue_1e-2_peak_265691	46	.	2.85415	4.66951	1.54489	66
chr14	40242765	40242918	MGE_SST_pvalue_1e-2_peak_265716	52	.	3.60523	5.26053	1.99473	111
chr14	40320841	40320971	MGE_SST_pvalue_1e-2_peak_265750	46	.	2.85467	4.67429	1.54489	64
chr14	40526585	40526841	MGE_SST_pvalue_1e-2_peak_265847	42	.	2.79590	4.21192	1.36176	194
chr14	40545373	40545745	MGE_SST_pvalue_1e-2_peak_265852	75	.	5.13743	7.56943	3.79707	311
chr14	40550739	40550820	MGE_SST_pvalue_1e-2_peak_265853	46	.	2.85467	4.67429	1.54489	39
chr14	40604904	40605185	MGE_SST_pvalue_1e-2_peak_265870	46	.	2.85467	4.67429	1.54489	242
chr14	40640988	40641087	MGE_SST_pvalue_1e-2_peak_265875	46	.	2.85415	4.66951	1.54489	48
chr14	40641873	40641964	MGE_SST_pvalue_1e-2_peak_265877	44	.	2.83447	4.49791	1.54489	44
chr14	40650480	40650614	MGE_SST_pvalue_1e-2_peak_265881	43	.	2.81505	4.34682	1.45334	66
chr14	40654960	40655077	MGE_SST_pvalue_1e-2_peak_265884	46	.	2.85467	4.67429	1.54489	57
chr14	40787686	40787814	MGE_SST_pvalue_1e-2_peak_265938	46	.	2.85467	4.67429	1.54489	63
chr14	40814899	40815029	MGE_SST_pvalue_1e-2_peak_265948	43	.	2.81505	4.34682	1.45334	64
chr14	40823230	40823327	MGE_SST_pvalue_1e-2_peak_265950	46	.	2.85467	4.67429	1.54489	47
chr14	40833235	40833450	MGE_SST_pvalue_1e-2_peak_265954	49	.	3.53544	4.95138	1.75881	67
chr14	40871817	40872052	MGE_SST_pvalue_1e-2_peak_265974	46	.	2.85467	4.67429	1.54489	68
chr14	40912905	40913049	MGE_SST_pvalue_1e-2_peak_265988	46	.	2.85467	4.67429	1.54489	71
chr14	40956262	40956343	MGE_SST_pvalue_1e-2_peak_265996	46	.	3.46831	4.69117	1.55319	42
chr14	40957046	40957289	MGE_SST_pvalue_1e-2_peak_265997	62	.	4.33539	6.20685	2.72755	172
chr14	41037738	41037812	MGE_SST_pvalue_1e-2_peak_266031	44	.	2.83447	4.49791	1.54489	36
chr14	41043931	41044230	MGE_SST_pvalue_1e-2_peak_266033	44	.	2.83447	4.49791	1.54489	240
chr14	41093022	41093196	MGE_SST_pvalue_1e-2_peak_266062	42	.	2.79590	4.21192	1.36176	110
chr14	41257372	41258066	MGE_SST_pvalue_1e-2_peak_266130	45	.	3.42495	4.53818	1.54489	262
chr14	41299896	41299993	MGE_SST_pvalue_1e-2_peak_266149	46	.	2.85467	4.67429	1.54489	47
chr14	41310395	41310533	MGE_SST_pvalue_1e-2_peak_266152	46	.	2.85467	4.67429	1.54489	68
chr14	41319560	41319671	MGE_SST_pvalue_1e-2_peak_266156	46	.	2.85467	4.67429	1.54489	54
chr14	41347702	41347831	MGE_SST_pvalue_1e-2_peak_266177	46	.	2.85467	4.67429	1.54489	63
chr14	41426770	41426883	MGE_SST_pvalue_1e-2_peak_266210	65	.	3.80622	6.57065	2.99896	51
chr14	41460287	41460409	MGE_SST_pvalue_1e-2_peak_266223	43	.	2.81505	4.34682	1.45334	60
chr14	41465976	41466072	MGE_SST_pvalue_1e-2_peak_266227	46	.	2.85415	4.66951	1.54489	47
chr14	41584055	41584175	MGE_SST_pvalue_1e-2_peak_266274	46	.	2.85467	4.67429	1.54489	59
chr14	41613997	41614328	MGE_SST_pvalue_1e-2_peak_266281	46	.	2.85467	4.67429	1.54489	63
chr14	41715703	41715788	MGE_SST_pvalue_1e-2_peak_266309	46	.	3.46831	4.69117	1.55319	41
chr14	41717069	41717387	MGE_SST_pvalue_1e-2_peak_266310	45	.	3.42495	4.53818	1.54489	93
chr14	41747429	41747517	MGE_SST_pvalue_1e-2_peak_266329	49	.	3.53544	4.95138	1.75881	44
chr14	41754468	41754846	MGE_SST_pvalue_1e-2_peak_266333	56	.	3.67782	5.64059	2.29030	141
chr14	41810838	41810979	MGE_SST_pvalue_1e-2_peak_266352	46	.	2.85415	4.66951	1.54489	69
chr14	41812889	41813221	MGE_SST_pvalue_1e-2_peak_266353	46	.	2.85415	4.66951	1.54489	60
chr14	41815588	41815697	MGE_SST_pvalue_1e-2_peak_266354	44	.	2.83447	4.49791	1.54489	53
chr14	41825856	41825984	MGE_SST_pvalue_1e-2_peak_266358	46	.	2.85467	4.67429	1.54489	63
chr14	41880507	41880694	MGE_SST_pvalue_1e-2_peak_266380	43	.	2.81505	4.34682	1.45334	64
chr14	41884475	41884595	MGE_SST_pvalue_1e-2_peak_266383	42	.	2.79590	4.21192	1.36176	59
chr14	41889271	41889347	MGE_SST_pvalue_1e-2_peak_266384	46	.	2.85467	4.67429	1.54489	37
chr14	41911823	41912087	MGE_SST_pvalue_1e-2_peak_266391	43	.	2.81505	4.34682	1.45334	205
chr14	41929739	41929818	MGE_SST_pvalue_1e-2_peak_266403	44	.	2.83447	4.49791	1.54489	38
chr14	41930432	41930749	MGE_SST_pvalue_1e-2_peak_266404	42	.	2.79590	4.21192	1.36176	157
chr14	41969858	41969976	MGE_SST_pvalue_1e-2_peak_266420	46	.	2.85467	4.67429	1.54489	58
chr14	42018110	42018216	MGE_SST_pvalue_1e-2_peak_266435	46	.	2.85415	4.66951	1.54489	52
chr14	42075913	42076576	MGE_SST_pvalue_1e-2_peak_266454a	50	.	3.95170	5.09877	1.87783	185
chr14	42075913	42076576	MGE_SST_pvalue_1e-2_peak_266454b	59	.	4.36281	5.95430	2.52935	467
chr14	42079038	42079315	MGE_SST_pvalue_1e-2_peak_266456	60	.	4.41911	6.04217	2.60485	196
chr14	42136796	42137047	MGE_SST_pvalue_1e-2_peak_266502	42	.	3.32116	4.20906	1.36176	207
chr14	42137719	42137810	MGE_SST_pvalue_1e-2_peak_266503	72	.	5.04286	7.25809	3.54400	39
chr14	42180548	42180689	MGE_SST_pvalue_1e-2_peak_266525	46	.	2.85467	4.67429	1.54489	69
chr14	42188173	42188263	MGE_SST_pvalue_1e-2_peak_266529	44	.	2.83447	4.49791	1.54489	44
chr14	42236149	42236277	MGE_SST_pvalue_1e-2_peak_266554	106	.	6.35093	10.67508	6.32492	71
chr14	42243366	42243493	MGE_SST_pvalue_1e-2_peak_266557	43	.	2.81505	4.34682	1.45334	62
chr14	42255110	42255246	MGE_SST_pvalue_1e-2_peak_266567	43	.	2.81505	4.34682	1.45334	67
chr14	42275802	42275928	MGE_SST_pvalue_1e-2_peak_266583	46	.	2.85467	4.67429	1.54489	62
chr14	42324669	42324957	MGE_SST_pvalue_1e-2_peak_266617	53	.	3.62911	5.37785	2.09044	233
chr14	42372224	42372362	MGE_SST_pvalue_1e-2_peak_266647	44	.	2.83447	4.49791	1.54489	68
chr14	42382463	42382550	MGE_SST_pvalue_1e-2_peak_266651	46	.	2.85467	4.67429	1.54489	42
chr14	42394559	42394637	MGE_SST_pvalue_1e-2_peak_266657	43	.	2.81505	4.34682	1.45334	38
chr14	42437945	42438071	MGE_SST_pvalue_1e-2_peak_266673	46	.	2.85467	4.67429	1.54489	62
chr14	42495802	42495931	MGE_SST_pvalue_1e-2_peak_266707	46	.	2.85415	4.66951	1.54489	63
chr14	42528655	42528735	MGE_SST_pvalue_1e-2_peak_266729	43	.	2.81505	4.34682	1.45334	39
chr14	42585826	42585951	MGE_SST_pvalue_1e-2_peak_266749	46	.	2.85415	4.66951	1.54489	61
chr14	42591021	42591113	MGE_SST_pvalue_1e-2_peak_266751	46	.	2.85467	4.67429	1.54489	45
chr14	42618933	42619070	MGE_SST_pvalue_1e-2_peak_266765	46	.	2.85467	4.67429	1.54489	67
chr14	42633313	42633761	MGE_SST_pvalue_1e-2_peak_266773	49	.	3.53544	4.95138	1.75881	402
chr14	42633904	42634064	MGE_SST_pvalue_1e-2_peak_266774	81	.	5.30316	8.19462	4.29975	66
chr14	42653253	42653483	MGE_SST_pvalue_1e-2_peak_266781	46	.	2.85415	4.66951	1.54489	180
chr14	42764879	42764956	MGE_SST_pvalue_1e-2_peak_266814	46	.	2.85467	4.67429	1.54489	37
chr14	42785957	42786193	MGE_SST_pvalue_1e-2_peak_266824	57	.	3.70268	5.78921	2.40338	68
chr14	42834626	42834704	MGE_SST_pvalue_1e-2_peak_266847	46	.	2.85415	4.66951	1.54489	38
chr14	42853393	42853469	MGE_SST_pvalue_1e-2_peak_266857	46	.	2.85467	4.67429	1.54489	37
chr14	42907522	42907644	MGE_SST_pvalue_1e-2_peak_266879	46	.	2.85467	4.67429	1.54489	60
chr14	43013478	43013595	MGE_SST_pvalue_1e-2_peak_266906	46	.	2.85415	4.66951	1.54489	57
chr14	43025989	43026107	MGE_SST_pvalue_1e-2_peak_266911	46	.	2.85467	4.67429	1.54489	58
chr14	43049549	43049647	MGE_SST_pvalue_1e-2_peak_266918	46	.	2.85467	4.67429	1.54489	48
chr14	43095677	43095971	MGE_SST_pvalue_1e-2_peak_266934	42	.	2.79590	4.21192	1.36176	42
chr14	43128408	43128486	MGE_SST_pvalue_1e-2_peak_266950	46	.	2.85467	4.67429	1.54489	38
chr14	43308435	43308578	MGE_SST_pvalue_1e-2_peak_267018	46	.	2.85415	4.66951	1.54489	70
chr14	43342382	43342498	MGE_SST_pvalue_1e-2_peak_267025	44	.	2.83447	4.49791	1.54489	57
chr14	43346215	43346325	MGE_SST_pvalue_1e-2_peak_267028	44	.	2.83447	4.49791	1.54489	54
chr14	43361090	43361658	MGE_SST_pvalue_1e-2_peak_267035	44	.	2.83447	4.49791	1.54489	527
chr14	43377835	43377952	MGE_SST_pvalue_1e-2_peak_267042	46	.	2.85467	4.67429	1.54489	57
chr14	43391151	43391235	MGE_SST_pvalue_1e-2_peak_267046	46	.	2.85467	4.67429	1.54489	41
chr14	43401686	43401818	MGE_SST_pvalue_1e-2_peak_267050	44	.	2.83447	4.49791	1.54489	65
chr14	43428775	43428906	MGE_SST_pvalue_1e-2_peak_267064	46	.	2.85467	4.67429	1.54489	64
chr14	43594778	43594861	MGE_SST_pvalue_1e-2_peak_267123	46	.	2.85415	4.66951	1.54489	40
chr14	43604397	43604472	MGE_SST_pvalue_1e-2_peak_267128	43	.	2.81505	4.34682	1.45334	36
chr14	43616234	43616772	MGE_SST_pvalue_1e-2_peak_267138	63	.	4.36300	6.31016	2.81157	175
chr14	43636657	43636754	MGE_SST_pvalue_1e-2_peak_267149	46	.	2.85467	4.67429	1.54489	47
chr14	43690576	43690708	MGE_SST_pvalue_1e-2_peak_267178	46	.	2.85467	4.67429	1.54489	65
chr14	43754390	43754481	MGE_SST_pvalue_1e-2_peak_267199	46	.	2.85467	4.67429	1.54489	44
chr14	43778971	43779046	MGE_SST_pvalue_1e-2_peak_267207	44	.	2.83447	4.49791	1.54489	36
chr14	43781230	43781363	MGE_SST_pvalue_1e-2_peak_267210	43	.	2.81505	4.34682	1.45334	65
chr14	43806393	43806506	MGE_SST_pvalue_1e-2_peak_267223	57	.	3.70268	5.78921	2.40338	50
chr14	43810449	43810696	MGE_SST_pvalue_1e-2_peak_267226	42	.	2.79590	4.21192	1.36176	53
chr14	43816554	43816657	MGE_SST_pvalue_1e-2_peak_267227	44	.	2.83447	4.49791	1.54489	50
chr14	43880535	43880663	MGE_SST_pvalue_1e-2_peak_267249	46	.	2.85467	4.67429	1.54489	63
chr14	43912360	43912445	MGE_SST_pvalue_1e-2_peak_267262	46	.	2.85467	4.67429	1.54489	41
chr14	43943418	43943710	MGE_SST_pvalue_1e-2_peak_267278	56	.	3.67782	5.64059	2.29030	195
chr14	43989091	43989289	MGE_SST_pvalue_1e-2_peak_267296	43	.	2.81505	4.34682	1.45334	141
chr14	44033456	44033744	MGE_SST_pvalue_1e-2_peak_267318	63	.	3.77929	6.33483	2.82384	222
chr14	44115270	44115354	MGE_SST_pvalue_1e-2_peak_267353	44	.	2.83447	4.49791	1.54489	41
chr14	44162080	44162215	MGE_SST_pvalue_1e-2_peak_267373	75	.	4.62834	7.58464	3.80514	70
chr14	44178791	44178907	MGE_SST_pvalue_1e-2_peak_267380	46	.	2.85467	4.67429	1.54489	57
chr14	44189049	44189157	MGE_SST_pvalue_1e-2_peak_267387	43	.	2.81505	4.34682	1.45334	53
chr14	44259312	44259438	MGE_SST_pvalue_1e-2_peak_267416	46	.	2.85415	4.66951	1.54489	62
chr14	44264866	44265175	MGE_SST_pvalue_1e-2_peak_267420	75	.	4.62834	7.58464	3.80514	203
chr14	44376209	44376463	MGE_SST_pvalue_1e-2_peak_267474	46	.	2.85467	4.67429	1.54489	185
chr14	44451358	44451437	MGE_SST_pvalue_1e-2_peak_267498	46	.	2.85467	4.67429	1.54489	38
chr14	44489545	44489630	MGE_SST_pvalue_1e-2_peak_267510	46	.	2.85467	4.67429	1.54489	41
chr14	44539385	44539625	MGE_SST_pvalue_1e-2_peak_267529	53	.	3.62911	5.37785	2.09044	63
chr14	44563345	44563644	MGE_SST_pvalue_1e-2_peak_267542	46	.	2.85467	4.67429	1.54489	231
chr14	44649887	44649998	MGE_SST_pvalue_1e-2_peak_267578	53	.	4.07731	5.38744	2.09350	52
chr14	44650141	44650608	MGE_SST_pvalue_1e-2_peak_267579	53	.	4.07731	5.38744	2.09350	142
chr14	44662356	44662738	MGE_SST_pvalue_1e-2_peak_267583	44	.	2.83447	4.49791	1.54489	166
chr14	44804093	44804204	MGE_SST_pvalue_1e-2_peak_267638	46	.	2.85415	4.66951	1.54489	54
chr14	44807586	44807816	MGE_SST_pvalue_1e-2_peak_267639	42	.	2.79590	4.21192	1.36176	166
chr14	44876260	44876397	MGE_SST_pvalue_1e-2_peak_267659	46	.	2.85467	4.67429	1.54489	67
chr14	44918025	44918154	MGE_SST_pvalue_1e-2_peak_267678	46	.	2.85467	4.67429	1.54489	63
chr14	44932448	44932590	MGE_SST_pvalue_1e-2_peak_267683	46	.	2.85415	4.66951	1.54489	70
chr14	45014818	45014928	MGE_SST_pvalue_1e-2_peak_267710	65	.	3.80554	6.56427	2.99896	46
chr14	45031711	45031834	MGE_SST_pvalue_1e-2_peak_267718	46	.	2.85467	4.67429	1.54489	60
chr14	45086262	45086402	MGE_SST_pvalue_1e-2_peak_267729	44	.	2.83447	4.49791	1.54489	69
chr14	45096266	45096584	MGE_SST_pvalue_1e-2_peak_267735	43	.	2.81505	4.34682	1.45334	72
chr14	45155411	45155486	MGE_SST_pvalue_1e-2_peak_267756	46	.	2.85467	4.67429	1.54489	36
chr14	45195104	45195182	MGE_SST_pvalue_1e-2_peak_267773	46	.	2.85467	4.67429	1.54489	38
chr14	45210838	45210913	MGE_SST_pvalue_1e-2_peak_267782	46	.	2.85467	4.67429	1.54489	36
chr14	45243974	45244070	MGE_SST_pvalue_1e-2_peak_267797	62	.	4.33539	6.20685	2.72755	44
chr14	45272575	45272827	MGE_SST_pvalue_1e-2_peak_267808	88	.	5.44366	8.83864	4.81135	143
chr14	45299446	45299650	MGE_SST_pvalue_1e-2_peak_267819	44	.	2.83447	4.49791	1.54489	45
chr14	45366266	45366864	MGE_SST_pvalue_1e-2_peak_267851a	129	.	8.26105	12.99297	8.21234	115
chr14	45366266	45366864	MGE_SST_pvalue_1e-2_peak_267851b	87	.	6.16481	8.77517	4.76542	284
chr14	45367033	45367146	MGE_SST_pvalue_1e-2_peak_267852	50	.	4.13052	5.09083	1.86990	64
chr14	45381215	45381479	MGE_SST_pvalue_1e-2_peak_267860	55	.	3.65330	5.50407	2.18661	200
chr14	45406777	45406886	MGE_SST_pvalue_1e-2_peak_267881	46	.	2.85467	4.67429	1.54489	53
chr14	45430932	45431803	MGE_SST_pvalue_1e-2_peak_267888a	71	.	5.22436	7.11066	3.42847	60
chr14	45430932	45431803	MGE_SST_pvalue_1e-2_peak_267888b	132	.	8.16136	13.26626	8.43512	343
chr14	45430932	45431803	MGE_SST_pvalue_1e-2_peak_267888c	60	.	4.68357	6.07701	2.63421	798
chr14	45451854	45452081	MGE_SST_pvalue_1e-2_peak_267896	53	.	3.62911	5.37785	2.09044	60
chr14	45460337	45460421	MGE_SST_pvalue_1e-2_peak_267903	46	.	2.85467	4.67429	1.54489	41
chr14	45480627	45480767	MGE_SST_pvalue_1e-2_peak_267909	44	.	2.83447	4.49791	1.54489	69
chr14	45546426	45546510	MGE_SST_pvalue_1e-2_peak_267942	46	.	2.85467	4.67429	1.54489	41
chr14	45553186	45553514	MGE_SST_pvalue_1e-2_peak_267945a	81	.	5.79878	8.11714	4.23841	98
chr14	45553186	45553514	MGE_SST_pvalue_1e-2_peak_267945b	185	.	10.87272	18.58105	12.71210	246
chr14	45603225	45603985	MGE_SST_pvalue_1e-2_peak_267975a	92	.	6.25284	9.21872	5.12895	52
chr14	45603225	45603985	MGE_SST_pvalue_1e-2_peak_267975b	116	.	7.38972	11.65525	7.11840	323
chr14	45603225	45603985	MGE_SST_pvalue_1e-2_peak_267975c	116	.	7.35918	11.60415	7.07739	519
chr14	45604951	45605225	MGE_SST_pvalue_1e-2_peak_267976	47	.	3.94633	4.77444	1.61872	47
chr14	45623439	45623515	MGE_SST_pvalue_1e-2_peak_267983	46	.	2.85467	4.67429	1.54489	37
chr14	45671223	45671353	MGE_SST_pvalue_1e-2_peak_268000	46	.	2.85467	4.67429	1.54489	64
chr14	45682546	45682631	MGE_SST_pvalue_1e-2_peak_268005	44	.	2.83447	4.49791	1.54489	41
chr14	45722373	45723114	MGE_SST_pvalue_1e-2_peak_268019	150	.	9.23574	15.08694	9.91444	216
chr14	45767703	45768007	MGE_SST_pvalue_1e-2_peak_268044	44	.	2.83447	4.49791	1.54489	62
chr14	45958460	45958604	MGE_SST_pvalue_1e-2_peak_268099	46	.	2.85467	4.67429	1.54489	71
chr14	46079498	46079922	MGE_SST_pvalue_1e-2_peak_268135	72	.	4.56663	7.22716	3.51980	220
chr14	46101437	46101521	MGE_SST_pvalue_1e-2_peak_268146	42	.	2.79590	4.21192	1.36176	41
chr14	46172533	46172617	MGE_SST_pvalue_1e-2_peak_268175	46	.	2.85415	4.66951	1.54489	41
chr14	46192466	46192563	MGE_SST_pvalue_1e-2_peak_268184	46	.	2.85467	4.67429	1.54489	47
chr14	46232680	46232800	MGE_SST_pvalue_1e-2_peak_268193	46	.	2.85467	4.67429	1.54489	59
chr14	46279450	46279583	MGE_SST_pvalue_1e-2_peak_268208	43	.	2.81505	4.34682	1.45334	65
chr14	46314473	46314566	MGE_SST_pvalue_1e-2_peak_268235	46	.	2.85467	4.67429	1.54489	45
chr14	46373842	46373941	MGE_SST_pvalue_1e-2_peak_268256	46	.	2.85467	4.67429	1.54489	48
chr14	46433155	46433755	MGE_SST_pvalue_1e-2_peak_268282	55	.	3.65330	5.50407	2.18661	360
chr14	46434768	46434846	MGE_SST_pvalue_1e-2_peak_268283	42	.	2.79590	4.21192	1.36176	38
chr14	46460038	46460153	MGE_SST_pvalue_1e-2_peak_268292	46	.	2.85467	4.67429	1.54489	56
chr14	46464435	46464510	MGE_SST_pvalue_1e-2_peak_268293	46	.	2.85467	4.67429	1.54489	36
chr14	46545848	46545988	MGE_SST_pvalue_1e-2_peak_268324	46	.	2.85467	4.67429	1.54489	69
chr14	46563213	46563638	MGE_SST_pvalue_1e-2_peak_268330	53	.	3.62911	5.37785	2.09044	236
chr14	46581945	46582061	MGE_SST_pvalue_1e-2_peak_268335	46	.	2.85467	4.67429	1.54489	57
chr14	46589288	46589413	MGE_SST_pvalue_1e-2_peak_268338	46	.	2.85467	4.67429	1.54489	61
chr14	46612610	46612925	MGE_SST_pvalue_1e-2_peak_268346	43	.	2.81505	4.34682	1.45334	60
chr14	46643960	46644038	MGE_SST_pvalue_1e-2_peak_268354	46	.	2.85467	4.67429	1.54489	38
chr14	46668011	46668110	MGE_SST_pvalue_1e-2_peak_268360	46	.	3.46831	4.69117	1.55319	48
chr14	46668500	46668759	MGE_SST_pvalue_1e-2_peak_268361	47	.	3.49040	4.77340	1.61785	45
chr14	46714630	46714718	MGE_SST_pvalue_1e-2_peak_268373	56	.	3.67782	5.64059	2.29030	45
chr14	46811273	46811356	MGE_SST_pvalue_1e-2_peak_268412	46	.	2.85467	4.67429	1.54489	40
chr14	46839414	46839733	MGE_SST_pvalue_1e-2_peak_268426	42	.	2.79590	4.21192	1.36176	258
chr14	46867447	46867535	MGE_SST_pvalue_1e-2_peak_268436	46	.	2.85467	4.67429	1.54489	43
chr14	46903689	46903803	MGE_SST_pvalue_1e-2_peak_268443	46	.	2.85467	4.67429	1.54489	56
chr14	46937613	46937700	MGE_SST_pvalue_1e-2_peak_268457	46	.	2.85467	4.67429	1.54489	42
chr14	47044119	47044205	MGE_SST_pvalue_1e-2_peak_268482	46	.	2.85467	4.67429	1.54489	42
chr14	47065886	47065964	MGE_SST_pvalue_1e-2_peak_268493	46	.	2.85467	4.67429	1.54489	38
chr14	47096028	47096502	MGE_SST_pvalue_1e-2_peak_268501	73	.	5.07400	7.35758	3.62621	286
chr14	47124793	47124922	MGE_SST_pvalue_1e-2_peak_268512	44	.	2.83447	4.49791	1.54489	63
chr14	47237397	47237522	MGE_SST_pvalue_1e-2_peak_268558	46	.	2.85467	4.67429	1.54489	61
chr14	47260688	47260826	MGE_SST_pvalue_1e-2_peak_268567	46	.	2.85467	4.67429	1.54489	68
chr14	47287015	47287149	MGE_SST_pvalue_1e-2_peak_268574	46	.	2.85467	4.67429	1.54489	66
chr14	47358032	47358127	MGE_SST_pvalue_1e-2_peak_268622	42	.	2.79590	4.21192	1.36176	46
chr14	47373495	47373589	MGE_SST_pvalue_1e-2_peak_268636	42	.	2.79590	4.21192	1.36176	46
chr14	47393836	47393935	MGE_SST_pvalue_1e-2_peak_268644	44	.	2.83447	4.49791	1.54489	48
chr14	47421651	47421729	MGE_SST_pvalue_1e-2_peak_268660	42	.	2.79590	4.21192	1.36176	38
chr14	47525492	47525905	MGE_SST_pvalue_1e-2_peak_268723	46	.	3.46831	4.69117	1.55319	222
chr14	47595579	47595720	MGE_SST_pvalue_1e-2_peak_268766	46	.	2.85415	4.66951	1.54489	69
chr14	47616999	47617084	MGE_SST_pvalue_1e-2_peak_268775	46	.	2.85467	4.67429	1.54489	41
chr14	47676562	47676635	MGE_SST_pvalue_1e-2_peak_268803	41	.	3.30115	4.15062	1.33402	41
chr14	47676875	47677056	MGE_SST_pvalue_1e-2_peak_268804	69	.	4.95172	6.98166	3.32369	58
chr14	47691767	47691842	MGE_SST_pvalue_1e-2_peak_268814	42	.	2.79590	4.21192	1.36176	36
chr14	47702745	47702884	MGE_SST_pvalue_1e-2_peak_268820	46	.	2.85467	4.67429	1.54489	68
chr14	47729175	47729485	MGE_SST_pvalue_1e-2_peak_268839	55	.	3.65330	5.50407	2.18661	71
chr14	47754257	47754510	MGE_SST_pvalue_1e-2_peak_268861	44	.	2.83447	4.49791	1.54489	203
chr14	47860357	47860505	MGE_SST_pvalue_1e-2_peak_268928	48	.	3.51278	4.85998	1.68534	63
chr14	47870482	47870623	MGE_SST_pvalue_1e-2_peak_268935	42	.	2.79590	4.21192	1.36176	69
chr14	47907592	47908414	MGE_SST_pvalue_1e-2_peak_268959	70	.	5.21182	7.08455	3.40426	559
chr14	47977241	47977332	MGE_SST_pvalue_1e-2_peak_269000	53	.	3.62911	5.37785	2.09044	44
chr14	47994329	47994459	MGE_SST_pvalue_1e-2_peak_269018	56	.	3.67782	5.64059	2.29030	72
chr14	48058408	48058494	MGE_SST_pvalue_1e-2_peak_269063	46	.	2.85467	4.67429	1.54489	42
chr14	48074250	48074333	MGE_SST_pvalue_1e-2_peak_269076	50	.	3.55840	5.04815	1.83420	39
chr14	48083889	48084005	MGE_SST_pvalue_1e-2_peak_269081	46	.	2.85415	4.66951	1.54489	57
chr14	48090533	48090712	MGE_SST_pvalue_1e-2_peak_269087	46	.	2.85415	4.66951	1.54489	133
chr14	48119650	48119917	MGE_SST_pvalue_1e-2_peak_269106	42	.	2.79590	4.21192	1.36176	208
chr14	48122210	48122302	MGE_SST_pvalue_1e-2_peak_269108	43	.	2.81505	4.34682	1.45334	45
chr14	48143511	48144372	MGE_SST_pvalue_1e-2_peak_269118a	63	.	4.61255	6.34433	2.83328	73
chr14	48143511	48144372	MGE_SST_pvalue_1e-2_peak_269118b	53	.	4.13736	5.38522	2.09350	521
chr14	48143511	48144372	MGE_SST_pvalue_1e-2_peak_269118c	44	.	3.67765	4.49491	1.54489	807
chr14	48144523	48145641	MGE_SST_pvalue_1e-2_peak_269119a	63	.	4.61255	6.34433	2.83328	394
chr14	48144523	48145641	MGE_SST_pvalue_1e-2_peak_269119b	45	.	3.69004	4.51378	1.54489	677
chr14	48144523	48145641	MGE_SST_pvalue_1e-2_peak_269119c	63	.	4.61255	6.34433	2.83328	825
chr14	48326857	48326988	MGE_SST_pvalue_1e-2_peak_269164	46	.	2.85467	4.67429	1.54489	64
chr14	48406667	48406805	MGE_SST_pvalue_1e-2_peak_269197	46	.	2.85415	4.66951	1.54489	64
chr14	48413001	48413112	MGE_SST_pvalue_1e-2_peak_269199	46	.	2.85467	4.67429	1.54489	54
chr14	48419750	48419893	MGE_SST_pvalue_1e-2_peak_269204	46	.	2.85415	4.66951	1.54489	70
chr14	48523733	48523826	MGE_SST_pvalue_1e-2_peak_269232	46	.	2.85467	4.67429	1.54489	45
chr14	48576863	48577031	MGE_SST_pvalue_1e-2_peak_269244	46	.	2.85467	4.67429	1.54489	123
chr14	48600851	48600969	MGE_SST_pvalue_1e-2_peak_269257	46	.	2.85467	4.67429	1.54489	58
chr14	48859542	48859914	MGE_SST_pvalue_1e-2_peak_269337	68	.	4.89277	6.81329	3.18795	194
chr14	48887012	48887088	MGE_SST_pvalue_1e-2_peak_269344	46	.	2.85467	4.67429	1.54489	37
chr14	48972494	48972816	MGE_SST_pvalue_1e-2_peak_269371	46	.	2.85415	4.66951	1.54489	266
chr14	49005442	49005811	MGE_SST_pvalue_1e-2_peak_269380	43	.	2.81505	4.34682	1.45334	68
chr14	49059315	49059404	MGE_SST_pvalue_1e-2_peak_269399	46	.	2.85467	4.67429	1.54489	43
chr14	49117973	49118098	MGE_SST_pvalue_1e-2_peak_269429	63	.	3.77929	6.33483	2.82384	57
chr14	49173466	49173568	MGE_SST_pvalue_1e-2_peak_269450	46	.	2.85415	4.66951	1.54489	50
chr14	49183341	49183886	MGE_SST_pvalue_1e-2_peak_269454	87	.	5.84746	8.71442	4.71542	433
chr14	49195907	49195994	MGE_SST_pvalue_1e-2_peak_269459	42	.	2.79590	4.21192	1.36176	42
chr14	49207665	49207746	MGE_SST_pvalue_1e-2_peak_269466	46	.	2.85467	4.67429	1.54489	39
chr14	49216899	49217346	MGE_SST_pvalue_1e-2_peak_269470	79	.	5.23560	7.92549	4.08441	99
chr14	49223040	49223162	MGE_SST_pvalue_1e-2_peak_269472	46	.	2.85415	4.66951	1.54489	60
chr14	49294225	49294308	MGE_SST_pvalue_1e-2_peak_269500	46	.	2.85415	4.66951	1.54489	40
chr14	49308120	49308255	MGE_SST_pvalue_1e-2_peak_269506	46	.	2.85415	4.66951	1.54489	66
chr14	49359818	49359893	MGE_SST_pvalue_1e-2_peak_269531	44	.	2.83447	4.49791	1.54489	36
chr14	49369708	49370251	MGE_SST_pvalue_1e-2_peak_269537	70	.	4.53638	7.06887	3.39352	215
chr14	49394528	49394612	MGE_SST_pvalue_1e-2_peak_269554	44	.	2.83447	4.49791	1.54489	41
chr14	49405683	49405990	MGE_SST_pvalue_1e-2_peak_269558	117	.	7.61093	11.71563	7.16674	90
chr14	49407201	49407361	MGE_SST_pvalue_1e-2_peak_269559	60	.	4.59207	6.05171	2.61110	111
chr14	49422560	49422680	MGE_SST_pvalue_1e-2_peak_269566	44	.	2.83447	4.49791	1.54489	59
chr14	49516594	49516747	MGE_SST_pvalue_1e-2_peak_269628	44	.	2.83447	4.49791	1.54489	102
chr14	49621650	49621758	MGE_SST_pvalue_1e-2_peak_269683	46	.	2.85415	4.66951	1.54489	53
chr14	49645343	49645530	MGE_SST_pvalue_1e-2_peak_269689	46	.	2.85467	4.67429	1.54489	133
chr14	49687593	49687720	MGE_SST_pvalue_1e-2_peak_269707	46	.	2.85467	4.67429	1.54489	62
chr14	49715911	49716130	MGE_SST_pvalue_1e-2_peak_269716	61	.	3.75340	6.13275	2.66791	146
chr14	49742502	49742586	MGE_SST_pvalue_1e-2_peak_269723	46	.	2.85467	4.67429	1.54489	41
chr14	49761489	49761621	MGE_SST_pvalue_1e-2_peak_269731	46	.	2.85467	4.67429	1.54489	65
chr14	49908371	49908605	MGE_SST_pvalue_1e-2_peak_269808	52	.	3.60523	5.26053	1.99473	170
chr14	50020532	50020620	MGE_SST_pvalue_1e-2_peak_269845	46	.	2.85467	4.67429	1.54489	43
chr14	50052741	50053396	MGE_SST_pvalue_1e-2_peak_269853a	67	.	5.07393	6.79101	3.17155	197
chr14	50052741	50053396	MGE_SST_pvalue_1e-2_peak_269853b	68	.	5.10093	6.84728	3.21759	406
chr14	50065479	50065755	MGE_SST_pvalue_1e-2_peak_269857	58	.	4.22833	5.83877	2.44236	213
chr14	50074316	50074401	MGE_SST_pvalue_1e-2_peak_269861	44	.	2.83447	4.49791	1.54489	41
chr14	50087000	50087639	MGE_SST_pvalue_1e-2_peak_269864a	137	.	8.60357	13.79063	8.86372	416
chr14	50087000	50087639	MGE_SST_pvalue_1e-2_peak_269864b	123	.	7.90358	12.31284	7.65884	547
chr14	50100718	50101890	MGE_SST_pvalue_1e-2_peak_269868a	66	.	5.02734	6.65855	3.06249	126
chr14	50100718	50101890	MGE_SST_pvalue_1e-2_peak_269868b	103	.	6.91259	10.34621	6.04814	383
chr14	50100718	50101890	MGE_SST_pvalue_1e-2_peak_269868c	78	.	5.65575	7.84397	4.01718	504
chr14	50115833	50115912	MGE_SST_pvalue_1e-2_peak_269875	42	.	2.79590	4.21192	1.36176	38
chr14	50154755	50155313	MGE_SST_pvalue_1e-2_peak_269888	64	.	4.89271	6.42638	2.89959	273
chr14	50159578	50160342	MGE_SST_pvalue_1e-2_peak_269889	88	.	6.19579	8.83487	4.81135	198
chr14	50214872	50215401	MGE_SST_pvalue_1e-2_peak_269917	43	.	2.81505	4.34682	1.45334	240
chr14	50234324	50235028	MGE_SST_pvalue_1e-2_peak_269922a	72	.	5.34616	7.22996	3.52123	79
chr14	50234324	50235028	MGE_SST_pvalue_1e-2_peak_269922b	59	.	4.65518	5.97795	2.55183	499
chr14	50251999	50252084	MGE_SST_pvalue_1e-2_peak_269933	42	.	2.79590	4.21192	1.36176	41
chr14	50297796	50298087	MGE_SST_pvalue_1e-2_peak_269947	46	.	2.85467	4.67429	1.54489	64
chr14	50319164	50319890	MGE_SST_pvalue_1e-2_peak_269951	53	.	4.07731	5.38744	2.09350	671
chr14	50320642	50320790	MGE_SST_pvalue_1e-2_peak_269952	53	.	4.07731	5.38744	2.09350	50
chr14	50328928	50329186	MGE_SST_pvalue_1e-2_peak_269953	58	.	4.56651	5.81765	2.43048	175
chr14	50329339	50329851	MGE_SST_pvalue_1e-2_peak_269954	57	.	4.54486	5.77904	2.40338	225
chr14	50334703	50335394	MGE_SST_pvalue_1e-2_peak_269955	104	.	6.96594	10.48530	6.16317	367
chr14	50359161	50359905	MGE_SST_pvalue_1e-2_peak_269960	81	.	5.64107	8.12096	4.23841	574
chr14	50413306	50414011	MGE_SST_pvalue_1e-2_peak_269978	55	.	3.65330	5.50407	2.18661	42
chr14	50422638	50422742	MGE_SST_pvalue_1e-2_peak_269980	46	.	2.85467	4.67429	1.54489	51
chr14	50439307	50440073	MGE_SST_pvalue_1e-2_peak_269987	42	.	2.79590	4.21192	1.36176	319
chr14	50449042	50449452	MGE_SST_pvalue_1e-2_peak_269991	45	.	3.42495	4.53818	1.54489	17
chr14	50526861	50526957	MGE_SST_pvalue_1e-2_peak_270028	49	.	3.53544	4.95138	1.75881	47
chr14	50527656	50528077	MGE_SST_pvalue_1e-2_peak_270030	65	.	4.41930	6.53368	2.98445	232
chr14	50543425	50543499	MGE_SST_pvalue_1e-2_peak_270038	46	.	2.85467	4.67429	1.54489	36
chr14	50549911	50550763	MGE_SST_pvalue_1e-2_peak_270039a	72	.	5.26910	7.21123	3.51202	117
chr14	50549911	50550763	MGE_SST_pvalue_1e-2_peak_270039b	85	.	6.02183	8.59982	4.62448	508
chr14	50569286	50569510	MGE_SST_pvalue_1e-2_peak_270050	44	.	2.83447	4.49791	1.54489	52
chr14	50576218	50576301	MGE_SST_pvalue_1e-2_peak_270054	46	.	2.85415	4.66951	1.54489	40
chr14	50583086	50583439	MGE_SST_pvalue_1e-2_peak_270056	91	.	5.99366	9.19080	5.10500	302
chr14	50655592	50655707	MGE_SST_pvalue_1e-2_peak_270087	46	.	2.85467	4.67429	1.54489	56
chr14	50672177	50672259	MGE_SST_pvalue_1e-2_peak_270095	46	.	2.85467	4.67429	1.54489	40
chr14	50698195	50698820	MGE_SST_pvalue_1e-2_peak_270110	82	.	5.67445	8.21174	4.31255	258
chr14	50730071	50730372	MGE_SST_pvalue_1e-2_peak_270121	59	.	3.72787	5.95225	2.52731	60
chr14	50735193	50735338	MGE_SST_pvalue_1e-2_peak_270123	46	.	2.85467	4.67429	1.54489	77
chr14	50747880	50748118	MGE_SST_pvalue_1e-2_peak_270126	65	.	3.80622	6.57065	2.99896	72
chr14	50772459	50772571	MGE_SST_pvalue_1e-2_peak_270132	44	.	2.83447	4.49791	1.54489	55
chr14	50778546	50779236	MGE_SST_pvalue_1e-2_peak_270134a	65	.	4.96877	6.57675	3.00187	426
chr14	50778546	50779236	MGE_SST_pvalue_1e-2_peak_270134b	135	.	8.51789	13.50590	8.62641	594
chr14	50779383	50779658	MGE_SST_pvalue_1e-2_peak_270135	65	.	4.96877	6.57675	3.00187	57
chr14	50787895	50788318	MGE_SST_pvalue_1e-2_peak_270139	49	.	3.53544	4.95138	1.75881	118
chr14	50863687	50864025	MGE_SST_pvalue_1e-2_peak_270174	59	.	4.25459	5.92478	2.51586	239
chr14	50879131	50879224	MGE_SST_pvalue_1e-2_peak_270181	46	.	2.85467	4.67429	1.54489	45
chr14	50920277	50920421	MGE_SST_pvalue_1e-2_peak_270201	46	.	2.85415	4.66951	1.54489	50
chr14	50927116	50927252	MGE_SST_pvalue_1e-2_peak_270203	46	.	2.85467	4.67429	1.54489	67
chr14	50973201	50973315	MGE_SST_pvalue_1e-2_peak_270223	44	.	2.83447	4.49791	1.54489	56
chr14	50979356	50979436	MGE_SST_pvalue_1e-2_peak_270227	46	.	2.85467	4.67429	1.54489	39
chr14	50990375	50991032	MGE_SST_pvalue_1e-2_peak_270233	51	.	3.58166	5.15094	1.91223	542
chr14	50998723	50999584	MGE_SST_pvalue_1e-2_peak_270236	86	.	6.05510	8.67509	4.68209	592
chr14	51026709	51027372	MGE_SST_pvalue_1e-2_peak_270241	68	.	5.10093	6.84728	3.21759	509
chr14	51105054	51105185	MGE_SST_pvalue_1e-2_peak_270283	42	.	2.79590	4.21192	1.36176	64
chr14	51135140	51135497	MGE_SST_pvalue_1e-2_peak_270300	43	.	3.38266	4.39837	1.49777	57
chr14	51194221	51194846	MGE_SST_pvalue_1e-2_peak_270319	50	.	3.55840	5.04815	1.83420	557
chr14	51200387	51200520	MGE_SST_pvalue_1e-2_peak_270322	65	.	3.80554	6.56427	2.99896	63
chr14	51206442	51206779	MGE_SST_pvalue_1e-2_peak_270325	73	.	4.59728	7.39833	3.65857	255
chr14	51223974	51224096	MGE_SST_pvalue_1e-2_peak_270338	53	.	3.62911	5.37785	2.09044	51
chr14	51229317	51229660	MGE_SST_pvalue_1e-2_peak_270345	52	.	3.60523	5.26053	1.99473	200
chr14	51235502	51235661	MGE_SST_pvalue_1e-2_peak_270348	65	.	4.41930	6.53368	2.98445	72
chr14	51244795	51244879	MGE_SST_pvalue_1e-2_peak_270351	45	.	3.42495	4.53818	1.54489	43
chr14	51245527	51245730	MGE_SST_pvalue_1e-2_peak_270352	78	.	5.20246	7.80107	3.97851	142
chr14	51250942	51251062	MGE_SST_pvalue_1e-2_peak_270354	43	.	2.81505	4.34682	1.45334	59
chr14	51297856	51298323	MGE_SST_pvalue_1e-2_peak_270379	148	.	9.04685	14.82470	9.69742	80
chr14	51306423	51306786	MGE_SST_pvalue_1e-2_peak_270381	42	.	2.79590	4.21192	1.36176	248
chr14	51336040	51336178	MGE_SST_pvalue_1e-2_peak_270402	46	.	2.85467	4.67429	1.54489	68
chr14	51421738	51421846	MGE_SST_pvalue_1e-2_peak_270444	70	.	4.98173	7.07040	3.39352	60
chr14	51423988	51424184	MGE_SST_pvalue_1e-2_peak_270445	51	.	4.00577	5.19473	1.94994	32
chr14	51477916	51478247	MGE_SST_pvalue_1e-2_peak_270490	47	.	3.49040	4.77340	1.61785	65
chr14	51480599	51481052	MGE_SST_pvalue_1e-2_peak_270492	50	.	3.55840	5.04815	1.83420	235
chr14	51508761	51509129	MGE_SST_pvalue_1e-2_peak_270506	60	.	4.59207	6.05171	2.61110	143
chr14	51561760	51562387	MGE_SST_pvalue_1e-2_peak_270532a	135	.	8.12216	13.54401	8.65894	126
chr14	51561760	51562387	MGE_SST_pvalue_1e-2_peak_270532b	161	.	9.20511	16.12568	10.75614	304
chr14	51561760	51562387	MGE_SST_pvalue_1e-2_peak_270532c	65	.	4.89263	6.57041	2.99896	561
chr14	51635753	51635971	MGE_SST_pvalue_1e-2_peak_270551	65	.	3.80622	6.57065	2.99896	174
chr14	51648902	51649291	MGE_SST_pvalue_1e-2_peak_270559	42	.	2.79590	4.21192	1.36176	300
chr14	51706821	51707101	MGE_SST_pvalue_1e-2_peak_270585	74	.	5.10551	7.46124	3.70854	59
chr14	51852446	51852552	MGE_SST_pvalue_1e-2_peak_270649	63	.	3.77929	6.33483	2.82384	55
chr14	51857005	51857146	MGE_SST_pvalue_1e-2_peak_270651	44	.	2.83447	4.49791	1.54489	69
chr14	51869311	51869394	MGE_SST_pvalue_1e-2_peak_270656	46	.	2.85467	4.67429	1.54489	40
chr14	51899347	51899437	MGE_SST_pvalue_1e-2_peak_270662	46	.	2.85467	4.67429	1.54489	44
chr14	51958051	51958125	MGE_SST_pvalue_1e-2_peak_270680	46	.	2.85415	4.66951	1.54489	36
chr14	51995141	51995258	MGE_SST_pvalue_1e-2_peak_270696	46	.	2.85467	4.67429	1.54489	57
chr14	52025942	52026081	MGE_SST_pvalue_1e-2_peak_270709	42	.	2.79590	4.21192	1.36176	68
chr14	52042439	52042556	MGE_SST_pvalue_1e-2_peak_270719	55	.	4.12643	5.52700	2.20181	49
chr14	52105107	52105202	MGE_SST_pvalue_1e-2_peak_270744	44	.	2.83447	4.49791	1.54489	46
chr14	52118058	52118679	MGE_SST_pvalue_1e-2_peak_270750a	45	.	3.83583	4.59922	1.54489	236
chr14	52118058	52118679	MGE_SST_pvalue_1e-2_peak_270750b	66	.	4.93178	6.63332	3.05106	468
chr14	52143874	52144345	MGE_SST_pvalue_1e-2_peak_270763	92	.	6.29872	9.25743	5.15849	418
chr14	52171134	52171234	MGE_SST_pvalue_1e-2_peak_270780	43	.	3.36191	4.33276	1.45334	41
chr14	52174112	52174342	MGE_SST_pvalue_1e-2_peak_270781	43	.	3.38266	4.39837	1.49777	5
chr14	52183419	52183657	MGE_SST_pvalue_1e-2_peak_270789	43	.	2.81505	4.34682	1.45334	40
chr14	52246813	52247298	MGE_SST_pvalue_1e-2_peak_270818	43	.	2.81505	4.34682	1.45334	104
chr14	52276203	52276416	MGE_SST_pvalue_1e-2_peak_270829	62	.	4.33539	6.20685	2.72755	85
chr14	52292435	52293020	MGE_SST_pvalue_1e-2_peak_270832	74	.	5.38752	7.48318	3.72471	184
chr14	52313364	52313881	MGE_SST_pvalue_1e-2_peak_270840	62	.	4.33539	6.20685	2.72755	445
chr14	52327274	52327547	MGE_SST_pvalue_1e-2_peak_270844	75	.	5.53518	7.58777	3.80630	184
chr14	52339958	52340199	MGE_SST_pvalue_1e-2_peak_270846	54	.	4.10172	5.45601	2.15407	58
chr14	52372140	52372213	MGE_SST_pvalue_1e-2_peak_270863	44	.	3.40368	4.46677	1.54489	50
chr14	52394380	52394481	MGE_SST_pvalue_1e-2_peak_270879	55	.	4.12643	5.52700	2.20181	47
chr14	52395310	52395383	MGE_SST_pvalue_1e-2_peak_270880	43	.	3.38266	4.39837	1.49777	32
chr14	52396094	52396207	MGE_SST_pvalue_1e-2_peak_270881	56	.	4.17676	5.67691	2.31797	40
chr14	52429686	52430349	MGE_SST_pvalue_1e-2_peak_270905	50	.	3.55840	5.04815	1.83420	425
chr14	52436917	52437193	MGE_SST_pvalue_1e-2_peak_270910	42	.	2.79590	4.21192	1.36176	55
chr14	52445970	52446517	MGE_SST_pvalue_1e-2_peak_270918	51	.	3.58166	5.15094	1.91223	52
chr14	52456114	52456549	MGE_SST_pvalue_1e-2_peak_270923	97	.	6.48508	9.74780	5.56076	125
chr14	52535029	52535102	MGE_SST_pvalue_1e-2_peak_270964	42	.	3.32116	4.20906	1.36176	68
chr14	52535602	52535945	MGE_SST_pvalue_1e-2_peak_270965	68	.	4.92207	6.89603	3.26016	241
chr14	52570662	52570793	MGE_SST_pvalue_1e-2_peak_270978	46	.	2.85467	4.67429	1.54489	64
chr14	52686311	52686474	MGE_SST_pvalue_1e-2_peak_271011	43	.	2.81505	4.34682	1.45334	109
chr14	52781034	52781239	MGE_SST_pvalue_1e-2_peak_271037	43	.	2.81505	4.34682	1.45334	42
chr14	52781837	52781920	MGE_SST_pvalue_1e-2_peak_271038	44	.	2.83447	4.49791	1.54489	40
chr14	52788617	52788702	MGE_SST_pvalue_1e-2_peak_271040	46	.	2.85467	4.67429	1.54489	41
chr14	52826130	52826211	MGE_SST_pvalue_1e-2_peak_271051	46	.	2.85467	4.67429	1.54489	39
chr14	52888033	52888147	MGE_SST_pvalue_1e-2_peak_271067	44	.	2.83447	4.49791	1.54489	56
chr14	52931273	52931348	MGE_SST_pvalue_1e-2_peak_271089	46	.	2.85415	4.66951	1.54489	36
chr14	52958509	52958649	MGE_SST_pvalue_1e-2_peak_271100	46	.	2.85467	4.67429	1.54489	69
chr14	52997444	52997586	MGE_SST_pvalue_1e-2_peak_271114	46	.	2.85467	4.67429	1.54489	70
chr14	53018489	53018610	MGE_SST_pvalue_1e-2_peak_271121	59	.	4.49977	5.94842	2.52731	48
chr14	53019203	53019719	MGE_SST_pvalue_1e-2_peak_271122a	59	.	4.51626	5.97423	2.54919	67
chr14	53019203	53019719	MGE_SST_pvalue_1e-2_peak_271122b	113	.	7.02529	11.38591	6.90475	187
chr14	53019203	53019719	MGE_SST_pvalue_1e-2_peak_271122c	137	.	8.02890	13.77596	8.85543	345
chr14	53020718	53020816	MGE_SST_pvalue_1e-2_peak_271124	41	.	3.53857	4.13851	1.32555	51
chr14	53046551	53046678	MGE_SST_pvalue_1e-2_peak_271135	46	.	2.85415	4.66951	1.54489	62
chr14	53090253	53090385	MGE_SST_pvalue_1e-2_peak_271156	46	.	2.85467	4.67429	1.54489	65
chr14	53100917	53101029	MGE_SST_pvalue_1e-2_peak_271161	43	.	2.81505	4.34682	1.45334	55
chr14	53101772	53101863	MGE_SST_pvalue_1e-2_peak_271162	42	.	2.79590	4.21192	1.36176	44
chr14	53116315	53116631	MGE_SST_pvalue_1e-2_peak_271170	42	.	2.79590	4.21192	1.36176	279
chr14	53116827	53116913	MGE_SST_pvalue_1e-2_peak_271171	42	.	2.79590	4.21192	1.36176	42
chr14	53136851	53136934	MGE_SST_pvalue_1e-2_peak_271185	46	.	2.85415	4.66951	1.54489	40
chr14	53142452	53142688	MGE_SST_pvalue_1e-2_peak_271189	42	.	2.79590	4.21192	1.36176	192
chr14	53151470	53151712	MGE_SST_pvalue_1e-2_peak_271193	46	.	2.85415	4.66951	1.54489	46
chr14	53161960	53162805	MGE_SST_pvalue_1e-2_peak_271197	77	.	5.47988	7.70589	3.90427	539
chr14	53173550	53174221	MGE_SST_pvalue_1e-2_peak_271199	181	.	10.65530	18.11248	12.33729	382
chr14	53196543	53197154	MGE_SST_pvalue_1e-2_peak_271204	83	.	5.89232	8.31518	4.39466	225
chr14	53202755	53202984	MGE_SST_pvalue_1e-2_peak_271205	46	.	2.85415	4.66951	1.54489	38
chr14	53229929	53230037	MGE_SST_pvalue_1e-2_peak_271214	46	.	2.85415	4.66951	1.54489	53
chr14	53230947	53231159	MGE_SST_pvalue_1e-2_peak_271215	46	.	2.85467	4.67429	1.54489	48
chr14	53257629	53257919	MGE_SST_pvalue_1e-2_peak_271232	53	.	4.25894	5.33988	2.06555	225
chr14	53258062	53258594	MGE_SST_pvalue_1e-2_peak_271233a	66	.	4.99465	6.62877	3.04672	224
chr14	53258062	53258594	MGE_SST_pvalue_1e-2_peak_271233b	79	.	5.70817	7.93068	4.08731	387
chr14	53302207	53302308	MGE_SST_pvalue_1e-2_peak_271251	46	.	2.85415	4.66951	1.54489	49
chr14	53353557	53353645	MGE_SST_pvalue_1e-2_peak_271290	42	.	2.79590	4.21192	1.36176	43
chr14	53393837	53394142	MGE_SST_pvalue_1e-2_peak_271305	43	.	3.38266	4.39837	1.49777	189
chr14	53416909	53417614	MGE_SST_pvalue_1e-2_peak_271312	65	.	4.96877	6.57675	3.00187	644
chr14	53417794	53418274	MGE_SST_pvalue_1e-2_peak_271313	53	.	4.25894	5.33988	2.06555	377
chr14	53428717	53428810	MGE_SST_pvalue_1e-2_peak_271317	44	.	2.83447	4.49791	1.54489	45
chr14	53429871	53429978	MGE_SST_pvalue_1e-2_peak_271319	42	.	2.79590	4.21192	1.36176	52
chr14	53436061	53436152	MGE_SST_pvalue_1e-2_peak_271323	46	.	2.85467	4.67429	1.54489	44
chr14	53478659	53478777	MGE_SST_pvalue_1e-2_peak_271338	46	.	2.85467	4.67429	1.54489	58
chr14	53486298	53486551	MGE_SST_pvalue_1e-2_peak_271345	50	.	3.55840	5.04815	1.83420	45
chr14	53502419	53502563	MGE_SST_pvalue_1e-2_peak_271358	49	.	3.53544	4.95138	1.75881	80
chr14	53538184	53538317	MGE_SST_pvalue_1e-2_peak_271377	44	.	2.83447	4.49791	1.54489	65
chr14	53619195	53620261	MGE_SST_pvalue_1e-2_peak_271434	63	.	4.86787	6.37804	2.86125	210
chr14	53773058	53773460	MGE_SST_pvalue_1e-2_peak_271476	47	.	3.49040	4.77340	1.61785	103
chr14	53802710	53802793	MGE_SST_pvalue_1e-2_peak_271491	46	.	2.85467	4.67429	1.54489	40
chr14	53838354	53838459	MGE_SST_pvalue_1e-2_peak_271508	44	.	2.83447	4.49791	1.54489	51
chr14	53886519	53886643	MGE_SST_pvalue_1e-2_peak_271525	46	.	2.85467	4.67429	1.54489	61
chr14	53913185	53913315	MGE_SST_pvalue_1e-2_peak_271529	46	.	2.85467	4.67429	1.54489	64
chr14	53938500	53938642	MGE_SST_pvalue_1e-2_peak_271534	46	.	2.85467	4.67429	1.54489	70
chr14	54018727	54018847	MGE_SST_pvalue_1e-2_peak_271565	46	.	2.85467	4.67429	1.54489	59
chr14	54152347	54152583	MGE_SST_pvalue_1e-2_peak_271620	46	.	2.85415	4.66951	1.54489	63
chr14	54363612	54363816	MGE_SST_pvalue_1e-2_peak_271681	69	.	4.50653	6.92169	3.27390	143
chr14	54420190	54420442	MGE_SST_pvalue_1e-2_peak_271699	54	.	4.10172	5.45601	2.15407	211
chr14	54468328	54468611	MGE_SST_pvalue_1e-2_peak_271716	44	.	2.83447	4.49791	1.54489	40
chr14	54511964	54512051	MGE_SST_pvalue_1e-2_peak_271725	46	.	2.85467	4.67429	1.54489	42
chr14	54525432	54525519	MGE_SST_pvalue_1e-2_peak_271731	46	.	2.85467	4.67429	1.54489	42
chr14	54551227	54551325	MGE_SST_pvalue_1e-2_peak_271736	46	.	2.85467	4.67429	1.54489	48
chr14	54572899	54573195	MGE_SST_pvalue_1e-2_peak_271741	70	.	4.53638	7.06887	3.39352	237
chr14	54642042	54642120	MGE_SST_pvalue_1e-2_peak_271768	46	.	2.85467	4.67429	1.54489	38
chr14	54651334	54651450	MGE_SST_pvalue_1e-2_peak_271772	46	.	2.85467	4.67429	1.54489	57
chr14	54723160	54723301	MGE_SST_pvalue_1e-2_peak_271795	46	.	2.85467	4.67429	1.54489	69
chr14	54730005	54730103	MGE_SST_pvalue_1e-2_peak_271798	46	.	2.85467	4.67429	1.54489	48
chr14	54739184	54739294	MGE_SST_pvalue_1e-2_peak_271801	46	.	2.85467	4.67429	1.54489	54
chr14	54754020	54754325	MGE_SST_pvalue_1e-2_peak_271805	46	.	2.85467	4.67429	1.54489	246
chr14	54794502	54794609	MGE_SST_pvalue_1e-2_peak_271818	43	.	2.81505	4.34682	1.45334	52
chr14	54833031	54833388	MGE_SST_pvalue_1e-2_peak_271835	43	.	2.81505	4.34682	1.45334	61
chr14	54863471	54863819	MGE_SST_pvalue_1e-2_peak_271849	170	.	10.12282	17.06949	11.49603	88
chr14	54881228	54881516	MGE_SST_pvalue_1e-2_peak_271854	46	.	2.85467	4.67429	1.54489	236
chr14	54907641	54908299	MGE_SST_pvalue_1e-2_peak_271872a	71	.	5.24031	7.14717	3.45970	150
chr14	54907641	54908299	MGE_SST_pvalue_1e-2_peak_271872b	99	.	6.73754	9.95609	5.72964	231
chr14	54907641	54908299	MGE_SST_pvalue_1e-2_peak_271872c	99	.	6.73754	9.95609	5.72964	569
chr14	54944348	54944566	MGE_SST_pvalue_1e-2_peak_271878	46	.	2.85415	4.66951	1.54489	55
chr14	54955343	54956204	MGE_SST_pvalue_1e-2_peak_271881	61	.	4.64396	6.17345	2.70345	440
chr14	54975975	54976759	MGE_SST_pvalue_1e-2_peak_271888	131	.	8.34492	13.15802	8.34611	519
chr14	55032568	55032916	MGE_SST_pvalue_1e-2_peak_271910a	72	.	5.31444	7.26053	3.54596	70
chr14	55032568	55032916	MGE_SST_pvalue_1e-2_peak_271910b	61	.	4.72394	6.14380	2.67849	274
chr14	55033645	55034027	MGE_SST_pvalue_1e-2_peak_271912	51	.	4.15135	5.10675	1.88536	145
chr14	55040187	55040548	MGE_SST_pvalue_1e-2_peak_271914	76	.	5.16974	7.68256	3.88749	283
chr14	55047354	55047450	MGE_SST_pvalue_1e-2_peak_271918	46	.	2.85415	4.66951	1.54489	47
chr14	55079145	55079644	MGE_SST_pvalue_1e-2_peak_271938	44	.	2.83447	4.49791	1.54489	450
chr14	55094683	55095122	MGE_SST_pvalue_1e-2_peak_271945	44	.	3.40368	4.46677	1.54489	223
chr14	55107031	55107287	MGE_SST_pvalue_1e-2_peak_271954	52	.	3.60523	5.26053	1.99473	58
chr14	55128815	55128927	MGE_SST_pvalue_1e-2_peak_271969	46	.	2.85467	4.67429	1.54489	55
chr14	55144160	55144272	MGE_SST_pvalue_1e-2_peak_271977	41	.	3.30115	4.15062	1.33402	41
chr14	55152818	55153298	MGE_SST_pvalue_1e-2_peak_271979	53	.	4.07731	5.38744	2.09350	428
chr14	55164735	55164929	MGE_SST_pvalue_1e-2_peak_271983	46	.	2.85415	4.66951	1.54489	51
chr14	55204286	55204361	MGE_SST_pvalue_1e-2_peak_272011	46	.	2.85467	4.67429	1.54489	36
chr14	55239250	55239410	MGE_SST_pvalue_1e-2_peak_272026	59	.	4.63269	5.93696	2.52455	50
chr14	55240064	55240224	MGE_SST_pvalue_1e-2_peak_272027	73	.	5.39884	7.32807	3.60561	82
chr14	55240881	55241036	MGE_SST_pvalue_1e-2_peak_272028	50	.	4.10987	5.05183	1.83657	38
chr14	55264739	55265008	MGE_SST_pvalue_1e-2_peak_272034	46	.	2.85467	4.67429	1.54489	200
chr14	55272766	55273044	MGE_SST_pvalue_1e-2_peak_272036	46	.	2.85467	4.67429	1.54489	39
chr14	55285429	55285802	MGE_SST_pvalue_1e-2_peak_272043	56	.	3.67782	5.64059	2.29030	131
chr14	55291770	55291853	MGE_SST_pvalue_1e-2_peak_272047	46	.	2.85467	4.67429	1.54489	40
chr14	55312350	55312806	MGE_SST_pvalue_1e-2_peak_272053	50	.	3.55840	5.04815	1.83420	212
chr14	55336974	55337282	MGE_SST_pvalue_1e-2_peak_272069	80	.	4.69175	8.01511	4.15755	242
chr14	55369571	55369933	MGE_SST_pvalue_1e-2_peak_272091	79	.	5.23560	7.92549	4.08441	61
chr14	55376565	55376767	MGE_SST_pvalue_1e-2_peak_272094	61	.	3.75340	6.13275	2.66791	136
chr14	55377152	55377269	MGE_SST_pvalue_1e-2_peak_272096	43	.	2.81505	4.34682	1.45334	57
chr14	55436373	55436484	MGE_SST_pvalue_1e-2_peak_272112	46	.	2.85467	4.67429	1.54489	54
chr14	55443131	55443456	MGE_SST_pvalue_1e-2_peak_272115	44	.	2.83447	4.49791	1.54489	70
chr14	55476115	55476405	MGE_SST_pvalue_1e-2_peak_272126	42	.	2.79590	4.21192	1.36176	57
chr14	55493796	55494216	MGE_SST_pvalue_1e-2_peak_272135a	94	.	6.37196	9.44488	5.31239	41
chr14	55493796	55494216	MGE_SST_pvalue_1e-2_peak_272135b	94	.	6.37196	9.44488	5.31239	368
chr14	55518113	55518857	MGE_SST_pvalue_1e-2_peak_272148a	92	.	6.38842	9.21565	5.12649	82
chr14	55518113	55518857	MGE_SST_pvalue_1e-2_peak_272148b	106	.	7.09824	10.60580	6.26337	191
chr14	55538252	55538325	MGE_SST_pvalue_1e-2_peak_272155	45	.	3.42495	4.53818	1.54489	44
chr14	55556418	55556538	MGE_SST_pvalue_1e-2_peak_272167	43	.	2.81505	4.34682	1.45334	59
chr14	55568980	55569182	MGE_SST_pvalue_1e-2_peak_272172	43	.	2.81505	4.34682	1.45334	56
chr14	55595989	55596079	MGE_SST_pvalue_1e-2_peak_272184	46	.	2.85415	4.66951	1.54489	44
chr14	55627585	55628048	MGE_SST_pvalue_1e-2_peak_272198	46	.	2.85415	4.66951	1.54489	204
chr14	55645552	55645643	MGE_SST_pvalue_1e-2_peak_272205	46	.	2.85467	4.67429	1.54489	44
chr14	55651232	55651351	MGE_SST_pvalue_1e-2_peak_272206	46	.	2.85467	4.67429	1.54489	58
chr14	55658307	55658763	MGE_SST_pvalue_1e-2_peak_272210	103	.	6.68282	10.32403	6.02841	121
chr14	55679732	55680140	MGE_SST_pvalue_1e-2_peak_272217	52	.	3.60523	5.26053	1.99473	283
chr14	55730201	55730685	MGE_SST_pvalue_1e-2_peak_272233	61	.	4.30812	6.10846	2.65782	35
chr14	55737756	55738324	MGE_SST_pvalue_1e-2_peak_272234a	125	.	8.05861	12.56107	7.86316	259
chr14	55737756	55738324	MGE_SST_pvalue_1e-2_peak_272234b	140	.	8.79121	14.07900	9.09440	353
chr14	55752110	55752337	MGE_SST_pvalue_1e-2_peak_272239	46	.	2.85415	4.66951	1.54489	184
chr14	55757300	55757552	MGE_SST_pvalue_1e-2_peak_272242	46	.	2.85467	4.67429	1.54489	72
chr14	55783558	55784228	MGE_SST_pvalue_1e-2_peak_272256	47	.	3.49040	4.77340	1.61785	192
chr14	55812899	55812987	MGE_SST_pvalue_1e-2_peak_272278	44	.	2.83447	4.49791	1.54489	43
chr14	55821513	55821641	MGE_SST_pvalue_1e-2_peak_272281	125	.	7.70614	12.59988	7.89206	60
chr14	55836100	55836240	MGE_SST_pvalue_1e-2_peak_272286	42	.	2.79590	4.21192	1.36176	74
chr14	55856043	55856340	MGE_SST_pvalue_1e-2_peak_272298	45	.	3.42495	4.53818	1.54489	121
chr14	55865942	55866076	MGE_SST_pvalue_1e-2_peak_272300	46	.	2.85467	4.67429	1.54489	66
chr14	55870969	55871357	MGE_SST_pvalue_1e-2_peak_272302	63	.	3.77929	6.33483	2.82384	240
chr14	55877946	55879074	MGE_SST_pvalue_1e-2_peak_272303	65	.	4.41930	6.53368	2.98445	677
chr14	55903827	55903941	MGE_SST_pvalue_1e-2_peak_272312	46	.	2.85467	4.67429	1.54489	56
chr14	55969977	55970174	MGE_SST_pvalue_1e-2_peak_272342	59	.	3.72787	5.95225	2.52731	69
chr14	55982027	55982266	MGE_SST_pvalue_1e-2_peak_272348	56	.	3.67782	5.64059	2.29030	70
chr14	55999914	56000033	MGE_SST_pvalue_1e-2_peak_272352	46	.	2.85467	4.67429	1.54489	58
chr14	56000756	56000834	MGE_SST_pvalue_1e-2_peak_272353	46	.	2.85467	4.67429	1.54489	38
chr14	56046645	56047616	MGE_SST_pvalue_1e-2_peak_272370	94	.	6.52363	9.49394	5.34955	249
chr14	56070321	56070428	MGE_SST_pvalue_1e-2_peak_272381	42	.	2.79590	4.21192	1.36176	52
chr14	56071452	56071642	MGE_SST_pvalue_1e-2_peak_272383	43	.	2.81505	4.34682	1.45334	40
chr14	56139822	56140143	MGE_SST_pvalue_1e-2_peak_272422	53	.	3.62911	5.37785	2.09044	97
chr14	56227940	56228019	MGE_SST_pvalue_1e-2_peak_272464	46	.	2.85467	4.67429	1.54489	38
chr14	56228813	56228941	MGE_SST_pvalue_1e-2_peak_272465	46	.	2.85467	4.67429	1.54489	63
chr14	56314276	56314653	MGE_SST_pvalue_1e-2_peak_272500	46	.	2.85415	4.66951	1.54489	136
chr14	56351588	56351740	MGE_SST_pvalue_1e-2_peak_272511	46	.	2.85467	4.67429	1.54489	60
chr14	56370782	56370874	MGE_SST_pvalue_1e-2_peak_272518	46	.	2.85467	4.67429	1.54489	45
chr14	56387779	56387945	MGE_SST_pvalue_1e-2_peak_272525	46	.	2.85467	4.67429	1.54489	124
chr14	56444226	56444421	MGE_SST_pvalue_1e-2_peak_272550	44	.	2.83447	4.49791	1.54489	98
chr14	56471639	56471984	MGE_SST_pvalue_1e-2_peak_272555	61	.	3.75340	6.13275	2.66791	150
chr14	56516436	56516696	MGE_SST_pvalue_1e-2_peak_272571	46	.	2.85467	4.67429	1.54489	69
chr14	56541685	56541800	MGE_SST_pvalue_1e-2_peak_272577	46	.	2.85467	4.67429	1.54489	56
chr14	56553888	56553963	MGE_SST_pvalue_1e-2_peak_272583	42	.	2.79590	4.21192	1.36176	36
chr14	56566710	56566790	MGE_SST_pvalue_1e-2_peak_272589	46	.	2.85467	4.67429	1.54489	39
chr14	56584673	56585427	MGE_SST_pvalue_1e-2_peak_272598	73	.	5.32765	7.34391	3.61790	431
chr14	56600261	56600388	MGE_SST_pvalue_1e-2_peak_272608	42	.	2.79590	4.21192	1.36176	62
chr14	56660850	56662155	MGE_SST_pvalue_1e-2_peak_272633	63	.	4.36300	6.31016	2.81157	883
chr14	56686239	56686315	MGE_SST_pvalue_1e-2_peak_272643	43	.	2.81505	4.34682	1.45334	37
chr14	56710985	56711070	MGE_SST_pvalue_1e-2_peak_272652	46	.	2.85415	4.66951	1.54489	41
chr14	56714689	56714927	MGE_SST_pvalue_1e-2_peak_272653	44	.	2.83447	4.49791	1.54489	63
chr14	56741876	56742001	MGE_SST_pvalue_1e-2_peak_272664	44	.	2.83447	4.49791	1.54489	61
chr14	56777561	56777922	MGE_SST_pvalue_1e-2_peak_272683	42	.	2.79590	4.21192	1.36176	53
chr14	56830251	56830348	MGE_SST_pvalue_1e-2_peak_272710	46	.	2.85415	4.66951	1.54489	47
chr14	56866372	56866499	MGE_SST_pvalue_1e-2_peak_272722	46	.	2.85467	4.67429	1.54489	62
chr14	56889262	56889877	MGE_SST_pvalue_1e-2_peak_272730	42	.	2.79590	4.21192	1.36176	323
chr14	56915692	56915836	MGE_SST_pvalue_1e-2_peak_272737	46	.	2.85467	4.67429	1.54489	71
chr14	56928051	56928634	MGE_SST_pvalue_1e-2_peak_272741	81	.	5.30316	8.19462	4.29975	209
chr14	56941289	56941526	MGE_SST_pvalue_1e-2_peak_272746	46	.	2.85415	4.66951	1.54489	56
chr14	56979175	56979256	MGE_SST_pvalue_1e-2_peak_272771	42	.	2.79590	4.21192	1.36176	39
chr14	57010638	57010892	MGE_SST_pvalue_1e-2_peak_272785	46	.	2.85415	4.66951	1.54489	209
chr14	57046024	57046670	MGE_SST_pvalue_1e-2_peak_272798a	93	.	6.33513	9.34982	5.23285	256
chr14	57046024	57046670	MGE_SST_pvalue_1e-2_peak_272798b	64	.	4.75135	6.43718	2.90544	565
chr14	57059547	57059949	MGE_SST_pvalue_1e-2_peak_272802	43	.	2.81505	4.34682	1.45334	53
chr14	57070094	57070330	MGE_SST_pvalue_1e-2_peak_272810	44	.	2.83447	4.49791	1.54489	191
chr14	57113706	57113831	MGE_SST_pvalue_1e-2_peak_272835	92	.	5.51673	9.23489	5.14019	71
chr14	57121378	57121457	MGE_SST_pvalue_1e-2_peak_272840	43	.	2.81505	4.34682	1.45334	38
chr14	57170624	57170702	MGE_SST_pvalue_1e-2_peak_272854	46	.	2.85467	4.67429	1.54489	38
chr14	57217406	57217487	MGE_SST_pvalue_1e-2_peak_272871	46	.	2.85467	4.67429	1.54489	39
chr14	57323104	57323182	MGE_SST_pvalue_1e-2_peak_272908	46	.	2.85415	4.66951	1.54489	38
chr14	57329714	57329797	MGE_SST_pvalue_1e-2_peak_272914	44	.	2.83447	4.49791	1.54489	40
chr14	57362802	57363129	MGE_SST_pvalue_1e-2_peak_272926	44	.	2.83447	4.49791	1.54489	265
chr14	57377229	57377808	MGE_SST_pvalue_1e-2_peak_272931	50	.	3.55840	5.04815	1.83420	328
chr14	57431431	57431845	MGE_SST_pvalue_1e-2_peak_272954	52	.	3.60523	5.26053	1.99473	345
chr14	57469896	57470510	MGE_SST_pvalue_1e-2_peak_272966	53	.	3.62911	5.37785	2.09044	328
chr14	57585122	57585683	MGE_SST_pvalue_1e-2_peak_273004	51	.	3.58166	5.15094	1.91223	186
chr14	57606802	57607750	MGE_SST_pvalue_1e-2_peak_273013	58	.	4.51637	5.88004	2.47933	359
chr14	57655735	57656293	MGE_SST_pvalue_1e-2_peak_273039	69	.	4.50653	6.92169	3.27390	356
chr14	57735031	57736113	MGE_SST_pvalue_1e-2_peak_273089a	94	.	6.52363	9.49394	5.34955	547
chr14	57735031	57736113	MGE_SST_pvalue_1e-2_peak_273089b	94	.	6.52363	9.49394	5.34955	668
chr14	57784103	57784275	MGE_SST_pvalue_1e-2_peak_273111	46	.	2.85415	4.66951	1.54489	56
chr14	57837601	57837685	MGE_SST_pvalue_1e-2_peak_273126	46	.	2.85467	4.67429	1.54489	41
chr14	57856883	57858027	MGE_SST_pvalue_1e-2_peak_273133a	55	.	4.39892	5.52352	2.20181	243
chr14	57856883	57858027	MGE_SST_pvalue_1e-2_peak_273133b	103	.	6.91259	10.34621	6.04814	347
chr14	57856883	57858027	MGE_SST_pvalue_1e-2_peak_273133c	78	.	5.65575	7.84397	4.01718	492
chr14	57856883	57858027	MGE_SST_pvalue_1e-2_peak_273133d	55	.	4.39892	5.52352	2.20181	652
chr14	57856883	57858027	MGE_SST_pvalue_1e-2_peak_273133e	55	.	4.41919	5.55854	2.23249	1059
chr14	57883886	57884158	MGE_SST_pvalue_1e-2_peak_273150	46	.	3.46831	4.69117	1.55319	221
chr14	57897599	57897718	MGE_SST_pvalue_1e-2_peak_273157	46	.	2.85467	4.67429	1.54489	58
chr14	57953607	57953923	MGE_SST_pvalue_1e-2_peak_273178	55	.	3.65330	5.50407	2.18661	62
chr14	58079491	58080140	MGE_SST_pvalue_1e-2_peak_273219	72	.	4.56663	7.22716	3.51980	430
chr14	58097037	58097181	MGE_SST_pvalue_1e-2_peak_273223	46	.	2.85467	4.67429	1.54489	71
chr14	58122162	58122296	MGE_SST_pvalue_1e-2_peak_273229	43	.	2.81505	4.34682	1.45334	66
chr14	58219032	58219183	MGE_SST_pvalue_1e-2_peak_273266	43	.	2.81505	4.34682	1.45334	106
chr14	58249388	58249647	MGE_SST_pvalue_1e-2_peak_273278	46	.	2.85467	4.67429	1.54489	37
chr14	58261539	58261657	MGE_SST_pvalue_1e-2_peak_273282	44	.	2.83447	4.49791	1.54489	58
chr14	58314645	58314911	MGE_SST_pvalue_1e-2_peak_273300	75	.	4.62834	7.58464	3.80514	58
chr14	58332337	58333066	MGE_SST_pvalue_1e-2_peak_273312	67	.	4.47708	6.78418	3.16699	354
chr14	58338063	58338453	MGE_SST_pvalue_1e-2_peak_273313	79	.	5.23560	7.92549	4.08441	45
chr14	58346934	58347033	MGE_SST_pvalue_1e-2_peak_273317	44	.	2.83447	4.49791	1.54489	48
chr14	58522194	58522702	MGE_SST_pvalue_1e-2_peak_273372	56	.	3.67782	5.64059	2.29030	238
chr14	58539259	58539604	MGE_SST_pvalue_1e-2_peak_273381	46	.	3.46831	4.69117	1.55319	238
chr14	58541671	58541744	MGE_SST_pvalue_1e-2_peak_273382	44	.	3.40368	4.46677	1.54489	56
chr14	58549312	58549494	MGE_SST_pvalue_1e-2_peak_273383	93	.	6.03136	9.32317	5.21353	59
chr14	58555950	58556053	MGE_SST_pvalue_1e-2_peak_273388	44	.	2.83447	4.49791	1.54489	50
chr14	58583794	58583941	MGE_SST_pvalue_1e-2_peak_273411	46	.	2.85415	4.66951	1.54489	51
chr14	58617692	58617772	MGE_SST_pvalue_1e-2_peak_273426	53	.	4.28113	5.38413	2.09350	41
chr14	58617985	58618347	MGE_SST_pvalue_1e-2_peak_273427	42	.	3.60516	4.28055	1.42341	193
chr14	58618505	58619316	MGE_SST_pvalue_1e-2_peak_273428a	67	.	5.07393	6.79101	3.17155	440
chr14	58618505	58619316	MGE_SST_pvalue_1e-2_peak_273428b	67	.	5.07393	6.79101	3.17155	541
chr14	58637970	58638063	MGE_SST_pvalue_1e-2_peak_273438	56	.	3.67782	5.64059	2.29030	44
chr14	58666594	58667273	MGE_SST_pvalue_1e-2_peak_273447	167	.	10.00539	16.72551	11.23324	77
chr14	58706464	58706783	MGE_SST_pvalue_1e-2_peak_273463	75	.	5.53518	7.58777	3.80630	277
chr14	58711192	58711918	MGE_SST_pvalue_1e-2_peak_273464	74	.	5.47983	7.48129	3.72471	234
chr14	58727272	58727370	MGE_SST_pvalue_1e-2_peak_273470	61	.	3.75340	6.13275	2.66791	47
chr14	58764546	58765531	MGE_SST_pvalue_1e-2_peak_273494	108	.	7.17594	10.81983	6.44157	490
chr14	58797866	58798147	MGE_SST_pvalue_1e-2_peak_273503	56	.	4.15144	5.60057	2.26638	111
chr14	58868507	58868622	MGE_SST_pvalue_1e-2_peak_273542	42	.	2.79590	4.21192	1.36176	56
chr14	58869853	58869951	MGE_SST_pvalue_1e-2_peak_273543	43	.	2.81505	4.34682	1.45334	48
chr14	58893890	58893963	MGE_SST_pvalue_1e-2_peak_273549	43	.	3.36191	4.33276	1.45334	35
chr14	58894188	58894562	MGE_SST_pvalue_1e-2_peak_273550	72	.	5.04286	7.25809	3.54400	224
chr14	58949355	58949429	MGE_SST_pvalue_1e-2_peak_273572	46	.	2.85467	4.67429	1.54489	36
chr14	58961766	58961983	MGE_SST_pvalue_1e-2_peak_273577	46	.	2.85415	4.66951	1.54489	175
chr14	58967649	58967775	MGE_SST_pvalue_1e-2_peak_273580	43	.	2.81505	4.34682	1.45334	62
chr14	58970222	58970325	MGE_SST_pvalue_1e-2_peak_273584	44	.	2.83447	4.49791	1.54489	50
chr14	58999920	59000317	MGE_SST_pvalue_1e-2_peak_273589	46	.	2.85467	4.67429	1.54489	329
chr14	59028536	59028663	MGE_SST_pvalue_1e-2_peak_273599	46	.	2.85467	4.67429	1.54489	62
chr14	59043241	59043553	MGE_SST_pvalue_1e-2_peak_273604	46	.	2.85467	4.67429	1.54489	65
chr14	59104223	59105248	MGE_SST_pvalue_1e-2_peak_273618	59	.	4.56656	5.99310	2.56409	301
chr14	59222202	59222734	MGE_SST_pvalue_1e-2_peak_273668	53	.	3.62911	5.37785	2.09044	287
chr14	59236355	59236750	MGE_SST_pvalue_1e-2_peak_273675	43	.	2.81505	4.34682	1.45334	349
chr14	59255318	59255740	MGE_SST_pvalue_1e-2_peak_273690	68	.	4.92207	6.89603	3.26016	374
chr14	59261893	59261975	MGE_SST_pvalue_1e-2_peak_273692	46	.	2.85467	4.67429	1.54489	40
chr14	59278615	59279593	MGE_SST_pvalue_1e-2_peak_273696	53	.	3.62911	5.37785	2.09044	737
chr14	59284434	59284599	MGE_SST_pvalue_1e-2_peak_273699	42	.	2.79590	4.21192	1.36176	33
chr14	59309445	59309569	MGE_SST_pvalue_1e-2_peak_273715	59	.	3.72787	5.95225	2.52731	58
chr14	59310939	59311255	MGE_SST_pvalue_1e-2_peak_273716	43	.	2.81505	4.34682	1.45334	59
chr14	59329706	59329793	MGE_SST_pvalue_1e-2_peak_273724	53	.	3.62911	5.37785	2.09044	43
chr14	59339195	59339315	MGE_SST_pvalue_1e-2_peak_273730	46	.	2.85467	4.67429	1.54489	59
chr14	59371499	59371805	MGE_SST_pvalue_1e-2_peak_273743	76	.	5.16974	7.68256	3.88749	45
chr14	59375956	59376029	MGE_SST_pvalue_1e-2_peak_273744	44	.	3.40368	4.46677	1.54489	46
chr14	59385601	59386132	MGE_SST_pvalue_1e-2_peak_273751	48	.	3.51278	4.85998	1.68534	421
chr14	59402165	59402282	MGE_SST_pvalue_1e-2_peak_273762	65	.	3.80622	6.57065	2.99896	61
chr14	59408244	59408361	MGE_SST_pvalue_1e-2_peak_273765	42	.	2.79590	4.21192	1.36176	57
chr14	59421950	59422188	MGE_SST_pvalue_1e-2_peak_273775	42	.	2.79590	4.21192	1.36176	178
chr14	59522216	59522389	MGE_SST_pvalue_1e-2_peak_273801	46	.	2.85467	4.67429	1.54489	128
chr14	59529213	59529290	MGE_SST_pvalue_1e-2_peak_273803	46	.	2.85467	4.67429	1.54489	37
chr14	59654856	59655521	MGE_SST_pvalue_1e-2_peak_273842	165	.	9.69873	16.58249	11.12151	381
chr14	59665989	59666064	MGE_SST_pvalue_1e-2_peak_273843	46	.	2.85415	4.66951	1.54489	36
chr14	59676780	59676898	MGE_SST_pvalue_1e-2_peak_273848	46	.	2.85467	4.67429	1.54489	58
chr14	59703267	59703397	MGE_SST_pvalue_1e-2_peak_273870	46	.	2.85415	4.66951	1.54489	64
chr14	59703667	59703757	MGE_SST_pvalue_1e-2_peak_273871	42	.	2.79590	4.21192	1.36176	44
chr14	59708374	59708654	MGE_SST_pvalue_1e-2_peak_273875	42	.	2.79590	4.21192	1.36176	43
chr14	59710869	59710993	MGE_SST_pvalue_1e-2_peak_273876	43	.	2.81505	4.34682	1.45334	61
chr14	59733136	59733291	MGE_SST_pvalue_1e-2_peak_273889	61	.	3.75340	6.13275	2.66791	58
chr14	59756087	59756341	MGE_SST_pvalue_1e-2_peak_273901	43	.	2.81505	4.34682	1.45334	215
chr14	59762952	59763025	MGE_SST_pvalue_1e-2_peak_273904	43	.	3.38266	4.39837	1.49777	33
chr14	59787953	59788403	MGE_SST_pvalue_1e-2_peak_273920	56	.	3.67782	5.64059	2.29030	89
chr14	59800416	59800774	MGE_SST_pvalue_1e-2_peak_273923	50	.	3.95946	5.07586	1.85673	182
chr14	59816376	59816457	MGE_SST_pvalue_1e-2_peak_273929	42	.	3.34141	4.26972	1.41404	61
chr14	59821241	59821804	MGE_SST_pvalue_1e-2_peak_273930	50	.	3.95946	5.07586	1.85673	446
chr14	59826609	59826798	MGE_SST_pvalue_1e-2_peak_273932	65	.	4.77897	6.50788	2.96819	152
chr14	59873338	59873890	MGE_SST_pvalue_1e-2_peak_273949	73	.	4.59728	7.39833	3.65857	245
chr14	59883570	59884201	MGE_SST_pvalue_1e-2_peak_273952	81	.	5.30316	8.19462	4.29975	318
chr14	59911127	59911441	MGE_SST_pvalue_1e-2_peak_273966	57	.	3.70268	5.78921	2.40338	69
chr14	59931543	59931811	MGE_SST_pvalue_1e-2_peak_273976	63	.	4.69704	6.30170	2.81055	126
chr14	59931977	59932300	MGE_SST_pvalue_1e-2_peak_273977	49	.	3.89196	4.90993	1.72965	229
chr14	59937291	59937435	MGE_SST_pvalue_1e-2_peak_273980	42	.	2.79590	4.21192	1.36176	71
chr14	59950667	59951291	MGE_SST_pvalue_1e-2_peak_273984a	86	.	6.10376	8.65869	4.67165	115
chr14	59950667	59951291	MGE_SST_pvalue_1e-2_peak_273984b	114	.	7.49727	11.42233	6.93434	516
chr14	59974228	59974410	MGE_SST_pvalue_1e-2_peak_273991	44	.	2.83447	4.49791	1.54489	45
chr14	60052773	60052867	MGE_SST_pvalue_1e-2_peak_274013	44	.	2.83447	4.49791	1.54489	46
chr14	60059001	60059372	MGE_SST_pvalue_1e-2_peak_274016	52	.	3.60523	5.26053	1.99473	303
chr14	60097141	60097561	MGE_SST_pvalue_1e-2_peak_274036	102	.	6.84984	10.21116	5.93559	227
chr14	60118644	60118775	MGE_SST_pvalue_1e-2_peak_274039	46	.	2.85415	4.66951	1.54489	64
chr14	60131411	60131674	MGE_SST_pvalue_1e-2_peak_274043	46	.	2.85467	4.67429	1.54489	208
chr14	60134567	60134816	MGE_SST_pvalue_1e-2_peak_274044	43	.	2.81505	4.34682	1.45334	42
chr14	60137861	60137946	MGE_SST_pvalue_1e-2_peak_274045	63	.	3.77929	6.33483	2.82384	42
chr14	60174423	60174850	MGE_SST_pvalue_1e-2_peak_274063	46	.	3.76364	4.61492	1.54489	186
chr14	60281472	60281943	MGE_SST_pvalue_1e-2_peak_274110	79	.	5.23560	7.92549	4.08441	143
chr14	60320053	60320141	MGE_SST_pvalue_1e-2_peak_274134	46	.	2.85467	4.67429	1.54489	43
chr14	60336740	60336884	MGE_SST_pvalue_1e-2_peak_274140	47	.	3.95179	4.76187	1.61579	71
chr14	60337059	60337919	MGE_SST_pvalue_1e-2_peak_274141a	59	.	4.63269	5.93696	2.52455	229
chr14	60337059	60337919	MGE_SST_pvalue_1e-2_peak_274141b	97	.	6.65026	9.73652	5.55315	488
chr14	60385715	60385835	MGE_SST_pvalue_1e-2_peak_274160	53	.	4.07731	5.38744	2.09350	59
chr14	60498619	60498698	MGE_SST_pvalue_1e-2_peak_274192	46	.	2.85467	4.67429	1.54489	38
chr14	60518713	60518878	MGE_SST_pvalue_1e-2_peak_274195	46	.	2.85467	4.67429	1.54489	110
chr14	60548416	60548516	MGE_SST_pvalue_1e-2_peak_274203	46	.	2.85467	4.67429	1.54489	49
chr14	60558417	60559116	MGE_SST_pvalue_1e-2_peak_274204a	69	.	5.21887	6.99745	3.33803	176
chr14	60558417	60559116	MGE_SST_pvalue_1e-2_peak_274204b	108	.	7.17594	10.81983	6.44157	383
chr14	60558417	60559116	MGE_SST_pvalue_1e-2_peak_274204c	69	.	5.21887	6.99745	3.33803	623
chr14	60573221	60573327	MGE_SST_pvalue_1e-2_peak_274209	81	.	5.64107	8.12096	4.23841	55
chr14	60599237	60599363	MGE_SST_pvalue_1e-2_peak_274221	46	.	2.85467	4.67429	1.54489	62
chr14	60618667	60618824	MGE_SST_pvalue_1e-2_peak_274230	45	.	3.42495	4.53818	1.54489	48
chr14	60622616	60622905	MGE_SST_pvalue_1e-2_peak_274231	68	.	4.92207	6.89603	3.26016	224
chr14	60631546	60632517	MGE_SST_pvalue_1e-2_peak_274232	57	.	4.44313	5.71997	2.35743	506
chr14	60637818	60637929	MGE_SST_pvalue_1e-2_peak_274233	46	.	2.85467	4.67429	1.54489	54
chr14	60656801	60656959	MGE_SST_pvalue_1e-2_peak_274243	46	.	3.46831	4.69117	1.55319	109
chr14	60657106	60657274	MGE_SST_pvalue_1e-2_peak_274244	62	.	4.33539	6.20685	2.72755	57
chr14	60694561	60694703	MGE_SST_pvalue_1e-2_peak_274254	46	.	2.85467	4.67429	1.54489	70
chr14	60714809	60715033	MGE_SST_pvalue_1e-2_peak_274255	52	.	4.26206	5.29078	2.02438	63
chr14	60715498	60716103	MGE_SST_pvalue_1e-2_peak_274256a	99	.	6.69752	9.97050	5.73895	259
chr14	60715498	60716103	MGE_SST_pvalue_1e-2_peak_274256b	100	.	6.72742	10.02220	5.78406	517
chr14	60716265	60716570	MGE_SST_pvalue_1e-2_peak_274257	52	.	4.26206	5.29078	2.02438	235
chr14	60759683	60759768	MGE_SST_pvalue_1e-2_peak_274272	44	.	2.83447	4.49791	1.54489	41
chr14	60771188	60771785	MGE_SST_pvalue_1e-2_peak_274280	77	.	4.65983	7.78896	3.97323	364
chr14	60794327	60794749	MGE_SST_pvalue_1e-2_peak_274288	64	.	4.39097	6.41891	2.89402	214
chr14	60978855	60979063	MGE_SST_pvalue_1e-2_peak_274318	53	.	3.62911	5.37785	2.09044	70
chr14	61028865	61029161	MGE_SST_pvalue_1e-2_peak_274333	65	.	3.80622	6.57065	2.99896	238
chr14	61043253	61043356	MGE_SST_pvalue_1e-2_peak_274335	46	.	2.85467	4.67429	1.54489	50
chr14	61054448	61054767	MGE_SST_pvalue_1e-2_peak_274338	46	.	2.85467	4.67429	1.54489	249
chr14	61092291	61092567	MGE_SST_pvalue_1e-2_peak_274344	46	.	2.85415	4.66951	1.54489	223
chr14	61180195	61180333	MGE_SST_pvalue_1e-2_peak_274366	46	.	2.85467	4.67429	1.54489	68
chr14	61190221	61190707	MGE_SST_pvalue_1e-2_peak_274369	54	.	4.10172	5.45601	2.15407	419
chr14	61190861	61190934	MGE_SST_pvalue_1e-2_peak_274370	41	.	3.30115	4.15062	1.33402	64
chr14	61201228	61201619	MGE_SST_pvalue_1e-2_peak_274372	88	.	5.88334	8.82639	4.81076	239
chr14	61422741	61422876	MGE_SST_pvalue_1e-2_peak_274465	46	.	2.85467	4.67429	1.54489	66
chr14	61431529	61431656	MGE_SST_pvalue_1e-2_peak_274470	46	.	2.85415	4.66951	1.54489	62
chr14	61432315	61432421	MGE_SST_pvalue_1e-2_peak_274471	46	.	2.85467	4.67429	1.54489	52
chr14	61434996	61435084	MGE_SST_pvalue_1e-2_peak_274472	46	.	2.85467	4.67429	1.54489	43
chr14	61447289	61448402	MGE_SST_pvalue_1e-2_peak_274474a	59	.	4.54133	5.93590	2.52448	645
chr14	61447289	61448402	MGE_SST_pvalue_1e-2_peak_274474b	72	.	5.29821	7.27678	3.55908	751
chr14	61482465	61482540	MGE_SST_pvalue_1e-2_peak_274483	44	.	2.83447	4.49791	1.54489	36
chr14	61492111	61492203	MGE_SST_pvalue_1e-2_peak_274489	44	.	2.83447	4.49791	1.54489	45
chr14	61517353	61517795	MGE_SST_pvalue_1e-2_peak_274499	43	.	2.81505	4.34682	1.45334	47
chr14	61570357	61570957	MGE_SST_pvalue_1e-2_peak_274519	47	.	3.49040	4.77340	1.61785	44
chr14	61577562	61577638	MGE_SST_pvalue_1e-2_peak_274523	44	.	2.83447	4.49791	1.54489	37
chr14	61653161	61653291	MGE_SST_pvalue_1e-2_peak_274545	46	.	2.85467	4.67429	1.54489	64
chr14	61659402	61659526	MGE_SST_pvalue_1e-2_peak_274549	65	.	3.80622	6.57065	2.99896	67
chr14	61679615	61679759	MGE_SST_pvalue_1e-2_peak_274558	43	.	2.81505	4.34682	1.45334	71
chr14	61697451	61697761	MGE_SST_pvalue_1e-2_peak_274564	46	.	2.85467	4.67429	1.54489	250
chr14	61728937	61729118	MGE_SST_pvalue_1e-2_peak_274573	59	.	3.72787	5.95225	2.52731	71
chr14	61842348	61842473	MGE_SST_pvalue_1e-2_peak_274613	46	.	2.85467	4.67429	1.54489	61
chr14	61912845	61912963	MGE_SST_pvalue_1e-2_peak_274632	46	.	2.85467	4.67429	1.54489	58
chr14	61923508	61923682	MGE_SST_pvalue_1e-2_peak_274635	57	.	3.70268	5.78921	2.40338	74
chr14	61933381	61933753	MGE_SST_pvalue_1e-2_peak_274640	43	.	2.81505	4.34682	1.45334	46
chr14	61939039	61939172	MGE_SST_pvalue_1e-2_peak_274644	44	.	2.83447	4.49791	1.54489	51
chr14	61976012	61976146	MGE_SST_pvalue_1e-2_peak_274659	44	.	2.83447	4.49791	1.54489	66
chr14	61999527	61999750	MGE_SST_pvalue_1e-2_peak_274666	77	.	4.65983	7.78896	3.97323	66
chr14	62001717	62001824	MGE_SST_pvalue_1e-2_peak_274667	42	.	2.79590	4.21192	1.36176	52
chr14	62012504	62012821	MGE_SST_pvalue_1e-2_peak_274671	61	.	3.75340	6.13275	2.66791	189
chr14	62035556	62035664	MGE_SST_pvalue_1e-2_peak_274677	46	.	2.85467	4.67429	1.54489	53
chr14	62090339	62090450	MGE_SST_pvalue_1e-2_peak_274699	42	.	2.79590	4.21192	1.36176	54
chr14	62091549	62091764	MGE_SST_pvalue_1e-2_peak_274701	57	.	3.70268	5.78921	2.40338	69
chr14	62131010	62131146	MGE_SST_pvalue_1e-2_peak_274708	46	.	2.85415	4.66951	1.54489	67
chr14	62161799	62162562	MGE_SST_pvalue_1e-2_peak_274715a	76	.	5.56328	7.64239	3.85411	178
chr14	62161799	62162562	MGE_SST_pvalue_1e-2_peak_274715b	146	.	9.04033	14.63156	9.54571	285
chr14	62204668	62204744	MGE_SST_pvalue_1e-2_peak_274736	46	.	2.85415	4.66951	1.54489	37
chr14	62217841	62218094	MGE_SST_pvalue_1e-2_peak_274743	44	.	2.83447	4.49791	1.54489	48
chr14	62228852	62229258	MGE_SST_pvalue_1e-2_peak_274747	81	.	5.64107	8.12096	4.23841	338
chr14	62247561	62247679	MGE_SST_pvalue_1e-2_peak_274757	43	.	2.81505	4.34682	1.45334	58
chr14	62267510	62267621	MGE_SST_pvalue_1e-2_peak_274768	43	.	2.81505	4.34682	1.45334	54
chr14	62279137	62279931	MGE_SST_pvalue_1e-2_peak_274772	64	.	4.75135	6.43718	2.90544	300
chr14	62295340	62295451	MGE_SST_pvalue_1e-2_peak_274778	46	.	2.85467	4.67429	1.54489	54
chr14	62304448	62304557	MGE_SST_pvalue_1e-2_peak_274783	74	.	5.10551	7.46124	3.70854	52
chr14	62343055	62343736	MGE_SST_pvalue_1e-2_peak_274799	79	.	5.73806	7.99162	4.13853	279
chr14	62357679	62357847	MGE_SST_pvalue_1e-2_peak_274806	47	.	3.80546	4.70840	1.56695	48
chr14	62364320	62364488	MGE_SST_pvalue_1e-2_peak_274810	46	.	3.76364	4.61492	1.54489	89
chr14	62423278	62423407	MGE_SST_pvalue_1e-2_peak_274851	46	.	2.85415	4.66951	1.54489	63
chr14	62439504	62439719	MGE_SST_pvalue_1e-2_peak_274861	42	.	2.79590	4.21192	1.36176	173
chr14	62472684	62473159	MGE_SST_pvalue_1e-2_peak_274886	52	.	3.60523	5.26053	1.99473	283
chr14	62506537	62506976	MGE_SST_pvalue_1e-2_peak_274910	74	.	5.10551	7.46124	3.70854	357
chr14	62549514	62549682	MGE_SST_pvalue_1e-2_peak_274939	47	.	3.49040	4.77340	1.61785	35
chr14	62583762	62584485	MGE_SST_pvalue_1e-2_peak_274963	132	.	8.38750	13.24269	8.41824	369
chr14	62593727	62593908	MGE_SST_pvalue_1e-2_peak_274967	52	.	3.60523	5.26053	1.99473	45
chr14	62629874	62629979	MGE_SST_pvalue_1e-2_peak_274990	63	.	3.77929	6.33483	2.82384	51
chr14	62645893	62646444	MGE_SST_pvalue_1e-2_peak_274996	72	.	4.56663	7.22716	3.51980	245
chr14	62662978	62663119	MGE_SST_pvalue_1e-2_peak_275001	46	.	2.85467	4.67429	1.54489	69
chr14	62831245	62831873	MGE_SST_pvalue_1e-2_peak_275046	53	.	3.62911	5.37785	2.09044	300
chr14	62876067	62876477	MGE_SST_pvalue_1e-2_peak_275062	46	.	2.85467	4.67429	1.54489	260
chr14	63033657	63034179	MGE_SST_pvalue_1e-2_peak_275102	69	.	4.50653	6.92169	3.27390	249
chr14	63055977	63056275	MGE_SST_pvalue_1e-2_peak_275115	46	.	2.85415	4.66951	1.54489	246
chr14	63131976	63132464	MGE_SST_pvalue_1e-2_peak_275133	57	.	3.70268	5.78921	2.40338	202
chr14	63160706	63160804	MGE_SST_pvalue_1e-2_peak_275148	43	.	2.81505	4.34682	1.45334	48
chr14	63167991	63168110	MGE_SST_pvalue_1e-2_peak_275153	44	.	2.83447	4.49791	1.54489	58
chr14	63198649	63198791	MGE_SST_pvalue_1e-2_peak_275167	46	.	2.85467	4.67429	1.54489	70
chr14	63230918	63231005	MGE_SST_pvalue_1e-2_peak_275175	46	.	2.85467	4.67429	1.54489	42
chr14	63252699	63252805	MGE_SST_pvalue_1e-2_peak_275185	46	.	2.85467	4.67429	1.54489	52
chr14	63306225	63306345	MGE_SST_pvalue_1e-2_peak_275199	46	.	2.85467	4.67429	1.54489	59
chr14	63320797	63320909	MGE_SST_pvalue_1e-2_peak_275205	46	.	2.85415	4.66951	1.54489	55
chr14	63326761	63327060	MGE_SST_pvalue_1e-2_peak_275207	44	.	2.83447	4.49791	1.54489	230
chr14	63352774	63352879	MGE_SST_pvalue_1e-2_peak_275219	46	.	2.85467	4.67429	1.54489	51
chr14	63381872	63381990	MGE_SST_pvalue_1e-2_peak_275227	42	.	2.79590	4.21192	1.36176	58
chr14	63423036	63423380	MGE_SST_pvalue_1e-2_peak_275252	44	.	2.83447	4.49791	1.54489	201
chr14	63453053	63453420	MGE_SST_pvalue_1e-2_peak_275270	46	.	2.85415	4.66951	1.54489	141
chr14	63506718	63506857	MGE_SST_pvalue_1e-2_peak_275291	43	.	2.81505	4.34682	1.45334	68
chr14	63512001	63512784	MGE_SST_pvalue_1e-2_peak_275292	76	.	5.44874	7.62969	3.84306	187
chr14	63670829	63671699	MGE_SST_pvalue_1e-2_peak_275325	63	.	4.36300	6.31016	2.81157	75
chr14	63699930	63700013	MGE_SST_pvalue_1e-2_peak_275342	46	.	2.85467	4.67429	1.54489	40
chr14	63734526	63734638	MGE_SST_pvalue_1e-2_peak_275353	46	.	2.85467	4.67429	1.54489	55
chr14	63750398	63750609	MGE_SST_pvalue_1e-2_peak_275362	50	.	3.95946	5.07586	1.85673	72
chr14	63762846	63763493	MGE_SST_pvalue_1e-2_peak_275367	44	.	3.70261	4.48264	1.54489	53
chr14	63764103	63764360	MGE_SST_pvalue_1e-2_peak_275368	45	.	3.74308	4.56981	1.54489	50
chr14	63778163	63778375	MGE_SST_pvalue_1e-2_peak_275377	50	.	3.55840	5.04815	1.83420	64
chr14	63812427	63812750	MGE_SST_pvalue_1e-2_peak_275402	55	.	3.65330	5.50407	2.18661	256
chr14	63814726	63814836	MGE_SST_pvalue_1e-2_peak_275403	44	.	2.83447	4.49791	1.54489	54
chr14	63905403	63905524	MGE_SST_pvalue_1e-2_peak_275471	43	.	2.81505	4.34682	1.45334	59
chr14	63960207	63960281	MGE_SST_pvalue_1e-2_peak_275516	46	.	2.85415	4.66951	1.54489	36
chr14	63982713	63982823	MGE_SST_pvalue_1e-2_peak_275538	42	.	2.79590	4.21192	1.36176	54
chr14	63987324	63987430	MGE_SST_pvalue_1e-2_peak_275541	46	.	2.85467	4.67429	1.54489	52
chr14	64009794	64010450	MGE_SST_pvalue_1e-2_peak_275549a	58	.	4.61042	5.89659	2.49457	109
chr14	64009794	64010450	MGE_SST_pvalue_1e-2_peak_275549b	108	.	7.21028	10.88283	6.49151	470
chr14	64108481	64109298	MGE_SST_pvalue_1e-2_peak_275579	87	.	6.13413	8.71645	4.71542	275
chr14	64126700	64126809	MGE_SST_pvalue_1e-2_peak_275587	46	.	2.85467	4.67429	1.54489	53
chr14	64148686	64149172	MGE_SST_pvalue_1e-2_peak_275600	51	.	3.58166	5.15094	1.91223	41
chr14	64172534	64172845	MGE_SST_pvalue_1e-2_peak_275609	46	.	2.85415	4.66951	1.54489	259
chr14	64194380	64195015	MGE_SST_pvalue_1e-2_peak_275618	64	.	4.75135	6.43718	2.90544	74
chr14	64319482	64320110	MGE_SST_pvalue_1e-2_peak_275655	48	.	3.51278	4.85998	1.68534	184
chr14	64590504	64590647	MGE_SST_pvalue_1e-2_peak_275745	44	.	2.83447	4.49791	1.54489	70
chr14	64601819	64602100	MGE_SST_pvalue_1e-2_peak_275747	46	.	2.85467	4.67429	1.54489	212
chr14	64641885	64641992	MGE_SST_pvalue_1e-2_peak_275774	65	.	3.80554	6.56427	2.99896	47
chr14	64663678	64664128	MGE_SST_pvalue_1e-2_peak_275783	75	.	5.41796	7.55548	3.78882	340
chr14	64675895	64676215	MGE_SST_pvalue_1e-2_peak_275789	43	.	2.81505	4.34682	1.45334	248
chr14	64724825	64724962	MGE_SST_pvalue_1e-2_peak_275814	46	.	2.85467	4.67429	1.54489	67
chr14	64763416	64763561	MGE_SST_pvalue_1e-2_peak_275826	55	.	3.65330	5.50407	2.18661	60
chr14	64804737	64806016	MGE_SST_pvalue_1e-2_peak_275842	77	.	5.62035	7.75457	3.94865	750
chr14	64811046	64811328	MGE_SST_pvalue_1e-2_peak_275843	59	.	3.72787	5.95225	2.52731	71
chr14	64854229	64855104	MGE_SST_pvalue_1e-2_peak_275856a	83	.	5.92417	8.38401	4.44941	506
chr14	64854229	64855104	MGE_SST_pvalue_1e-2_peak_275856b	83	.	5.92417	8.38401	4.44941	635
chr14	64890830	64891325	MGE_SST_pvalue_1e-2_peak_275873	87	.	5.84746	8.71442	4.71542	303
chr14	64896160	64896407	MGE_SST_pvalue_1e-2_peak_275874	46	.	2.85415	4.66951	1.54489	200
chr14	64907434	64907575	MGE_SST_pvalue_1e-2_peak_275881	44	.	2.83447	4.49791	1.54489	69
chr14	64931828	64932455	MGE_SST_pvalue_1e-2_peak_275896	152	.	9.32434	15.20878	10.01443	350
chr14	64938724	64938797	MGE_SST_pvalue_1e-2_peak_275899	42	.	3.34141	4.26972	1.41404	58
chr14	64945619	64945692	MGE_SST_pvalue_1e-2_peak_275900	46	.	3.46831	4.69117	1.55319	35
chr14	64954204	64954343	MGE_SST_pvalue_1e-2_peak_275906	42	.	2.79590	4.21192	1.36176	85
chr14	64970059	64970226	MGE_SST_pvalue_1e-2_peak_275913	46	.	3.85123	4.62350	1.54489	123
chr14	64970386	64970700	MGE_SST_pvalue_1e-2_peak_275914	66	.	4.91213	6.60171	3.02258	42
chr14	64971345	64971881	MGE_SST_pvalue_1e-2_peak_275916	55	.	4.36634	5.56342	2.23709	99
chr14	64988255	64988639	MGE_SST_pvalue_1e-2_peak_275926	66	.	4.44800	6.65517	3.06073	183
chr14	65006758	65007555	MGE_SST_pvalue_1e-2_peak_275932a	70	.	5.18365	7.02331	3.36042	383
chr14	65006758	65007555	MGE_SST_pvalue_1e-2_peak_275932b	97	.	6.66469	9.79542	5.59782	490
chr14	65078244	65078364	MGE_SST_pvalue_1e-2_peak_275952	43	.	2.81505	4.34682	1.45334	59
chr14	65078570	65078706	MGE_SST_pvalue_1e-2_peak_275953	43	.	2.81505	4.34682	1.45334	67
chr14	65078888	65079125	MGE_SST_pvalue_1e-2_peak_275954	43	.	2.81505	4.34682	1.45334	193
chr14	65171020	65171678	MGE_SST_pvalue_1e-2_peak_275994	64	.	4.39097	6.41891	2.89402	249
chr14	65204562	65204664	MGE_SST_pvalue_1e-2_peak_276012	44	.	2.83447	4.49791	1.54489	50
chr14	65228857	65229460	MGE_SST_pvalue_1e-2_peak_276024	63	.	4.69704	6.30170	2.81055	187
chr14	65282945	65283085	MGE_SST_pvalue_1e-2_peak_276046	46	.	2.85467	4.67429	1.54489	69
chr14	65293472	65293553	MGE_SST_pvalue_1e-2_peak_276049	44	.	2.83447	4.49791	1.54489	39
chr14	65296620	65296705	MGE_SST_pvalue_1e-2_peak_276050	46	.	2.85467	4.67429	1.54489	41
chr14	65311595	65311714	MGE_SST_pvalue_1e-2_peak_276058	42	.	2.79590	4.21192	1.36176	58
chr14	65322493	65322820	MGE_SST_pvalue_1e-2_peak_276066	46	.	2.85415	4.66951	1.54489	172
chr14	65346409	65346957	MGE_SST_pvalue_1e-2_peak_276078	86	.	6.05510	8.67509	4.68209	405
chr14	65347146	65347469	MGE_SST_pvalue_1e-2_peak_276079	59	.	4.54133	5.93590	2.52448	75
chr14	65380992	65381526	MGE_SST_pvalue_1e-2_peak_276097	80	.	5.26917	8.05644	4.18291	95
chr14	65401409	65401549	MGE_SST_pvalue_1e-2_peak_276106	46	.	2.85415	4.66951	1.54489	69
chr14	65426636	65426717	MGE_SST_pvalue_1e-2_peak_276120	43	.	2.81505	4.34682	1.45334	39
chr14	65438797	65439120	MGE_SST_pvalue_1e-2_peak_276127	63	.	4.69704	6.30170	2.81055	244
chr14	65450587	65450678	MGE_SST_pvalue_1e-2_peak_276132	43	.	3.62424	4.31930	1.45334	47
chr14	65453094	65454077	MGE_SST_pvalue_1e-2_peak_276133a	95	.	6.55833	9.56699	5.40976	456
chr14	65453094	65454077	MGE_SST_pvalue_1e-2_peak_276133b	55	.	4.34909	5.52219	2.20181	621
chr14	65453094	65454077	MGE_SST_pvalue_1e-2_peak_276133c	67	.	5.07393	6.79101	3.17155	795
chr14	65480991	65481184	MGE_SST_pvalue_1e-2_peak_276149	43	.	2.81505	4.34682	1.45334	154
chr14	65501366	65501877	MGE_SST_pvalue_1e-2_peak_276162	52	.	3.60523	5.26053	1.99473	264
chr14	65569206	65569671	MGE_SST_pvalue_1e-2_peak_276196	78	.	5.54324	7.86473	4.03316	186
chr14	65623287	65623412	MGE_SST_pvalue_1e-2_peak_276208	46	.	2.85467	4.67429	1.54489	61
chr14	65635637	65635892	MGE_SST_pvalue_1e-2_peak_276212	42	.	3.34141	4.26972	1.41404	41
chr14	65636152	65636287	MGE_SST_pvalue_1e-2_peak_276213	43	.	3.38266	4.39837	1.49777	62
chr14	65641332	65641405	MGE_SST_pvalue_1e-2_peak_276215	46	.	3.44649	4.61288	1.54489	35
chr14	65749489	65749777	MGE_SST_pvalue_1e-2_peak_276252	46	.	2.85467	4.67429	1.54489	228
chr14	65804117	65804196	MGE_SST_pvalue_1e-2_peak_276267	46	.	2.85467	4.67429	1.54489	38
chr14	65878482	65878898	MGE_SST_pvalue_1e-2_peak_276284	113	.	7.37191	11.35771	6.87696	146
chr14	65879108	65880083	MGE_SST_pvalue_1e-2_peak_276285	76	.	5.52893	7.62404	3.84147	242
chr14	65909302	65909401	MGE_SST_pvalue_1e-2_peak_276293	46	.	2.85467	4.67429	1.54489	48
chr14	65916282	65916362	MGE_SST_pvalue_1e-2_peak_276295	46	.	2.85467	4.67429	1.54489	39
chr14	66015439	66015996	MGE_SST_pvalue_1e-2_peak_276347	53	.	3.62911	5.37785	2.09044	363
chr14	66045493	66045603	MGE_SST_pvalue_1e-2_peak_276358	46	.	2.85467	4.67429	1.54489	54
chr14	66198703	66198953	MGE_SST_pvalue_1e-2_peak_276414	44	.	2.83447	4.49791	1.54489	46
chr14	66243004	66243083	MGE_SST_pvalue_1e-2_peak_276430	46	.	2.85467	4.67429	1.54489	38
chr14	66339560	66339726	MGE_SST_pvalue_1e-2_peak_276453	46	.	2.85415	4.66951	1.54489	126
chr14	66429842	66429954	MGE_SST_pvalue_1e-2_peak_276474	44	.	2.83447	4.49791	1.54489	55
chr14	66439778	66440059	MGE_SST_pvalue_1e-2_peak_276480	63	.	3.77929	6.33483	2.82384	72
chr14	66447698	66447841	MGE_SST_pvalue_1e-2_peak_276484	44	.	2.83447	4.49791	1.54489	70
chr14	66475591	66476293	MGE_SST_pvalue_1e-2_peak_276494	69	.	4.50653	6.92169	3.27390	68
chr14	66512466	66512766	MGE_SST_pvalue_1e-2_peak_276512	52	.	3.60523	5.26053	1.99473	70
chr14	66532083	66532212	MGE_SST_pvalue_1e-2_peak_276525	43	.	2.81505	4.34682	1.45334	63
chr14	66708808	66708904	MGE_SST_pvalue_1e-2_peak_276568	46	.	2.85415	4.66951	1.54489	47
chr14	66714651	66714996	MGE_SST_pvalue_1e-2_peak_276571	77	.	4.65983	7.78896	3.97323	286
chr14	66733614	66733909	MGE_SST_pvalue_1e-2_peak_276578	44	.	2.83447	4.49791	1.54489	53
chr14	66740082	66740335	MGE_SST_pvalue_1e-2_peak_276582	55	.	3.65330	5.50407	2.18661	201
chr14	66760449	66760574	MGE_SST_pvalue_1e-2_peak_276589	46	.	2.85467	4.67429	1.54489	61
chr14	66772198	66772661	MGE_SST_pvalue_1e-2_peak_276595	53	.	3.62911	5.37785	2.09044	55
chr14	66825425	66825663	MGE_SST_pvalue_1e-2_peak_276610	51	.	3.58166	5.15094	1.91223	90
chr14	66826076	66826301	MGE_SST_pvalue_1e-2_peak_276612	66	.	4.44800	6.65517	3.06073	69
chr14	66842064	66842281	MGE_SST_pvalue_1e-2_peak_276618	42	.	2.79590	4.21192	1.36176	173
chr14	66850144	66850232	MGE_SST_pvalue_1e-2_peak_276625	46	.	2.85415	4.66951	1.54489	43
chr14	66880963	66881543	MGE_SST_pvalue_1e-2_peak_276638	46	.	2.85467	4.67429	1.54489	529
chr14	66912770	66912997	MGE_SST_pvalue_1e-2_peak_276645	46	.	2.85467	4.67429	1.54489	45
chr14	66962355	66962523	MGE_SST_pvalue_1e-2_peak_276656	46	.	2.85415	4.66951	1.54489	83
chr14	66974137	66974962	MGE_SST_pvalue_1e-2_peak_276658a	65	.	4.95909	6.54059	2.99066	493
chr14	66974137	66974962	MGE_SST_pvalue_1e-2_peak_276658b	114	.	7.43863	11.47451	6.97435	664
chr14	66975119	66975346	MGE_SST_pvalue_1e-2_peak_276659	77	.	5.57897	7.71034	3.90798	166
chr14	67006041	67006123	MGE_SST_pvalue_1e-2_peak_276668	46	.	2.85467	4.67429	1.54489	40
chr14	67015174	67015592	MGE_SST_pvalue_1e-2_peak_276669	46	.	2.85467	4.67429	1.54489	40
chr14	67021187	67021302	MGE_SST_pvalue_1e-2_peak_276672	46	.	2.85467	4.67429	1.54489	56
chr14	67029859	67030163	MGE_SST_pvalue_1e-2_peak_276675	46	.	2.85467	4.67429	1.54489	59
chr14	67086663	67086769	MGE_SST_pvalue_1e-2_peak_276695	42	.	2.79590	4.21192	1.36176	52
chr14	67091228	67091378	MGE_SST_pvalue_1e-2_peak_276696	80	.	4.69175	8.01511	4.15755	62
chr14	67116296	67116667	MGE_SST_pvalue_1e-2_peak_276707	56	.	4.15144	5.60057	2.26638	231
chr14	67175932	67176017	MGE_SST_pvalue_1e-2_peak_276722	46	.	2.85467	4.67429	1.54489	41
chr14	67411807	67411941	MGE_SST_pvalue_1e-2_peak_276778	46	.	2.85467	4.67429	1.54489	66
chr14	67459681	67459783	MGE_SST_pvalue_1e-2_peak_276794	44	.	2.83447	4.49791	1.54489	50
chr14	67592059	67592140	MGE_SST_pvalue_1e-2_peak_276825	46	.	2.85467	4.67429	1.54489	39
chr14	67633253	67633396	MGE_SST_pvalue_1e-2_peak_276839	46	.	2.85467	4.67429	1.54489	70
chr14	67653588	67653875	MGE_SST_pvalue_1e-2_peak_276849	42	.	2.79590	4.21192	1.36176	60
chr14	67658672	67658900	MGE_SST_pvalue_1e-2_peak_276852	46	.	2.85467	4.67429	1.54489	170
chr14	67707329	67708386	MGE_SST_pvalue_1e-2_peak_276868	112	.	7.40521	11.25228	6.79134	626
chr14	67751699	67751805	MGE_SST_pvalue_1e-2_peak_276890	44	.	2.83447	4.49791	1.54489	52
chr14	67771168	67771300	MGE_SST_pvalue_1e-2_peak_276902	46	.	2.85467	4.67429	1.54489	65
chr14	67826487	67826908	MGE_SST_pvalue_1e-2_peak_276919	93	.	6.03136	9.32317	5.21353	110
chr14	67981898	67982050	MGE_SST_pvalue_1e-2_peak_276967	61	.	4.30812	6.10846	2.65782	80
chr14	67999633	68000207	MGE_SST_pvalue_1e-2_peak_276973	133	.	7.90375	13.33525	8.49380	274
chr14	68007759	68007887	MGE_SST_pvalue_1e-2_peak_276977	44	.	2.83447	4.49791	1.54489	63
chr14	68049063	68049270	MGE_SST_pvalue_1e-2_peak_276999	53	.	3.62911	5.37785	2.09044	51
chr14	68050803	68051039	MGE_SST_pvalue_1e-2_peak_277000	52	.	3.60523	5.26053	1.99473	179
chr14	68066883	68067193	MGE_SST_pvalue_1e-2_peak_277009	112	.	7.25280	11.21729	6.76229	149
chr14	68086191	68086752	MGE_SST_pvalue_1e-2_peak_277014a	65	.	4.96877	6.57675	3.00187	416
chr14	68086191	68086752	MGE_SST_pvalue_1e-2_peak_277014b	80	.	5.76826	8.05376	4.18291	500
chr14	68087042	68087130	MGE_SST_pvalue_1e-2_peak_277015	42	.	3.60516	4.28055	1.42341	48
chr14	68089600	68089704	MGE_SST_pvalue_1e-2_peak_277016	42	.	3.60516	4.28055	1.42341	53
chr14	68102539	68103347	MGE_SST_pvalue_1e-2_peak_277023	47	.	3.49040	4.77340	1.61785	744
chr14	68109770	68109901	MGE_SST_pvalue_1e-2_peak_277027	43	.	2.81505	4.34682	1.45334	64
chr14	68141089	68141759	MGE_SST_pvalue_1e-2_peak_277046	98	.	6.52369	9.85529	5.64881	570
chr14	68161917	68162752	MGE_SST_pvalue_1e-2_peak_277054	69	.	4.50653	6.92169	3.27390	640
chr14	68189195	68189417	MGE_SST_pvalue_1e-2_peak_277059	65	.	3.80554	6.56427	2.99896	68
chr14	68261185	68261305	MGE_SST_pvalue_1e-2_peak_277094	46	.	2.85467	4.67429	1.54489	59
chr14	68283274	68283582	MGE_SST_pvalue_1e-2_peak_277105	85	.	5.77701	8.50271	4.54521	149
chr14	68283726	68283799	MGE_SST_pvalue_1e-2_peak_277106	41	.	3.30115	4.15062	1.33402	33
chr14	68311983	68312117	MGE_SST_pvalue_1e-2_peak_277109	46	.	2.85467	4.67429	1.54489	66
chr14	68383870	68383967	MGE_SST_pvalue_1e-2_peak_277122	46	.	2.85467	4.67429	1.54489	47
chr14	68388495	68388626	MGE_SST_pvalue_1e-2_peak_277123	46	.	2.85467	4.67429	1.54489	64
chr14	68400970	68401374	MGE_SST_pvalue_1e-2_peak_277128	51	.	3.58166	5.15094	1.91223	79
chr14	68408274	68408836	MGE_SST_pvalue_1e-2_peak_277132	56	.	3.67782	5.64059	2.29030	494
chr14	68509041	68509324	MGE_SST_pvalue_1e-2_peak_277149	46	.	2.85415	4.66951	1.54489	44
chr14	68579192	68579324	MGE_SST_pvalue_1e-2_peak_277164	43	.	2.81505	4.34682	1.45334	48
chr14	68716834	68716912	MGE_SST_pvalue_1e-2_peak_277200	46	.	2.85467	4.67429	1.54489	38
chr14	68751895	68751997	MGE_SST_pvalue_1e-2_peak_277214	46	.	2.85467	4.67429	1.54489	50
chr14	68816818	68816934	MGE_SST_pvalue_1e-2_peak_277238	46	.	2.85467	4.67429	1.54489	57
chr14	68872907	68873158	MGE_SST_pvalue_1e-2_peak_277260	46	.	2.85415	4.66951	1.54489	42
chr14	68946551	68946680	MGE_SST_pvalue_1e-2_peak_277272	46	.	2.85467	4.67429	1.54489	63
chr14	68959291	68959927	MGE_SST_pvalue_1e-2_peak_277275	56	.	3.67782	5.64059	2.29030	256
chr14	69014814	69015472	MGE_SST_pvalue_1e-2_peak_277292a	67	.	5.09749	6.78128	3.16699	115
chr14	69014814	69015472	MGE_SST_pvalue_1e-2_peak_277292b	119	.	7.68197	11.90756	7.32834	298
chr14	69052475	69052908	MGE_SST_pvalue_1e-2_peak_277305	58	.	4.22833	5.83877	2.44236	46
chr14	69054171	69054244	MGE_SST_pvalue_1e-2_peak_277306	43	.	3.36191	4.33276	1.45334	49
chr14	69068887	69069001	MGE_SST_pvalue_1e-2_peak_277312	43	.	2.81505	4.34682	1.45334	56
chr14	69095120	69095253	MGE_SST_pvalue_1e-2_peak_277326	46	.	3.46831	4.69117	1.55319	51
chr14	69100266	69100390	MGE_SST_pvalue_1e-2_peak_277328	42	.	2.79590	4.21192	1.36176	61
chr14	69142412	69142671	MGE_SST_pvalue_1e-2_peak_277344	46	.	2.85467	4.67429	1.54489	219
chr14	69149554	69149650	MGE_SST_pvalue_1e-2_peak_277347	46	.	2.85467	4.67429	1.54489	47
chr14	69155835	69155944	MGE_SST_pvalue_1e-2_peak_277349	63	.	3.77929	6.33483	2.82384	53
chr14	69197729	69197863	MGE_SST_pvalue_1e-2_peak_277365	46	.	2.85467	4.67429	1.54489	66
chr14	69222866	69222983	MGE_SST_pvalue_1e-2_peak_277373	46	.	2.85467	4.67429	1.54489	57
chr14	69283016	69283612	MGE_SST_pvalue_1e-2_peak_277393	69	.	4.95172	6.98166	3.32369	340
chr14	69291785	69291885	MGE_SST_pvalue_1e-2_peak_277394	46	.	2.85467	4.67429	1.54489	49
chr14	69307808	69307891	MGE_SST_pvalue_1e-2_peak_277397	65	.	3.80622	6.57065	2.99896	40
chr14	69332057	69332142	MGE_SST_pvalue_1e-2_peak_277406	46	.	2.85415	4.66951	1.54489	41
chr14	69363811	69363936	MGE_SST_pvalue_1e-2_peak_277416	61	.	3.75340	6.13275	2.66791	53
chr14	69378496	69378634	MGE_SST_pvalue_1e-2_peak_277423	46	.	2.85467	4.67429	1.54489	68
chr14	69399926	69400018	MGE_SST_pvalue_1e-2_peak_277437	42	.	2.79590	4.21192	1.36176	45
chr14	69424119	69424224	MGE_SST_pvalue_1e-2_peak_277456	43	.	2.81505	4.34682	1.45334	51
chr14	69429046	69429165	MGE_SST_pvalue_1e-2_peak_277459	44	.	2.83447	4.49791	1.54489	58
chr14	69436910	69436996	MGE_SST_pvalue_1e-2_peak_277464	46	.	2.85415	4.66951	1.54489	42
chr14	69445813	69446306	MGE_SST_pvalue_1e-2_peak_277470	71	.	5.24031	7.14717	3.45970	235
chr14	69523184	69523484	MGE_SST_pvalue_1e-2_peak_277495	64	.	4.39097	6.41891	2.89402	137
chr14	69529154	69529416	MGE_SST_pvalue_1e-2_peak_277498	46	.	2.85415	4.66951	1.54489	209
chr14	69545948	69546091	MGE_SST_pvalue_1e-2_peak_277512	43	.	2.81505	4.34682	1.45334	70
chr14	69557112	69557239	MGE_SST_pvalue_1e-2_peak_277518	46	.	2.85415	4.66951	1.54489	62
chr14	69619803	69620026	MGE_SST_pvalue_1e-2_peak_277539	61	.	4.61787	6.11180	2.65782	105
chr14	69637624	69637845	MGE_SST_pvalue_1e-2_peak_277541	46	.	2.85467	4.67429	1.54489	47
chr14	69658165	69658809	MGE_SST_pvalue_1e-2_peak_277546	93	.	6.03136	9.32317	5.21353	61
chr14	69696210	69696465	MGE_SST_pvalue_1e-2_peak_277563	43	.	2.81505	4.34682	1.45334	202
chr14	69707249	69707427	MGE_SST_pvalue_1e-2_peak_277565	46	.	2.85415	4.66951	1.54489	40
chr14	69726815	69726914	MGE_SST_pvalue_1e-2_peak_277575	62	.	4.33539	6.20685	2.72755	48
chr14	69765063	69765383	MGE_SST_pvalue_1e-2_peak_277595	46	.	2.85415	4.66951	1.54489	67
chr14	69787500	69787604	MGE_SST_pvalue_1e-2_peak_277601	46	.	2.85467	4.67429	1.54489	51
chr14	69821650	69821854	MGE_SST_pvalue_1e-2_peak_277613	44	.	2.83447	4.49791	1.54489	59
chr14	69855878	69856004	MGE_SST_pvalue_1e-2_peak_277623	46	.	2.85467	4.67429	1.54489	62
chr14	69864792	69865447	MGE_SST_pvalue_1e-2_peak_277626	99	.	6.56276	9.96641	5.73633	69
chr14	70015045	70015118	MGE_SST_pvalue_1e-2_peak_277663	46	.	3.44649	4.61288	1.54489	34
chr14	70040610	70040881	MGE_SST_pvalue_1e-2_peak_277671	50	.	3.55840	5.04815	1.83420	212
chr14	70041149	70041739	MGE_SST_pvalue_1e-2_peak_277672	66	.	4.44800	6.65517	3.06073	533
chr14	70077961	70078457	MGE_SST_pvalue_1e-2_peak_277682	78	.	5.54324	7.86473	4.03316	375
chr14	70154473	70154593	MGE_SST_pvalue_1e-2_peak_277714	65	.	3.80622	6.57065	2.99896	48
chr14	70193339	70193725	MGE_SST_pvalue_1e-2_peak_277727	46	.	2.85467	4.67429	1.54489	197
chr14	70233735	70233919	MGE_SST_pvalue_1e-2_peak_277734	86	.	5.81202	8.60663	4.62485	108
chr14	70234226	70234299	MGE_SST_pvalue_1e-2_peak_277735	42	.	3.32116	4.20906	1.36176	52
chr14	70234450	70234705	MGE_SST_pvalue_1e-2_peak_277736	42	.	3.32116	4.20906	1.36176	143
chr14	70285590	70285747	MGE_SST_pvalue_1e-2_peak_277748	46	.	2.85467	4.67429	1.54489	97
chr14	70295844	70295942	MGE_SST_pvalue_1e-2_peak_277749	46	.	2.85467	4.67429	1.54489	48
chr14	70346068	70346503	MGE_SST_pvalue_1e-2_peak_277756	63	.	3.77929	6.33483	2.82384	67
chr14	70409958	70410176	MGE_SST_pvalue_1e-2_peak_277768	46	.	2.85467	4.67429	1.54489	154
chr14	70512552	70513061	MGE_SST_pvalue_1e-2_peak_277791	59	.	3.72787	5.95225	2.52731	450
chr14	70519538	70519650	MGE_SST_pvalue_1e-2_peak_277792	44	.	2.83447	4.49791	1.54489	55
chr14	70530219	70530355	MGE_SST_pvalue_1e-2_peak_277802	44	.	2.83447	4.49791	1.54489	67
chr14	70531391	70531509	MGE_SST_pvalue_1e-2_peak_277803	46	.	2.85415	4.66951	1.54489	58
chr14	70547037	70547140	MGE_SST_pvalue_1e-2_peak_277812	62	.	4.33539	6.20685	2.72755	40
chr14	70563815	70563916	MGE_SST_pvalue_1e-2_peak_277819	56	.	4.17676	5.67691	2.31797	48
chr14	70565105	70565301	MGE_SST_pvalue_1e-2_peak_277820	56	.	4.17676	5.67691	2.31797	71
chr14	70574956	70575055	MGE_SST_pvalue_1e-2_peak_277822	43	.	2.81505	4.34682	1.45334	48
chr14	70655573	70655956	MGE_SST_pvalue_1e-2_peak_277853a	108	.	7.21033	10.83630	6.45348	166
chr14	70655573	70655956	MGE_SST_pvalue_1e-2_peak_277853b	123	.	7.97333	12.37950	7.71228	280
chr14	70825854	70826530	MGE_SST_pvalue_1e-2_peak_277879	66	.	4.44800	6.65517	3.06073	588
chr14	70848256	70848334	MGE_SST_pvalue_1e-2_peak_277889	46	.	2.85467	4.67429	1.54489	38
chr14	70883847	70883936	MGE_SST_pvalue_1e-2_peak_277899	65	.	3.80554	6.56427	2.99896	46
chr14	70889292	70889600	MGE_SST_pvalue_1e-2_peak_277901	65	.	3.80554	6.56427	2.99896	253
chr14	71067402	71067706	MGE_SST_pvalue_1e-2_peak_277928	43	.	2.81505	4.34682	1.45334	44
chr14	71093930	71094023	MGE_SST_pvalue_1e-2_peak_277933	46	.	2.85467	4.67429	1.54489	45
chr14	71152222	71152777	MGE_SST_pvalue_1e-2_peak_277954	77	.	4.65983	7.78896	3.97323	447
chr14	71238177	71238622	MGE_SST_pvalue_1e-2_peak_277977	55	.	3.65330	5.50407	2.18661	59
chr14	71276251	71276541	MGE_SST_pvalue_1e-2_peak_277997	90	.	6.22713	9.08015	5.01222	64
chr14	71284508	71284632	MGE_SST_pvalue_1e-2_peak_278001	90	.	5.95643	9.06419	5.00185	59
chr14	71288908	71289002	MGE_SST_pvalue_1e-2_peak_278002	56	.	4.17676	5.67691	2.31797	46
chr14	71354320	71354403	MGE_SST_pvalue_1e-2_peak_278021	46	.	2.85467	4.67429	1.54489	40
chr14	71373840	71374489	MGE_SST_pvalue_1e-2_peak_278027	71	.	5.01211	7.16245	3.46967	596
chr14	71375030	71375331	MGE_SST_pvalue_1e-2_peak_278028	42	.	3.34141	4.26972	1.41404	241
chr14	71393130	71393216	MGE_SST_pvalue_1e-2_peak_278035	46	.	2.85467	4.67429	1.54489	42
chr14	71447586	71447671	MGE_SST_pvalue_1e-2_peak_278058	44	.	2.83447	4.49791	1.54489	41
chr14	71527410	71527999	MGE_SST_pvalue_1e-2_peak_278086	46	.	2.85415	4.66951	1.54489	284
chr14	71640403	71640505	MGE_SST_pvalue_1e-2_peak_278124	46	.	2.85467	4.67429	1.54489	50
chr14	71673763	71673921	MGE_SST_pvalue_1e-2_peak_278137	46	.	2.85467	4.67429	1.54489	115
chr14	71709085	71709453	MGE_SST_pvalue_1e-2_peak_278145	52	.	3.60523	5.26053	1.99473	70
chr14	71786910	71787191	MGE_SST_pvalue_1e-2_peak_278165	77	.	5.47988	7.70589	3.90427	230
chr14	71787766	71787941	MGE_SST_pvalue_1e-2_peak_278166	48	.	3.86997	4.85757	1.68534	83
chr14	71818961	71819052	MGE_SST_pvalue_1e-2_peak_278179	46	.	2.85467	4.67429	1.54489	44
chr14	71838199	71838467	MGE_SST_pvalue_1e-2_peak_278191	44	.	2.83447	4.49791	1.54489	161
chr14	71905217	71905314	MGE_SST_pvalue_1e-2_peak_278210	46	.	2.85467	4.67429	1.54489	47
chr14	71945449	71945754	MGE_SST_pvalue_1e-2_peak_278222	43	.	2.81505	4.34682	1.45334	233
chr14	71952478	71952825	MGE_SST_pvalue_1e-2_peak_278228	67	.	4.47708	6.78418	3.16699	237
chr14	71955509	71955638	MGE_SST_pvalue_1e-2_peak_278231	51	.	3.58166	5.15094	1.91223	67
chr14	71965124	71965249	MGE_SST_pvalue_1e-2_peak_278235	46	.	2.85467	4.67429	1.54489	61
chr14	72006967	72007075	MGE_SST_pvalue_1e-2_peak_278259	56	.	3.67782	5.64059	2.29030	53
chr14	72052917	72053112	MGE_SST_pvalue_1e-2_peak_278275	74	.	5.10551	7.46124	3.70854	52
chr14	72053342	72053474	MGE_SST_pvalue_1e-2_peak_278276	44	.	3.40368	4.46677	1.54489	83
chr14	72117242	72117486	MGE_SST_pvalue_1e-2_peak_278306	51	.	3.58166	5.15094	1.91223	146
chr14	72141853	72142077	MGE_SST_pvalue_1e-2_peak_278318	65	.	3.80554	6.56427	2.99896	42
chr14	72178287	72178702	MGE_SST_pvalue_1e-2_peak_278344	51	.	3.58166	5.15094	1.91223	206
chr14	72192754	72193253	MGE_SST_pvalue_1e-2_peak_278349	50	.	3.55840	5.04815	1.83420	269
chr14	72219724	72220052	MGE_SST_pvalue_1e-2_peak_278363	46	.	2.85467	4.67429	1.54489	256
chr14	72256361	72256474	MGE_SST_pvalue_1e-2_peak_278367	46	.	2.85467	4.67429	1.54489	55
chr14	72287369	72287449	MGE_SST_pvalue_1e-2_peak_278373	46	.	2.85467	4.67429	1.54489	39
chr14	72357684	72358000	MGE_SST_pvalue_1e-2_peak_278378	46	.	2.85415	4.66951	1.54489	54
chr14	72375029	72375142	MGE_SST_pvalue_1e-2_peak_278384	46	.	2.85415	4.66951	1.54489	55
chr14	72398738	72399234	MGE_SST_pvalue_1e-2_peak_278391	69	.	4.50653	6.92169	3.27390	432
chr14	72420772	72420863	MGE_SST_pvalue_1e-2_peak_278393	46	.	2.85467	4.67429	1.54489	44
chr14	72456942	72457020	MGE_SST_pvalue_1e-2_peak_278403	46	.	2.85467	4.67429	1.54489	38
chr14	72517534	72517692	MGE_SST_pvalue_1e-2_peak_278425	42	.	2.79590	4.21192	1.36176	42
chr14	72519190	72519286	MGE_SST_pvalue_1e-2_peak_278426	42	.	2.79590	4.21192	1.36176	47
chr14	72556352	72556562	MGE_SST_pvalue_1e-2_peak_278448	65	.	3.80622	6.57065	2.99896	166
chr14	72607766	72607887	MGE_SST_pvalue_1e-2_peak_278460	46	.	2.85467	4.67429	1.54489	59
chr14	72631858	72632163	MGE_SST_pvalue_1e-2_peak_278467	46	.	2.85467	4.67429	1.54489	64
chr14	72665698	72665783	MGE_SST_pvalue_1e-2_peak_278477	42	.	2.79590	4.21192	1.36176	41
chr14	72666976	72667159	MGE_SST_pvalue_1e-2_peak_278478	57	.	3.70268	5.78921	2.40338	47
chr14	72797739	72797874	MGE_SST_pvalue_1e-2_peak_278500	46	.	2.85467	4.67429	1.54489	66
chr14	72817260	72817348	MGE_SST_pvalue_1e-2_peak_278505	46	.	2.85415	4.66951	1.54489	43
chr14	72983746	72983877	MGE_SST_pvalue_1e-2_peak_278540	46	.	2.85467	4.67429	1.54489	64
chr14	73114036	73114172	MGE_SST_pvalue_1e-2_peak_278572	46	.	2.85467	4.67429	1.54489	67
chr14	73360691	73361013	MGE_SST_pvalue_1e-2_peak_278618	90	.	5.47995	9.02903	4.97172	245
chr14	73371844	73372019	MGE_SST_pvalue_1e-2_peak_278621	46	.	2.85467	4.67429	1.54489	61
chr14	73392745	73393488	MGE_SST_pvalue_1e-2_peak_278625	98	.	6.52369	9.85529	5.64881	310
chr14	73424120	73424277	MGE_SST_pvalue_1e-2_peak_278633	61	.	3.75340	6.13275	2.66791	69
chr14	73475353	73475616	MGE_SST_pvalue_1e-2_peak_278646	46	.	2.85467	4.67429	1.54489	39
chr14	73493645	73494107	MGE_SST_pvalue_1e-2_peak_278649	93	.	6.03136	9.32317	5.21353	264
chr14	73525074	73525367	MGE_SST_pvalue_1e-2_peak_278658	46	.	3.46831	4.69117	1.55319	56
chr14	73525513	73525698	MGE_SST_pvalue_1e-2_peak_278659	78	.	5.20246	7.80107	3.97851	58
chr14	73553237	73553373	MGE_SST_pvalue_1e-2_peak_278664	46	.	2.85467	4.67429	1.54489	67
chr14	73592402	73592577	MGE_SST_pvalue_1e-2_peak_278670	46	.	2.85467	4.67429	1.54489	120
chr14	73603033	73603472	MGE_SST_pvalue_1e-2_peak_278676	133	.	7.90375	13.33525	8.49380	145
chr14	73640026	73640158	MGE_SST_pvalue_1e-2_peak_278685	46	.	2.85467	4.67429	1.54489	65
chr14	73690142	73690219	MGE_SST_pvalue_1e-2_peak_278694	46	.	2.85467	4.67429	1.54489	37
chr14	73706169	73706296	MGE_SST_pvalue_1e-2_peak_278699	46	.	2.85467	4.67429	1.54489	62
chr14	73807029	73807146	MGE_SST_pvalue_1e-2_peak_278727	57	.	3.70268	5.78921	2.40338	55
chr14	73809170	73809291	MGE_SST_pvalue_1e-2_peak_278728	44	.	2.83447	4.49791	1.54489	59
chr14	73925283	73925713	MGE_SST_pvalue_1e-2_peak_278757	103	.	6.68282	10.32403	6.02841	64
chr14	73957287	73958169	MGE_SST_pvalue_1e-2_peak_278762	53	.	3.62911	5.37785	2.09044	469
chr14	73992822	73993036	MGE_SST_pvalue_1e-2_peak_278772	46	.	2.85467	4.67429	1.54489	146
chr14	74035941	74036226	MGE_SST_pvalue_1e-2_peak_278781	56	.	3.67782	5.64059	2.29030	107
chr14	74079171	74079776	MGE_SST_pvalue_1e-2_peak_278795	56	.	3.67782	5.64059	2.29030	278
chr14	74099880	74100161	MGE_SST_pvalue_1e-2_peak_278803	46	.	2.85415	4.66951	1.54489	216
chr14	74111392	74111732	MGE_SST_pvalue_1e-2_peak_278808	43	.	2.81505	4.34682	1.45334	38
chr14	74180458	74181278	MGE_SST_pvalue_1e-2_peak_278824	59	.	4.56656	5.99310	2.56409	636
chr14	74208627	74209121	MGE_SST_pvalue_1e-2_peak_278835	42	.	2.79590	4.21192	1.36176	225
chr14	74214117	74214394	MGE_SST_pvalue_1e-2_peak_278839	43	.	2.81505	4.34682	1.45334	61
chr14	74244343	74244548	MGE_SST_pvalue_1e-2_peak_278851	46	.	2.85467	4.67429	1.54489	37
chr14	74253538	74253681	MGE_SST_pvalue_1e-2_peak_278854	46	.	2.85415	4.66951	1.54489	70
chr14	74294148	74294246	MGE_SST_pvalue_1e-2_peak_278862	46	.	2.85467	4.67429	1.54489	48
chr14	74318433	74318845	MGE_SST_pvalue_1e-2_peak_278868	42	.	2.79590	4.21192	1.36176	370
chr14	74353195	74353682	MGE_SST_pvalue_1e-2_peak_278875	77	.	4.65983	7.78896	3.97323	333
chr14	74391999	74392374	MGE_SST_pvalue_1e-2_peak_278885	46	.	2.85467	4.67429	1.54489	181
chr14	74416647	74417168	MGE_SST_pvalue_1e-2_peak_278890	56	.	3.67782	5.64059	2.29030	253
chr14	74516669	74516909	MGE_SST_pvalue_1e-2_peak_278913	46	.	2.85415	4.66951	1.54489	179
chr14	74551134	74551712	MGE_SST_pvalue_1e-2_peak_278919a	76	.	5.44874	7.62969	3.84306	51
chr14	74551134	74551712	MGE_SST_pvalue_1e-2_peak_278919b	76	.	5.44874	7.62969	3.84306	315
chr14	74668243	74668367	MGE_SST_pvalue_1e-2_peak_278935	44	.	2.83447	4.49791	1.54489	61
chr14	74669212	74669440	MGE_SST_pvalue_1e-2_peak_278936	63	.	3.77929	6.33483	2.82384	67
chr14	74684527	74684691	MGE_SST_pvalue_1e-2_peak_278938	65	.	3.80622	6.57065	2.99896	49
chr14	74718282	74718522	MGE_SST_pvalue_1e-2_peak_278948	46	.	2.85415	4.66951	1.54489	138
chr14	74724342	74724453	MGE_SST_pvalue_1e-2_peak_278950	43	.	2.81505	4.34682	1.45334	54
chr14	74725149	74725238	MGE_SST_pvalue_1e-2_peak_278951	43	.	2.81505	4.34682	1.45334	43
chr14	74727275	74727398	MGE_SST_pvalue_1e-2_peak_278952	43	.	2.81505	4.34682	1.45334	60
chr14	74875710	74875803	MGE_SST_pvalue_1e-2_peak_278989	46	.	2.85467	4.67429	1.54489	45
chr14	74893025	74893101	MGE_SST_pvalue_1e-2_peak_278996	46	.	2.85467	4.67429	1.54489	37
chr14	74942947	74943700	MGE_SST_pvalue_1e-2_peak_279011	49	.	3.53544	4.95138	1.75881	305
chr14	74948412	74948542	MGE_SST_pvalue_1e-2_peak_279013	42	.	2.79590	4.21192	1.36176	64
chr14	74960050	74960500	MGE_SST_pvalue_1e-2_peak_279020	66	.	4.44800	6.65517	3.06073	75
chr14	75030133	75030228	MGE_SST_pvalue_1e-2_peak_279043	46	.	2.85467	4.67429	1.54489	46
chr14	75039632	75039746	MGE_SST_pvalue_1e-2_peak_279049	46	.	2.85467	4.67429	1.54489	56
chr14	75085464	75085572	MGE_SST_pvalue_1e-2_peak_279058	46	.	2.85467	4.67429	1.54489	53
chr14	75229591	75230027	MGE_SST_pvalue_1e-2_peak_279085	56	.	3.67782	5.64059	2.29030	335
chr14	75348496	75348975	MGE_SST_pvalue_1e-2_peak_279114	99	.	6.18703	9.92215	5.70058	85
chr14	75389447	75389630	MGE_SST_pvalue_1e-2_peak_279131	50	.	3.55840	5.04815	1.83420	59
chr14	75389812	75390148	MGE_SST_pvalue_1e-2_peak_279132	83	.	5.33760	8.34085	4.41172	182
chr14	75469247	75469737	MGE_SST_pvalue_1e-2_peak_279152	66	.	4.44800	6.65517	3.06073	245
chr14	75530561	75531032	MGE_SST_pvalue_1e-2_peak_279168	55	.	3.65330	5.50407	2.18661	208
chr14	75535774	75536331	MGE_SST_pvalue_1e-2_peak_279171	46	.	2.85467	4.67429	1.54489	511
chr14	75555327	75555415	MGE_SST_pvalue_1e-2_peak_279179	46	.	2.85467	4.67429	1.54489	43
chr14	75561142	75561216	MGE_SST_pvalue_1e-2_peak_279181	46	.	2.85467	4.67429	1.54489	36
chr14	75593454	75593836	MGE_SST_pvalue_1e-2_peak_279185	46	.	2.85467	4.67429	1.54489	43
chr14	75632523	75632746	MGE_SST_pvalue_1e-2_peak_279199	46	.	2.85467	4.67429	1.54489	167
chr14	75643292	75643773	MGE_SST_pvalue_1e-2_peak_279202	102	.	6.26791	10.27468	5.99227	65
chr14	75704208	75704567	MGE_SST_pvalue_1e-2_peak_279215	53	.	3.62911	5.37785	2.09044	289
chr14	75709298	75709715	MGE_SST_pvalue_1e-2_peak_279217	44	.	2.83447	4.49791	1.54489	171
chr14	75725746	75726400	MGE_SST_pvalue_1e-2_peak_279223	106	.	6.35093	10.67508	6.32492	159
chr14	75745237	75745658	MGE_SST_pvalue_1e-2_peak_279226	61	.	4.64396	6.17345	2.70345	349
chr14	75746178	75746327	MGE_SST_pvalue_1e-2_peak_279227	48	.	3.86997	4.85757	1.68534	77
chr14	75760715	75761155	MGE_SST_pvalue_1e-2_peak_279228	55	.	3.65330	5.50407	2.18661	339
chr14	75777522	75777614	MGE_SST_pvalue_1e-2_peak_279236	46	.	2.85467	4.67429	1.54489	45
chr14	75894471	75895183	MGE_SST_pvalue_1e-2_peak_279256	46	.	3.44649	4.61288	1.54489	31
chr14	75948773	75948890	MGE_SST_pvalue_1e-2_peak_279279	46	.	2.85467	4.67429	1.54489	57
chr14	76126859	76127786	MGE_SST_pvalue_1e-2_peak_279306	66	.	4.44800	6.65517	3.06073	573
chr14	76334932	76335337	MGE_SST_pvalue_1e-2_peak_279346	70	.	4.53638	7.06887	3.39352	239
chr14	76345495	76345717	MGE_SST_pvalue_1e-2_peak_279351	65	.	3.80622	6.57065	2.99896	163
chr14	76439484	76439759	MGE_SST_pvalue_1e-2_peak_279374	42	.	2.79590	4.21192	1.36176	220
chr14	76448299	76448539	MGE_SST_pvalue_1e-2_peak_279380	49	.	3.53544	4.95138	1.75881	51
chr14	76452102	76452255	MGE_SST_pvalue_1e-2_peak_279387	50	.	3.55840	5.04815	1.83420	56
chr14	76463998	76464103	MGE_SST_pvalue_1e-2_peak_279389	46	.	2.85467	4.67429	1.54489	51
chr14	76489415	76489543	MGE_SST_pvalue_1e-2_peak_279392	46	.	2.85467	4.67429	1.54489	63
chr14	76517276	76517546	MGE_SST_pvalue_1e-2_peak_279399	46	.	2.85467	4.67429	1.54489	59
chr14	76546903	76547241	MGE_SST_pvalue_1e-2_peak_279411	69	.	4.50653	6.92169	3.27390	179
chr14	76618052	76618316	MGE_SST_pvalue_1e-2_peak_279423	65	.	3.80622	6.57065	2.99896	214
chr14	76646642	76646721	MGE_SST_pvalue_1e-2_peak_279430	46	.	2.85467	4.67429	1.54489	38
chr14	76744747	76744842	MGE_SST_pvalue_1e-2_peak_279449	46	.	2.85467	4.67429	1.54489	46
chr14	76828923	76829214	MGE_SST_pvalue_1e-2_peak_279473	46	.	2.85467	4.67429	1.54489	70
chr14	77040784	77041029	MGE_SST_pvalue_1e-2_peak_279526	46	.	2.85467	4.67429	1.54489	44
chr14	77222551	77222632	MGE_SST_pvalue_1e-2_peak_279557	46	.	2.85467	4.67429	1.54489	39
chr14	77227780	77228356	MGE_SST_pvalue_1e-2_peak_279559	52	.	3.60523	5.26053	1.99473	137
chr14	77271934	77272072	MGE_SST_pvalue_1e-2_peak_279586	46	.	2.85467	4.67429	1.54489	68
chr14	77279145	77279447	MGE_SST_pvalue_1e-2_peak_279592	51	.	3.58166	5.15094	1.91223	110
chr14	77342513	77342647	MGE_SST_pvalue_1e-2_peak_279600	46	.	2.85467	4.67429	1.54489	52
chr14	77389233	77389325	MGE_SST_pvalue_1e-2_peak_279608	48	.	3.86997	4.85757	1.68534	39
chr14	77393117	77393303	MGE_SST_pvalue_1e-2_peak_279610	41	.	3.30115	4.15062	1.33402	150
chr14	77403086	77403419	MGE_SST_pvalue_1e-2_peak_279616	51	.	3.58166	5.15094	1.91223	54
chr14	77413393	77413788	MGE_SST_pvalue_1e-2_peak_279621	65	.	3.80554	6.56427	2.99896	253
chr14	77466540	77467458	MGE_SST_pvalue_1e-2_peak_279646	49	.	3.53544	4.95138	1.75881	545
chr14	77475342	77475465	MGE_SST_pvalue_1e-2_peak_279648	46	.	2.85467	4.67429	1.54489	60
chr14	77489636	77489852	MGE_SST_pvalue_1e-2_peak_279655	53	.	4.07731	5.38744	2.09350	56
chr14	77499818	77500200	MGE_SST_pvalue_1e-2_peak_279660	46	.	3.44649	4.61288	1.54489	137
chr14	77506640	77506738	MGE_SST_pvalue_1e-2_peak_279662	54	.	4.10172	5.45601	2.15407	45
chr14	77526110	77526248	MGE_SST_pvalue_1e-2_peak_279671	82	.	4.72411	8.26824	4.35908	56
chr14	77551959	77552259	MGE_SST_pvalue_1e-2_peak_279685	57	.	3.70268	5.78921	2.40338	70
chr14	77564128	77564730	MGE_SST_pvalue_1e-2_peak_279690	46	.	3.46831	4.69117	1.55319	210
chr14	77590933	77591330	MGE_SST_pvalue_1e-2_peak_279709	47	.	3.80546	4.70840	1.56695	295
chr14	77618661	77618888	MGE_SST_pvalue_1e-2_peak_279722	57	.	3.70268	5.78921	2.40338	174
chr14	77648006	77648508	MGE_SST_pvalue_1e-2_peak_279734	69	.	4.50653	6.92169	3.27390	65
chr14	77653440	77653519	MGE_SST_pvalue_1e-2_peak_279736	46	.	2.85467	4.67429	1.54489	38
chr14	77659932	77660045	MGE_SST_pvalue_1e-2_peak_279740	44	.	2.83447	4.49791	1.54489	55
chr14	77660556	77660634	MGE_SST_pvalue_1e-2_peak_279741	44	.	2.83447	4.49791	1.54489	38
chr14	77682158	77682250	MGE_SST_pvalue_1e-2_peak_279750	46	.	2.85415	4.66951	1.54489	45
chr14	77786678	77786948	MGE_SST_pvalue_1e-2_peak_279772a	72	.	5.26910	7.21123	3.51202	60
chr14	77786678	77786948	MGE_SST_pvalue_1e-2_peak_279772b	72	.	5.29821	7.27678	3.55908	200
chr14	77787211	77787846	MGE_SST_pvalue_1e-2_peak_279773	46	.	3.76364	4.61492	1.54489	258
chr14	77843053	77843566	MGE_SST_pvalue_1e-2_peak_279788	106	.	6.35093	10.67508	6.32492	436
chr14	77880604	77880681	MGE_SST_pvalue_1e-2_peak_279798	46	.	2.85467	4.67429	1.54489	37
chr14	77923720	77924462	MGE_SST_pvalue_1e-2_peak_279808	84	.	5.37249	8.49611	4.54319	239
chr14	77958059	77958145	MGE_SST_pvalue_1e-2_peak_279816	46	.	2.85467	4.67429	1.54489	42
chr14	77990873	77991161	MGE_SST_pvalue_1e-2_peak_279823	46	.	2.85467	4.67429	1.54489	38
chr14	78024710	78025043	MGE_SST_pvalue_1e-2_peak_279829	46	.	2.85415	4.66951	1.54489	53
chr14	78082911	78083499	MGE_SST_pvalue_1e-2_peak_279837	99	.	6.56276	9.96641	5.73633	334
chr14	78124707	78124923	MGE_SST_pvalue_1e-2_peak_279842	42	.	2.79590	4.21192	1.36176	49
chr14	78127343	78127432	MGE_SST_pvalue_1e-2_peak_279845	42	.	2.79590	4.21192	1.36176	43
chr14	78226870	78227492	MGE_SST_pvalue_1e-2_peak_279874	42	.	2.79590	4.21192	1.36176	54
chr14	78227636	78227719	MGE_SST_pvalue_1e-2_peak_279875	42	.	2.79590	4.21192	1.36176	40
chr14	78248353	78248485	MGE_SST_pvalue_1e-2_peak_279883	46	.	2.85467	4.67429	1.54489	65
chr14	78260620	78260746	MGE_SST_pvalue_1e-2_peak_279888	46	.	2.85467	4.67429	1.54489	62
chr14	78266444	78266733	MGE_SST_pvalue_1e-2_peak_279893	57	.	3.70268	5.78921	2.40338	146
chr14	78299636	78299846	MGE_SST_pvalue_1e-2_peak_279899	46	.	2.85467	4.67429	1.54489	171
chr14	78348641	78348903	MGE_SST_pvalue_1e-2_peak_279917	57	.	3.70268	5.78921	2.40338	63
chr14	78428717	78428939	MGE_SST_pvalue_1e-2_peak_279938	46	.	2.85467	4.67429	1.54489	42
chr14	78447337	78447569	MGE_SST_pvalue_1e-2_peak_279945	44	.	2.83447	4.49791	1.54489	62
chr14	78492617	78492754	MGE_SST_pvalue_1e-2_peak_279952	46	.	2.85467	4.67429	1.54489	67
chr14	78597614	78597954	MGE_SST_pvalue_1e-2_peak_279973	52	.	3.60523	5.26053	1.99473	48
chr14	78636448	78636896	MGE_SST_pvalue_1e-2_peak_279992	49	.	3.53544	4.95138	1.75881	213
chr14	78688658	78688772	MGE_SST_pvalue_1e-2_peak_280021	44	.	2.83447	4.49791	1.54489	56
chr14	78708551	78708670	MGE_SST_pvalue_1e-2_peak_280031	43	.	2.81505	4.34682	1.45334	58
chr14	78720264	78720548	MGE_SST_pvalue_1e-2_peak_280039	61	.	3.75340	6.13275	2.66791	241
chr14	78725951	78726394	MGE_SST_pvalue_1e-2_peak_280043	42	.	2.79590	4.21192	1.36176	39
chr14	78833246	78833507	MGE_SST_pvalue_1e-2_peak_280100	46	.	2.85467	4.67429	1.54489	53
chr14	78893453	78893544	MGE_SST_pvalue_1e-2_peak_280126	46	.	2.85467	4.67429	1.54489	44
chr14	78913528	78913628	MGE_SST_pvalue_1e-2_peak_280136	75	.	4.62834	7.58464	3.80514	54
chr14	78954944	78955060	MGE_SST_pvalue_1e-2_peak_280151	46	.	2.85467	4.67429	1.54489	57
chr14	79008660	79008736	MGE_SST_pvalue_1e-2_peak_280171	46	.	2.85467	4.67429	1.54489	37
chr14	79033026	79033132	MGE_SST_pvalue_1e-2_peak_280186	46	.	2.85467	4.67429	1.54489	52
chr14	79038954	79039071	MGE_SST_pvalue_1e-2_peak_280188	46	.	2.85467	4.67429	1.54489	57
chr14	79052844	79053369	MGE_SST_pvalue_1e-2_peak_280197	49	.	3.53544	4.95138	1.75881	151
chr14	79084923	79085227	MGE_SST_pvalue_1e-2_peak_280216	42	.	2.79590	4.21192	1.36176	66
chr14	79090638	79090746	MGE_SST_pvalue_1e-2_peak_280220	46	.	2.85415	4.66951	1.54489	53
chr14	79157287	79157487	MGE_SST_pvalue_1e-2_peak_280244	46	.	2.85467	4.67429	1.54489	157
chr14	79169657	79169746	MGE_SST_pvalue_1e-2_peak_280251	44	.	2.83447	4.49791	1.54489	43
chr14	79175983	79176352	MGE_SST_pvalue_1e-2_peak_280255	55	.	3.65330	5.50407	2.18661	70
chr14	79251564	79251896	MGE_SST_pvalue_1e-2_peak_280301	44	.	2.83447	4.49791	1.54489	270
chr14	79301216	79301715	MGE_SST_pvalue_1e-2_peak_280329	47	.	3.49040	4.77340	1.61785	374
chr14	79312349	79312656	MGE_SST_pvalue_1e-2_peak_280334	67	.	4.47708	6.78418	3.16699	58
chr14	79343526	79343612	MGE_SST_pvalue_1e-2_peak_280360	43	.	2.81505	4.34682	1.45334	42
chr14	79356073	79356154	MGE_SST_pvalue_1e-2_peak_280364	42	.	2.79590	4.21192	1.36176	39
chr14	79385210	79385286	MGE_SST_pvalue_1e-2_peak_280384	44	.	2.83447	4.49791	1.54489	37
chr14	79400462	79400580	MGE_SST_pvalue_1e-2_peak_280397	43	.	2.81505	4.34682	1.45334	58
chr14	79426030	79426297	MGE_SST_pvalue_1e-2_peak_280417	78	.	5.20246	7.80107	3.97851	200
chr14	79480956	79481100	MGE_SST_pvalue_1e-2_peak_280442	46	.	2.85415	4.66951	1.54489	71
chr14	79552513	79552614	MGE_SST_pvalue_1e-2_peak_280470	46	.	2.85467	4.67429	1.54489	49
chr14	79561357	79561605	MGE_SST_pvalue_1e-2_peak_280474	56	.	3.67782	5.64059	2.29030	192
chr14	79600871	79600967	MGE_SST_pvalue_1e-2_peak_280493	42	.	2.79590	4.21192	1.36176	47
chr14	79614555	79614664	MGE_SST_pvalue_1e-2_peak_280502	42	.	2.79590	4.21192	1.36176	53
chr14	79619476	79619695	MGE_SST_pvalue_1e-2_peak_280505	42	.	2.79590	4.21192	1.36176	28
chr14	79626981	79627244	MGE_SST_pvalue_1e-2_peak_280512	44	.	2.83447	4.49791	1.54489	223
chr14	79745063	79746059	MGE_SST_pvalue_1e-2_peak_280563	48	.	3.51278	4.85998	1.68534	639
chr14	79902877	79903068	MGE_SST_pvalue_1e-2_peak_280633	99	.	5.63010	9.97638	5.74305	66
chr14	79942205	79942322	MGE_SST_pvalue_1e-2_peak_280646	46	.	2.85467	4.67429	1.54489	57
chr14	79983397	79983610	MGE_SST_pvalue_1e-2_peak_280665	46	.	2.85415	4.66951	1.54489	37
chr14	79995252	79995378	MGE_SST_pvalue_1e-2_peak_280671	46	.	2.85415	4.66951	1.54489	62
chr14	80051977	80052109	MGE_SST_pvalue_1e-2_peak_280691	42	.	2.79590	4.21192	1.36176	65
chr14	80098041	80098144	MGE_SST_pvalue_1e-2_peak_280709	44	.	2.83447	4.49791	1.54489	50
chr14	80098783	80098921	MGE_SST_pvalue_1e-2_peak_280710	44	.	2.83447	4.49791	1.54489	68
chr14	80171385	80171470	MGE_SST_pvalue_1e-2_peak_280748	43	.	2.81505	4.34682	1.45334	41
chr14	80171981	80172188	MGE_SST_pvalue_1e-2_peak_280749	42	.	2.79590	4.21192	1.36176	154
chr14	80216894	80217177	MGE_SST_pvalue_1e-2_peak_280781	46	.	2.85415	4.66951	1.54489	40
chr14	80248000	80248108	MGE_SST_pvalue_1e-2_peak_280796	44	.	2.83447	4.49791	1.54489	53
chr14	80308226	80308598	MGE_SST_pvalue_1e-2_peak_280834	55	.	3.65330	5.50407	2.18661	67
chr14	80325385	80325506	MGE_SST_pvalue_1e-2_peak_280836	46	.	2.85415	4.66951	1.54489	59
chr14	80522547	80522830	MGE_SST_pvalue_1e-2_peak_280880	46	.	2.85467	4.67429	1.54489	212
chr14	80529861	80530004	MGE_SST_pvalue_1e-2_peak_280883	46	.	2.85467	4.67429	1.54489	70
chr14	80567053	80567338	MGE_SST_pvalue_1e-2_peak_280890	46	.	2.85415	4.66951	1.54489	217
chr14	80577440	80577646	MGE_SST_pvalue_1e-2_peak_280894	46	.	2.85467	4.67429	1.54489	166
chr14	80778042	80778183	MGE_SST_pvalue_1e-2_peak_280944	46	.	2.85415	4.66951	1.54489	69
chr14	80826199	80826290	MGE_SST_pvalue_1e-2_peak_280957	46	.	2.85415	4.66951	1.54489	44
chr14	80960062	80960293	MGE_SST_pvalue_1e-2_peak_281002	42	.	2.79590	4.21192	1.36176	177
chr14	81402440	81402564	MGE_SST_pvalue_1e-2_peak_281108	46	.	2.85467	4.67429	1.54489	61
chr14	81407828	81408329	MGE_SST_pvalue_1e-2_peak_281109	132	.	8.20345	13.24171	8.41824	343
chr14	81421024	81421425	MGE_SST_pvalue_1e-2_peak_281116	42	.	2.79590	4.21192	1.36176	343
chr14	81444743	81445091	MGE_SST_pvalue_1e-2_peak_281125	87	.	5.84746	8.71442	4.71542	58
chr14	81620299	81620551	MGE_SST_pvalue_1e-2_peak_281158	46	.	2.85467	4.67429	1.54489	184
chr14	81636561	81637269	MGE_SST_pvalue_1e-2_peak_281164a	78	.	5.67859	7.87088	4.03608	239
chr14	81636561	81637269	MGE_SST_pvalue_1e-2_peak_281164b	92	.	6.38842	9.21565	5.12649	368
chr14	81672184	81672269	MGE_SST_pvalue_1e-2_peak_281182	46	.	3.46831	4.69117	1.55319	35
chr14	81685619	81686024	MGE_SST_pvalue_1e-2_peak_281187	69	.	5.11596	6.93224	3.28380	127
chr14	81686766	81687957	MGE_SST_pvalue_1e-2_peak_281188a	59	.	4.58558	5.91635	2.51386	500
chr14	81686766	81687957	MGE_SST_pvalue_1e-2_peak_281188b	70	.	5.15878	7.00248	3.34269	632
chr14	81734671	81734814	MGE_SST_pvalue_1e-2_peak_281202	43	.	2.81505	4.34682	1.45334	70
chr14	81735815	81736027	MGE_SST_pvalue_1e-2_peak_281203	43	.	2.81505	4.34682	1.45334	65
chr14	81760332	81760608	MGE_SST_pvalue_1e-2_peak_281214	66	.	4.44800	6.65517	3.06073	63
chr14	81787794	81788037	MGE_SST_pvalue_1e-2_peak_281229	48	.	3.51278	4.85998	1.68534	59
chr14	81797759	81797882	MGE_SST_pvalue_1e-2_peak_281237	46	.	2.85467	4.67429	1.54489	60
chr14	81815202	81815500	MGE_SST_pvalue_1e-2_peak_281248	42	.	2.79590	4.21192	1.36176	68
chr14	81854869	81855090	MGE_SST_pvalue_1e-2_peak_281259	46	.	2.85467	4.67429	1.54489	148
chr14	81902811	81903025	MGE_SST_pvalue_1e-2_peak_281275	56	.	4.17676	5.67691	2.31797	50
chr14	81934264	81934764	MGE_SST_pvalue_1e-2_peak_281292	63	.	4.36300	6.31016	2.81157	432
chr14	81957573	81957694	MGE_SST_pvalue_1e-2_peak_281309	42	.	2.79590	4.21192	1.36176	59
chr14	81960160	81960284	MGE_SST_pvalue_1e-2_peak_281313	44	.	2.83447	4.49791	1.54489	61
chr14	81999843	82000564	MGE_SST_pvalue_1e-2_peak_281327	126	.	8.05856	12.60337	7.89206	421
chr14	82032447	82032606	MGE_SST_pvalue_1e-2_peak_281338	43	.	2.81505	4.34682	1.45334	121
chr14	82033129	82033241	MGE_SST_pvalue_1e-2_peak_281339	44	.	2.83447	4.49791	1.54489	55
chr14	82048398	82048515	MGE_SST_pvalue_1e-2_peak_281343	46	.	2.85467	4.67429	1.54489	57
chr14	82148046	82148187	MGE_SST_pvalue_1e-2_peak_281378	46	.	2.85467	4.67429	1.54489	69
chr14	82176378	82176856	MGE_SST_pvalue_1e-2_peak_281385	63	.	3.77929	6.33483	2.82384	419
chr14	82331223	82331331	MGE_SST_pvalue_1e-2_peak_281430	46	.	2.85467	4.67429	1.54489	53
chr14	82376902	82377026	MGE_SST_pvalue_1e-2_peak_281438	44	.	2.83447	4.49791	1.54489	61
chr14	82378438	82378556	MGE_SST_pvalue_1e-2_peak_281439	44	.	2.83447	4.49791	1.54489	58
chr14	82475060	82475135	MGE_SST_pvalue_1e-2_peak_281468	46	.	2.85467	4.67429	1.54489	36
chr14	82505927	82506025	MGE_SST_pvalue_1e-2_peak_281481	43	.	2.81505	4.34682	1.45334	48
chr14	82533761	82533936	MGE_SST_pvalue_1e-2_peak_281491	43	.	2.81505	4.34682	1.45334	55
chr14	82539247	82539370	MGE_SST_pvalue_1e-2_peak_281497	59	.	3.72787	5.95225	2.52731	52
chr14	82710733	82711392	MGE_SST_pvalue_1e-2_peak_281559	77	.	5.51138	7.78420	3.97323	432
chr14	82739802	82740198	MGE_SST_pvalue_1e-2_peak_281577	97	.	6.14736	9.76055	5.56995	191
chr14	82780927	82781054	MGE_SST_pvalue_1e-2_peak_281587	46	.	2.85467	4.67429	1.54489	62
chr14	82898795	82898937	MGE_SST_pvalue_1e-2_peak_281634	46	.	2.85467	4.67429	1.54489	70
chr14	82956892	82957034	MGE_SST_pvalue_1e-2_peak_281653	43	.	2.81505	4.34682	1.45334	56
chr14	83112796	83112894	MGE_SST_pvalue_1e-2_peak_281699	46	.	2.85415	4.66951	1.54489	48
chr14	83207068	83207209	MGE_SST_pvalue_1e-2_peak_281727	46	.	2.85467	4.67429	1.54489	69
chr14	83212518	83212794	MGE_SST_pvalue_1e-2_peak_281730	46	.	2.85467	4.67429	1.54489	220
chr14	83264823	83264907	MGE_SST_pvalue_1e-2_peak_281752	46	.	2.85467	4.67429	1.54489	41
chr14	83288844	83289094	MGE_SST_pvalue_1e-2_peak_281764	43	.	2.81505	4.34682	1.45334	178
chr14	83399759	83400166	MGE_SST_pvalue_1e-2_peak_281818	53	.	3.62911	5.37785	2.09044	154
chr14	83423989	83424111	MGE_SST_pvalue_1e-2_peak_281829	46	.	2.85415	4.66951	1.54489	60
chr14	83541828	83541920	MGE_SST_pvalue_1e-2_peak_281866	46	.	2.85467	4.67429	1.54489	45
chr14	83558945	83559088	MGE_SST_pvalue_1e-2_peak_281868	42	.	2.79590	4.21192	1.36176	70
chr14	83561486	83561569	MGE_SST_pvalue_1e-2_peak_281870	42	.	2.79590	4.21192	1.36176	40
chr14	83568903	83569017	MGE_SST_pvalue_1e-2_peak_281876	46	.	2.85467	4.67429	1.54489	56
chr14	83617914	83618051	MGE_SST_pvalue_1e-2_peak_281889	46	.	2.85467	4.67429	1.54489	67
chr14	83673210	83673392	MGE_SST_pvalue_1e-2_peak_281904	46	.	2.85467	4.67429	1.54489	142
chr14	83686051	83686154	MGE_SST_pvalue_1e-2_peak_281908	46	.	2.85467	4.67429	1.54489	50
chr14	83835801	83835936	MGE_SST_pvalue_1e-2_peak_281967	46	.	2.85467	4.67429	1.54489	66
chr14	83867706	83867830	MGE_SST_pvalue_1e-2_peak_281974	46	.	2.85467	4.67429	1.54489	61
chr14	83914664	83914931	MGE_SST_pvalue_1e-2_peak_281989	44	.	2.83447	4.49791	1.54489	197
chr14	83949343	83949809	MGE_SST_pvalue_1e-2_peak_282007	52	.	3.60523	5.26053	1.99473	189
chr14	83962707	83962802	MGE_SST_pvalue_1e-2_peak_282016	46	.	2.85467	4.67429	1.54489	46
chr14	84014350	84014430	MGE_SST_pvalue_1e-2_peak_282038	44	.	2.83447	4.49791	1.54489	39
chr14	84025377	84025462	MGE_SST_pvalue_1e-2_peak_282044	44	.	2.83447	4.49791	1.54489	41
chr14	84027518	84027711	MGE_SST_pvalue_1e-2_peak_282045	44	.	2.83447	4.49791	1.54489	49
chr14	84089153	84089304	MGE_SST_pvalue_1e-2_peak_282071	51	.	3.58166	5.15094	1.91223	94
chr14	84177550	84177659	MGE_SST_pvalue_1e-2_peak_282105	46	.	2.85415	4.66951	1.54489	53
chr14	84220621	84220757	MGE_SST_pvalue_1e-2_peak_282123	43	.	2.81505	4.34682	1.45334	67
chr14	84378427	84378899	MGE_SST_pvalue_1e-2_peak_282197	68	.	4.92207	6.89603	3.26016	216
chr14	84480356	84480449	MGE_SST_pvalue_1e-2_peak_282222	46	.	2.85467	4.67429	1.54489	45
chr14	84508279	84508405	MGE_SST_pvalue_1e-2_peak_282232	46	.	2.85467	4.67429	1.54489	62
chr14	84712271	84712400	MGE_SST_pvalue_1e-2_peak_282316	46	.	2.85467	4.67429	1.54489	63
chr14	84812910	84813042	MGE_SST_pvalue_1e-2_peak_282359	42	.	2.79590	4.21192	1.36176	65
chr14	84844643	84844718	MGE_SST_pvalue_1e-2_peak_282373	46	.	2.85467	4.67429	1.54489	36
chr14	84893927	84894012	MGE_SST_pvalue_1e-2_peak_282394	46	.	2.85415	4.66951	1.54489	41
chr14	84958399	84958764	MGE_SST_pvalue_1e-2_peak_282418	88	.	5.88334	8.82639	4.81076	201
chr14	85010858	85010980	MGE_SST_pvalue_1e-2_peak_282441	44	.	2.83447	4.49791	1.54489	60
chr14	85048337	85048415	MGE_SST_pvalue_1e-2_peak_282455	42	.	2.79590	4.21192	1.36176	38
chr14	85056985	85057097	MGE_SST_pvalue_1e-2_peak_282459	46	.	2.85467	4.67429	1.54489	55
chr14	85112533	85112642	MGE_SST_pvalue_1e-2_peak_282480	46	.	2.85467	4.67429	1.54489	53
chr14	85189687	85189881	MGE_SST_pvalue_1e-2_peak_282505	44	.	2.83447	4.49791	1.54489	68
chr14	85209286	85209426	MGE_SST_pvalue_1e-2_peak_282520	43	.	2.81505	4.34682	1.45334	69
chr14	85213461	85213587	MGE_SST_pvalue_1e-2_peak_282524	44	.	2.83447	4.49791	1.54489	62
chr14	85238684	85238782	MGE_SST_pvalue_1e-2_peak_282534	46	.	2.85467	4.67429	1.54489	48
chr14	85292633	85293227	MGE_SST_pvalue_1e-2_peak_282561	53	.	3.62911	5.37785	2.09044	292
chr14	85331435	85331518	MGE_SST_pvalue_1e-2_peak_282581	65	.	3.80554	6.56427	2.99896	42
chr14	85335515	85335592	MGE_SST_pvalue_1e-2_peak_282583	44	.	2.83447	4.49791	1.54489	37
chr14	85393888	85394193	MGE_SST_pvalue_1e-2_peak_282603	46	.	2.85415	4.66951	1.54489	52
chr14	85422505	85423129	MGE_SST_pvalue_1e-2_peak_282613	53	.	3.62911	5.37785	2.09044	355
chr14	85427809	85428563	MGE_SST_pvalue_1e-2_peak_282614	66	.	4.44800	6.65517	3.06073	273
chr14	85441694	85441862	MGE_SST_pvalue_1e-2_peak_282622	57	.	3.70268	5.78921	2.40338	68
chr14	85457218	85457706	MGE_SST_pvalue_1e-2_peak_282634	43	.	2.81505	4.34682	1.45334	423
chr14	85506517	85506603	MGE_SST_pvalue_1e-2_peak_282647	55	.	3.65330	5.50407	2.18661	43
chr14	85569841	85569980	MGE_SST_pvalue_1e-2_peak_282681	46	.	2.85415	4.66951	1.54489	44
chr14	85645101	85645484	MGE_SST_pvalue_1e-2_peak_282703	46	.	2.85415	4.66951	1.54489	43
chr14	85687959	85688200	MGE_SST_pvalue_1e-2_peak_282715	46	.	2.85415	4.66951	1.54489	57
chr14	85748107	85748241	MGE_SST_pvalue_1e-2_peak_282736	46	.	2.85415	4.66951	1.54489	51
chr14	85760022	85760242	MGE_SST_pvalue_1e-2_peak_282743	77	.	4.65983	7.78896	3.97323	71
chr14	85780370	85780453	MGE_SST_pvalue_1e-2_peak_282753	46	.	2.85467	4.67429	1.54489	40
chr14	85799734	85799878	MGE_SST_pvalue_1e-2_peak_282759	46	.	2.85467	4.67429	1.54489	71
chr14	85953408	85953488	MGE_SST_pvalue_1e-2_peak_282803	46	.	2.85467	4.67429	1.54489	39
chr14	85955052	85955394	MGE_SST_pvalue_1e-2_peak_282804	46	.	2.85467	4.67429	1.54489	275
chr14	85995063	85995232	MGE_SST_pvalue_1e-2_peak_282809	50	.	4.05906	5.08081	1.86130	46
chr14	85998221	85998315	MGE_SST_pvalue_1e-2_peak_282813	46	.	3.75323	4.61019	1.54489	46
chr14	85999426	85999897	MGE_SST_pvalue_1e-2_peak_282814	64	.	4.70765	6.49319	2.95832	182
chr14	86049826	86050357	MGE_SST_pvalue_1e-2_peak_282841	56	.	4.39560	5.61900	2.28268	221
chr14	86051078	86051223	MGE_SST_pvalue_1e-2_peak_282842	45	.	3.72273	4.52573	1.54489	74
chr14	86074119	86074239	MGE_SST_pvalue_1e-2_peak_282848	53	.	3.62911	5.37785	2.09044	71
chr14	86181948	86182088	MGE_SST_pvalue_1e-2_peak_282896	46	.	2.85467	4.67429	1.54489	69
chr14	86335228	86335325	MGE_SST_pvalue_1e-2_peak_282939	46	.	2.85467	4.67429	1.54489	47
chr14	86345527	86345641	MGE_SST_pvalue_1e-2_peak_282945	46	.	2.85467	4.67429	1.54489	56
chr14	86375647	86375861	MGE_SST_pvalue_1e-2_peak_282953	47	.	3.49040	4.77340	1.61785	68
chr14	86380398	86380486	MGE_SST_pvalue_1e-2_peak_282957	42	.	2.79590	4.21192	1.36176	43
chr14	86387744	86387881	MGE_SST_pvalue_1e-2_peak_282959	46	.	2.85467	4.67429	1.54489	67
chr14	86442500	86442696	MGE_SST_pvalue_1e-2_peak_282980	46	.	2.85415	4.66951	1.54489	51
chr14	86472867	86473005	MGE_SST_pvalue_1e-2_peak_282991	46	.	2.85467	4.67429	1.54489	68
chr14	86487014	86487134	MGE_SST_pvalue_1e-2_peak_282995	46	.	2.85467	4.67429	1.54489	59
chr14	86497354	86497487	MGE_SST_pvalue_1e-2_peak_283000	44	.	2.83447	4.49791	1.54489	52
chr14	86561006	86561103	MGE_SST_pvalue_1e-2_peak_283023	46	.	2.85467	4.67429	1.54489	47
chr14	86571333	86571450	MGE_SST_pvalue_1e-2_peak_283025	46	.	2.85467	4.67429	1.54489	57
chr14	86865888	86866002	MGE_SST_pvalue_1e-2_peak_283137	44	.	2.83447	4.49791	1.54489	56
chr14	86870393	86870507	MGE_SST_pvalue_1e-2_peak_283141	42	.	2.79590	4.21192	1.36176	56
chr14	86875464	86875555	MGE_SST_pvalue_1e-2_peak_283142	44	.	2.83447	4.49791	1.54489	44
chr14	86879689	86879821	MGE_SST_pvalue_1e-2_peak_283147	42	.	2.79590	4.21192	1.36176	65
chr14	86898740	86898848	MGE_SST_pvalue_1e-2_peak_283161	46	.	2.85415	4.66951	1.54489	53
chr14	86908372	86908673	MGE_SST_pvalue_1e-2_peak_283165	44	.	2.83447	4.49791	1.54489	70
chr14	86978564	86978700	MGE_SST_pvalue_1e-2_peak_283190	46	.	2.85415	4.66951	1.54489	67
chr14	87040475	87040663	MGE_SST_pvalue_1e-2_peak_283210	42	.	2.79590	4.21192	1.36176	132
chr14	87047663	87048229	MGE_SST_pvalue_1e-2_peak_283216	55	.	3.65330	5.50407	2.18661	143
chr14	87073539	87073619	MGE_SST_pvalue_1e-2_peak_283223	46	.	2.85467	4.67429	1.54489	39
chr14	87120600	87120702	MGE_SST_pvalue_1e-2_peak_283242	44	.	2.83447	4.49791	1.54489	50
chr14	87210587	87210693	MGE_SST_pvalue_1e-2_peak_283284	46	.	2.85467	4.67429	1.54489	52
chr14	87240137	87240281	MGE_SST_pvalue_1e-2_peak_283294	46	.	2.85467	4.67429	1.54489	71
chr14	87293072	87293296	MGE_SST_pvalue_1e-2_peak_283309	46	.	2.85415	4.66951	1.54489	166
chr14	87357384	87357676	MGE_SST_pvalue_1e-2_peak_283326	46	.	2.85467	4.67429	1.54489	71
chr14	87426510	87427020	MGE_SST_pvalue_1e-2_peak_283353	91	.	5.99366	9.19080	5.10500	311
chr14	87444823	87444911	MGE_SST_pvalue_1e-2_peak_283355	46	.	2.85467	4.67429	1.54489	43
chr14	87448337	87448565	MGE_SST_pvalue_1e-2_peak_283357	43	.	2.81505	4.34682	1.45334	187
chr14	87500788	87501058	MGE_SST_pvalue_1e-2_peak_283390	46	.	2.85415	4.66951	1.54489	57
chr14	87554278	87554447	MGE_SST_pvalue_1e-2_peak_283425	51	.	4.00577	5.19473	1.94994	80
chr14	87554612	87554833	MGE_SST_pvalue_1e-2_peak_283426	51	.	4.00577	5.19473	1.94994	63
chr14	87555102	87555246	MGE_SST_pvalue_1e-2_peak_283427	65	.	4.80692	6.58071	3.00187	56
chr14	87567108	87567383	MGE_SST_pvalue_1e-2_peak_283432	46	.	2.85415	4.66951	1.54489	67
chr14	87575352	87575488	MGE_SST_pvalue_1e-2_peak_283435	58	.	4.22833	5.83877	2.44236	70
chr14	87578025	87578362	MGE_SST_pvalue_1e-2_peak_283436	58	.	4.22833	5.83877	2.44236	177
chr14	87597921	87598576	MGE_SST_pvalue_1e-2_peak_283445	75	.	5.41796	7.55548	3.78882	396
chr14	87608113	87608893	MGE_SST_pvalue_1e-2_peak_283450	65	.	4.41930	6.53368	2.98445	713
chr14	87632635	87632797	MGE_SST_pvalue_1e-2_peak_283464	57	.	4.20239	5.75623	2.38677	33
chr14	87641204	87641321	MGE_SST_pvalue_1e-2_peak_283467	41	.	3.53082	4.13302	1.32012	56
chr14	87641735	87642298	MGE_SST_pvalue_1e-2_peak_283468	66	.	4.99465	6.62877	3.04672	367
chr14	87669755	87669970	MGE_SST_pvalue_1e-2_peak_283480	46	.	2.85467	4.67429	1.54489	40
chr14	87681383	87681481	MGE_SST_pvalue_1e-2_peak_283483	46	.	2.85467	4.67429	1.54489	48
chr14	87734336	87734412	MGE_SST_pvalue_1e-2_peak_283509	46	.	2.85467	4.67429	1.54489	37
chr14	87840365	87840450	MGE_SST_pvalue_1e-2_peak_283560	44	.	2.83447	4.49791	1.54489	41
chr14	87940525	87941445	MGE_SST_pvalue_1e-2_peak_283604	42	.	2.79590	4.21192	1.36176	344
chr14	87970305	87970390	MGE_SST_pvalue_1e-2_peak_283618	44	.	2.83447	4.49791	1.54489	41
chr14	88044990	88045069	MGE_SST_pvalue_1e-2_peak_283637	46	.	2.85467	4.67429	1.54489	38
chr14	88051897	88051982	MGE_SST_pvalue_1e-2_peak_283641	46	.	2.85467	4.67429	1.54489	41
chr14	88097276	88097650	MGE_SST_pvalue_1e-2_peak_283664	77	.	5.51138	7.78420	3.97323	151
chr14	88122854	88123028	MGE_SST_pvalue_1e-2_peak_283674	65	.	3.80622	6.57065	2.99896	49
chr14	88136200	88136281	MGE_SST_pvalue_1e-2_peak_283678	44	.	2.83447	4.49791	1.54489	39
chr14	88139022	88139136	MGE_SST_pvalue_1e-2_peak_283679	46	.	2.85415	4.66951	1.54489	56
chr14	88159701	88159956	MGE_SST_pvalue_1e-2_peak_283687	43	.	2.81505	4.34682	1.45334	198
chr14	88178911	88179125	MGE_SST_pvalue_1e-2_peak_283696	46	.	3.46831	4.69117	1.55319	66
chr14	88203117	88203616	MGE_SST_pvalue_1e-2_peak_283708	48	.	3.51278	4.85998	1.68534	378
chr14	88225354	88225543	MGE_SST_pvalue_1e-2_peak_283721	44	.	3.40368	4.46677	1.54489	56
chr14	88237605	88237864	MGE_SST_pvalue_1e-2_peak_283723	91	.	5.99366	9.19080	5.10500	55
chr14	88278293	88278420	MGE_SST_pvalue_1e-2_peak_283740	43	.	2.81505	4.34682	1.45334	62
chr14	88289240	88289405	MGE_SST_pvalue_1e-2_peak_283748	42	.	2.79590	4.21192	1.36176	41
chr14	88331875	88332005	MGE_SST_pvalue_1e-2_peak_283770	46	.	2.85415	4.66951	1.54489	64
chr14	88339969	88340292	MGE_SST_pvalue_1e-2_peak_283774	43	.	2.81505	4.34682	1.45334	286
chr14	88400500	88400783	MGE_SST_pvalue_1e-2_peak_283801	46	.	2.85467	4.67429	1.54489	243
chr14	88445466	88445549	MGE_SST_pvalue_1e-2_peak_283821	43	.	2.81505	4.34682	1.45334	40
chr14	88458783	88459594	MGE_SST_pvalue_1e-2_peak_283831a	75	.	5.53518	7.58777	3.80630	109
chr14	88458783	88459594	MGE_SST_pvalue_1e-2_peak_283831b	63	.	4.86787	6.37804	2.86125	659
chr14	88465046	88465189	MGE_SST_pvalue_1e-2_peak_283832	42	.	2.79590	4.21192	1.36176	75
chr14	88480046	88480450	MGE_SST_pvalue_1e-2_peak_283838	46	.	2.85415	4.66951	1.54489	286
chr14	88496070	88496420	MGE_SST_pvalue_1e-2_peak_283840	44	.	2.83447	4.49791	1.54489	71
chr14	88506526	88506815	MGE_SST_pvalue_1e-2_peak_283846	46	.	2.85467	4.67429	1.54489	65
chr14	88564241	88564352	MGE_SST_pvalue_1e-2_peak_283864	46	.	2.85467	4.67429	1.54489	54
chr14	88596238	88596411	MGE_SST_pvalue_1e-2_peak_283873	46	.	2.85467	4.67429	1.54489	37
chr14	88653098	88653418	MGE_SST_pvalue_1e-2_peak_283885	44	.	2.83447	4.49791	1.54489	67
chr14	88736625	88736700	MGE_SST_pvalue_1e-2_peak_283926	42	.	2.79590	4.21192	1.36176	36
chr14	88743527	88743981	MGE_SST_pvalue_1e-2_peak_283933	51	.	3.58166	5.15094	1.91223	176
chr14	88776952	88777057	MGE_SST_pvalue_1e-2_peak_283958	57	.	4.20239	5.75623	2.38677	52
chr14	88789625	88789758	MGE_SST_pvalue_1e-2_peak_283962	45	.	3.80542	4.50517	1.54489	75
chr14	88790016	88790092	MGE_SST_pvalue_1e-2_peak_283963	45	.	3.82312	4.53568	1.54489	35
chr14	88792870	88792967	MGE_SST_pvalue_1e-2_peak_283965	49	.	4.06918	4.97578	1.77900	49
chr14	88814778	88815186	MGE_SST_pvalue_1e-2_peak_283973	44	.	2.83447	4.49791	1.54489	355
chr14	88851801	88852188	MGE_SST_pvalue_1e-2_peak_283982	144	.	8.86453	14.49678	9.43921	201
chr14	88887903	88887977	MGE_SST_pvalue_1e-2_peak_283996	46	.	2.85415	4.66951	1.54489	36
chr14	88937086	88937212	MGE_SST_pvalue_1e-2_peak_284015	43	.	2.81505	4.34682	1.45334	62
chr14	88958702	88958788	MGE_SST_pvalue_1e-2_peak_284030	42	.	2.79590	4.21192	1.36176	42
chr14	89007450	89007723	MGE_SST_pvalue_1e-2_peak_284054	43	.	2.81505	4.34682	1.45334	71
chr14	89017673	89018242	MGE_SST_pvalue_1e-2_peak_284058	62	.	4.81895	6.28387	2.79598	215
chr14	89029282	89029676	MGE_SST_pvalue_1e-2_peak_284060	125	.	7.96495	12.58663	7.88427	153
chr14	89029826	89030010	MGE_SST_pvalue_1e-2_peak_284061	51	.	3.98248	5.13441	1.90784	63
chr14	89058595	89058715	MGE_SST_pvalue_1e-2_peak_284072	45	.	3.42495	4.53818	1.54489	40
chr14	89097025	89097148	MGE_SST_pvalue_1e-2_peak_284097	42	.	2.79590	4.21192	1.36176	73
chr14	89149064	89149361	MGE_SST_pvalue_1e-2_peak_284126	56	.	3.67782	5.64059	2.29030	119
chr14	89258830	89259672	MGE_SST_pvalue_1e-2_peak_284170a	88	.	6.14326	8.82881	4.81129	290
chr14	89258830	89259672	MGE_SST_pvalue_1e-2_peak_284170b	126	.	7.98624	12.67539	7.95457	464
chr14	89264422	89264955	MGE_SST_pvalue_1e-2_peak_284171	58	.	4.22833	5.83877	2.44236	274
chr14	89290693	89291324	MGE_SST_pvalue_1e-2_peak_284180a	120	.	7.80806	12.03706	7.43175	60
chr14	89290693	89291324	MGE_SST_pvalue_1e-2_peak_284180b	92	.	6.42169	9.28323	5.17927	348
chr14	89323197	89323678	MGE_SST_pvalue_1e-2_peak_284192	65	.	4.77897	6.50788	2.96819	191
chr14	89344216	89344355	MGE_SST_pvalue_1e-2_peak_284200	46	.	2.85415	4.66951	1.54489	46
chr14	89366625	89367170	MGE_SST_pvalue_1e-2_peak_284206	42	.	2.79590	4.21192	1.36176	120
chr14	89380572	89380793	MGE_SST_pvalue_1e-2_peak_284212	46	.	2.85467	4.67429	1.54489	57
chr14	89400767	89400983	MGE_SST_pvalue_1e-2_peak_284222	53	.	3.62911	5.37785	2.09044	71
chr14	89492465	89492566	MGE_SST_pvalue_1e-2_peak_284244	46	.	2.85467	4.67429	1.54489	49
chr14	89506457	89506934	MGE_SST_pvalue_1e-2_peak_284250	46	.	2.85467	4.67429	1.54489	430
chr14	89544117	89544201	MGE_SST_pvalue_1e-2_peak_284255	43	.	2.81505	4.34682	1.45334	41
chr14	89544495	89544718	MGE_SST_pvalue_1e-2_peak_284256	43	.	2.81505	4.34682	1.45334	64
chr14	89551737	89551939	MGE_SST_pvalue_1e-2_peak_284258	46	.	2.85467	4.67429	1.54489	61
chr14	89552204	89552331	MGE_SST_pvalue_1e-2_peak_284259	46	.	2.85467	4.67429	1.54489	62
chr14	89762224	89762346	MGE_SST_pvalue_1e-2_peak_284335	51	.	3.58166	5.15094	1.91223	64
chr14	89770344	89770700	MGE_SST_pvalue_1e-2_peak_284337	74	.	5.10551	7.46124	3.70854	294
chr14	89781550	89781876	MGE_SST_pvalue_1e-2_peak_284341	46	.	2.85467	4.67429	1.54489	54
chr14	89805992	89806956	MGE_SST_pvalue_1e-2_peak_284352	49	.	3.53544	4.95138	1.75881	283
chr14	89815658	89816128	MGE_SST_pvalue_1e-2_peak_284354	51	.	4.00577	5.19473	1.94994	372
chr14	89838014	89838593	MGE_SST_pvalue_1e-2_peak_284365	55	.	3.65330	5.50407	2.18661	396
chr14	89844459	89844948	MGE_SST_pvalue_1e-2_peak_284368	61	.	3.75340	6.13275	2.66791	235
chr14	89882403	89882613	MGE_SST_pvalue_1e-2_peak_284394	51	.	4.15139	5.13051	1.90764	154
chr14	89882807	89883057	MGE_SST_pvalue_1e-2_peak_284395	52	.	4.19375	5.21198	1.96495	42
chr14	89883453	89884136	MGE_SST_pvalue_1e-2_peak_284396	64	.	4.91780	6.47559	2.94096	88
chr14	89936220	89936572	MGE_SST_pvalue_1e-2_peak_284415	57	.	3.70268	5.78921	2.40338	248
chr14	89960562	89960847	MGE_SST_pvalue_1e-2_peak_284428	51	.	3.58166	5.15094	1.91223	53
chr14	89965619	89965756	MGE_SST_pvalue_1e-2_peak_284431	46	.	2.85415	4.66951	1.54489	67
chr14	89985860	89985967	MGE_SST_pvalue_1e-2_peak_284440	46	.	2.85467	4.67429	1.54489	52
chr14	90001216	90001538	MGE_SST_pvalue_1e-2_peak_284448	52	.	3.60523	5.26053	1.99473	63
chr14	90084312	90084633	MGE_SST_pvalue_1e-2_peak_284482	57	.	4.20239	5.75623	2.38677	253
chr14	90085521	90085730	MGE_SST_pvalue_1e-2_peak_284483	58	.	4.22833	5.83877	2.44236	54
chr14	90126656	90126907	MGE_SST_pvalue_1e-2_peak_284502	90	.	5.47995	9.02903	4.97172	142
chr14	90147546	90147798	MGE_SST_pvalue_1e-2_peak_284511	46	.	2.85467	4.67429	1.54489	43
chr14	90167676	90168342	MGE_SST_pvalue_1e-2_peak_284518	75	.	5.13743	7.56943	3.79707	397
chr14	90320459	90320619	MGE_SST_pvalue_1e-2_peak_284557	46	.	2.85467	4.67429	1.54489	122
chr14	90379137	90379592	MGE_SST_pvalue_1e-2_peak_284575	70	.	4.53638	7.06887	3.39352	120
chr14	90386232	90386340	MGE_SST_pvalue_1e-2_peak_284578	46	.	2.85467	4.67429	1.54489	53
chr14	90420916	90421378	MGE_SST_pvalue_1e-2_peak_284589	74	.	5.47983	7.48129	3.72471	207
chr14	90422187	90422454	MGE_SST_pvalue_1e-2_peak_284590	61	.	4.77099	6.19286	2.72048	45
chr14	90439737	90440111	MGE_SST_pvalue_1e-2_peak_284595	65	.	3.80554	6.56427	2.99896	50
chr14	90461452	90461573	MGE_SST_pvalue_1e-2_peak_284600	65	.	3.80622	6.57065	2.99896	50
chr14	90485743	90485873	MGE_SST_pvalue_1e-2_peak_284607	46	.	2.85467	4.67429	1.54489	75
chr14	90498592	90498921	MGE_SST_pvalue_1e-2_peak_284614	46	.	2.85415	4.66951	1.54489	259
chr14	90526413	90527208	MGE_SST_pvalue_1e-2_peak_284621	52	.	3.60523	5.26053	1.99473	732
chr14	90607690	90607807	MGE_SST_pvalue_1e-2_peak_284638	46	.	2.85467	4.67429	1.54489	57
chr14	90627610	90627740	MGE_SST_pvalue_1e-2_peak_284644	73	.	4.59728	7.39833	3.65857	63
chr14	90722343	90723229	MGE_SST_pvalue_1e-2_peak_284664	70	.	4.53638	7.06887	3.39352	662
chr14	90747949	90748064	MGE_SST_pvalue_1e-2_peak_284676	46	.	2.85467	4.67429	1.54489	56
chr14	90753886	90754193	MGE_SST_pvalue_1e-2_peak_284678	43	.	2.81505	4.34682	1.45334	244
chr14	90765789	90765912	MGE_SST_pvalue_1e-2_peak_284688	48	.	3.51278	4.85998	1.68534	50
chr14	90767697	90768352	MGE_SST_pvalue_1e-2_peak_284690	47	.	3.49040	4.77340	1.61785	258
chr14	90797982	90798637	MGE_SST_pvalue_1e-2_peak_284701	79	.	5.23560	7.92549	4.08441	504
chr14	90810634	90811096	MGE_SST_pvalue_1e-2_peak_284705	45	.	3.42495	4.53818	1.54489	223
chr14	90833997	90834176	MGE_SST_pvalue_1e-2_peak_284712	46	.	2.85415	4.66951	1.54489	112
chr14	90847962	90848119	MGE_SST_pvalue_1e-2_peak_284717	43	.	3.70256	4.33054	1.45334	55
chr14	90849384	90850424	MGE_SST_pvalue_1e-2_peak_284718	65	.	4.93675	6.50227	2.96661	502
chr14	90863211	90863525	MGE_SST_pvalue_1e-2_peak_284723a	54	.	4.32620	5.47526	2.17120	84
chr14	90863211	90863525	MGE_SST_pvalue_1e-2_peak_284723b	67	.	5.04723	6.73586	3.12879	246
chr14	90866025	90866169	MGE_SST_pvalue_1e-2_peak_284725	52	.	4.19375	5.21198	1.96495	56
chr14	90885595	90886122	MGE_SST_pvalue_1e-2_peak_284731	61	.	3.75340	6.13275	2.66791	274
chr14	90891356	90891753	MGE_SST_pvalue_1e-2_peak_284733	46	.	2.85415	4.66951	1.54489	216
chr14	90896672	90896760	MGE_SST_pvalue_1e-2_peak_284736	43	.	2.81505	4.34682	1.45334	43
chr14	90920737	90921101	MGE_SST_pvalue_1e-2_peak_284748	154	.	9.39408	15.47418	10.22660	154
chr14	90989575	90989686	MGE_SST_pvalue_1e-2_peak_284777	43	.	2.81505	4.34682	1.45334	54
chr14	90991134	90991230	MGE_SST_pvalue_1e-2_peak_284780	43	.	2.81505	4.34682	1.45334	47
chr14	91012420	91012538	MGE_SST_pvalue_1e-2_peak_284789	48	.	3.51278	4.85998	1.68534	64
chr14	91013391	91013518	MGE_SST_pvalue_1e-2_peak_284790	57	.	4.20239	5.75623	2.38677	65
chr14	91089204	91089446	MGE_SST_pvalue_1e-2_peak_284843	46	.	3.46831	4.69117	1.55319	179
chr14	91094027	91094501	MGE_SST_pvalue_1e-2_peak_284844	43	.	3.38266	4.39837	1.49777	58
chr14	91108036	91108692	MGE_SST_pvalue_1e-2_peak_284854	53	.	3.62911	5.37785	2.09044	318
chr14	91121564	91121677	MGE_SST_pvalue_1e-2_peak_284860	43	.	3.36191	4.33276	1.45334	62
chr14	91138213	91138291	MGE_SST_pvalue_1e-2_peak_284865	57	.	4.20239	5.75623	2.38677	43
chr14	91143176	91143535	MGE_SST_pvalue_1e-2_peak_284866	50	.	3.55840	5.04815	1.83420	292
chr14	91164060	91164430	MGE_SST_pvalue_1e-2_peak_284876	64	.	4.39097	6.41891	2.89402	89
chr14	91178340	91178428	MGE_SST_pvalue_1e-2_peak_284880	46	.	2.85415	4.66951	1.54489	43
chr14	91193140	91193330	MGE_SST_pvalue_1e-2_peak_284894	55	.	3.65330	5.50407	2.18661	50
chr14	91210518	91210592	MGE_SST_pvalue_1e-2_peak_284906	44	.	2.83447	4.49791	1.54489	36
chr14	91212005	91212107	MGE_SST_pvalue_1e-2_peak_284908	44	.	2.83447	4.49791	1.54489	50
chr14	91222169	91222242	MGE_SST_pvalue_1e-2_peak_284912	41	.	3.30115	4.15062	1.33402	35
chr14	91225018	91225091	MGE_SST_pvalue_1e-2_peak_284913	42	.	3.34141	4.26972	1.41404	41
chr14	91225505	91225584	MGE_SST_pvalue_1e-2_peak_284914	56	.	4.17676	5.67691	2.31797	38
chr14	91239688	91239767	MGE_SST_pvalue_1e-2_peak_284921	53	.	3.62911	5.37785	2.09044	39
chr14	91247158	91247397	MGE_SST_pvalue_1e-2_peak_284925	46	.	2.85467	4.67429	1.54489	54
chr14	91261804	91261877	MGE_SST_pvalue_1e-2_peak_284932	44	.	3.40368	4.46677	1.54489	33
chr14	91262169	91262433	MGE_SST_pvalue_1e-2_peak_284933	58	.	4.22833	5.83877	2.44236	37
chr14	91282782	91282983	MGE_SST_pvalue_1e-2_peak_284946	58	.	4.22833	5.83877	2.44236	83
chr14	91294361	91294794	MGE_SST_pvalue_1e-2_peak_284950	139	.	8.66074	13.96182	8.99737	278
chr14	91324828	91324927	MGE_SST_pvalue_1e-2_peak_284959	46	.	2.85415	4.66951	1.54489	48
chr14	91325148	91325231	MGE_SST_pvalue_1e-2_peak_284960	46	.	2.85415	4.66951	1.54489	40
chr14	91364482	91364610	MGE_SST_pvalue_1e-2_peak_284969	46	.	2.85415	4.66951	1.54489	63
chr14	91526740	91527590	MGE_SST_pvalue_1e-2_peak_285030	113	.	7.44546	11.34084	6.86726	386
chr14	91551846	91551932	MGE_SST_pvalue_1e-2_peak_285034	46	.	2.85467	4.67429	1.54489	42
chr14	91561800	91562121	MGE_SST_pvalue_1e-2_peak_285039	56	.	3.67782	5.64059	2.29030	49
chr14	91580026	91580578	MGE_SST_pvalue_1e-2_peak_285048	111	.	7.21038	11.10345	6.67144	399
chr14	91590543	91590620	MGE_SST_pvalue_1e-2_peak_285053	43	.	2.81505	4.34682	1.45334	37
chr14	91595659	91595857	MGE_SST_pvalue_1e-2_peak_285057	46	.	2.85467	4.67429	1.54489	154
chr14	91639682	91639798	MGE_SST_pvalue_1e-2_peak_285077	65	.	3.80622	6.57065	2.99896	64
chr14	91742517	91742660	MGE_SST_pvalue_1e-2_peak_285126	46	.	2.85467	4.67429	1.54489	70
chr14	91753056	91753155	MGE_SST_pvalue_1e-2_peak_285131	44	.	2.83447	4.49791	1.54489	48
chr14	91794217	91794349	MGE_SST_pvalue_1e-2_peak_285139	46	.	2.85467	4.67429	1.54489	65
chr14	91921309	91921438	MGE_SST_pvalue_1e-2_peak_285182	42	.	2.79590	4.21192	1.36176	63
chr14	91965377	91965510	MGE_SST_pvalue_1e-2_peak_285211	42	.	2.79590	4.21192	1.36176	65
chr14	91976149	91976547	MGE_SST_pvalue_1e-2_peak_285216	55	.	4.34909	5.52219	2.20181	345
chr14	91976700	91977286	MGE_SST_pvalue_1e-2_peak_285217	80	.	5.76826	8.05376	4.18291	65
chr14	92039964	92040588	MGE_SST_pvalue_1e-2_peak_285224	55	.	3.65330	5.50407	2.18661	523
chr14	92040785	92040927	MGE_SST_pvalue_1e-2_peak_285225	72	.	4.56663	7.22716	3.51980	72
chr14	92307867	92308078	MGE_SST_pvalue_1e-2_peak_285256	46	.	2.85467	4.67429	1.54489	66
chr14	92348497	92348585	MGE_SST_pvalue_1e-2_peak_285262	46	.	2.85415	4.66951	1.54489	43
chr14	92432022	92432369	MGE_SST_pvalue_1e-2_peak_285305	43	.	2.81505	4.34682	1.45334	55
chr14	92449495	92449618	MGE_SST_pvalue_1e-2_peak_285313	59	.	3.72787	5.95225	2.52731	56
chr14	92506436	92507347	MGE_SST_pvalue_1e-2_peak_285342	119	.	7.69645	11.91673	7.33473	163
chr14	92520057	92520185	MGE_SST_pvalue_1e-2_peak_285344	46	.	2.85467	4.67429	1.54489	63
chr14	92572678	92572751	MGE_SST_pvalue_1e-2_peak_285366	46	.	3.46831	4.69117	1.55319	58
chr14	92572954	92573227	MGE_SST_pvalue_1e-2_peak_285367	78	.	5.20246	7.80107	3.97851	128
chr14	92587842	92588170	MGE_SST_pvalue_1e-2_peak_285370	82	.	5.67445	8.21174	4.31255	270
chr14	92588318	92588861	MGE_SST_pvalue_1e-2_peak_285371	53	.	4.05318	5.32112	2.04891	60
chr14	92614261	92614475	MGE_SST_pvalue_1e-2_peak_285380	46	.	2.85415	4.66951	1.54489	63
chr14	92624007	92624095	MGE_SST_pvalue_1e-2_peak_285384	44	.	2.83447	4.49791	1.54489	43
chr14	92627232	92627322	MGE_SST_pvalue_1e-2_peak_285386	44	.	2.83447	4.49791	1.54489	44
chr14	92675524	92675706	MGE_SST_pvalue_1e-2_peak_285400	46	.	2.85467	4.67429	1.54489	44
chr14	92714004	92714089	MGE_SST_pvalue_1e-2_peak_285405	46	.	2.85467	4.67429	1.54489	41
chr14	92722110	92722234	MGE_SST_pvalue_1e-2_peak_285410	46	.	2.85415	4.66951	1.54489	61
chr14	92735974	92736059	MGE_SST_pvalue_1e-2_peak_285415	46	.	2.85467	4.67429	1.54489	41
chr14	92777232	92777431	MGE_SST_pvalue_1e-2_peak_285425	46	.	2.85415	4.66951	1.54489	140
chr14	92789509	92789996	MGE_SST_pvalue_1e-2_peak_285429	67	.	4.47708	6.78418	3.16699	384
chr14	92814591	92814883	MGE_SST_pvalue_1e-2_peak_285446	46	.	2.85467	4.67429	1.54489	222
chr14	92826971	92827505	MGE_SST_pvalue_1e-2_peak_285451	97	.	6.14736	9.76055	5.56995	289
chr14	92834630	92834743	MGE_SST_pvalue_1e-2_peak_285458	46	.	2.85415	4.66951	1.54489	55
chr14	92861447	92861572	MGE_SST_pvalue_1e-2_peak_285475	42	.	2.79590	4.21192	1.36176	61
chr14	92879803	92880152	MGE_SST_pvalue_1e-2_peak_285487	68	.	4.92207	6.89603	3.26016	180
chr14	92929435	92929567	MGE_SST_pvalue_1e-2_peak_285516	61	.	3.75340	6.13275	2.66791	62
chr14	92930340	92930668	MGE_SST_pvalue_1e-2_peak_285518	43	.	2.81505	4.34682	1.45334	38
chr14	92980002	92980314	MGE_SST_pvalue_1e-2_peak_285544	43	.	2.81505	4.34682	1.45334	241
chr14	93052238	93052368	MGE_SST_pvalue_1e-2_peak_285573	44	.	2.83447	4.49791	1.54489	64
chr14	93068795	93068911	MGE_SST_pvalue_1e-2_peak_285579	61	.	3.75340	6.13275	2.66791	67
chr14	93070063	93070180	MGE_SST_pvalue_1e-2_peak_285582	43	.	2.81505	4.34682	1.45334	57
chr14	93128885	93129110	MGE_SST_pvalue_1e-2_peak_285601	57	.	3.70268	5.78921	2.40338	70
chr14	93135867	93136001	MGE_SST_pvalue_1e-2_peak_285603	46	.	2.85415	4.66951	1.54489	66
chr14	93136639	93136777	MGE_SST_pvalue_1e-2_peak_285604	61	.	3.75340	6.13275	2.66791	48
chr14	93147526	93147751	MGE_SST_pvalue_1e-2_peak_285608	57	.	3.70268	5.78921	2.40338	164
chr14	93154131	93154503	MGE_SST_pvalue_1e-2_peak_285612	69	.	4.95172	6.98166	3.32369	303
chr14	93175353	93175453	MGE_SST_pvalue_1e-2_peak_285621	46	.	3.78444	4.66110	1.54489	50
chr14	93178204	93178712	MGE_SST_pvalue_1e-2_peak_285623	45	.	3.72273	4.52573	1.54489	225
chr14	93192502	93192735	MGE_SST_pvalue_1e-2_peak_285633	46	.	3.46831	4.69117	1.55319	126
chr14	93214692	93215269	MGE_SST_pvalue_1e-2_peak_285651	88	.	5.88334	8.82639	4.81076	327
chr14	93249813	93250428	MGE_SST_pvalue_1e-2_peak_285659	63	.	3.77929	6.33483	2.82384	562
chr14	93260384	93260712	MGE_SST_pvalue_1e-2_peak_285660	103	.	6.68282	10.32403	6.02841	168
chr14	93371713	93371817	MGE_SST_pvalue_1e-2_peak_285689	46	.	2.85415	4.66951	1.54489	51
chr14	93389055	93389228	MGE_SST_pvalue_1e-2_peak_285695	60	.	4.28119	6.01457	2.57872	58
chr14	93389415	93389622	MGE_SST_pvalue_1e-2_peak_285696	45	.	3.42495	4.53818	1.54489	94
chr14	93410039	93410140	MGE_SST_pvalue_1e-2_peak_285707	46	.	2.85467	4.67429	1.54489	49
chr14	93418362	93418559	MGE_SST_pvalue_1e-2_peak_285711	94	.	5.55401	9.45891	5.32110	122
chr14	93502575	93502891	MGE_SST_pvalue_1e-2_peak_285745	57	.	3.70268	5.78921	2.40338	54
chr14	93533691	93533977	MGE_SST_pvalue_1e-2_peak_285757	47	.	3.49040	4.77340	1.61785	232
chr14	93544065	93544195	MGE_SST_pvalue_1e-2_peak_285764	46	.	2.85415	4.66951	1.54489	64
chr14	93557453	93557772	MGE_SST_pvalue_1e-2_peak_285776	55	.	3.65330	5.50407	2.18661	70
chr14	93581471	93582431	MGE_SST_pvalue_1e-2_peak_285780	78	.	5.54324	7.86473	4.03316	290
chr14	93644399	93644746	MGE_SST_pvalue_1e-2_peak_285797	44	.	2.83447	4.49791	1.54489	220
chr14	93650876	93651598	MGE_SST_pvalue_1e-2_peak_285799	73	.	5.07400	7.35758	3.62621	455
chr14	93673405	93673775	MGE_SST_pvalue_1e-2_peak_285804	71	.	5.01211	7.16245	3.46967	122
chr14	93673923	93674150	MGE_SST_pvalue_1e-2_peak_285805	42	.	3.34141	4.26972	1.41404	158
chr14	93684739	93684836	MGE_SST_pvalue_1e-2_peak_285807	46	.	2.85467	4.67429	1.54489	47
chr14	93697720	93698230	MGE_SST_pvalue_1e-2_peak_285812	69	.	4.50653	6.92169	3.27390	62
chr14	93754407	93754571	MGE_SST_pvalue_1e-2_peak_285829	42	.	2.79590	4.21192	1.36176	47
chr14	93799186	93799627	MGE_SST_pvalue_1e-2_peak_285848	91	.	5.99366	9.19080	5.10500	241
chr14	93896665	93897085	MGE_SST_pvalue_1e-2_peak_285862	45	.	3.42495	4.53818	1.54489	51
chr14	93944218	93944501	MGE_SST_pvalue_1e-2_peak_285875	44	.	2.83447	4.49791	1.54489	215
chr14	94122345	94122463	MGE_SST_pvalue_1e-2_peak_285920	46	.	2.85467	4.67429	1.54489	58
chr14	94158004	94158264	MGE_SST_pvalue_1e-2_peak_285934	44	.	2.83447	4.49791	1.54489	206
chr14	94172352	94172449	MGE_SST_pvalue_1e-2_peak_285939	43	.	2.81505	4.34682	1.45334	47
chr14	94193790	94193924	MGE_SST_pvalue_1e-2_peak_285955	46	.	2.85467	4.67429	1.54489	66
chr14	94201673	94201918	MGE_SST_pvalue_1e-2_peak_285958	46	.	2.85467	4.67429	1.54489	61
chr14	94331719	94331801	MGE_SST_pvalue_1e-2_peak_285997	46	.	2.85467	4.67429	1.54489	40
chr14	94344583	94345236	MGE_SST_pvalue_1e-2_peak_286003	42	.	2.79590	4.21192	1.36176	93
chr14	94406123	94406232	MGE_SST_pvalue_1e-2_peak_286020	46	.	2.85415	4.66951	1.54489	53
chr14	94417504	94417728	MGE_SST_pvalue_1e-2_peak_286024	46	.	2.85467	4.67429	1.54489	53
chr14	94442510	94442812	MGE_SST_pvalue_1e-2_peak_286032	46	.	2.85467	4.67429	1.54489	60
chr14	94492558	94492804	MGE_SST_pvalue_1e-2_peak_286050	119	.	7.51817	11.98455	7.39022	176
chr14	94547362	94547675	MGE_SST_pvalue_1e-2_peak_286078	90	.	5.95643	9.06419	5.00185	251
chr14	94595856	94596104	MGE_SST_pvalue_1e-2_peak_286092	75	.	5.13743	7.56943	3.79707	146
chr14	94631102	94631181	MGE_SST_pvalue_1e-2_peak_286104	43	.	3.38266	4.39837	1.49777	35
chr14	94640306	94640795	MGE_SST_pvalue_1e-2_peak_286105	95	.	6.40923	9.54279	5.39126	314
chr14	94690456	94690961	MGE_SST_pvalue_1e-2_peak_286124	57	.	3.70268	5.78921	2.40338	123
chr14	94735071	94735158	MGE_SST_pvalue_1e-2_peak_286139	46	.	2.85467	4.67429	1.54489	42
chr14	94754488	94754687	MGE_SST_pvalue_1e-2_peak_286147	46	.	2.85415	4.66951	1.54489	139
chr14	94801977	94802060	MGE_SST_pvalue_1e-2_peak_286159	65	.	3.80622	6.57065	2.99896	40
chr14	94824336	94824435	MGE_SST_pvalue_1e-2_peak_286167	46	.	2.85467	4.67429	1.54489	48
chr14	95011897	95012178	MGE_SST_pvalue_1e-2_peak_286211	56	.	3.67782	5.64059	2.29030	209
chr14	95131707	95132007	MGE_SST_pvalue_1e-2_peak_286242	82	.	4.72411	8.26824	4.35908	249
chr14	95159536	95159669	MGE_SST_pvalue_1e-2_peak_286253	44	.	2.83447	4.49791	1.54489	65
chr14	95166595	95166844	MGE_SST_pvalue_1e-2_peak_286256	44	.	2.83447	4.49791	1.54489	188
chr14	95191227	95191718	MGE_SST_pvalue_1e-2_peak_286266	123	.	7.21045	12.33245	7.67658	327
chr14	95252763	95252986	MGE_SST_pvalue_1e-2_peak_286295	44	.	2.83447	4.49791	1.54489	42
chr14	95311878	95311968	MGE_SST_pvalue_1e-2_peak_286306	46	.	2.85467	4.67429	1.54489	44
chr14	95351013	95351233	MGE_SST_pvalue_1e-2_peak_286316	44	.	2.83447	4.49791	1.54489	42
chr14	95540081	95540196	MGE_SST_pvalue_1e-2_peak_286368	46	.	2.85467	4.67429	1.54489	56
chr14	95586602	95586745	MGE_SST_pvalue_1e-2_peak_286402	65	.	4.41930	6.53368	2.98445	71
chr14	95623554	95624069	MGE_SST_pvalue_1e-2_peak_286422	79	.	5.57547	7.94761	4.09825	272
chr14	95678518	95678634	MGE_SST_pvalue_1e-2_peak_286438	46	.	2.85467	4.67429	1.54489	57
chr14	95720939	95721021	MGE_SST_pvalue_1e-2_peak_286448	42	.	2.79590	4.21192	1.36176	40
chr14	95722501	95722611	MGE_SST_pvalue_1e-2_peak_286451	44	.	2.83447	4.49791	1.54489	54
chr14	95770105	95770184	MGE_SST_pvalue_1e-2_peak_286476	44	.	2.83447	4.49791	1.54489	38
chr14	95786183	95786306	MGE_SST_pvalue_1e-2_peak_286485	65	.	4.41930	6.53368	2.98445	61
chr14	95825791	95826090	MGE_SST_pvalue_1e-2_peak_286494	46	.	2.85467	4.67429	1.54489	42
chr14	95858370	95858461	MGE_SST_pvalue_1e-2_peak_286500	46	.	2.85467	4.67429	1.54489	44
chr14	95867512	95867591	MGE_SST_pvalue_1e-2_peak_286504	46	.	2.85467	4.67429	1.54489	38
chr14	95875693	95875930	MGE_SST_pvalue_1e-2_peak_286509	46	.	2.85415	4.66951	1.54489	57
chr14	95883811	95884362	MGE_SST_pvalue_1e-2_peak_286513	55	.	3.65330	5.50407	2.18661	503
chr14	95897535	95897879	MGE_SST_pvalue_1e-2_peak_286518	43	.	2.81505	4.34682	1.45334	236
chr14	95908985	95909082	MGE_SST_pvalue_1e-2_peak_286524	43	.	2.81505	4.34682	1.45334	47
chr14	95945293	95945378	MGE_SST_pvalue_1e-2_peak_286544	43	.	2.81505	4.34682	1.45334	41
chr14	95984845	95984984	MGE_SST_pvalue_1e-2_peak_286573	48	.	3.84823	4.80658	1.64662	52
chr14	96000732	96001460	MGE_SST_pvalue_1e-2_peak_286581a	66	.	4.99465	6.62877	3.04672	56
chr14	96000732	96001460	MGE_SST_pvalue_1e-2_peak_286581b	66	.	4.99465	6.62877	3.04672	300
chr14	96000732	96001460	MGE_SST_pvalue_1e-2_peak_286581c	92	.	6.42169	9.28323	5.17927	578
chr14	96027523	96027746	MGE_SST_pvalue_1e-2_peak_286590	65	.	3.80622	6.57065	2.99896	47
chr14	96032722	96032821	MGE_SST_pvalue_1e-2_peak_286591	46	.	2.85467	4.67429	1.54489	48
chr14	96072787	96072931	MGE_SST_pvalue_1e-2_peak_286610	43	.	2.81505	4.34682	1.45334	71
chr14	96082544	96082633	MGE_SST_pvalue_1e-2_peak_286614	46	.	2.85467	4.67429	1.54489	43
chr14	96093425	96093898	MGE_SST_pvalue_1e-2_peak_286618	43	.	2.81505	4.34682	1.45334	298
chr14	96107790	96108461	MGE_SST_pvalue_1e-2_peak_286624	69	.	4.50653	6.92169	3.27390	90
chr14	96139724	96139833	MGE_SST_pvalue_1e-2_peak_286640	46	.	2.85415	4.66951	1.54489	53
chr14	96180754	96180882	MGE_SST_pvalue_1e-2_peak_286648	46	.	2.85467	4.67429	1.54489	63
chr14	96304445	96304521	MGE_SST_pvalue_1e-2_peak_286677	44	.	2.83447	4.49791	1.54489	37
chr14	96323747	96323980	MGE_SST_pvalue_1e-2_peak_286687	46	.	2.85415	4.66951	1.54489	119
chr14	96342340	96342684	MGE_SST_pvalue_1e-2_peak_286692	73	.	5.07400	7.35758	3.62621	275
chr14	96392428	96392557	MGE_SST_pvalue_1e-2_peak_286708	46	.	2.85467	4.67429	1.54489	63
chr14	96415002	96415141	MGE_SST_pvalue_1e-2_peak_286713	46	.	2.85467	4.67429	1.54489	68
chr14	96432375	96432480	MGE_SST_pvalue_1e-2_peak_286717	46	.	2.85415	4.66951	1.54489	51
chr14	96460867	96461008	MGE_SST_pvalue_1e-2_peak_286724	46	.	2.85467	4.67429	1.54489	58
chr14	96505457	96505774	MGE_SST_pvalue_1e-2_peak_286739	61	.	4.30812	6.10846	2.65782	56
chr14	96531684	96531927	MGE_SST_pvalue_1e-2_peak_286750	53	.	4.05318	5.32112	2.04891	37
chr14	96532473	96532806	MGE_SST_pvalue_1e-2_peak_286751	53	.	4.05318	5.32112	2.04891	299
chr14	96565279	96565398	MGE_SST_pvalue_1e-2_peak_286772	44	.	2.83447	4.49791	1.54489	58
chr14	96593012	96593456	MGE_SST_pvalue_1e-2_peak_286778	46	.	2.85467	4.67429	1.54489	323
chr14	96625749	96625882	MGE_SST_pvalue_1e-2_peak_286787	46	.	2.85467	4.67429	1.54489	65
chr14	96829439	96829962	MGE_SST_pvalue_1e-2_peak_286850	75	.	5.41796	7.55548	3.78882	349
chr14	96907730	96907948	MGE_SST_pvalue_1e-2_peak_286879	46	.	2.85467	4.67429	1.54489	65
chr14	96947417	96947525	MGE_SST_pvalue_1e-2_peak_286889	44	.	2.83447	4.49791	1.54489	53
chr14	96968332	96969147	MGE_SST_pvalue_1e-2_peak_286895	92	.	6.29872	9.25743	5.15849	521
chr14	96974060	96974368	MGE_SST_pvalue_1e-2_peak_286896	43	.	2.81505	4.34682	1.45334	244
chr14	96979471	96979585	MGE_SST_pvalue_1e-2_peak_286898	46	.	2.85467	4.67429	1.54489	56
chr14	97004597	97004860	MGE_SST_pvalue_1e-2_peak_286910	46	.	2.85415	4.66951	1.54489	44
chr14	97006433	97006544	MGE_SST_pvalue_1e-2_peak_286911	42	.	2.79590	4.21192	1.36176	54
chr14	97049750	97049958	MGE_SST_pvalue_1e-2_peak_286930	58	.	4.61042	5.89659	2.49457	21
chr14	97058946	97059254	MGE_SST_pvalue_1e-2_peak_286932	56	.	4.17676	5.67691	2.31797	257
chr14	97064592	97064858	MGE_SST_pvalue_1e-2_peak_286934	50	.	3.55840	5.04815	1.83420	202
chr14	97074813	97075265	MGE_SST_pvalue_1e-2_peak_286940	44	.	2.83447	4.49791	1.54489	137
chr14	97205497	97205902	MGE_SST_pvalue_1e-2_peak_286981	51	.	4.00577	5.19473	1.94994	342
chr14	97207868	97207958	MGE_SST_pvalue_1e-2_peak_286983	66	.	4.83520	6.65579	3.06073	42
chr14	97219589	97219708	MGE_SST_pvalue_1e-2_peak_286984	46	.	2.85467	4.67429	1.54489	58
chr14	97263560	97263794	MGE_SST_pvalue_1e-2_peak_286996	111	.	6.93662	11.18031	6.73423	139
chr14	97319344	97319550	MGE_SST_pvalue_1e-2_peak_287020	42	.	2.79590	4.21192	1.36176	41
chr14	97334407	97334516	MGE_SST_pvalue_1e-2_peak_287028	46	.	2.85467	4.67429	1.54489	53
chr14	97499594	97499839	MGE_SST_pvalue_1e-2_peak_287090	42	.	2.79590	4.21192	1.36176	61
chr14	97501645	97501769	MGE_SST_pvalue_1e-2_peak_287092	42	.	2.79590	4.21192	1.36176	61
chr14	97511528	97511657	MGE_SST_pvalue_1e-2_peak_287095	46	.	2.85467	4.67429	1.54489	63
chr14	97536638	97536712	MGE_SST_pvalue_1e-2_peak_287107	46	.	2.85467	4.67429	1.54489	36
chr14	97679543	97679657	MGE_SST_pvalue_1e-2_peak_287162	46	.	2.85415	4.66951	1.54489	56
chr14	97684327	97684466	MGE_SST_pvalue_1e-2_peak_287164	46	.	2.85415	4.66951	1.54489	68
chr14	97772635	97772757	MGE_SST_pvalue_1e-2_peak_287185	46	.	2.85415	4.66951	1.54489	60
chr14	97868609	97868683	MGE_SST_pvalue_1e-2_peak_287220	46	.	2.85415	4.66951	1.54489	36
chr14	98009179	98009266	MGE_SST_pvalue_1e-2_peak_287285	46	.	2.85467	4.67429	1.54489	42
chr14	98070626	98070877	MGE_SST_pvalue_1e-2_peak_287300	46	.	2.85415	4.66951	1.54489	37
chr14	98101327	98101592	MGE_SST_pvalue_1e-2_peak_287312	49	.	3.53544	4.95138	1.75881	53
chr14	98102447	98102721	MGE_SST_pvalue_1e-2_peak_287314	50	.	3.55840	5.04815	1.83420	222
chr14	98181482	98181888	MGE_SST_pvalue_1e-2_peak_287331	46	.	2.85467	4.67429	1.54489	42
chr14	98221891	98222021	MGE_SST_pvalue_1e-2_peak_287342	46	.	2.85467	4.67429	1.54489	64
chr14	98293876	98293990	MGE_SST_pvalue_1e-2_peak_287361	46	.	2.85467	4.67429	1.54489	56
chr14	98317016	98317480	MGE_SST_pvalue_1e-2_peak_287367	44	.	2.83447	4.49791	1.54489	51
chr14	98327089	98327200	MGE_SST_pvalue_1e-2_peak_287372	42	.	2.79590	4.21192	1.36176	54
chr14	98331351	98331706	MGE_SST_pvalue_1e-2_peak_287376	42	.	2.79590	4.21192	1.36176	284
chr14	98389255	98389376	MGE_SST_pvalue_1e-2_peak_287397	46	.	2.85467	4.67429	1.54489	59
chr14	98430728	98430823	MGE_SST_pvalue_1e-2_peak_287418	44	.	2.83447	4.49791	1.54489	46
chr14	98444882	98445406	MGE_SST_pvalue_1e-2_peak_287423	45	.	3.42495	4.53818	1.54489	133
chr14	98613770	98613895	MGE_SST_pvalue_1e-2_peak_287477	46	.	2.85467	4.67429	1.54489	61
chr14	98703726	98703807	MGE_SST_pvalue_1e-2_peak_287503	65	.	3.80622	6.57065	2.99896	39
chr14	98718436	98718751	MGE_SST_pvalue_1e-2_peak_287506	46	.	2.85415	4.66951	1.54489	257
chr14	98822824	98822905	MGE_SST_pvalue_1e-2_peak_287538	46	.	2.85467	4.67429	1.54489	39
chr14	98935679	98935795	MGE_SST_pvalue_1e-2_peak_287566	65	.	3.80622	6.57065	2.99896	67
chr14	98992806	98992948	MGE_SST_pvalue_1e-2_peak_287582	46	.	2.85415	4.66951	1.54489	70
chr14	99008937	99009632	MGE_SST_pvalue_1e-2_peak_287593	42	.	2.79590	4.21192	1.36176	127
chr14	99057534	99057636	MGE_SST_pvalue_1e-2_peak_287601	65	.	3.80554	6.56427	2.99896	50
chr14	99059911	99060031	MGE_SST_pvalue_1e-2_peak_287603	46	.	2.85415	4.66951	1.54489	59
chr14	99071560	99071679	MGE_SST_pvalue_1e-2_peak_287607	46	.	2.85467	4.67429	1.54489	58
chr14	99178416	99178528	MGE_SST_pvalue_1e-2_peak_287636	46	.	2.85415	4.66951	1.54489	55
chr14	99205293	99205437	MGE_SST_pvalue_1e-2_peak_287644	46	.	2.85467	4.67429	1.54489	71
chr14	99335357	99335492	MGE_SST_pvalue_1e-2_peak_287709	44	.	2.83447	4.49791	1.54489	66
chr14	99357481	99357687	MGE_SST_pvalue_1e-2_peak_287723	94	.	6.06954	9.46183	5.32110	55
chr14	99474334	99474457	MGE_SST_pvalue_1e-2_peak_287772	46	.	2.85467	4.67429	1.54489	60
chr14	99508778	99508866	MGE_SST_pvalue_1e-2_peak_287788	46	.	2.85467	4.67429	1.54489	43
chr14	99540490	99540579	MGE_SST_pvalue_1e-2_peak_287803	46	.	2.85415	4.66951	1.54489	43
chr14	99584469	99584744	MGE_SST_pvalue_1e-2_peak_287820	73	.	4.59728	7.39833	3.65857	215
chr14	99657999	99658268	MGE_SST_pvalue_1e-2_peak_287863	55	.	4.37222	5.57009	2.24151	207
chr14	99681876	99682037	MGE_SST_pvalue_1e-2_peak_287876	72	.	5.04286	7.25809	3.54400	103
chr14	99727411	99727526	MGE_SST_pvalue_1e-2_peak_287893	55	.	4.43965	5.59403	2.26455	62
chr14	99728872	99729128	MGE_SST_pvalue_1e-2_peak_287895	41	.	3.57377	4.11763	1.30562	229
chr14	99733009	99733194	MGE_SST_pvalue_1e-2_peak_287896	75	.	5.47979	7.53985	3.77724	61
chr14	99736882	99737226	MGE_SST_pvalue_1e-2_peak_287898	41	.	3.60512	4.16891	1.35117	139
chr14	99787803	99787880	MGE_SST_pvalue_1e-2_peak_287909	46	.	2.85467	4.67429	1.54489	37
chr14	99810112	99810225	MGE_SST_pvalue_1e-2_peak_287912	46	.	2.85467	4.67429	1.54489	55
chr14	99867307	99867405	MGE_SST_pvalue_1e-2_peak_287929	44	.	2.83447	4.49791	1.54489	48
chr14	99867601	99867859	MGE_SST_pvalue_1e-2_peak_287930	44	.	2.83447	4.49791	1.54489	69
chr14	99893991	99894583	MGE_SST_pvalue_1e-2_peak_287943	69	.	4.50653	6.92169	3.27390	202
chr14	99904770	99904882	MGE_SST_pvalue_1e-2_peak_287949	65	.	3.80622	6.57065	2.99896	48
chr14	99916540	99916921	MGE_SST_pvalue_1e-2_peak_287953	46	.	2.85415	4.66951	1.54489	190
chr14	99947130	99947746	MGE_SST_pvalue_1e-2_peak_287964a	93	.	6.46204	9.39162	5.26965	157
chr14	99947130	99947746	MGE_SST_pvalue_1e-2_peak_287964b	81	.	5.84340	8.17739	4.29078	316
chr14	99947130	99947746	MGE_SST_pvalue_1e-2_peak_287964c	121	.	7.79120	12.10591	7.49380	512
chr14	99997589	99998156	MGE_SST_pvalue_1e-2_peak_287987	46	.	3.46831	4.69117	1.55319	164
chr14	100015319	100015562	MGE_SST_pvalue_1e-2_peak_287992	63	.	3.77929	6.33483	2.82384	171
chr14	100024155	100024356	MGE_SST_pvalue_1e-2_peak_287995	46	.	2.85467	4.67429	1.54489	158
chr14	100050298	100050406	MGE_SST_pvalue_1e-2_peak_288006	44	.	2.83447	4.49791	1.54489	53
chr14	100070510	100071201	MGE_SST_pvalue_1e-2_peak_288018	63	.	4.72404	6.36848	2.85326	168
chr14	100071573	100071797	MGE_SST_pvalue_1e-2_peak_288019	50	.	3.93670	5.01899	1.81700	176
chr14	100094918	100095608	MGE_SST_pvalue_1e-2_peak_288034	53	.	3.62911	5.37785	2.09044	439
chr14	100124691	100124801	MGE_SST_pvalue_1e-2_peak_288049	46	.	2.85467	4.67429	1.54489	54
chr14	100137074	100137381	MGE_SST_pvalue_1e-2_peak_288057	59	.	3.72787	5.95225	2.52731	243
chr14	100150260	100150728	MGE_SST_pvalue_1e-2_peak_288063a	139	.	8.68752	13.94841	8.99300	212
chr14	100150260	100150728	MGE_SST_pvalue_1e-2_peak_288063b	97	.	6.68271	9.79705	5.59782	397
chr14	100167223	100167342	MGE_SST_pvalue_1e-2_peak_288068	46	.	2.85467	4.67429	1.54489	58
chr14	100193180	100193272	MGE_SST_pvalue_1e-2_peak_288079	44	.	2.83447	4.49791	1.54489	45
chr14	100234231	100234364	MGE_SST_pvalue_1e-2_peak_288105	46	.	2.85467	4.67429	1.54489	65
chr14	100240964	100241398	MGE_SST_pvalue_1e-2_peak_288106	63	.	3.77929	6.33483	2.82384	70
chr14	100259610	100259838	MGE_SST_pvalue_1e-2_peak_288110	98	.	6.52369	9.85529	5.64881	77
chr14	100294256	100294572	MGE_SST_pvalue_1e-2_peak_288136	57	.	3.70268	5.78921	2.40338	58
chr14	100336882	100337039	MGE_SST_pvalue_1e-2_peak_288157	65	.	3.80622	6.57065	2.99896	85
chr14	100357771	100357893	MGE_SST_pvalue_1e-2_peak_288168	46	.	2.85415	4.66951	1.54489	60
chr14	100385306	100385548	MGE_SST_pvalue_1e-2_peak_288181	61	.	3.75340	6.13275	2.66791	185
chr14	100412497	100412746	MGE_SST_pvalue_1e-2_peak_288186	61	.	4.30812	6.10846	2.65782	131
chr14	100421161	100421337	MGE_SST_pvalue_1e-2_peak_288192	51	.	3.58166	5.15094	1.91223	84
chr14	100437468	100437894	MGE_SST_pvalue_1e-2_peak_288201	73	.	5.07400	7.35758	3.62621	356
chr14	100438092	100438165	MGE_SST_pvalue_1e-2_peak_288202	43	.	3.38266	4.39837	1.49777	35
chr14	100448704	100449038	MGE_SST_pvalue_1e-2_peak_288205	46	.	2.85467	4.67429	1.54489	67
chr14	100457157	100457525	MGE_SST_pvalue_1e-2_peak_288207	46	.	2.85415	4.66951	1.54489	56
chr14	100485559	100486158	MGE_SST_pvalue_1e-2_peak_288216	69	.	4.50653	6.92169	3.27390	325
chr14	100580459	100580663	MGE_SST_pvalue_1e-2_peak_288252	42	.	2.79590	4.21192	1.36176	59
chr14	100590101	100590201	MGE_SST_pvalue_1e-2_peak_288259	46	.	2.85467	4.67429	1.54489	49
chr14	100606954	100607147	MGE_SST_pvalue_1e-2_peak_288264	57	.	3.70268	5.78921	2.40338	137
chr14	100620924	100620999	MGE_SST_pvalue_1e-2_peak_288276	44	.	2.83447	4.49791	1.54489	36
chr14	100659243	100659962	MGE_SST_pvalue_1e-2_peak_288288	66	.	4.44800	6.65517	3.06073	181
chr14	100687892	100687968	MGE_SST_pvalue_1e-2_peak_288304	44	.	2.83447	4.49791	1.54489	37
chr14	100698375	100698505	MGE_SST_pvalue_1e-2_peak_288308	46	.	2.85467	4.67429	1.54489	64
chr14	100704589	100705511	MGE_SST_pvalue_1e-2_peak_288309	76	.	5.44874	7.62969	3.84306	655
chr14	100751684	100751872	MGE_SST_pvalue_1e-2_peak_288327	44	.	3.40368	4.46677	1.54489	46
chr14	100752030	100752111	MGE_SST_pvalue_1e-2_peak_288328	44	.	3.40368	4.46677	1.54489	36
chr14	100772804	100773116	MGE_SST_pvalue_1e-2_peak_288334	76	.	5.16974	7.68256	3.88749	127
chr14	100799421	100799694	MGE_SST_pvalue_1e-2_peak_288338	46	.	2.85467	4.67429	1.54489	55
chr14	100817292	100817434	MGE_SST_pvalue_1e-2_peak_288344	46	.	2.85467	4.67429	1.54489	95
chr14	100842626	100842894	MGE_SST_pvalue_1e-2_peak_288351	77	.	4.65983	7.78896	3.97323	63
chr14	100844358	100844449	MGE_SST_pvalue_1e-2_peak_288352	42	.	2.79590	4.21192	1.36176	44
chr14	100851649	100851833	MGE_SST_pvalue_1e-2_peak_288355	57	.	3.70268	5.78921	2.40338	44
chr14	100865690	100866072	MGE_SST_pvalue_1e-2_peak_288363	43	.	2.81505	4.34682	1.45334	315
chr14	100868106	100868220	MGE_SST_pvalue_1e-2_peak_288365	43	.	2.81505	4.34682	1.45334	56
chr14	100951783	100951916	MGE_SST_pvalue_1e-2_peak_288386	44	.	2.83447	4.49791	1.54489	65
chr14	100952233	100952366	MGE_SST_pvalue_1e-2_peak_288387	44	.	2.83447	4.49791	1.54489	65
chr14	101004314	101004620	MGE_SST_pvalue_1e-2_peak_288402	65	.	3.80622	6.57065	2.99896	238
chr14	101012529	101013185	MGE_SST_pvalue_1e-2_peak_288408	50	.	3.55840	5.04815	1.83420	413
chr14	101033607	101033834	MGE_SST_pvalue_1e-2_peak_288415	43	.	2.81505	4.34682	1.45334	63
chr14	101053496	101053943	MGE_SST_pvalue_1e-2_peak_288424	46	.	2.85467	4.67429	1.54489	49
chr14	101076610	101076706	MGE_SST_pvalue_1e-2_peak_288430	46	.	2.85467	4.67429	1.54489	47
chr14	101127578	101127970	MGE_SST_pvalue_1e-2_peak_288439	73	.	4.59728	7.39833	3.65857	81
chr14	101134810	101135168	MGE_SST_pvalue_1e-2_peak_288443	43	.	2.81505	4.34682	1.45334	246
chr14	101135358	101135478	MGE_SST_pvalue_1e-2_peak_288444	42	.	2.79590	4.21192	1.36176	59
chr14	101155327	101155527	MGE_SST_pvalue_1e-2_peak_288454	43	.	2.81505	4.34682	1.45334	50
chr14	101179639	101179754	MGE_SST_pvalue_1e-2_peak_288464	44	.	2.83447	4.49791	1.54489	56
chr14	101292208	101292507	MGE_SST_pvalue_1e-2_peak_288486	57	.	3.70268	5.78921	2.40338	234
chr14	101309341	101309764	MGE_SST_pvalue_1e-2_peak_288491	46	.	2.85415	4.66951	1.54489	134
chr14	101348095	101348175	MGE_SST_pvalue_1e-2_peak_288509	46	.	2.85467	4.67429	1.54489	39
chr14	101496961	101497066	MGE_SST_pvalue_1e-2_peak_288543	46	.	2.85467	4.67429	1.54489	51
chr14	101556522	101556651	MGE_SST_pvalue_1e-2_peak_288562	46	.	2.85467	4.67429	1.54489	63
chr14	101600390	101600507	MGE_SST_pvalue_1e-2_peak_288569	46	.	2.85467	4.67429	1.54489	57
chr14	101650451	101650525	MGE_SST_pvalue_1e-2_peak_288579	46	.	2.85467	4.67429	1.54489	36
chr14	101693536	101693618	MGE_SST_pvalue_1e-2_peak_288586	46	.	2.85467	4.67429	1.54489	40
chr14	101866976	101867085	MGE_SST_pvalue_1e-2_peak_288618	46	.	2.85467	4.67429	1.54489	53
chr14	101938247	101938332	MGE_SST_pvalue_1e-2_peak_288630	46	.	2.85467	4.67429	1.54489	41
chr14	102013968	102014106	MGE_SST_pvalue_1e-2_peak_288645	46	.	2.85467	4.67429	1.54489	68
chr14	102061646	102061867	MGE_SST_pvalue_1e-2_peak_288651	46	.	2.85467	4.67429	1.54489	47
chr14	102172288	102172362	MGE_SST_pvalue_1e-2_peak_288664	46	.	2.85467	4.67429	1.54489	36
chr14	102226879	102227336	MGE_SST_pvalue_1e-2_peak_288672	99	.	6.73754	9.95609	5.72964	135
chr14	102227481	102227590	MGE_SST_pvalue_1e-2_peak_288673	45	.	3.74308	4.56981	1.54489	68
chr14	102227830	102228000	MGE_SST_pvalue_1e-2_peak_288674	45	.	3.74308	4.56981	1.54489	105
chr14	102237209	102237685	MGE_SST_pvalue_1e-2_peak_288678	42	.	2.79590	4.21192	1.36176	39
chr14	102251541	102251647	MGE_SST_pvalue_1e-2_peak_288685	46	.	2.85415	4.66951	1.54489	52
chr14	102263669	102263786	MGE_SST_pvalue_1e-2_peak_288688	46	.	2.85467	4.67429	1.54489	57
chr14	102276145	102276231	MGE_SST_pvalue_1e-2_peak_288691	46	.	2.85467	4.67429	1.54489	42
chr14	102326423	102326544	MGE_SST_pvalue_1e-2_peak_288703	46	.	2.85467	4.67429	1.54489	59
chr14	102345572	102345680	MGE_SST_pvalue_1e-2_peak_288710	46	.	2.85467	4.67429	1.54489	53
chr14	102414391	102414791	MGE_SST_pvalue_1e-2_peak_288729a	65	.	4.41930	6.53368	2.98445	143
chr14	102414391	102414791	MGE_SST_pvalue_1e-2_peak_288729b	65	.	4.41930	6.53368	2.98445	324
chr14	102438687	102439014	MGE_SST_pvalue_1e-2_peak_288743	43	.	2.81505	4.34682	1.45334	43
chr14	102529544	102529772	MGE_SST_pvalue_1e-2_peak_288769	46	.	2.85467	4.67429	1.54489	72
chr14	102552966	102553062	MGE_SST_pvalue_1e-2_peak_288775	55	.	3.65330	5.50407	2.18661	46
chr14	102563057	102563164	MGE_SST_pvalue_1e-2_peak_288781	46	.	2.85467	4.67429	1.54489	52
chr14	102605715	102606007	MGE_SST_pvalue_1e-2_peak_288793	43	.	2.81505	4.34682	1.45334	51
chr14	102606282	102606438	MGE_SST_pvalue_1e-2_peak_288794	43	.	2.81505	4.34682	1.45334	85
chr14	102697951	102698078	MGE_SST_pvalue_1e-2_peak_288817	46	.	2.85467	4.67429	1.54489	62
chr14	102780238	102780782	MGE_SST_pvalue_1e-2_peak_288836	50	.	3.55840	5.04815	1.83420	444
chr14	102829030	102829683	MGE_SST_pvalue_1e-2_peak_288857	55	.	3.65330	5.50407	2.18661	366
chr14	102873161	102873363	MGE_SST_pvalue_1e-2_peak_288866	46	.	2.85415	4.66951	1.54489	52
chr14	102904548	102904680	MGE_SST_pvalue_1e-2_peak_288877	46	.	2.85415	4.66951	1.54489	75
chr14	102917551	102917671	MGE_SST_pvalue_1e-2_peak_288884	46	.	2.85467	4.67429	1.54489	59
chr14	102938740	102939093	MGE_SST_pvalue_1e-2_peak_288889	61	.	3.75340	6.13275	2.66791	135
chr14	102939246	102939390	MGE_SST_pvalue_1e-2_peak_288890	43	.	2.81505	4.34682	1.45334	71
chr14	102976125	102976549	MGE_SST_pvalue_1e-2_peak_288906	65	.	4.41930	6.53368	2.98445	48
chr14	102990989	102991321	MGE_SST_pvalue_1e-2_peak_288913	73	.	5.07400	7.35758	3.62621	197
chr14	103058748	103059082	MGE_SST_pvalue_1e-2_peak_288928	119	.	7.51817	11.98455	7.39022	129
chr14	103088690	103088824	MGE_SST_pvalue_1e-2_peak_288935	46	.	2.85467	4.67429	1.54489	66
chr14	103285767	103285908	MGE_SST_pvalue_1e-2_peak_288975	46	.	2.85467	4.67429	1.54489	69
chr14	103407953	103408034	MGE_SST_pvalue_1e-2_peak_289009	46	.	2.85467	4.67429	1.54489	39
chr14	103416429	103416737	MGE_SST_pvalue_1e-2_peak_289012	46	.	2.85415	4.66951	1.54489	249
chr14	103523868	103524241	MGE_SST_pvalue_1e-2_peak_289044	72	.	4.56663	7.22716	3.51980	163
chr14	103542029	103542257	MGE_SST_pvalue_1e-2_peak_289051	46	.	2.85415	4.66951	1.54489	189
chr14	103640110	103640195	MGE_SST_pvalue_1e-2_peak_289072	46	.	2.85467	4.67429	1.54489	41
chr14	103660513	103660647	MGE_SST_pvalue_1e-2_peak_289074	46	.	2.85467	4.67429	1.54489	66
chr14	103799893	103799966	MGE_SST_pvalue_1e-2_peak_289086	45	.	3.42495	4.53818	1.54489	64
chr14	103800333	103800657	MGE_SST_pvalue_1e-2_peak_289087	75	.	5.13743	7.56943	3.79707	234
chr14	103851260	103852132	MGE_SST_pvalue_1e-2_peak_289098	66	.	4.44800	6.65517	3.06073	394
chr14	103908573	103908682	MGE_SST_pvalue_1e-2_peak_289112	43	.	2.81505	4.34682	1.45334	53
chr14	103909917	103910034	MGE_SST_pvalue_1e-2_peak_289113	42	.	2.79590	4.21192	1.36176	57
chr14	103911672	103911815	MGE_SST_pvalue_1e-2_peak_289114	42	.	2.79590	4.21192	1.36176	70
chr14	103979462	103979706	MGE_SST_pvalue_1e-2_peak_289128	55	.	3.65330	5.50407	2.18661	63
chr14	103989197	103989478	MGE_SST_pvalue_1e-2_peak_289138	55	.	3.65330	5.50407	2.18661	65
chr14	103994431	103994746	MGE_SST_pvalue_1e-2_peak_289140	70	.	4.53638	7.06887	3.39352	251
chr14	103995158	103995514	MGE_SST_pvalue_1e-2_peak_289141	70	.	4.53638	7.06887	3.39352	300
chr14	104002007	104002105	MGE_SST_pvalue_1e-2_peak_289143	46	.	2.85415	4.66951	1.54489	48
chr14	104010775	104011172	MGE_SST_pvalue_1e-2_peak_289149	61	.	3.75340	6.13275	2.66791	69
chr14	104028973	104029438	MGE_SST_pvalue_1e-2_peak_289157	44	.	2.83447	4.49791	1.54489	52
chr14	104038449	104038556	MGE_SST_pvalue_1e-2_peak_289158	65	.	3.80622	6.57065	2.99896	57
chr14	104044463	104044595	MGE_SST_pvalue_1e-2_peak_289160	44	.	2.83447	4.49791	1.54489	65
chr14	104044986	104045142	MGE_SST_pvalue_1e-2_peak_289161	44	.	2.83447	4.49791	1.54489	41
chr14	104064131	104064255	MGE_SST_pvalue_1e-2_peak_289170	57	.	3.70268	5.78921	2.40338	67
chr14	104073375	104073757	MGE_SST_pvalue_1e-2_peak_289174	46	.	2.85467	4.67429	1.54489	319
chr14	104095121	104095763	MGE_SST_pvalue_1e-2_peak_289181	69	.	4.50653	6.92169	3.27390	455
chr14	104181814	104182169	MGE_SST_pvalue_1e-2_peak_289212	81	.	5.64107	8.12096	4.23841	93
chr14	104188263	104188388	MGE_SST_pvalue_1e-2_peak_289213	46	.	2.85415	4.66951	1.54489	61
chr14	104201119	104201233	MGE_SST_pvalue_1e-2_peak_289218	43	.	2.81505	4.34682	1.45334	56
chr14	104306452	104306558	MGE_SST_pvalue_1e-2_peak_289247	65	.	3.80554	6.56427	2.99896	55
chr14	104313512	104314149	MGE_SST_pvalue_1e-2_peak_289250	100	.	6.22720	10.09315	5.84043	494
chr14	104324992	104325114	MGE_SST_pvalue_1e-2_peak_289254	46	.	2.85467	4.67429	1.54489	60
chr14	104620324	104620773	MGE_SST_pvalue_1e-2_peak_289318	46	.	2.85415	4.66951	1.54489	188
chr14	104630882	104631007	MGE_SST_pvalue_1e-2_peak_289325	46	.	2.85415	4.66951	1.54489	61
chr14	104744946	104745049	MGE_SST_pvalue_1e-2_peak_289347	46	.	2.85467	4.67429	1.54489	50
chr14	104770384	104770503	MGE_SST_pvalue_1e-2_peak_289348	46	.	2.85467	4.67429	1.54489	58
chr14	104774685	104774880	MGE_SST_pvalue_1e-2_peak_289349	46	.	2.85467	4.67429	1.54489	41
chr14	104829751	104829869	MGE_SST_pvalue_1e-2_peak_289358	46	.	2.85467	4.67429	1.54489	58
chr14	104858087	104858231	MGE_SST_pvalue_1e-2_peak_289363	46	.	2.85467	4.67429	1.54489	71
chr14	104886698	104886823	MGE_SST_pvalue_1e-2_peak_289373	46	.	2.85467	4.67429	1.54489	61
chr14	105011649	105012330	MGE_SST_pvalue_1e-2_peak_289395	56	.	3.67782	5.64059	2.29030	351
chr14	105084683	105084782	MGE_SST_pvalue_1e-2_peak_289421	44	.	2.83447	4.49791	1.54489	48
chr14	105085299	105085492	MGE_SST_pvalue_1e-2_peak_289422	44	.	2.83447	4.49791	1.54489	61
chr14	105109196	105109332	MGE_SST_pvalue_1e-2_peak_289430	46	.	2.85467	4.67429	1.54489	67
chr14	105129892	105130005	MGE_SST_pvalue_1e-2_peak_289435	46	.	2.85467	4.67429	1.54489	55
chr14	105144055	105144528	MGE_SST_pvalue_1e-2_peak_289437	53	.	3.62911	5.37785	2.09044	301
chr14	105164718	105164956	MGE_SST_pvalue_1e-2_peak_289455	57	.	3.70268	5.78921	2.40338	123
chr14	105190491	105190642	MGE_SST_pvalue_1e-2_peak_289465	46	.	2.85467	4.67429	1.54489	37
chr14	105204639	105204732	MGE_SST_pvalue_1e-2_peak_289467	46	.	2.85467	4.67429	1.54489	45
chr14	105219065	105219490	MGE_SST_pvalue_1e-2_peak_289471	94	.	6.06954	9.46183	5.32110	43
chr14	105234805	105235180	MGE_SST_pvalue_1e-2_peak_289476	57	.	3.70268	5.78921	2.40338	205
chr14	105251282	105251416	MGE_SST_pvalue_1e-2_peak_289483	46	.	2.85415	4.66951	1.54489	66
chr14	105262023	105262232	MGE_SST_pvalue_1e-2_peak_289491	52	.	3.60523	5.26053	1.99473	158
chr14	105281969	105282828	MGE_SST_pvalue_1e-2_peak_289499	51	.	3.58166	5.15094	1.91223	425
chr14	105292591	105293142	MGE_SST_pvalue_1e-2_peak_289503	53	.	3.62911	5.37785	2.09044	449
chr14	105310707	105311076	MGE_SST_pvalue_1e-2_peak_289507	46	.	2.85467	4.67429	1.54489	67
chr14	105332056	105332407	MGE_SST_pvalue_1e-2_peak_289513	73	.	4.59728	7.39833	3.65857	229
chr14	105399653	105399972	MGE_SST_pvalue_1e-2_peak_289537	55	.	3.65330	5.50407	2.18661	83
chr14	105444737	105444869	MGE_SST_pvalue_1e-2_peak_289554	76	.	5.16974	7.68256	3.88749	79
chr14	105451778	105452261	MGE_SST_pvalue_1e-2_peak_289555	62	.	4.33539	6.20685	2.72755	410
chr14	105473699	105473835	MGE_SST_pvalue_1e-2_peak_289561	46	.	2.85415	4.66951	1.54489	67
chr14	105487141	105487759	MGE_SST_pvalue_1e-2_peak_289567	96	.	6.10820	9.60739	5.44573	410
chr14	105511936	105512063	MGE_SST_pvalue_1e-2_peak_289573	46	.	2.85467	4.67429	1.54489	62
chr14	105560144	105560492	MGE_SST_pvalue_1e-2_peak_289590	64	.	4.39097	6.41891	2.89402	72
chr14	105587910	105588047	MGE_SST_pvalue_1e-2_peak_289594	46	.	2.85467	4.67429	1.54489	67
chr14	105635100	105635284	MGE_SST_pvalue_1e-2_peak_289604	74	.	5.10551	7.46124	3.70854	117
chr14	105714602	105715463	MGE_SST_pvalue_1e-2_peak_289644	64	.	4.39097	6.41891	2.89402	356
chr14	105767097	105767839	MGE_SST_pvalue_1e-2_peak_289661	54	.	4.10172	5.45601	2.15407	610
chr14	105790846	105790973	MGE_SST_pvalue_1e-2_peak_289676	53	.	3.62911	5.37785	2.09044	75
chr14	105820190	105820452	MGE_SST_pvalue_1e-2_peak_289692	46	.	2.85415	4.66951	1.54489	194
chr14	105864594	105864879	MGE_SST_pvalue_1e-2_peak_289714	83	.	5.33760	8.34085	4.41172	65
chr14	105881406	105881715	MGE_SST_pvalue_1e-2_peak_289723	76	.	5.16974	7.68256	3.88749	106
chr14	105947371	105947495	MGE_SST_pvalue_1e-2_peak_289749	44	.	3.40368	4.46677	1.54489	69
chr14	105956175	105956629	MGE_SST_pvalue_1e-2_peak_289752	58	.	4.56651	5.81765	2.43048	61
chr14	105956984	105957578	MGE_SST_pvalue_1e-2_peak_289753	95	.	6.52358	9.50327	5.35687	120
chr14	105994633	105994952	MGE_SST_pvalue_1e-2_peak_289760	74	.	5.38752	7.48318	3.72471	248
chr14	106177631	106177869	MGE_SST_pvalue_1e-2_peak_289788	46	.	2.85467	4.67429	1.54489	71
chr14	106319606	106319808	MGE_SST_pvalue_1e-2_peak_289813	46	.	2.85467	4.67429	1.54489	53
chr14	106363571	106363690	MGE_SST_pvalue_1e-2_peak_289830	46	.	2.85467	4.67429	1.54489	58
chr14	106396320	106396451	MGE_SST_pvalue_1e-2_peak_289842	46	.	2.85467	4.67429	1.54489	64
chr14	106774823	106774920	MGE_SST_pvalue_1e-2_peak_289903	46	.	2.85467	4.67429	1.54489	47
chr14	106938644	106938754	MGE_SST_pvalue_1e-2_peak_289932	46	.	2.85467	4.67429	1.54489	54
chr14	106972500	106972600	MGE_SST_pvalue_1e-2_peak_289937	46	.	2.85467	4.67429	1.54489	49
chr14	107216142	107216271	MGE_SST_pvalue_1e-2_peak_289974	46	.	2.85467	4.67429	1.54489	63
chr15	20014284	20014405	MGE_SST_pvalue_1e-2_peak_289992	46	.	2.85467	4.67429	1.54489	59
chr15	20500315	20500442	MGE_SST_pvalue_1e-2_peak_290054	46	.	2.85467	4.67429	1.54489	62
chr15	20506967	20507409	MGE_SST_pvalue_1e-2_peak_290055	46	.	2.85467	4.67429	1.54489	249
chr15	20546285	20546424	MGE_SST_pvalue_1e-2_peak_290059	43	.	2.81505	4.34682	1.45334	68
chr15	20552965	20553039	MGE_SST_pvalue_1e-2_peak_290067	43	.	2.81505	4.34682	1.45334	36
chr15	20595260	20595386	MGE_SST_pvalue_1e-2_peak_290090	46	.	2.85467	4.67429	1.54489	62
chr15	20602666	20602804	MGE_SST_pvalue_1e-2_peak_290093	46	.	2.85415	4.66951	1.54489	68
chr15	20981464	20981547	MGE_SST_pvalue_1e-2_peak_290120	46	.	2.85467	4.67429	1.54489	40
chr15	21903294	21903492	MGE_SST_pvalue_1e-2_peak_290127	46	.	2.85467	4.67429	1.54489	151
chr15	21915410	21915925	MGE_SST_pvalue_1e-2_peak_290132	42	.	2.79590	4.21192	1.36176	182
chr15	22477792	22478228	MGE_SST_pvalue_1e-2_peak_290192	46	.	3.46831	4.69117	1.55319	401
chr15	22783166	22783239	MGE_SST_pvalue_1e-2_peak_290230	45	.	3.42495	4.53818	1.54489	57
chr15	22783428	22783707	MGE_SST_pvalue_1e-2_peak_290231	60	.	4.28119	6.01457	2.57872	74
chr15	22800200	22800340	MGE_SST_pvalue_1e-2_peak_290241	42	.	2.79590	4.21192	1.36176	69
chr15	22820153	22820256	MGE_SST_pvalue_1e-2_peak_290251	46	.	2.85467	4.67429	1.54489	50
chr15	22833140	22834067	MGE_SST_pvalue_1e-2_peak_290255	111	.	7.36540	11.16560	6.72314	279
chr15	22843177	22843274	MGE_SST_pvalue_1e-2_peak_290259	44	.	2.83447	4.49791	1.54489	47
chr15	22892316	22892457	MGE_SST_pvalue_1e-2_peak_290301	48	.	3.99016	4.83094	1.66976	70
chr15	22892632	22892741	MGE_SST_pvalue_1e-2_peak_290302	71	.	5.32021	7.18204	3.48753	55
chr15	22892928	22893399	MGE_SST_pvalue_1e-2_peak_290303	47	.	3.97088	4.79614	1.63954	455
chr15	22906219	22906299	MGE_SST_pvalue_1e-2_peak_290306	55	.	4.12643	5.52700	2.20181	39
chr15	22930481	22930989	MGE_SST_pvalue_1e-2_peak_290311	67	.	5.04723	6.73586	3.12879	237
chr15	22939199	22939353	MGE_SST_pvalue_1e-2_peak_290314	54	.	4.10172	5.45601	2.15407	110
chr15	22984565	22985086	MGE_SST_pvalue_1e-2_peak_290353	43	.	3.36191	4.33276	1.45334	308
chr15	22996635	22996778	MGE_SST_pvalue_1e-2_peak_290359	49	.	3.53544	4.95138	1.75881	75
chr15	23018417	23018508	MGE_SST_pvalue_1e-2_peak_290375	42	.	2.79590	4.21192	1.36176	44
chr15	23034032	23034730	MGE_SST_pvalue_1e-2_peak_290386a	61	.	4.72398	6.10482	2.65782	409
chr15	23034032	23034730	MGE_SST_pvalue_1e-2_peak_290386b	126	.	8.05856	12.60337	7.89206	550
chr15	23064154	23064274	MGE_SST_pvalue_1e-2_peak_290408	46	.	2.85415	4.66951	1.54489	59
chr15	23085408	23086020	MGE_SST_pvalue_1e-2_peak_290412	52	.	4.23699	5.29645	2.02860	52
chr15	23086167	23086847	MGE_SST_pvalue_1e-2_peak_290413	65	.	4.94315	6.52570	2.98411	314
chr15	23093113	23093326	MGE_SST_pvalue_1e-2_peak_290415	70	.	4.53638	7.06887	3.39352	55
chr15	23103310	23103428	MGE_SST_pvalue_1e-2_peak_290419	46	.	2.85467	4.67429	1.54489	58
chr15	23114826	23115448	MGE_SST_pvalue_1e-2_peak_290425	66	.	4.44800	6.65517	3.06073	474
chr15	23151454	23151627	MGE_SST_pvalue_1e-2_peak_290432	46	.	2.85467	4.67429	1.54489	121
chr15	23182195	23182284	MGE_SST_pvalue_1e-2_peak_290436	46	.	2.85467	4.67429	1.54489	43
chr15	23193735	23193809	MGE_SST_pvalue_1e-2_peak_290439	46	.	2.85467	4.67429	1.54489	36
chr15	23208115	23208552	MGE_SST_pvalue_1e-2_peak_290442	103	.	6.68282	10.32403	6.02841	153
chr15	23328405	23328683	MGE_SST_pvalue_1e-2_peak_290453	106	.	5.70831	10.62582	6.28145	219
chr15	23378399	23378609	MGE_SST_pvalue_1e-2_peak_290454	65	.	3.80622	6.57065	2.99896	122
chr15	23426972	23427061	MGE_SST_pvalue_1e-2_peak_290456	46	.	2.85467	4.67429	1.54489	43
chr15	23763351	23763646	MGE_SST_pvalue_1e-2_peak_290516	56	.	3.67782	5.64059	2.29030	110
chr15	23777479	23777614	MGE_SST_pvalue_1e-2_peak_290519	44	.	2.83447	4.49791	1.54489	66
chr15	23810330	23810947	MGE_SST_pvalue_1e-2_peak_290530	65	.	4.80692	6.58071	3.00187	511
chr15	23839827	23839963	MGE_SST_pvalue_1e-2_peak_290542	46	.	2.85467	4.67429	1.54489	67
chr15	23869732	23870226	MGE_SST_pvalue_1e-2_peak_290553	65	.	4.41930	6.53368	2.98445	299
chr15	23887724	23887935	MGE_SST_pvalue_1e-2_peak_290563	63	.	4.69704	6.30170	2.81055	43
chr15	23893022	23893922	MGE_SST_pvalue_1e-2_peak_290565	53	.	4.25894	5.33988	2.06555	352
chr15	23907958	23908035	MGE_SST_pvalue_1e-2_peak_290574	42	.	2.79590	4.21192	1.36176	37
chr15	23935457	23936145	MGE_SST_pvalue_1e-2_peak_290591	125	.	7.96495	12.58663	7.88427	253
chr15	23979402	23979475	MGE_SST_pvalue_1e-2_peak_290610	41	.	3.30115	4.15062	1.33402	33
chr15	23980157	23980420	MGE_SST_pvalue_1e-2_peak_290611	69	.	4.95172	6.98166	3.32369	166
chr15	24032375	24032864	MGE_SST_pvalue_1e-2_peak_290637	53	.	3.62911	5.37785	2.09044	272
chr15	24042725	24043475	MGE_SST_pvalue_1e-2_peak_290643a	97	.	6.66469	9.79542	5.59782	253
chr15	24042725	24043475	MGE_SST_pvalue_1e-2_peak_290643b	97	.	6.66469	9.79542	5.59782	546
chr15	24059586	24059715	MGE_SST_pvalue_1e-2_peak_290646	46	.	2.85415	4.66951	1.54489	63
chr15	24123070	24123395	MGE_SST_pvalue_1e-2_peak_290693	63	.	3.77929	6.33483	2.82384	264
chr15	24142564	24142976	MGE_SST_pvalue_1e-2_peak_290699	43	.	2.81505	4.34682	1.45334	58
chr15	24157268	24157715	MGE_SST_pvalue_1e-2_peak_290706	67	.	4.47708	6.78418	3.16699	323
chr15	24195706	24195818	MGE_SST_pvalue_1e-2_peak_290715	46	.	2.85467	4.67429	1.54489	55
chr15	24235791	24235883	MGE_SST_pvalue_1e-2_peak_290724	46	.	2.85467	4.67429	1.54489	45
chr15	24283841	24283925	MGE_SST_pvalue_1e-2_peak_290744	46	.	2.85467	4.67429	1.54489	41
chr15	24346604	24346793	MGE_SST_pvalue_1e-2_peak_290761	43	.	2.81505	4.34682	1.45334	44
chr15	24346969	24347066	MGE_SST_pvalue_1e-2_peak_290762	43	.	2.81505	4.34682	1.45334	47
chr15	24351005	24351123	MGE_SST_pvalue_1e-2_peak_290763	43	.	2.81505	4.34682	1.45334	58
chr15	24492968	24493104	MGE_SST_pvalue_1e-2_peak_290798	46	.	2.85467	4.67429	1.54489	67
chr15	24607954	24608062	MGE_SST_pvalue_1e-2_peak_290818	46	.	2.85467	4.67429	1.54489	53
chr15	24690587	24690669	MGE_SST_pvalue_1e-2_peak_290839	46	.	2.85467	4.67429	1.54489	40
chr15	24921981	24922084	MGE_SST_pvalue_1e-2_peak_290895	46	.	2.85467	4.67429	1.54489	50
chr15	24967566	24967651	MGE_SST_pvalue_1e-2_peak_290904	46	.	2.85467	4.67429	1.54489	41
chr15	25017765	25017965	MGE_SST_pvalue_1e-2_peak_290922	42	.	2.79590	4.21192	1.36176	154
chr15	25018120	25018381	MGE_SST_pvalue_1e-2_peak_290923	42	.	2.79590	4.21192	1.36176	192
chr15	25101575	25101791	MGE_SST_pvalue_1e-2_peak_290943	46	.	2.85467	4.67429	1.54489	53
chr15	25177714	25177950	MGE_SST_pvalue_1e-2_peak_290974	46	.	2.85467	4.67429	1.54489	65
chr15	25229926	25230009	MGE_SST_pvalue_1e-2_peak_291003	42	.	2.79590	4.21192	1.36176	40
chr15	25230286	25230622	MGE_SST_pvalue_1e-2_peak_291004	43	.	2.81505	4.34682	1.45334	69
chr15	25283055	25283157	MGE_SST_pvalue_1e-2_peak_291017	46	.	2.85415	4.66951	1.54489	50
chr15	25339436	25339523	MGE_SST_pvalue_1e-2_peak_291057	46	.	2.85415	4.66951	1.54489	42
chr15	25404955	25405103	MGE_SST_pvalue_1e-2_peak_291081	46	.	2.85467	4.67429	1.54489	42
chr15	25418212	25418286	MGE_SST_pvalue_1e-2_peak_291089	43	.	2.81505	4.34682	1.45334	36
chr15	25442081	25442572	MGE_SST_pvalue_1e-2_peak_291112	42	.	2.79590	4.21192	1.36176	56
chr15	25478593	25478746	MGE_SST_pvalue_1e-2_peak_291140	46	.	2.85467	4.67429	1.54489	52
chr15	25501136	25501397	MGE_SST_pvalue_1e-2_peak_291156	46	.	2.85467	4.67429	1.54489	208
chr15	25577677	25577768	MGE_SST_pvalue_1e-2_peak_291179	44	.	2.83447	4.49791	1.54489	44
chr15	25632111	25632225	MGE_SST_pvalue_1e-2_peak_291197	44	.	2.83447	4.49791	1.54489	56
chr15	25640297	25640430	MGE_SST_pvalue_1e-2_peak_291203	46	.	2.85467	4.67429	1.54489	65
chr15	25653194	25653325	MGE_SST_pvalue_1e-2_peak_291206	43	.	2.81505	4.34682	1.45334	64
chr15	25683606	25683712	MGE_SST_pvalue_1e-2_peak_291230	44	.	3.70261	4.48264	1.54489	47
chr15	25683967	25684493	MGE_SST_pvalue_1e-2_peak_291231a	70	.	5.21182	7.08455	3.40426	236
chr15	25683967	25684493	MGE_SST_pvalue_1e-2_peak_291231b	143	.	8.93455	14.39270	9.34635	410
chr15	25749520	25749735	MGE_SST_pvalue_1e-2_peak_291254	53	.	3.62911	5.37785	2.09044	148
chr15	25753720	25753832	MGE_SST_pvalue_1e-2_peak_291256	42	.	2.79590	4.21192	1.36176	55
chr15	25886069	25886566	MGE_SST_pvalue_1e-2_peak_291289	44	.	2.83447	4.49791	1.54489	329
chr15	25915068	25916068	MGE_SST_pvalue_1e-2_peak_291302	105	.	7.00553	10.58141	6.24617	220
chr15	25930073	25930238	MGE_SST_pvalue_1e-2_peak_291305	46	.	2.85415	4.66951	1.54489	43
chr15	25937088	25937521	MGE_SST_pvalue_1e-2_peak_291310	90	.	5.47995	9.02903	4.97172	370
chr15	26035018	26035868	MGE_SST_pvalue_1e-2_peak_291352	81	.	5.30316	8.19462	4.29975	270
chr15	26148306	26148439	MGE_SST_pvalue_1e-2_peak_291388	46	.	2.85467	4.67429	1.54489	65
chr15	26179020	26179174	MGE_SST_pvalue_1e-2_peak_291395	46	.	2.85467	4.67429	1.54489	90
chr15	26235309	26235698	MGE_SST_pvalue_1e-2_peak_291406	57	.	3.70268	5.78921	2.40338	302
chr15	26252273	26252414	MGE_SST_pvalue_1e-2_peak_291412	46	.	2.85467	4.67429	1.54489	69
chr15	26261270	26261385	MGE_SST_pvalue_1e-2_peak_291415	46	.	2.85467	4.67429	1.54489	56
chr15	26262195	26262338	MGE_SST_pvalue_1e-2_peak_291416	46	.	2.85415	4.66951	1.54489	70
chr15	26315073	26315725	MGE_SST_pvalue_1e-2_peak_291446	47	.	3.49040	4.77340	1.61785	325
chr15	26327397	26328189	MGE_SST_pvalue_1e-2_peak_291450	61	.	4.64396	6.17345	2.70345	306
chr15	26427285	26427393	MGE_SST_pvalue_1e-2_peak_291484	42	.	2.79590	4.21192	1.36176	53
chr15	26453474	26453612	MGE_SST_pvalue_1e-2_peak_291497	46	.	2.85415	4.66951	1.54489	68
chr15	26477022	26477148	MGE_SST_pvalue_1e-2_peak_291502	46	.	2.85467	4.67429	1.54489	62
chr15	26505883	26506011	MGE_SST_pvalue_1e-2_peak_291510	46	.	2.85467	4.67429	1.54489	63
chr15	26528797	26528928	MGE_SST_pvalue_1e-2_peak_291516	46	.	2.85467	4.67429	1.54489	64
chr15	26581015	26581136	MGE_SST_pvalue_1e-2_peak_291526	46	.	2.85467	4.67429	1.54489	59
chr15	26653913	26654018	MGE_SST_pvalue_1e-2_peak_291547	46	.	2.85467	4.67429	1.54489	51
chr15	26681611	26681750	MGE_SST_pvalue_1e-2_peak_291552	46	.	2.85467	4.67429	1.54489	68
chr15	26733143	26733244	MGE_SST_pvalue_1e-2_peak_291571	46	.	2.85467	4.67429	1.54489	49
chr15	26766975	26767066	MGE_SST_pvalue_1e-2_peak_291581	61	.	3.75340	6.13275	2.66791	46
chr15	26771006	26771082	MGE_SST_pvalue_1e-2_peak_291582	46	.	2.85415	4.66951	1.54489	37
chr15	26907032	26907225	MGE_SST_pvalue_1e-2_peak_291637	41	.	3.30115	4.15062	1.33402	60
chr15	26927368	26927441	MGE_SST_pvalue_1e-2_peak_291649	44	.	3.40368	4.46677	1.54489	33
chr15	26943116	26943550	MGE_SST_pvalue_1e-2_peak_291659	53	.	3.62911	5.37785	2.09044	92
chr15	26948562	26948686	MGE_SST_pvalue_1e-2_peak_291663	44	.	2.83447	4.49791	1.54489	61
chr15	26960567	26960711	MGE_SST_pvalue_1e-2_peak_291667	80	.	5.60808	8.03297	4.16879	98
chr15	26976455	26976550	MGE_SST_pvalue_1e-2_peak_291679	44	.	2.83447	4.49791	1.54489	46
chr15	26984530	26984610	MGE_SST_pvalue_1e-2_peak_291680	46	.	2.85467	4.67429	1.54489	39
chr15	26987699	26987816	MGE_SST_pvalue_1e-2_peak_291682	46	.	2.85467	4.67429	1.54489	57
chr15	27018084	27018415	MGE_SST_pvalue_1e-2_peak_291693	77	.	5.47988	7.70589	3.90427	204
chr15	27136684	27136927	MGE_SST_pvalue_1e-2_peak_291724	49	.	3.53544	4.95138	1.75881	56
chr15	27183989	27184071	MGE_SST_pvalue_1e-2_peak_291737	46	.	2.85467	4.67429	1.54489	40
chr15	27196972	27197047	MGE_SST_pvalue_1e-2_peak_291740	46	.	2.85467	4.67429	1.54489	36
chr15	27216691	27216815	MGE_SST_pvalue_1e-2_peak_291744	49	.	3.89196	4.90993	1.72965	50
chr15	27272526	27272599	MGE_SST_pvalue_1e-2_peak_291764	42	.	3.32116	4.20906	1.36176	35
chr15	27274203	27274494	MGE_SST_pvalue_1e-2_peak_291765	100	.	6.60229	10.08138	5.83216	222
chr15	27292249	27292347	MGE_SST_pvalue_1e-2_peak_291771	46	.	2.85467	4.67429	1.54489	48
chr15	27303118	27303724	MGE_SST_pvalue_1e-2_peak_291778	50	.	3.55840	5.04815	1.83420	168
chr15	27333152	27333279	MGE_SST_pvalue_1e-2_peak_291801	43	.	2.81505	4.34682	1.45334	62
chr15	27348618	27348744	MGE_SST_pvalue_1e-2_peak_291812	46	.	2.85415	4.66951	1.54489	62
chr15	27370003	27370141	MGE_SST_pvalue_1e-2_peak_291820	46	.	2.85467	4.67429	1.54489	68
chr15	27415994	27416337	MGE_SST_pvalue_1e-2_peak_291836	56	.	3.67782	5.64059	2.29030	199
chr15	27467383	27467498	MGE_SST_pvalue_1e-2_peak_291866	46	.	2.85415	4.66951	1.54489	56
chr15	27486700	27486948	MGE_SST_pvalue_1e-2_peak_291875	60	.	4.28119	6.01457	2.57872	72
chr15	27487095	27487467	MGE_SST_pvalue_1e-2_peak_291876	46	.	3.46831	4.69117	1.55319	207
chr15	27493347	27493830	MGE_SST_pvalue_1e-2_peak_291877	46	.	2.85415	4.66951	1.54489	229
chr15	27500020	27500499	MGE_SST_pvalue_1e-2_peak_291879	46	.	2.85415	4.66951	1.54489	237
chr15	27509074	27509328	MGE_SST_pvalue_1e-2_peak_291884	46	.	2.85415	4.66951	1.54489	214
chr15	27569246	27569380	MGE_SST_pvalue_1e-2_peak_291905	46	.	2.85415	4.66951	1.54489	66
chr15	27599212	27599297	MGE_SST_pvalue_1e-2_peak_291920	43	.	2.81505	4.34682	1.45334	41
chr15	27604964	27605043	MGE_SST_pvalue_1e-2_peak_291925	46	.	2.85415	4.66951	1.54489	38
chr15	27620278	27620355	MGE_SST_pvalue_1e-2_peak_291928	46	.	2.85415	4.66951	1.54489	37
chr15	27658693	27658959	MGE_SST_pvalue_1e-2_peak_291936	44	.	2.83447	4.49791	1.54489	53
chr15	27664071	27664210	MGE_SST_pvalue_1e-2_peak_291939	46	.	2.85467	4.67429	1.54489	68
chr15	27703668	27703824	MGE_SST_pvalue_1e-2_peak_291960	46	.	3.44649	4.61288	1.54489	25
chr15	27727150	27727289	MGE_SST_pvalue_1e-2_peak_291968	43	.	2.81505	4.34682	1.45334	68
chr15	27732097	27732384	MGE_SST_pvalue_1e-2_peak_291972	42	.	2.79590	4.21192	1.36176	66
chr15	27742521	27742720	MGE_SST_pvalue_1e-2_peak_291980	44	.	2.83447	4.49791	1.54489	68
chr15	27794041	27794184	MGE_SST_pvalue_1e-2_peak_291991	46	.	2.85415	4.66951	1.54489	70
chr15	27796349	27796427	MGE_SST_pvalue_1e-2_peak_291993	44	.	2.83447	4.49791	1.54489	38
chr15	27950180	27950607	MGE_SST_pvalue_1e-2_peak_292043	44	.	2.83447	4.49791	1.54489	225
chr15	27993184	27993302	MGE_SST_pvalue_1e-2_peak_292055	46	.	2.85467	4.67429	1.54489	58
chr15	28057962	28058107	MGE_SST_pvalue_1e-2_peak_292083	46	.	2.85467	4.67429	1.54489	47
chr15	28065855	28066259	MGE_SST_pvalue_1e-2_peak_292089	44	.	2.83447	4.49791	1.54489	71
chr15	28071936	28072072	MGE_SST_pvalue_1e-2_peak_292091	44	.	2.83447	4.49791	1.54489	67
chr15	28109484	28109564	MGE_SST_pvalue_1e-2_peak_292103	42	.	2.79590	4.21192	1.36176	39
chr15	28251855	28251982	MGE_SST_pvalue_1e-2_peak_292142	46	.	2.85415	4.66951	1.54489	62
chr15	28261192	28261291	MGE_SST_pvalue_1e-2_peak_292148	43	.	2.81505	4.34682	1.45334	48
chr15	28276420	28276522	MGE_SST_pvalue_1e-2_peak_292160	46	.	2.85415	4.66951	1.54489	50
chr15	28301669	28301929	MGE_SST_pvalue_1e-2_peak_292167	46	.	2.85415	4.66951	1.54489	196
chr15	28345585	28345763	MGE_SST_pvalue_1e-2_peak_292185	55	.	3.65330	5.50407	2.18661	66
chr15	28500451	28500825	MGE_SST_pvalue_1e-2_peak_292255	44	.	2.83447	4.49791	1.54489	54
chr15	28510621	28510751	MGE_SST_pvalue_1e-2_peak_292262	44	.	2.83447	4.49791	1.54489	64
chr15	28939001	28939115	MGE_SST_pvalue_1e-2_peak_292288	46	.	2.85467	4.67429	1.54489	56
chr15	28983016	28983345	MGE_SST_pvalue_1e-2_peak_292296	88	.	5.44366	8.83864	4.81135	270
chr15	29077295	29077614	MGE_SST_pvalue_1e-2_peak_292309	60	.	4.28119	6.01457	2.57872	130
chr15	29131279	29131428	MGE_SST_pvalue_1e-2_peak_292333	46	.	3.44649	4.61288	1.54489	36
chr15	29142260	29142617	MGE_SST_pvalue_1e-2_peak_292339	49	.	3.53544	4.95138	1.75881	177
chr15	29228347	29228583	MGE_SST_pvalue_1e-2_peak_292375	56	.	3.67782	5.64059	2.29030	54
chr15	29238106	29238280	MGE_SST_pvalue_1e-2_peak_292380	45	.	3.42495	4.53818	1.54489	26
chr15	29252424	29252541	MGE_SST_pvalue_1e-2_peak_292388	44	.	2.83447	4.49791	1.54489	57
chr15	29261881	29262306	MGE_SST_pvalue_1e-2_peak_292396	72	.	4.56663	7.22716	3.51980	266
chr15	29290067	29290228	MGE_SST_pvalue_1e-2_peak_292408	41	.	3.30115	4.15062	1.33402	81
chr15	29310499	29310572	MGE_SST_pvalue_1e-2_peak_292419	46	.	3.44649	4.61288	1.54489	59
chr15	29313839	29314478	MGE_SST_pvalue_1e-2_peak_292421	50	.	3.55840	5.04815	1.83420	371
chr15	29343556	29343731	MGE_SST_pvalue_1e-2_peak_292443	44	.	2.83447	4.49791	1.54489	46
chr15	29359083	29359362	MGE_SST_pvalue_1e-2_peak_292451	43	.	2.81505	4.34682	1.45334	224
chr15	29363311	29363400	MGE_SST_pvalue_1e-2_peak_292453	42	.	2.79590	4.21192	1.36176	43
chr15	29381635	29381938	MGE_SST_pvalue_1e-2_peak_292466	44	.	2.83447	4.49791	1.54489	235
chr15	29390464	29390540	MGE_SST_pvalue_1e-2_peak_292469	62	.	4.33539	6.20685	2.72755	35
chr15	29396140	29396213	MGE_SST_pvalue_1e-2_peak_292471	45	.	3.42495	4.53818	1.54489	51
chr15	29402698	29402782	MGE_SST_pvalue_1e-2_peak_292473	44	.	3.40368	4.46677	1.54489	41
chr15	29423770	29423871	MGE_SST_pvalue_1e-2_peak_292486	42	.	2.79590	4.21192	1.36176	49
chr15	29539218	29539293	MGE_SST_pvalue_1e-2_peak_292511	46	.	2.85467	4.67429	1.54489	36
chr15	29561804	29562201	MGE_SST_pvalue_1e-2_peak_292520	89	.	5.91966	8.94285	4.90183	230
chr15	29567851	29568104	MGE_SST_pvalue_1e-2_peak_292521	46	.	2.85415	4.66951	1.54489	43
chr15	29582278	29582390	MGE_SST_pvalue_1e-2_peak_292526	46	.	2.85467	4.67429	1.54489	55
chr15	29633742	29633825	MGE_SST_pvalue_1e-2_peak_292544	43	.	2.81505	4.34682	1.45334	40
chr15	29656661	29656973	MGE_SST_pvalue_1e-2_peak_292559	55	.	3.65330	5.50407	2.18661	62
chr15	29668554	29668754	MGE_SST_pvalue_1e-2_peak_292563	42	.	2.79590	4.21192	1.36176	142
chr15	29669191	29669266	MGE_SST_pvalue_1e-2_peak_292565	42	.	2.79590	4.21192	1.36176	36
chr15	29694060	29694185	MGE_SST_pvalue_1e-2_peak_292574	46	.	2.85415	4.66951	1.54489	61
chr15	29721537	29721664	MGE_SST_pvalue_1e-2_peak_292594	44	.	2.83447	4.49791	1.54489	62
chr15	29769621	29769926	MGE_SST_pvalue_1e-2_peak_292624	46	.	2.85467	4.67429	1.54489	258
chr15	29824692	29824896	MGE_SST_pvalue_1e-2_peak_292641	46	.	2.85467	4.67429	1.54489	44
chr15	29863012	29863421	MGE_SST_pvalue_1e-2_peak_292655	92	.	6.29872	9.25743	5.15849	337
chr15	29871788	29871865	MGE_SST_pvalue_1e-2_peak_292656	46	.	2.85467	4.67429	1.54489	37
chr15	29904036	29904257	MGE_SST_pvalue_1e-2_peak_292669	59	.	3.72787	5.95225	2.52731	157
chr15	29916560	29916708	MGE_SST_pvalue_1e-2_peak_292674	46	.	2.85467	4.67429	1.54489	85
chr15	29966900	29966973	MGE_SST_pvalue_1e-2_peak_292693	46	.	3.44649	4.61288	1.54489	30
chr15	29977697	29978215	MGE_SST_pvalue_1e-2_peak_292695	57	.	4.20239	5.75623	2.38677	341
```
