## Supplementary material for "Single nucleus multi-omics links human cortical cell regulatory genome diversity to disease risk variants": Table S10: MGE_SST_qvalue_0.05_peaks.narrowPeak (part 3 of 7)

```
chr15	30005488	30005585	MGE_SST_pvalue_1e-2_peak_292704	46	.	2.85467	4.67429	1.54489	47
chr15	30016081	30016288	MGE_SST_pvalue_1e-2_peak_292708	46	.	2.85467	4.67429	1.54489	154
chr15	30022036	30022161	MGE_SST_pvalue_1e-2_peak_292711	46	.	2.85415	4.66951	1.54489	61
chr15	30060641	30060730	MGE_SST_pvalue_1e-2_peak_292723	46	.	2.85415	4.66951	1.54489	43
chr15	30062563	30062780	MGE_SST_pvalue_1e-2_peak_292725	44	.	2.83447	4.49791	1.54489	154
chr15	30069346	30069632	MGE_SST_pvalue_1e-2_peak_292729	46	.	2.85467	4.67429	1.54489	43
chr15	30079474	30079755	MGE_SST_pvalue_1e-2_peak_292733	46	.	2.85467	4.67429	1.54489	226
chr15	30096960	30097098	MGE_SST_pvalue_1e-2_peak_292741	42	.	2.79590	4.21192	1.36176	68
chr15	30097270	30097678	MGE_SST_pvalue_1e-2_peak_292742	42	.	2.79590	4.21192	1.36176	182
chr15	30114318	30114830	MGE_SST_pvalue_1e-2_peak_292746	58	.	4.22833	5.83877	2.44236	441
chr15	30157465	30157557	MGE_SST_pvalue_1e-2_peak_292767	43	.	2.81505	4.34682	1.45334	45
chr15	30166163	30166259	MGE_SST_pvalue_1e-2_peak_292777	49	.	3.53544	4.95138	1.75881	45
chr15	30177601	30177731	MGE_SST_pvalue_1e-2_peak_292784	44	.	2.83447	4.49791	1.54489	64
chr15	30183081	30183201	MGE_SST_pvalue_1e-2_peak_292789	43	.	2.81505	4.34682	1.45334	59
chr15	30260736	30261369	MGE_SST_pvalue_1e-2_peak_292838	79	.	5.23560	7.92549	4.08441	132
chr15	30281110	30281199	MGE_SST_pvalue_1e-2_peak_292848	46	.	2.85467	4.67429	1.54489	43
chr15	30299151	30299263	MGE_SST_pvalue_1e-2_peak_292856	46	.	2.85467	4.67429	1.54489	55
chr15	30306013	30306230	MGE_SST_pvalue_1e-2_peak_292857	46	.	2.85467	4.67429	1.54489	149
chr15	30356070	30356391	MGE_SST_pvalue_1e-2_peak_292884	55	.	3.65330	5.50407	2.18661	254
chr15	30763230	30763314	MGE_SST_pvalue_1e-2_peak_292896	85	.	4.75778	8.56355	4.59360	42
chr15	30917706	30917850	MGE_SST_pvalue_1e-2_peak_292909	53	.	3.62911	5.37785	2.09044	86
chr15	30918297	30918607	MGE_SST_pvalue_1e-2_peak_292911	53	.	3.62911	5.37785	2.09044	53
chr15	31041351	31041491	MGE_SST_pvalue_1e-2_peak_292925	46	.	2.85467	4.67429	1.54489	69
chr15	31075236	31075365	MGE_SST_pvalue_1e-2_peak_292930	46	.	2.85467	4.67429	1.54489	63
chr15	31118453	31118539	MGE_SST_pvalue_1e-2_peak_292936	46	.	2.85467	4.67429	1.54489	42
chr15	31125382	31125496	MGE_SST_pvalue_1e-2_peak_292939	46	.	2.85467	4.67429	1.54489	56
chr15	31181414	31181698	MGE_SST_pvalue_1e-2_peak_292962	44	.	2.83447	4.49791	1.54489	40
chr15	31186614	31186996	MGE_SST_pvalue_1e-2_peak_292967	70	.	4.53638	7.06887	3.39352	184
chr15	31195696	31196250	MGE_SST_pvalue_1e-2_peak_292969	124	.	7.91891	12.46716	7.78467	337
chr15	31215146	31215314	MGE_SST_pvalue_1e-2_peak_292979	43	.	2.81505	4.34682	1.45334	112
chr15	31315572	31315701	MGE_SST_pvalue_1e-2_peak_293023	44	.	2.83447	4.49791	1.54489	63
chr15	31326568	31326674	MGE_SST_pvalue_1e-2_peak_293028	46	.	2.85467	4.67429	1.54489	52
chr15	31354611	31355259	MGE_SST_pvalue_1e-2_peak_293044	56	.	3.67782	5.64059	2.29030	358
chr15	31396268	31396399	MGE_SST_pvalue_1e-2_peak_293055	46	.	2.85415	4.66951	1.54489	64
chr15	31461707	31461792	MGE_SST_pvalue_1e-2_peak_293065	46	.	2.85467	4.67429	1.54489	41
chr15	31466366	31466489	MGE_SST_pvalue_1e-2_peak_293067	46	.	2.85467	4.67429	1.54489	60
chr15	31493039	31493163	MGE_SST_pvalue_1e-2_peak_293076	46	.	2.85467	4.67429	1.54489	61
chr15	31507836	31507918	MGE_SST_pvalue_1e-2_peak_293082	43	.	3.36191	4.33276	1.45334	45
chr15	31528506	31528692	MGE_SST_pvalue_1e-2_peak_293087	46	.	2.85467	4.67429	1.54489	68
chr15	31543635	31543730	MGE_SST_pvalue_1e-2_peak_293094	57	.	3.70268	5.78921	2.40338	46
chr15	31556329	31556405	MGE_SST_pvalue_1e-2_peak_293100	46	.	2.85415	4.66951	1.54489	37
chr15	31597368	31597630	MGE_SST_pvalue_1e-2_peak_293115	42	.	2.79590	4.21192	1.36176	63
chr15	31618490	31619450	MGE_SST_pvalue_1e-2_peak_293126a	98	.	6.63850	9.86893	5.65823	236
chr15	31618490	31619450	MGE_SST_pvalue_1e-2_peak_293126b	63	.	4.82800	6.31767	2.81843	454
chr15	31618490	31619450	MGE_SST_pvalue_1e-2_peak_293126c	52	.	4.22450	5.22796	1.98032	596
chr15	31635703	31635812	MGE_SST_pvalue_1e-2_peak_293134	43	.	2.81505	4.34682	1.45334	53
chr15	31644634	31644929	MGE_SST_pvalue_1e-2_peak_293139	66	.	4.44800	6.65517	3.06073	132
chr15	31657957	31659008	MGE_SST_pvalue_1e-2_peak_293149a	106	.	7.09824	10.60580	6.26337	294
chr15	31657957	31659008	MGE_SST_pvalue_1e-2_peak_293149b	78	.	5.64932	7.81219	3.98718	798
chr15	31671066	31671620	MGE_SST_pvalue_1e-2_peak_293152	68	.	4.89277	6.81329	3.18795	387
chr15	31734743	31735074	MGE_SST_pvalue_1e-2_peak_293179	86	.	5.40784	8.66157	4.67165	275
chr15	31808137	31808252	MGE_SST_pvalue_1e-2_peak_293210	44	.	2.83447	4.49791	1.54489	56
chr15	31816265	31816355	MGE_SST_pvalue_1e-2_peak_293214	46	.	2.85415	4.66951	1.54489	44
chr15	31842505	31842963	MGE_SST_pvalue_1e-2_peak_293229	53	.	3.62911	5.37785	2.09044	249
chr15	31849204	31849367	MGE_SST_pvalue_1e-2_peak_293234	43	.	2.81505	4.34682	1.45334	39
chr15	31877434	31877933	MGE_SST_pvalue_1e-2_peak_293254	56	.	3.67782	5.64059	2.29030	451
chr15	31942725	31942799	MGE_SST_pvalue_1e-2_peak_293285	44	.	2.83447	4.49791	1.54489	36
chr15	32011581	32011703	MGE_SST_pvalue_1e-2_peak_293304	44	.	2.83447	4.49791	1.54489	60
chr15	32048647	32048871	MGE_SST_pvalue_1e-2_peak_293331	44	.	2.83447	4.49791	1.54489	45
chr15	32059899	32059991	MGE_SST_pvalue_1e-2_peak_293335	46	.	2.85415	4.66951	1.54489	45
chr15	32096773	32097087	MGE_SST_pvalue_1e-2_peak_293367	42	.	2.79590	4.21192	1.36176	66
chr15	32101099	32101234	MGE_SST_pvalue_1e-2_peak_293370	56	.	3.67782	5.64059	2.29030	63
chr15	32104149	32104225	MGE_SST_pvalue_1e-2_peak_293371	44	.	2.83447	4.49791	1.54489	37
chr15	32135203	32135305	MGE_SST_pvalue_1e-2_peak_293392	43	.	2.81505	4.34682	1.45334	50
chr15	32136165	32136280	MGE_SST_pvalue_1e-2_peak_293394	42	.	2.79590	4.21192	1.36176	56
chr15	32149485	32149661	MGE_SST_pvalue_1e-2_peak_293401	44	.	2.83447	4.49791	1.54489	133
chr15	32162667	32163278	MGE_SST_pvalue_1e-2_peak_293407	94	.	6.48929	9.42233	5.29472	286
chr15	32228182	32228449	MGE_SST_pvalue_1e-2_peak_293413	46	.	2.85467	4.67429	1.54489	53
chr15	32246325	32246398	MGE_SST_pvalue_1e-2_peak_293416	41	.	3.30115	4.15062	1.33402	30
chr15	32246736	32246911	MGE_SST_pvalue_1e-2_peak_293417	41	.	3.30115	4.15062	1.33402	111
chr15	32247214	32247366	MGE_SST_pvalue_1e-2_peak_293418	41	.	3.30115	4.15062	1.33402	70
chr15	32300257	32300399	MGE_SST_pvalue_1e-2_peak_293433	42	.	2.79590	4.21192	1.36176	70
chr15	32315928	32316007	MGE_SST_pvalue_1e-2_peak_293442	46	.	2.85415	4.66951	1.54489	38
chr15	32322105	32322986	MGE_SST_pvalue_1e-2_peak_293445a	80	.	5.76826	8.05376	4.18291	546
chr15	32322105	32322986	MGE_SST_pvalue_1e-2_peak_293445b	54	.	4.32620	5.47526	2.17120	796
chr15	32362888	32363112	MGE_SST_pvalue_1e-2_peak_293454	46	.	2.85467	4.67429	1.54489	162
chr15	32371429	32371555	MGE_SST_pvalue_1e-2_peak_293457	46	.	2.85415	4.66951	1.54489	62
chr15	32419591	32419922	MGE_SST_pvalue_1e-2_peak_293476	65	.	3.80622	6.57065	2.99896	261
chr15	32442969	32443045	MGE_SST_pvalue_1e-2_peak_293480	46	.	2.85415	4.66951	1.54489	37
chr15	32907085	32907789	MGE_SST_pvalue_1e-2_peak_293506	42	.	2.79590	4.21192	1.36176	226
chr15	32933591	32934327	MGE_SST_pvalue_1e-2_peak_293511a	123	.	7.97333	12.37950	7.71228	297
chr15	32933591	32934327	MGE_SST_pvalue_1e-2_peak_293511b	67	.	5.07393	6.79101	3.17155	609
chr15	32975179	32975493	MGE_SST_pvalue_1e-2_peak_293538	61	.	4.30812	6.10846	2.65782	245
chr15	33065581	33065684	MGE_SST_pvalue_1e-2_peak_293573	46	.	2.85467	4.67429	1.54489	50
chr15	33277928	33278060	MGE_SST_pvalue_1e-2_peak_293643	72	.	4.56663	7.22716	3.51980	69
chr15	33314215	33314380	MGE_SST_pvalue_1e-2_peak_293669	57	.	3.70268	5.78921	2.40338	95
chr15	33323885	33324007	MGE_SST_pvalue_1e-2_peak_293674	46	.	2.85467	4.67429	1.54489	60
chr15	33349972	33350046	MGE_SST_pvalue_1e-2_peak_293684	46	.	2.85467	4.67429	1.54489	36
chr15	33378866	33379044	MGE_SST_pvalue_1e-2_peak_293697	77	.	4.65983	7.78896	3.97323	50
chr15	33388477	33388798	MGE_SST_pvalue_1e-2_peak_293704	50	.	3.55840	5.04815	1.83420	39
chr15	33408357	33408662	MGE_SST_pvalue_1e-2_peak_293716	62	.	4.33539	6.20685	2.72755	248
chr15	33416983	33417219	MGE_SST_pvalue_1e-2_peak_293721	43	.	2.81505	4.34682	1.45334	196
chr15	33424574	33424716	MGE_SST_pvalue_1e-2_peak_293724	46	.	3.44649	4.61288	1.54489	71
chr15	33486943	33487198	MGE_SST_pvalue_1e-2_peak_293766	99	.	6.73754	9.95609	5.72964	61
chr15	33526136	33526523	MGE_SST_pvalue_1e-2_peak_293780	63	.	3.77929	6.33483	2.82384	316
chr15	33586217	33586299	MGE_SST_pvalue_1e-2_peak_293797	42	.	2.79590	4.21192	1.36176	40
chr15	33602794	33603431	MGE_SST_pvalue_1e-2_peak_293802	65	.	4.80692	6.58071	3.00187	320
chr15	33606396	33606615	MGE_SST_pvalue_1e-2_peak_293803	49	.	3.91420	4.96371	1.76786	63
chr15	33612057	33612453	MGE_SST_pvalue_1e-2_peak_293805	84	.	5.37249	8.49611	4.54319	291
chr15	33712043	33712348	MGE_SST_pvalue_1e-2_peak_293845	74	.	5.10551	7.46124	3.70854	135
chr15	33783185	33783509	MGE_SST_pvalue_1e-2_peak_293871	44	.	2.83447	4.49791	1.54489	263
chr15	33783743	33783855	MGE_SST_pvalue_1e-2_peak_293872	44	.	2.83447	4.49791	1.54489	55
chr15	33832564	33832847	MGE_SST_pvalue_1e-2_peak_293890	46	.	2.85467	4.67429	1.54489	50
chr15	33873360	33873633	MGE_SST_pvalue_1e-2_peak_293905	53	.	3.62911	5.37785	2.09044	61
chr15	33966743	33966846	MGE_SST_pvalue_1e-2_peak_293942	46	.	2.85467	4.67429	1.54489	50
chr15	34013071	34013208	MGE_SST_pvalue_1e-2_peak_293960	46	.	2.85467	4.67429	1.54489	67
chr15	34123669	34124398	MGE_SST_pvalue_1e-2_peak_294013	48	.	3.51278	4.85998	1.68534	536
chr15	34145812	34145893	MGE_SST_pvalue_1e-2_peak_294027	42	.	2.79590	4.21192	1.36176	39
chr15	34157186	34157346	MGE_SST_pvalue_1e-2_peak_294035	61	.	3.75340	6.13275	2.66791	65
chr15	34203087	34203255	MGE_SST_pvalue_1e-2_peak_294063	59	.	3.72787	5.95225	2.52731	43
chr15	34224743	34224827	MGE_SST_pvalue_1e-2_peak_294072	46	.	2.85415	4.66951	1.54489	41
chr15	34242437	34242525	MGE_SST_pvalue_1e-2_peak_294078	46	.	2.85467	4.67429	1.54489	43
chr15	34260642	34260923	MGE_SST_pvalue_1e-2_peak_294092	55	.	3.65330	5.50407	2.18661	62
chr15	34266723	34267144	MGE_SST_pvalue_1e-2_peak_294098	56	.	3.67782	5.64059	2.29030	60
chr15	34330628	34331483	MGE_SST_pvalue_1e-2_peak_294133	71	.	5.24031	7.14717	3.45970	690
chr15	34354077	34354374	MGE_SST_pvalue_1e-2_peak_294139	42	.	2.79590	4.21192	1.36176	53
chr15	34358855	34358938	MGE_SST_pvalue_1e-2_peak_294141	44	.	2.83447	4.49791	1.54489	40
chr15	34378150	34378264	MGE_SST_pvalue_1e-2_peak_294152	42	.	2.79590	4.21192	1.36176	56
chr15	34393870	34394560	MGE_SST_pvalue_1e-2_peak_294161a	116	.	7.56888	11.61867	7.08799	246
chr15	34393870	34394560	MGE_SST_pvalue_1e-2_peak_294161b	72	.	5.29821	7.27678	3.55908	451
chr15	34403880	34404023	MGE_SST_pvalue_1e-2_peak_294163	46	.	2.85467	4.67429	1.54489	70
chr15	34489254	34489387	MGE_SST_pvalue_1e-2_peak_294187	46	.	2.85467	4.67429	1.54489	65
chr15	34501972	34502454	MGE_SST_pvalue_1e-2_peak_294190	60	.	4.28119	6.01457	2.57872	328
chr15	34516956	34517492	MGE_SST_pvalue_1e-2_peak_294195	59	.	4.25459	5.92478	2.51586	213
chr15	34523686	34523840	MGE_SST_pvalue_1e-2_peak_294197	44	.	2.83447	4.49791	1.54489	110
chr15	34559747	34559845	MGE_SST_pvalue_1e-2_peak_294223	44	.	2.83447	4.49791	1.54489	48
chr15	34629853	34630440	MGE_SST_pvalue_1e-2_peak_294250a	64	.	4.75135	6.43718	2.90544	228
chr15	34629853	34630440	MGE_SST_pvalue_1e-2_peak_294250b	61	.	4.61787	6.11180	2.65782	530
chr15	34635297	34635738	MGE_SST_pvalue_1e-2_peak_294252	63	.	4.36300	6.31016	2.81157	77
chr15	34646905	34647109	MGE_SST_pvalue_1e-2_peak_294257	43	.	2.81505	4.34682	1.45334	156
chr15	34651698	34651909	MGE_SST_pvalue_1e-2_peak_294259	42	.	2.79590	4.21192	1.36176	154
chr15	34658485	34658722	MGE_SST_pvalue_1e-2_peak_294260	47	.	3.93288	4.72811	1.58557	29
chr15	34659343	34659578	MGE_SST_pvalue_1e-2_peak_294262	136	.	8.52124	13.63745	8.73653	148
chr15	34659731	34660021	MGE_SST_pvalue_1e-2_peak_294263	96	.	6.61813	9.67690	5.50285	223
chr15	34729259	34729532	MGE_SST_pvalue_1e-2_peak_294268	46	.	2.85415	4.66951	1.54489	62
chr15	34806230	34806335	MGE_SST_pvalue_1e-2_peak_294281	46	.	2.85467	4.67429	1.54489	51
chr15	34875421	34876290	MGE_SST_pvalue_1e-2_peak_294294a	64	.	4.89271	6.42638	2.89959	466
chr15	34875421	34876290	MGE_SST_pvalue_1e-2_peak_294294b	76	.	5.59167	7.69798	3.90016	619
chr15	34880359	34880768	MGE_SST_pvalue_1e-2_peak_294295	52	.	4.21526	5.25383	1.99473	127
chr15	34883243	34883382	MGE_SST_pvalue_1e-2_peak_294296	45	.	3.42495	4.53818	1.54489	69
chr15	34902742	34902862	MGE_SST_pvalue_1e-2_peak_294308	44	.	2.83447	4.49791	1.54489	59
chr15	34908980	34909186	MGE_SST_pvalue_1e-2_peak_294312	43	.	3.36191	4.33276	1.45334	46
chr15	34914103	34914182	MGE_SST_pvalue_1e-2_peak_294316	73	.	5.07400	7.35758	3.62621	37
chr15	34964757	34964870	MGE_SST_pvalue_1e-2_peak_294337	46	.	2.85467	4.67429	1.54489	55
chr15	35014322	35014582	MGE_SST_pvalue_1e-2_peak_294362	84	.	5.37249	8.49611	4.54319	72
chr15	35024908	35025014	MGE_SST_pvalue_1e-2_peak_294366	43	.	2.81505	4.34682	1.45334	52
chr15	35029812	35030066	MGE_SST_pvalue_1e-2_peak_294369	50	.	3.55840	5.04815	1.83420	66
chr15	35030316	35030605	MGE_SST_pvalue_1e-2_peak_294370	51	.	3.58166	5.15094	1.91223	193
chr15	35047181	35047554	MGE_SST_pvalue_1e-2_peak_294379	69	.	5.12821	6.90473	3.26558	83
chr15	35104773	35104869	MGE_SST_pvalue_1e-2_peak_294422	44	.	2.83447	4.49791	1.54489	47
chr15	35242371	35242446	MGE_SST_pvalue_1e-2_peak_294488	59	.	3.72787	5.95225	2.52731	36
chr15	35261735	35262403	MGE_SST_pvalue_1e-2_peak_294498a	125	.	7.96495	12.58663	7.88427	279
chr15	35261735	35262403	MGE_SST_pvalue_1e-2_peak_294498b	109	.	7.16846	10.99299	6.58454	398
chr15	35280317	35281003	MGE_SST_pvalue_1e-2_peak_294508	85	.	5.98892	8.52626	4.56394	319
chr15	35324019	35324490	MGE_SST_pvalue_1e-2_peak_294522	52	.	3.60523	5.26053	1.99473	313
chr15	35374816	35374942	MGE_SST_pvalue_1e-2_peak_294546	46	.	2.85415	4.66951	1.54489	62
chr15	35434488	35434721	MGE_SST_pvalue_1e-2_peak_294581	44	.	2.83447	4.49791	1.54489	190
chr15	35485060	35485195	MGE_SST_pvalue_1e-2_peak_294604	44	.	2.83447	4.49791	1.54489	66
chr15	35498772	35498857	MGE_SST_pvalue_1e-2_peak_294609	46	.	2.85467	4.67429	1.54489	41
chr15	35581392	35581557	MGE_SST_pvalue_1e-2_peak_294642	75	.	4.62834	7.58464	3.80514	52
chr15	35600971	35601453	MGE_SST_pvalue_1e-2_peak_294651	65	.	4.77897	6.50788	2.96819	83
chr15	35619487	35619776	MGE_SST_pvalue_1e-2_peak_294665	42	.	2.79590	4.21192	1.36176	240
chr15	35755385	35755460	MGE_SST_pvalue_1e-2_peak_294725	43	.	2.81505	4.34682	1.45334	36
chr15	35796834	35797075	MGE_SST_pvalue_1e-2_peak_294748	42	.	2.79590	4.21192	1.36176	39
chr15	35831317	35831437	MGE_SST_pvalue_1e-2_peak_294771	43	.	2.81505	4.34682	1.45334	59
chr15	35837784	35838689	MGE_SST_pvalue_1e-2_peak_294773a	108	.	7.21033	10.83630	6.45348	458
chr15	35837784	35838689	MGE_SST_pvalue_1e-2_peak_294773b	55	.	4.34909	5.52219	2.20181	737
chr15	35847840	35847956	MGE_SST_pvalue_1e-2_peak_294774	73	.	5.07400	7.35758	3.62621	63
chr15	35872808	35873162	MGE_SST_pvalue_1e-2_peak_294786	43	.	3.38266	4.39837	1.49777	248
chr15	35960183	35960287	MGE_SST_pvalue_1e-2_peak_294823	46	.	2.85467	4.67429	1.54489	51
chr15	35967034	35967375	MGE_SST_pvalue_1e-2_peak_294827	66	.	4.44800	6.65517	3.06073	181
chr15	35992178	35992281	MGE_SST_pvalue_1e-2_peak_294840	59	.	3.72787	5.95225	2.52731	52
chr15	36010165	36010423	MGE_SST_pvalue_1e-2_peak_294852	83	.	5.33760	8.34085	4.41172	187
chr15	36015281	36015362	MGE_SST_pvalue_1e-2_peak_294857	44	.	2.83447	4.49791	1.54489	39
chr15	36044063	36044177	MGE_SST_pvalue_1e-2_peak_294874	57	.	3.70268	5.78921	2.40338	56
chr15	36076914	36077058	MGE_SST_pvalue_1e-2_peak_294894	46	.	2.85415	4.66951	1.54489	71
chr15	36096444	36096744	MGE_SST_pvalue_1e-2_peak_294901	46	.	2.85467	4.67429	1.54489	53
chr15	36150188	36150440	MGE_SST_pvalue_1e-2_peak_294934	69	.	4.50653	6.92169	3.27390	136
chr15	36162908	36163089	MGE_SST_pvalue_1e-2_peak_294940	63	.	3.77929	6.33483	2.82384	118
chr15	36191849	36192170	MGE_SST_pvalue_1e-2_peak_294953	46	.	2.85467	4.67429	1.54489	256
chr15	36284226	36284356	MGE_SST_pvalue_1e-2_peak_294997	46	.	2.85415	4.66951	1.54489	64
chr15	36315791	36316233	MGE_SST_pvalue_1e-2_peak_295008	63	.	4.36300	6.31016	2.81157	382
chr15	36316477	36316563	MGE_SST_pvalue_1e-2_peak_295009	46	.	3.46831	4.69117	1.55319	40
chr15	36334313	36334457	MGE_SST_pvalue_1e-2_peak_295017	46	.	2.85467	4.67429	1.54489	71
chr15	36342657	36342781	MGE_SST_pvalue_1e-2_peak_295020	46	.	2.85415	4.66951	1.54489	61
chr15	36364737	36364853	MGE_SST_pvalue_1e-2_peak_295030	65	.	3.80622	6.57065	2.99896	67
chr15	36502167	36502255	MGE_SST_pvalue_1e-2_peak_295086	44	.	2.83447	4.49791	1.54489	43
chr15	36546897	36546982	MGE_SST_pvalue_1e-2_peak_295105	43	.	2.81505	4.34682	1.45334	41
chr15	36645142	36645256	MGE_SST_pvalue_1e-2_peak_295139	42	.	2.79590	4.21192	1.36176	56
chr15	36649429	36649544	MGE_SST_pvalue_1e-2_peak_295142	43	.	2.81505	4.34682	1.45334	56
chr15	36649917	36650236	MGE_SST_pvalue_1e-2_peak_295143	44	.	2.83447	4.49791	1.54489	260
chr15	36704398	36704914	MGE_SST_pvalue_1e-2_peak_295159	42	.	2.79590	4.21192	1.36176	450
chr15	36749105	36749209	MGE_SST_pvalue_1e-2_peak_295175	46	.	2.85467	4.67429	1.54489	51
chr15	36750739	36750853	MGE_SST_pvalue_1e-2_peak_295176	46	.	2.85467	4.67429	1.54489	56
chr15	36782677	36782979	MGE_SST_pvalue_1e-2_peak_295193	42	.	2.79590	4.21192	1.36176	141
chr15	36829909	36829998	MGE_SST_pvalue_1e-2_peak_295217	46	.	2.85467	4.67429	1.54489	43
chr15	36837524	36837597	MGE_SST_pvalue_1e-2_peak_295221	43	.	3.36191	4.33276	1.45334	34
chr15	36865231	36865310	MGE_SST_pvalue_1e-2_peak_295231	46	.	2.85415	4.66951	1.54489	38
chr15	36871496	36872098	MGE_SST_pvalue_1e-2_peak_295234a	95	.	6.55833	9.56699	5.40976	62
chr15	36871496	36872098	MGE_SST_pvalue_1e-2_peak_295234b	94	.	6.52363	9.49394	5.34955	321
chr15	36871496	36872098	MGE_SST_pvalue_1e-2_peak_295234c	109	.	7.24848	10.91615	6.51675	413
chr15	36897703	36897794	MGE_SST_pvalue_1e-2_peak_295246	46	.	2.85467	4.67429	1.54489	44
chr15	36937700	36938176	MGE_SST_pvalue_1e-2_peak_295270	43	.	2.81505	4.34682	1.45334	412
chr15	36956809	36956894	MGE_SST_pvalue_1e-2_peak_295283	46	.	2.85467	4.67429	1.54489	41
chr15	36963511	36963608	MGE_SST_pvalue_1e-2_peak_295285	46	.	2.85415	4.66951	1.54489	47
chr15	36999975	37000102	MGE_SST_pvalue_1e-2_peak_295303	44	.	2.83447	4.49791	1.54489	62
chr15	37007317	37008009	MGE_SST_pvalue_1e-2_peak_295308	53	.	3.62911	5.37785	2.09044	214
chr15	37057677	37057760	MGE_SST_pvalue_1e-2_peak_295343	42	.	2.79590	4.21192	1.36176	40
chr15	37079564	37079659	MGE_SST_pvalue_1e-2_peak_295356	43	.	2.81505	4.34682	1.45334	46
chr15	37098549	37098663	MGE_SST_pvalue_1e-2_peak_295366	46	.	2.85415	4.66951	1.54489	56
chr15	37137081	37137175	MGE_SST_pvalue_1e-2_peak_295387	46	.	2.85467	4.67429	1.54489	46
chr15	37218756	37219103	MGE_SST_pvalue_1e-2_peak_295424	46	.	2.85467	4.67429	1.54489	252
chr15	37290072	37290216	MGE_SST_pvalue_1e-2_peak_295450	42	.	2.79590	4.21192	1.36176	71
chr15	37308200	37308324	MGE_SST_pvalue_1e-2_peak_295457	47	.	3.49040	4.77340	1.61785	52
chr15	37391271	37391549	MGE_SST_pvalue_1e-2_peak_295486	46	.	3.78444	4.66110	1.54489	62
chr15	37451728	37451855	MGE_SST_pvalue_1e-2_peak_295508	46	.	2.85467	4.67429	1.54489	62
chr15	37511794	37511877	MGE_SST_pvalue_1e-2_peak_295528	42	.	2.79590	4.21192	1.36176	40
chr15	37512696	37512890	MGE_SST_pvalue_1e-2_peak_295529	42	.	2.79590	4.21192	1.36176	53
chr15	37522660	37522741	MGE_SST_pvalue_1e-2_peak_295534	46	.	2.85415	4.66951	1.54489	39
chr15	37524799	37524934	MGE_SST_pvalue_1e-2_peak_295536	44	.	2.83447	4.49791	1.54489	66
chr15	37761368	37761562	MGE_SST_pvalue_1e-2_peak_295607	46	.	2.85467	4.67429	1.54489	136
chr15	37791641	37791869	MGE_SST_pvalue_1e-2_peak_295615	77	.	4.65983	7.78896	3.97323	72
chr15	37923469	37923704	MGE_SST_pvalue_1e-2_peak_295657	46	.	2.85415	4.66951	1.54489	190
chr15	38025427	38025529	MGE_SST_pvalue_1e-2_peak_295692	43	.	2.81505	4.34682	1.45334	50
chr15	38028898	38029039	MGE_SST_pvalue_1e-2_peak_295693	46	.	2.85415	4.66951	1.54489	69
chr15	38081004	38081111	MGE_SST_pvalue_1e-2_peak_295712	46	.	2.85415	4.66951	1.54489	52
chr15	38096984	38097199	MGE_SST_pvalue_1e-2_peak_295718	44	.	2.83447	4.49791	1.54489	175
chr15	38110493	38110832	MGE_SST_pvalue_1e-2_peak_295726	66	.	4.44800	6.65517	3.06073	110
chr15	38183870	38184239	MGE_SST_pvalue_1e-2_peak_295758	77	.	4.65983	7.78896	3.97323	247
chr15	38206021	38206363	MGE_SST_pvalue_1e-2_peak_295771	58	.	4.22833	5.83877	2.44236	66
chr15	38223094	38223235	MGE_SST_pvalue_1e-2_peak_295776	46	.	2.85467	4.67429	1.54489	69
chr15	38234234	38234324	MGE_SST_pvalue_1e-2_peak_295780	46	.	2.85415	4.66951	1.54489	44
chr15	38274994	38275281	MGE_SST_pvalue_1e-2_peak_295791	46	.	2.85415	4.66951	1.54489	247
chr15	38286617	38287096	MGE_SST_pvalue_1e-2_peak_295792	74	.	5.38752	7.48318	3.72471	358
chr15	38287751	38288234	MGE_SST_pvalue_1e-2_peak_295793	48	.	3.86997	4.85757	1.68534	155
chr15	38295296	38295436	MGE_SST_pvalue_1e-2_peak_295794	65	.	3.80554	6.56427	2.99896	77
chr15	38321226	38321875	MGE_SST_pvalue_1e-2_peak_295810	62	.	4.33539	6.20685	2.72755	53
chr15	38328433	38328667	MGE_SST_pvalue_1e-2_peak_295812	44	.	2.83447	4.49791	1.54489	65
chr15	38364531	38365382	MGE_SST_pvalue_1e-2_peak_295829	69	.	5.12821	6.90473	3.26558	417
chr15	38421811	38422291	MGE_SST_pvalue_1e-2_peak_295854	57	.	4.20239	5.75623	2.38677	343
chr15	38513812	38513952	MGE_SST_pvalue_1e-2_peak_295884	46	.	2.85467	4.67429	1.54489	69
chr15	38543537	38544350	MGE_SST_pvalue_1e-2_peak_295893	71	.	5.13084	7.16038	3.46967	575
chr15	38544517	38545071	MGE_SST_pvalue_1e-2_peak_295894	61	.	4.63511	6.16098	2.69437	495
chr15	38570431	38570509	MGE_SST_pvalue_1e-2_peak_295910	43	.	2.81505	4.34682	1.45334	38
chr15	38585366	38585677	MGE_SST_pvalue_1e-2_peak_295923	46	.	2.85415	4.66951	1.54489	56
chr15	38602258	38602340	MGE_SST_pvalue_1e-2_peak_295936	46	.	2.85467	4.67429	1.54489	40
chr15	38623052	38623529	MGE_SST_pvalue_1e-2_peak_295949	66	.	4.44800	6.65517	3.06073	130
chr15	38666240	38666586	MGE_SST_pvalue_1e-2_peak_295976	41	.	3.30115	4.15062	1.33402	323
chr15	38670536	38670621	MGE_SST_pvalue_1e-2_peak_295978	42	.	3.32116	4.20906	1.36176	40
chr15	38679702	38679826	MGE_SST_pvalue_1e-2_peak_295984	42	.	2.79590	4.21192	1.36176	61
chr15	38693411	38693661	MGE_SST_pvalue_1e-2_peak_295996	47	.	3.49040	4.77340	1.61785	151
chr15	38698707	38698783	MGE_SST_pvalue_1e-2_peak_295998	42	.	2.79590	4.21192	1.36176	37
chr15	38704087	38704471	MGE_SST_pvalue_1e-2_peak_295999	60	.	4.59207	6.05171	2.61110	202
chr15	38706739	38706906	MGE_SST_pvalue_1e-2_peak_296001	74	.	5.38752	7.48318	3.72471	67
chr15	38724744	38725053	MGE_SST_pvalue_1e-2_peak_296013	42	.	2.79590	4.21192	1.36176	253
chr15	38727926	38728066	MGE_SST_pvalue_1e-2_peak_296014	46	.	2.85467	4.67429	1.54489	69
chr15	38733602	38733685	MGE_SST_pvalue_1e-2_peak_296016	46	.	2.85467	4.67429	1.54489	40
chr15	38746096	38746688	MGE_SST_pvalue_1e-2_peak_296020a	112	.	7.40521	11.25228	6.79134	244
chr15	38746096	38746688	MGE_SST_pvalue_1e-2_peak_296020b	83	.	5.92417	8.38401	4.44941	523
chr15	38752098	38752561	MGE_SST_pvalue_1e-2_peak_296022	55	.	4.12643	5.52700	2.20181	320
chr15	38766524	38766659	MGE_SST_pvalue_1e-2_peak_296026	91	.	5.99366	9.19080	5.10500	74
chr15	38803388	38803507	MGE_SST_pvalue_1e-2_peak_296048	42	.	2.79590	4.21192	1.36176	58
chr15	38809287	38809378	MGE_SST_pvalue_1e-2_peak_296054	46	.	2.85467	4.67429	1.54489	44
chr15	38827336	38827417	MGE_SST_pvalue_1e-2_peak_296061	50	.	3.95946	5.07586	1.85673	37
chr15	38827676	38828112	MGE_SST_pvalue_1e-2_peak_296062	77	.	5.51138	7.78420	3.97323	220
chr15	38838359	38838439	MGE_SST_pvalue_1e-2_peak_296066	46	.	2.85467	4.67429	1.54489	39
chr15	38856383	38857196	MGE_SST_pvalue_1e-2_peak_296073	63	.	4.72404	6.36848	2.85326	80
chr15	38870369	38870751	MGE_SST_pvalue_1e-2_peak_296083	47	.	3.49040	4.77340	1.61785	313
chr15	38879114	38879250	MGE_SST_pvalue_1e-2_peak_296089	46	.	2.85415	4.66951	1.54489	67
chr15	38879440	38879551	MGE_SST_pvalue_1e-2_peak_296090	46	.	2.85415	4.66951	1.54489	54
chr15	38892217	38892818	MGE_SST_pvalue_1e-2_peak_296098	56	.	3.67782	5.64059	2.29030	334
chr15	38918421	38918518	MGE_SST_pvalue_1e-2_peak_296107	46	.	2.85467	4.67429	1.54489	47
chr15	38976014	38976105	MGE_SST_pvalue_1e-2_peak_296138	90	.	5.47995	9.02903	4.97172	44
chr15	39001781	39001866	MGE_SST_pvalue_1e-2_peak_296152	42	.	2.79590	4.21192	1.36176	41
chr15	39020772	39020865	MGE_SST_pvalue_1e-2_peak_296160	46	.	2.85467	4.67429	1.54489	45
chr15	39096025	39096313	MGE_SST_pvalue_1e-2_peak_296189	42	.	2.79590	4.21192	1.36176	53
chr15	39122539	39122677	MGE_SST_pvalue_1e-2_peak_296206	46	.	2.85467	4.67429	1.54489	68
chr15	39135867	39136173	MGE_SST_pvalue_1e-2_peak_296211	43	.	2.81505	4.34682	1.45334	234
chr15	39216705	39217003	MGE_SST_pvalue_1e-2_peak_296260	46	.	2.85415	4.66951	1.54489	230
chr15	39231932	39232067	MGE_SST_pvalue_1e-2_peak_296272	44	.	2.83447	4.49791	1.54489	66
chr15	39274214	39274339	MGE_SST_pvalue_1e-2_peak_296297	42	.	2.79590	4.21192	1.36176	61
chr15	39281450	39281540	MGE_SST_pvalue_1e-2_peak_296305	43	.	2.81505	4.34682	1.45334	44
chr15	39317652	39317953	MGE_SST_pvalue_1e-2_peak_296327	44	.	2.83447	4.49791	1.54489	34
chr15	39324006	39324091	MGE_SST_pvalue_1e-2_peak_296330	46	.	2.85467	4.67429	1.54489	41
chr15	39388943	39389059	MGE_SST_pvalue_1e-2_peak_296365	46	.	2.85415	4.66951	1.54489	57
chr15	39442269	39442405	MGE_SST_pvalue_1e-2_peak_296397	46	.	2.85467	4.67429	1.54489	67
chr15	39452247	39452625	MGE_SST_pvalue_1e-2_peak_296404	42	.	2.79590	4.21192	1.36176	66
chr15	39464471	39464591	MGE_SST_pvalue_1e-2_peak_296408	127	.	7.75461	12.77078	8.03097	57
chr15	39522836	39523032	MGE_SST_pvalue_1e-2_peak_296436	42	.	2.79590	4.21192	1.36176	67
chr15	39544676	39544767	MGE_SST_pvalue_1e-2_peak_296448	43	.	2.81505	4.34682	1.45334	44
chr15	39596071	39596610	MGE_SST_pvalue_1e-2_peak_296474	79	.	5.57547	7.94761	4.09825	463
chr15	39618292	39618435	MGE_SST_pvalue_1e-2_peak_296484	46	.	2.85415	4.66951	1.54489	70
chr15	39651881	39652392	MGE_SST_pvalue_1e-2_peak_296499	53	.	3.62911	5.37785	2.09044	386
chr15	39718942	39719731	MGE_SST_pvalue_1e-2_peak_296531	49	.	3.53544	4.95138	1.75881	539
chr15	39749936	39750049	MGE_SST_pvalue_1e-2_peak_296553	53	.	3.62911	5.37785	2.09044	47
chr15	39758963	39759391	MGE_SST_pvalue_1e-2_peak_296555	74	.	5.10551	7.46124	3.70854	195
chr15	39766723	39766950	MGE_SST_pvalue_1e-2_peak_296556	46	.	2.85415	4.66951	1.54489	189
chr15	39788383	39788568	MGE_SST_pvalue_1e-2_peak_296568	43	.	2.81505	4.34682	1.45334	120
chr15	39789957	39790063	MGE_SST_pvalue_1e-2_peak_296569	42	.	2.79590	4.21192	1.36176	52
chr15	39848915	39849177	MGE_SST_pvalue_1e-2_peak_296607	55	.	3.65330	5.50407	2.18661	61
chr15	39872526	39872761	MGE_SST_pvalue_1e-2_peak_296622	90	.	6.29063	9.02020	4.96779	125
chr15	39907255	39907340	MGE_SST_pvalue_1e-2_peak_296637	46	.	2.85467	4.67429	1.54489	41
chr15	39991804	39992512	MGE_SST_pvalue_1e-2_peak_296692	42	.	2.79590	4.21192	1.36176	64
chr15	40012684	40012762	MGE_SST_pvalue_1e-2_peak_296699	62	.	4.33539	6.20685	2.72755	39
chr15	40015791	40016197	MGE_SST_pvalue_1e-2_peak_296700	48	.	3.51278	4.85998	1.68534	209
chr15	40034753	40035162	MGE_SST_pvalue_1e-2_peak_296708	46	.	2.85415	4.66951	1.54489	171
chr15	40057541	40057621	MGE_SST_pvalue_1e-2_peak_296721	46	.	2.85467	4.67429	1.54489	39
chr15	40074634	40075085	MGE_SST_pvalue_1e-2_peak_296728	185	.	10.79768	18.59153	12.71746	169
chr15	40078865	40078938	MGE_SST_pvalue_1e-2_peak_296729	48	.	3.99016	4.83094	1.66976	35
chr15	40084974	40085450	MGE_SST_pvalue_1e-2_peak_296730	68	.	4.92207	6.89603	3.26016	356
chr15	40125860	40125935	MGE_SST_pvalue_1e-2_peak_296757	43	.	2.81505	4.34682	1.45334	36
chr15	40143332	40143569	MGE_SST_pvalue_1e-2_peak_296770	63	.	3.77929	6.33483	2.82384	183
chr15	40164275	40164853	MGE_SST_pvalue_1e-2_peak_296785	47	.	3.49040	4.77340	1.61785	359
chr15	40189246	40189361	MGE_SST_pvalue_1e-2_peak_296801	46	.	2.85415	4.66951	1.54489	56
chr15	40212912	40213365	MGE_SST_pvalue_1e-2_peak_296810	60	.	4.67789	6.01958	2.58249	278
chr15	40226232	40226492	MGE_SST_pvalue_1e-2_peak_296813	115	.	7.52729	11.52394	7.01192	94
chr15	40239277	40239601	MGE_SST_pvalue_1e-2_peak_296820	48	.	3.51278	4.85998	1.68534	64
chr15	40268782	40269149	MGE_SST_pvalue_1e-2_peak_296847	67	.	4.86381	6.73327	3.12879	294
chr15	40331356	40331635	MGE_SST_pvalue_1e-2_peak_296892	149	.	9.02379	14.94339	9.79699	65
chr15	40337292	40337618	MGE_SST_pvalue_1e-2_peak_296893	61	.	3.75340	6.13275	2.66791	209
chr15	40361391	40361556	MGE_SST_pvalue_1e-2_peak_296904	44	.	2.83447	4.49791	1.54489	45
chr15	40391040	40391591	MGE_SST_pvalue_1e-2_peak_296918	64	.	4.39097	6.41891	2.89402	71
chr15	40400922	40401403	MGE_SST_pvalue_1e-2_peak_296922a	61	.	4.61787	6.11180	2.65782	265
chr15	40400922	40401403	MGE_SST_pvalue_1e-2_peak_296922b	119	.	7.69645	11.91673	7.33473	400
chr15	40442554	40442723	MGE_SST_pvalue_1e-2_peak_296938	82	.	4.72411	8.26824	4.35908	106
chr15	40453164	40453475	MGE_SST_pvalue_1e-2_peak_296939	111	.	6.93662	11.18031	6.73423	99
chr15	40509673	40509754	MGE_SST_pvalue_1e-2_peak_296957	46	.	2.85415	4.66951	1.54489	39
chr15	40530788	40531161	MGE_SST_pvalue_1e-2_peak_296963	46	.	3.78444	4.66110	1.54489	312
chr15	40531306	40531759	MGE_SST_pvalue_1e-2_peak_296964	58	.	4.51637	5.88004	2.47933	171
chr15	40532460	40532544	MGE_SST_pvalue_1e-2_peak_296965	45	.	3.74308	4.56981	1.54489	42
chr15	40538676	40538886	MGE_SST_pvalue_1e-2_peak_296967	59	.	3.72787	5.95225	2.52731	150
chr15	40549661	40549756	MGE_SST_pvalue_1e-2_peak_296972	46	.	2.85415	4.66951	1.54489	46
chr15	40615324	40615938	MGE_SST_pvalue_1e-2_peak_297015a	61	.	4.77099	6.19286	2.72048	47
chr15	40615324	40615938	MGE_SST_pvalue_1e-2_peak_297015b	87	.	6.16481	8.77517	4.76542	334
chr15	40657707	40657780	MGE_SST_pvalue_1e-2_peak_297035	42	.	3.32116	4.20906	1.36176	38
chr15	40660429	40660502	MGE_SST_pvalue_1e-2_peak_297037	42	.	3.34141	4.26972	1.41404	42
chr15	40668439	40668559	MGE_SST_pvalue_1e-2_peak_297042	44	.	2.83447	4.49791	1.54489	59
chr15	40669824	40669938	MGE_SST_pvalue_1e-2_peak_297043	42	.	2.79590	4.21192	1.36176	56
chr15	40674889	40675280	MGE_SST_pvalue_1e-2_peak_297045	83	.	5.33760	8.34085	4.41172	242
chr15	40697620	40698090	MGE_SST_pvalue_1e-2_peak_297053	97	.	6.48508	9.74780	5.56076	252
chr15	40732990	40733203	MGE_SST_pvalue_1e-2_peak_297066	78	.	5.54324	7.86473	4.03316	65
chr15	40763196	40763491	MGE_SST_pvalue_1e-2_peak_297075	46	.	2.85467	4.67429	1.54489	57
chr15	40857198	40857506	MGE_SST_pvalue_1e-2_peak_297097	114	.	7.33915	11.45596	6.95771	72
chr15	40886025	40886332	MGE_SST_pvalue_1e-2_peak_297108	66	.	4.44800	6.65517	3.06073	94
chr15	40886493	40886576	MGE_SST_pvalue_1e-2_peak_297109	51	.	3.58166	5.15094	1.91223	42
chr15	40971508	40971587	MGE_SST_pvalue_1e-2_peak_297117	46	.	2.85467	4.67429	1.54489	38
chr15	40986928	40987433	MGE_SST_pvalue_1e-2_peak_297119	61	.	4.30812	6.10846	2.65782	138
chr15	41047171	41047778	MGE_SST_pvalue_1e-2_peak_297133	57	.	3.70268	5.78921	2.40338	122
chr15	41086845	41086939	MGE_SST_pvalue_1e-2_peak_297149	46	.	2.85467	4.67429	1.54489	46
chr15	41099280	41099949	MGE_SST_pvalue_1e-2_peak_297153	83	.	5.70823	8.30550	4.38828	542
chr15	41150056	41150170	MGE_SST_pvalue_1e-2_peak_297160	46	.	2.85467	4.67429	1.54489	56
chr15	41166105	41166249	MGE_SST_pvalue_1e-2_peak_297166	44	.	2.83447	4.49791	1.54489	71
chr15	41186481	41186871	MGE_SST_pvalue_1e-2_peak_297172	99	.	6.18703	9.92215	5.70058	87
chr15	41195950	41196456	MGE_SST_pvalue_1e-2_peak_297176	44	.	2.83447	4.49791	1.54489	440
chr15	41233591	41233974	MGE_SST_pvalue_1e-2_peak_297198	52	.	3.60523	5.26053	1.99473	326
chr15	41234141	41234279	MGE_SST_pvalue_1e-2_peak_297199	52	.	3.60523	5.26053	1.99473	73
chr15	41245378	41245725	MGE_SST_pvalue_1e-2_peak_297200	87	.	5.84746	8.71442	4.71542	163
chr15	41284610	41284952	MGE_SST_pvalue_1e-2_peak_297210	65	.	3.80554	6.56427	2.99896	300
chr15	41367633	41367958	MGE_SST_pvalue_1e-2_peak_297238	46	.	2.85467	4.67429	1.54489	260
chr15	41522956	41523887	MGE_SST_pvalue_1e-2_peak_297267	63	.	4.36300	6.31016	2.81157	443
chr15	41575635	41576300	MGE_SST_pvalue_1e-2_peak_297281	131	.	7.85340	13.13762	8.33465	551
chr15	41624466	41625075	MGE_SST_pvalue_1e-2_peak_297293	70	.	4.53638	7.06887	3.39352	486
chr15	41694599	41694867	MGE_SST_pvalue_1e-2_peak_297304	63	.	3.77929	6.33483	2.82384	152
chr15	41708789	41709659	MGE_SST_pvalue_1e-2_peak_297308	67	.	4.47708	6.78418	3.16699	480
chr15	41725397	41725482	MGE_SST_pvalue_1e-2_peak_297311	46	.	2.85467	4.67429	1.54489	41
chr15	41730189	41730773	MGE_SST_pvalue_1e-2_peak_297314	46	.	2.85415	4.66951	1.54489	515
chr15	41836251	41836615	MGE_SST_pvalue_1e-2_peak_297338	82	.	4.72411	8.26824	4.35908	255
chr15	41851156	41851590	MGE_SST_pvalue_1e-2_peak_297343	57	.	3.70268	5.78921	2.40338	159
chr15	41913424	41913602	MGE_SST_pvalue_1e-2_peak_297355	46	.	2.85467	4.67429	1.54489	43
chr15	41988732	41988867	MGE_SST_pvalue_1e-2_peak_297374	44	.	2.83447	4.49791	1.54489	60
chr15	41993208	41993295	MGE_SST_pvalue_1e-2_peak_297375	46	.	2.85467	4.67429	1.54489	42
chr15	42066237	42066846	MGE_SST_pvalue_1e-2_peak_297387	80	.	5.26917	8.05644	4.18291	216
chr15	42103604	42103897	MGE_SST_pvalue_1e-2_peak_297392	46	.	2.85467	4.67429	1.54489	221
chr15	42119583	42120543	MGE_SST_pvalue_1e-2_peak_297396	80	.	5.26917	8.05644	4.18291	725
chr15	42196939	42197015	MGE_SST_pvalue_1e-2_peak_297411	46	.	2.85467	4.67429	1.54489	37
chr15	42264819	42265140	MGE_SST_pvalue_1e-2_peak_297433	61	.	3.75340	6.13275	2.66791	84
chr15	42305638	42305724	MGE_SST_pvalue_1e-2_peak_297437	46	.	2.85467	4.67429	1.54489	42
chr15	42495053	42495188	MGE_SST_pvalue_1e-2_peak_297476	46	.	2.85467	4.67429	1.54489	66
chr15	42500297	42500657	MGE_SST_pvalue_1e-2_peak_297477	61	.	3.75340	6.13275	2.66791	231
chr15	42565148	42566084	MGE_SST_pvalue_1e-2_peak_297494	72	.	4.56663	7.22716	3.51980	332
chr15	42679181	42679312	MGE_SST_pvalue_1e-2_peak_297522	46	.	2.85467	4.67429	1.54489	64
chr15	42699352	42699473	MGE_SST_pvalue_1e-2_peak_297526	44	.	2.83447	4.49791	1.54489	59
chr15	42763884	42764086	MGE_SST_pvalue_1e-2_peak_297550	46	.	2.85415	4.66951	1.54489	62
chr15	42783257	42783389	MGE_SST_pvalue_1e-2_peak_297558	46	.	3.46831	4.69117	1.55319	87
chr15	42787808	42787937	MGE_SST_pvalue_1e-2_peak_297559	46	.	3.46831	4.69117	1.55319	36
chr15	42840636	42840752	MGE_SST_pvalue_1e-2_peak_297579	44	.	2.83447	4.49791	1.54489	57
chr15	42841552	42841641	MGE_SST_pvalue_1e-2_peak_297580	43	.	2.81505	4.34682	1.45334	43
chr15	42867413	42867860	MGE_SST_pvalue_1e-2_peak_297586	76	.	5.16974	7.68256	3.88749	280
chr15	42873589	42874109	MGE_SST_pvalue_1e-2_peak_297588	56	.	3.67782	5.64059	2.29030	149
chr15	42887826	42888299	MGE_SST_pvalue_1e-2_peak_297598	42	.	2.79590	4.21192	1.36176	400
chr15	43028786	43029568	MGE_SST_pvalue_1e-2_peak_297618	59	.	3.72787	5.95225	2.52731	721
chr15	43155009	43155087	MGE_SST_pvalue_1e-2_peak_297641	46	.	2.85467	4.67429	1.54489	38
chr15	43213037	43213402	MGE_SST_pvalue_1e-2_peak_297652	89	.	5.91966	8.94285	4.90183	49
chr15	43282545	43282700	MGE_SST_pvalue_1e-2_peak_297668	46	.	2.85467	4.67429	1.54489	42
chr15	43371075	43371204	MGE_SST_pvalue_1e-2_peak_297682	44	.	2.83447	4.49791	1.54489	63
chr15	43398120	43398497	MGE_SST_pvalue_1e-2_peak_297692	59	.	3.72787	5.95225	2.52731	46
chr15	43415226	43415484	MGE_SST_pvalue_1e-2_peak_297695	46	.	2.85467	4.67429	1.54489	47
chr15	43425666	43426173	MGE_SST_pvalue_1e-2_peak_297700	42	.	2.79590	4.21192	1.36176	110
chr15	43457123	43457223	MGE_SST_pvalue_1e-2_peak_297707	46	.	2.85467	4.67429	1.54489	49
chr15	43461271	43461385	MGE_SST_pvalue_1e-2_peak_297709	46	.	2.85467	4.67429	1.54489	56
chr15	43477549	43477836	MGE_SST_pvalue_1e-2_peak_297712	46	.	2.85415	4.66951	1.54489	234
chr15	43622256	43622752	MGE_SST_pvalue_1e-2_peak_297730	57	.	3.70268	5.78921	2.40338	55
chr15	43696199	43696589	MGE_SST_pvalue_1e-2_peak_297746	46	.	2.85415	4.66951	1.54489	57
chr15	43736376	43736482	MGE_SST_pvalue_1e-2_peak_297757	43	.	2.81505	4.34682	1.45334	52
chr15	43785380	43785560	MGE_SST_pvalue_1e-2_peak_297772	59	.	3.72787	5.95225	2.52731	54
chr15	43802793	43803542	MGE_SST_pvalue_1e-2_peak_297774	78	.	5.54324	7.86473	4.03316	552
chr15	43809695	43809894	MGE_SST_pvalue_1e-2_peak_297775	60	.	4.28119	6.01457	2.57872	128
chr15	43995439	43995553	MGE_SST_pvalue_1e-2_peak_297799	46	.	2.85467	4.67429	1.54489	56
chr15	44038122	44038648	MGE_SST_pvalue_1e-2_peak_297805	52	.	3.60523	5.26053	1.99473	163
chr15	44069050	44069139	MGE_SST_pvalue_1e-2_peak_297817	43	.	2.81505	4.34682	1.45334	43
chr15	44084008	44084586	MGE_SST_pvalue_1e-2_peak_297822	113	.	7.29572	11.33472	6.86478	436
chr15	44092684	44093159	MGE_SST_pvalue_1e-2_peak_297823	55	.	3.65330	5.50407	2.18661	170
chr15	44116754	44117060	MGE_SST_pvalue_1e-2_peak_297833	42	.	2.79590	4.21192	1.36176	93
chr15	44119102	44119216	MGE_SST_pvalue_1e-2_peak_297834	61	.	3.75340	6.13275	2.66791	54
chr15	44242702	44242775	MGE_SST_pvalue_1e-2_peak_297881	43	.	3.38266	4.39837	1.49777	36
chr15	44244812	44244885	MGE_SST_pvalue_1e-2_peak_297883	46	.	3.46831	4.69117	1.55319	36
chr15	44252740	44252819	MGE_SST_pvalue_1e-2_peak_297886	46	.	2.85467	4.67429	1.54489	38
chr15	44283618	44283719	MGE_SST_pvalue_1e-2_peak_297900	46	.	2.85467	4.67429	1.54489	49
chr15	44290758	44291260	MGE_SST_pvalue_1e-2_peak_297903	56	.	3.67782	5.64059	2.29030	358
chr15	44302156	44302277	MGE_SST_pvalue_1e-2_peak_297906	46	.	2.85467	4.67429	1.54489	59
chr15	44330925	44331023	MGE_SST_pvalue_1e-2_peak_297919	59	.	3.72787	5.95225	2.52731	47
chr15	44378489	44378630	MGE_SST_pvalue_1e-2_peak_297944	46	.	2.85415	4.66951	1.54489	69
chr15	44384677	44384945	MGE_SST_pvalue_1e-2_peak_297948	46	.	2.85415	4.66951	1.54489	220
chr15	44402522	44402645	MGE_SST_pvalue_1e-2_peak_297957	65	.	3.80622	6.57065	2.99896	60
chr15	44440095	44440173	MGE_SST_pvalue_1e-2_peak_297971	46	.	2.85467	4.67429	1.54489	38
chr15	44448655	44448751	MGE_SST_pvalue_1e-2_peak_297974	46	.	2.85467	4.67429	1.54489	47
chr15	44456030	44456170	MGE_SST_pvalue_1e-2_peak_297976	46	.	2.85467	4.67429	1.54489	69
chr15	44487252	44487691	MGE_SST_pvalue_1e-2_peak_297981	108	.	7.12702	10.88573	6.49151	283
chr15	44580852	44580933	MGE_SST_pvalue_1e-2_peak_297998	58	.	4.22833	5.83877	2.44236	39
chr15	44595995	44596327	MGE_SST_pvalue_1e-2_peak_298002	46	.	2.85467	4.67429	1.54489	60
chr15	44602152	44602284	MGE_SST_pvalue_1e-2_peak_298005	46	.	2.85467	4.67429	1.54489	65
chr15	44719283	44719812	MGE_SST_pvalue_1e-2_peak_298028	117	.	7.07089	11.70745	7.16599	111
chr15	44828634	44829429	MGE_SST_pvalue_1e-2_peak_298061a	131	.	8.32576	13.15436	8.34529	296
chr15	44828634	44829429	MGE_SST_pvalue_1e-2_peak_298061b	72	.	5.29821	7.27678	3.55908	520
chr15	44880196	44880383	MGE_SST_pvalue_1e-2_peak_298094	46	.	3.44649	4.61288	1.54489	85
chr15	44919279	44919412	MGE_SST_pvalue_1e-2_peak_298110	46	.	2.85415	4.66951	1.54489	65
chr15	44955481	44956331	MGE_SST_pvalue_1e-2_peak_298129	56	.	4.15144	5.60057	2.26638	666
chr15	45003319	45004049	MGE_SST_pvalue_1e-2_peak_298137	138	.	8.69817	13.88044	8.93501	372
chr15	45020914	45021415	MGE_SST_pvalue_1e-2_peak_298143a	74	.	5.47983	7.48129	3.72471	262
chr15	45020914	45021415	MGE_SST_pvalue_1e-2_peak_298143b	74	.	5.47983	7.48129	3.72471	425
chr15	45076815	45077202	MGE_SST_pvalue_1e-2_peak_298160	57	.	3.70268	5.78921	2.40338	253
chr15	45216202	45216404	MGE_SST_pvalue_1e-2_peak_298186	46	.	2.85467	4.67429	1.54489	140
chr15	45296027	45296136	MGE_SST_pvalue_1e-2_peak_298208	46	.	2.85467	4.67429	1.54489	53
chr15	45297505	45297610	MGE_SST_pvalue_1e-2_peak_298209	46	.	2.85467	4.67429	1.54489	51
chr15	45314766	45315555	MGE_SST_pvalue_1e-2_peak_298212a	54	.	4.32620	5.47526	2.17120	163
chr15	45314766	45315555	MGE_SST_pvalue_1e-2_peak_298212b	168	.	10.09446	16.87072	11.35350	623
chr15	45322150	45322359	MGE_SST_pvalue_1e-2_peak_298215	46	.	2.85415	4.66951	1.54489	148
chr15	45340931	45341028	MGE_SST_pvalue_1e-2_peak_298223	46	.	2.85467	4.67429	1.54489	47
chr15	45353060	45353174	MGE_SST_pvalue_1e-2_peak_298227	46	.	2.85467	4.67429	1.54489	56
chr15	45361467	45361557	MGE_SST_pvalue_1e-2_peak_298232	46	.	2.85467	4.67429	1.54489	44
chr15	45410021	45410689	MGE_SST_pvalue_1e-2_peak_298250	53	.	3.62911	5.37785	2.09044	418
chr15	45421582	45421710	MGE_SST_pvalue_1e-2_peak_298255	46	.	2.85467	4.67429	1.54489	63
chr15	45458910	45459767	MGE_SST_pvalue_1e-2_peak_298270	66	.	4.99465	6.62877	3.04672	452
chr15	45466418	45466611	MGE_SST_pvalue_1e-2_peak_298272	62	.	4.33539	6.20685	2.72755	60
chr15	45479922	45480404	MGE_SST_pvalue_1e-2_peak_298280	91	.	6.35548	9.14931	5.07409	290
chr15	45490708	45491532	MGE_SST_pvalue_1e-2_peak_298283a	128	.	7.69625	12.84320	8.09486	219
chr15	45490708	45491532	MGE_SST_pvalue_1e-2_peak_298283b	51	.	4.10467	5.15172	1.91288	339
chr15	45492687	45492825	MGE_SST_pvalue_1e-2_peak_298284	71	.	5.11169	7.12996	3.44750	59
chr15	45493279	45493449	MGE_SST_pvalue_1e-2_peak_298285	41	.	3.57818	4.19914	1.36176	51
chr15	45571220	45571749	MGE_SST_pvalue_1e-2_peak_298301a	178	.	10.53820	17.84198	12.13576	231
chr15	45571220	45571749	MGE_SST_pvalue_1e-2_peak_298301b	130	.	8.28001	13.04990	8.26146	348
chr15	45579981	45580252	MGE_SST_pvalue_1e-2_peak_298304	43	.	2.81505	4.34682	1.45334	39
chr15	45599731	45599832	MGE_SST_pvalue_1e-2_peak_298311	65	.	3.80622	6.57065	2.99896	49
chr15	45612823	45613320	MGE_SST_pvalue_1e-2_peak_298316	65	.	4.41930	6.53368	2.98445	299
chr15	45629558	45629643	MGE_SST_pvalue_1e-2_peak_298324	46	.	2.85415	4.66951	1.54489	41
chr15	45633515	45633637	MGE_SST_pvalue_1e-2_peak_298326	46	.	2.85467	4.67429	1.54489	60
chr15	45670411	45670888	MGE_SST_pvalue_1e-2_peak_298340a	61	.	4.74737	6.14848	2.68210	149
chr15	45670411	45670888	MGE_SST_pvalue_1e-2_peak_298340b	112	.	7.42340	11.28112	6.81646	386
chr15	45694066	45695092	MGE_SST_pvalue_1e-2_peak_298350	107	.	7.17257	10.75800	6.38838	399
chr15	45710851	45711296	MGE_SST_pvalue_1e-2_peak_298356	61	.	4.30812	6.10846	2.65782	66
chr15	45724340	45724766	MGE_SST_pvalue_1e-2_peak_298362	59	.	3.72787	5.95225	2.52731	40
chr15	45749928	45750002	MGE_SST_pvalue_1e-2_peak_298373	56	.	4.17676	5.67691	2.31797	42
chr15	45750312	45750468	MGE_SST_pvalue_1e-2_peak_298374	56	.	4.17676	5.67691	2.31797	53
chr15	45751215	45751288	MGE_SST_pvalue_1e-2_peak_298375	42	.	3.34141	4.26972	1.41404	36
chr15	45801193	45801309	MGE_SST_pvalue_1e-2_peak_298413	46	.	2.85467	4.67429	1.54489	57
chr15	45814588	45815536	MGE_SST_pvalue_1e-2_peak_298420a	69	.	5.15578	6.96338	3.31071	56
chr15	45814588	45815536	MGE_SST_pvalue_1e-2_peak_298420b	83	.	5.89232	8.31518	4.39466	487
chr15	45841137	45841304	MGE_SST_pvalue_1e-2_peak_298431	42	.	2.79590	4.21192	1.36176	86
chr15	45872547	45872648	MGE_SST_pvalue_1e-2_peak_298447	42	.	2.79590	4.21192	1.36176	49
chr15	45878886	45880089	MGE_SST_pvalue_1e-2_peak_298450a	66	.	5.02080	6.68179	3.08355	469
chr15	45878886	45880089	MGE_SST_pvalue_1e-2_peak_298450b	93	.	6.45532	9.35211	5.23285	602
chr15	45878886	45880089	MGE_SST_pvalue_1e-2_peak_298450c	66	.	5.02080	6.68179	3.08355	758
chr15	45906591	45906696	MGE_SST_pvalue_1e-2_peak_298459	43	.	2.81505	4.34682	1.45334	51
chr15	45945652	45945764	MGE_SST_pvalue_1e-2_peak_298475	46	.	2.85467	4.67429	1.54489	55
chr15	45998376	45998554	MGE_SST_pvalue_1e-2_peak_298501	46	.	3.44649	4.61288	1.54489	117
chr15	46006846	46007053	MGE_SST_pvalue_1e-2_peak_298502	63	.	4.36300	6.31016	2.81157	50
chr15	46013330	46013451	MGE_SST_pvalue_1e-2_peak_298509	43	.	2.81505	4.34682	1.45334	59
chr15	46157838	46158243	MGE_SST_pvalue_1e-2_peak_298573	42	.	2.79590	4.21192	1.36176	204
chr15	46160362	46160450	MGE_SST_pvalue_1e-2_peak_298574	43	.	2.81505	4.34682	1.45334	43
chr15	46178173	46178356	MGE_SST_pvalue_1e-2_peak_298579	46	.	2.85415	4.66951	1.54489	45
chr15	46184080	46184311	MGE_SST_pvalue_1e-2_peak_298581	46	.	2.85467	4.67429	1.54489	181
chr15	46228433	46228658	MGE_SST_pvalue_1e-2_peak_298599	46	.	2.85467	4.67429	1.54489	185
chr15	46326123	46326226	MGE_SST_pvalue_1e-2_peak_298624	46	.	2.85467	4.67429	1.54489	50
chr15	46381880	46382275	MGE_SST_pvalue_1e-2_peak_298659	47	.	3.49040	4.77340	1.61785	131
chr15	46413130	46413272	MGE_SST_pvalue_1e-2_peak_298673	46	.	2.85467	4.67429	1.54489	70
chr15	46419430	46419684	MGE_SST_pvalue_1e-2_peak_298676	46	.	2.85415	4.66951	1.54489	72
chr15	46436736	46436975	MGE_SST_pvalue_1e-2_peak_298681	46	.	2.85415	4.66951	1.54489	43
chr15	46447400	46447485	MGE_SST_pvalue_1e-2_peak_298688	43	.	2.81505	4.34682	1.45334	41
chr15	46561167	46561297	MGE_SST_pvalue_1e-2_peak_298741	46	.	2.85467	4.67429	1.54489	64
chr15	46562072	46562157	MGE_SST_pvalue_1e-2_peak_298742	46	.	2.85415	4.66951	1.54489	41
chr15	46601183	46601289	MGE_SST_pvalue_1e-2_peak_298763	44	.	2.83447	4.49791	1.54489	52
chr15	46635626	46636075	MGE_SST_pvalue_1e-2_peak_298787	52	.	3.60523	5.26053	1.99473	162
chr15	46657820	46658143	MGE_SST_pvalue_1e-2_peak_298801	80	.	5.60808	8.03297	4.16879	58
chr15	46705918	46706068	MGE_SST_pvalue_1e-2_peak_298825	71	.	5.01211	7.16245	3.46967	66
chr15	46729641	46729718	MGE_SST_pvalue_1e-2_peak_298831	43	.	2.81505	4.34682	1.45334	37
chr15	46788558	46788668	MGE_SST_pvalue_1e-2_peak_298853	46	.	2.85467	4.67429	1.54489	54
chr15	46815667	46816113	MGE_SST_pvalue_1e-2_peak_298863	42	.	2.79590	4.21192	1.36176	43
chr15	46968541	46968626	MGE_SST_pvalue_1e-2_peak_298924	46	.	2.85467	4.67429	1.54489	41
chr15	46988138	46988741	MGE_SST_pvalue_1e-2_peak_298929a	76	.	5.44874	7.62969	3.84306	192
chr15	46988138	46988741	MGE_SST_pvalue_1e-2_peak_298929b	105	.	7.00553	10.58141	6.24617	451
chr15	46994429	46994789	MGE_SST_pvalue_1e-2_peak_298931	42	.	2.79590	4.21192	1.36176	63
chr15	47001983	47002107	MGE_SST_pvalue_1e-2_peak_298934	42	.	3.34141	4.26972	1.41404	58
chr15	47007070	47007346	MGE_SST_pvalue_1e-2_peak_298935	46	.	3.46831	4.69117	1.55319	213
chr15	47152759	47152906	MGE_SST_pvalue_1e-2_peak_298994	46	.	3.46831	4.69117	1.55319	54
chr15	47165081	47165172	MGE_SST_pvalue_1e-2_peak_299004	44	.	2.83447	4.49791	1.54489	44
chr15	47208529	47208634	MGE_SST_pvalue_1e-2_peak_299023	44	.	2.83447	4.49791	1.54489	51
chr15	47232726	47232865	MGE_SST_pvalue_1e-2_peak_299037	44	.	2.83447	4.49791	1.54489	68
chr15	47317211	47317354	MGE_SST_pvalue_1e-2_peak_299059	46	.	2.85467	4.67429	1.54489	70
chr15	47353087	47353202	MGE_SST_pvalue_1e-2_peak_299071	65	.	3.80622	6.57065	2.99896	48
chr15	47448627	47448744	MGE_SST_pvalue_1e-2_peak_299117	46	.	2.85467	4.67429	1.54489	57
chr15	47476392	47476928	MGE_SST_pvalue_1e-2_peak_299124	102	.	6.64231	10.20049	5.92829	422
chr15	47488196	47488496	MGE_SST_pvalue_1e-2_peak_299126	103	.	6.68282	10.32403	6.02841	188
chr15	47494711	47494820	MGE_SST_pvalue_1e-2_peak_299130	43	.	2.81505	4.34682	1.45334	53
chr15	47552434	47552931	MGE_SST_pvalue_1e-2_peak_299162	46	.	2.85415	4.66951	1.54489	340
chr15	47577244	47577329	MGE_SST_pvalue_1e-2_peak_299176	46	.	2.85415	4.66951	1.54489	41
chr15	47588801	47589268	MGE_SST_pvalue_1e-2_peak_299184	59	.	4.56656	5.99310	2.56409	154
chr15	47602153	47602283	MGE_SST_pvalue_1e-2_peak_299190	46	.	2.85467	4.67429	1.54489	64
chr15	47630309	47630439	MGE_SST_pvalue_1e-2_peak_299210	42	.	2.79590	4.21192	1.36176	64
chr15	47654437	47654583	MGE_SST_pvalue_1e-2_peak_299224	53	.	4.07731	5.38744	2.09350	72
chr15	47689823	47690292	MGE_SST_pvalue_1e-2_peak_299248	48	.	3.51278	4.85998	1.68534	258
chr15	47691463	47691566	MGE_SST_pvalue_1e-2_peak_299250	52	.	3.60523	5.26053	1.99473	50
chr15	47711661	47711778	MGE_SST_pvalue_1e-2_peak_299265	43	.	2.81505	4.34682	1.45334	57
chr15	47747792	47747877	MGE_SST_pvalue_1e-2_peak_299282	46	.	2.85467	4.67429	1.54489	41
chr15	47763456	47763559	MGE_SST_pvalue_1e-2_peak_299288	42	.	2.79590	4.21192	1.36176	50
chr15	47766141	47766259	MGE_SST_pvalue_1e-2_peak_299290	42	.	2.79590	4.21192	1.36176	58
chr15	47816222	47816348	MGE_SST_pvalue_1e-2_peak_299324	43	.	2.81505	4.34682	1.45334	62
chr15	47833709	47834354	MGE_SST_pvalue_1e-2_peak_299331a	65	.	4.96877	6.57675	3.00187	65
chr15	47833709	47834354	MGE_SST_pvalue_1e-2_peak_299331b	92	.	6.38842	9.21565	5.12649	231
chr15	47833709	47834354	MGE_SST_pvalue_1e-2_peak_299331c	92	.	6.38842	9.21565	5.12649	425
chr15	47863087	47863369	MGE_SST_pvalue_1e-2_peak_299339	43	.	2.81505	4.34682	1.45334	220
chr15	47880783	47880901	MGE_SST_pvalue_1e-2_peak_299352	46	.	2.85467	4.67429	1.54489	58
chr15	47910492	47910751	MGE_SST_pvalue_1e-2_peak_299360	42	.	2.79590	4.21192	1.36176	204
chr15	47965549	47965733	MGE_SST_pvalue_1e-2_peak_299397	46	.	2.85415	4.66951	1.54489	55
chr15	48009267	48009806	MGE_SST_pvalue_1e-2_peak_299413	102	.	6.73741	10.28030	5.99694	52
chr15	48011077	48011152	MGE_SST_pvalue_1e-2_peak_299416	46	.	3.85123	4.62350	1.54489	36
chr15	48049084	48049329	MGE_SST_pvalue_1e-2_peak_299435	64	.	4.39097	6.41891	2.89402	174
chr15	48088692	48088941	MGE_SST_pvalue_1e-2_peak_299462	46	.	2.85467	4.67429	1.54489	59
chr15	48119310	48119636	MGE_SST_pvalue_1e-2_peak_299485	43	.	2.81505	4.34682	1.45334	55
chr15	48199508	48199643	MGE_SST_pvalue_1e-2_peak_299509	46	.	2.85467	4.67429	1.54489	66
chr15	48263964	48264093	MGE_SST_pvalue_1e-2_peak_299532	44	.	2.83447	4.49791	1.54489	63
chr15	48280269	48280504	MGE_SST_pvalue_1e-2_peak_299538	94	.	6.06954	9.46183	5.32110	90
chr15	48317245	48317351	MGE_SST_pvalue_1e-2_peak_299568	44	.	2.83447	4.49791	1.54489	52
chr15	48330102	48330234	MGE_SST_pvalue_1e-2_peak_299575	46	.	2.85415	4.66951	1.54489	65
chr15	48332480	48332624	MGE_SST_pvalue_1e-2_peak_299576	46	.	2.85415	4.66951	1.54489	71
chr15	48469655	48469731	MGE_SST_pvalue_1e-2_peak_299628	47	.	3.95179	4.76187	1.61579	37
chr15	48469904	48470831	MGE_SST_pvalue_1e-2_peak_299629a	83	.	5.92768	8.33063	4.40810	261
chr15	48469904	48470831	MGE_SST_pvalue_1e-2_peak_299629b	96	.	6.58631	9.61817	5.45415	723
chr15	48483241	48484360	MGE_SST_pvalue_1e-2_peak_299634a	78	.	5.64932	7.81219	3.98718	59
chr15	48483241	48484360	MGE_SST_pvalue_1e-2_peak_299634b	66	.	5.02080	6.68179	3.08355	505
chr15	48528907	48528992	MGE_SST_pvalue_1e-2_peak_299654	46	.	2.85467	4.67429	1.54489	41
chr15	48546121	48546244	MGE_SST_pvalue_1e-2_peak_299665	43	.	2.81505	4.34682	1.45334	60
chr15	48591213	48591291	MGE_SST_pvalue_1e-2_peak_299695	46	.	2.85415	4.66951	1.54489	38
chr15	48623324	48623804	MGE_SST_pvalue_1e-2_peak_299705a	62	.	4.79485	6.23798	2.75332	67
chr15	48623324	48623804	MGE_SST_pvalue_1e-2_peak_299705b	114	.	7.53476	11.49467	6.99038	287
chr15	48623324	48623804	MGE_SST_pvalue_1e-2_peak_299705c	74	.	5.47983	7.48129	3.72471	406
chr15	48624017	48624427	MGE_SST_pvalue_1e-2_peak_299706	62	.	4.79485	6.23798	2.75332	145
chr15	48649267	48649530	MGE_SST_pvalue_1e-2_peak_299715	78	.	5.20246	7.80107	3.97851	44
chr15	48685286	48685398	MGE_SST_pvalue_1e-2_peak_299728	65	.	3.80622	6.57065	2.99896	51
chr15	48724175	48724811	MGE_SST_pvalue_1e-2_peak_299754	53	.	3.62911	5.37785	2.09044	220
chr15	48743074	48743154	MGE_SST_pvalue_1e-2_peak_299767	46	.	3.44649	4.61288	1.54489	13
chr15	48794313	48794393	MGE_SST_pvalue_1e-2_peak_299802	46	.	2.85467	4.67429	1.54489	39
chr15	48829927	48830000	MGE_SST_pvalue_1e-2_peak_299823	44	.	3.40368	4.46677	1.54489	60
chr15	48872700	48873057	MGE_SST_pvalue_1e-2_peak_299847	42	.	2.79590	4.21192	1.36176	318
chr15	48895121	48895235	MGE_SST_pvalue_1e-2_peak_299860	57	.	4.20239	5.75623	2.38677	50
chr15	48920028	48920125	MGE_SST_pvalue_1e-2_peak_299873	44	.	2.83447	4.49791	1.54489	47
chr15	48937073	48938181	MGE_SST_pvalue_1e-2_peak_299883a	62	.	4.67023	6.21640	2.73654	57
chr15	48937073	48938181	MGE_SST_pvalue_1e-2_peak_299883b	94	.	6.22697	9.44550	5.31239	208
chr15	48937073	48938181	MGE_SST_pvalue_1e-2_peak_299883c	61	.	4.65261	6.18857	2.71779	675
chr15	48937073	48938181	MGE_SST_pvalue_1e-2_peak_299883d	117	.	7.23739	11.73094	7.17767	877
chr15	48937073	48938181	MGE_SST_pvalue_1e-2_peak_299883e	61	.	4.65261	6.18857	2.71779	1052
chr15	48950129	48950210	MGE_SST_pvalue_1e-2_peak_299884	46	.	2.85467	4.67429	1.54489	39
chr15	48951902	48952033	MGE_SST_pvalue_1e-2_peak_299886	46	.	2.85467	4.67429	1.54489	64
chr15	48987402	48987498	MGE_SST_pvalue_1e-2_peak_299899	43	.	2.81505	4.34682	1.45334	47
chr15	48988491	48988576	MGE_SST_pvalue_1e-2_peak_299900	44	.	2.83447	4.49791	1.54489	41
chr15	49056790	49056909	MGE_SST_pvalue_1e-2_peak_299925	43	.	2.81505	4.34682	1.45334	58
chr15	49069895	49069975	MGE_SST_pvalue_1e-2_peak_299930	46	.	2.85415	4.66951	1.54489	39
chr15	49093111	49093333	MGE_SST_pvalue_1e-2_peak_299941	42	.	2.79590	4.21192	1.36176	184
chr15	49103158	49103662	MGE_SST_pvalue_1e-2_peak_299945a	53	.	4.28113	5.38413	2.09350	76
chr15	49103158	49103662	MGE_SST_pvalue_1e-2_peak_299945b	135	.	8.51789	13.50590	8.62641	282
chr15	49154189	49154360	MGE_SST_pvalue_1e-2_peak_299968	86	.	5.40784	8.66157	4.67165	115
chr15	49170014	49170892	MGE_SST_pvalue_1e-2_peak_299973a	98	.	6.71547	9.85852	5.64897	61
chr15	49170014	49170892	MGE_SST_pvalue_1e-2_peak_299973b	99	.	6.74855	9.92096	5.70058	282
chr15	49170014	49170892	MGE_SST_pvalue_1e-2_peak_299973c	98	.	6.71547	9.85852	5.64897	609
chr15	49187913	49188251	MGE_SST_pvalue_1e-2_peak_299979	46	.	2.85467	4.67429	1.54489	62
chr15	49189266	49189386	MGE_SST_pvalue_1e-2_peak_299980	44	.	2.83447	4.49791	1.54489	59
chr15	49198122	49198204	MGE_SST_pvalue_1e-2_peak_299985	42	.	2.79590	4.21192	1.36176	40
chr15	49198921	49199015	MGE_SST_pvalue_1e-2_peak_299986	42	.	2.79590	4.21192	1.36176	46
chr15	49217868	49218349	MGE_SST_pvalue_1e-2_peak_299994	63	.	4.69704	6.30170	2.81055	296
chr15	49238106	49238762	MGE_SST_pvalue_1e-2_peak_300004	49	.	3.53544	4.95138	1.75881	400
chr15	49255249	49255538	MGE_SST_pvalue_1e-2_peak_300012	60	.	4.70083	6.06186	2.61957	55
chr15	49255849	49256370	MGE_SST_pvalue_1e-2_peak_300013a	60	.	4.67789	6.01958	2.58249	84
chr15	49255849	49256370	MGE_SST_pvalue_1e-2_peak_300013b	60	.	4.70083	6.06186	2.61957	400
chr15	49267772	49268544	MGE_SST_pvalue_1e-2_peak_300015	71	.	5.24031	7.14717	3.45970	287
chr15	49300660	49300802	MGE_SST_pvalue_1e-2_peak_300036	44	.	2.83447	4.49791	1.54489	70
chr15	49325686	49325780	MGE_SST_pvalue_1e-2_peak_300048	46	.	2.85467	4.67429	1.54489	46
chr15	49338291	49339084	MGE_SST_pvalue_1e-2_peak_300050a	73	.	5.32765	7.34391	3.61790	448
chr15	49338291	49339084	MGE_SST_pvalue_1e-2_peak_300050b	118	.	7.65345	11.81495	7.24960	564
chr15	49407200	49407432	MGE_SST_pvalue_1e-2_peak_300077	43	.	2.81505	4.34682	1.45334	39
chr15	49413919	49414341	MGE_SST_pvalue_1e-2_peak_300082	46	.	2.85415	4.66951	1.54489	351
chr15	49447580	49448181	MGE_SST_pvalue_1e-2_peak_300094a	88	.	6.22708	8.89558	4.86358	63
chr15	49447580	49448181	MGE_SST_pvalue_1e-2_peak_300094b	130	.	8.30277	13.07480	8.28104	229
chr15	49447580	49448181	MGE_SST_pvalue_1e-2_peak_300094c	88	.	6.22708	8.89558	4.86358	374
chr15	49462158	49462761	MGE_SST_pvalue_1e-2_peak_300097a	97	.	6.66469	9.79542	5.59782	260
chr15	49462158	49462761	MGE_SST_pvalue_1e-2_peak_300097b	83	.	5.92417	8.38401	4.44941	556
chr15	49517781	49517860	MGE_SST_pvalue_1e-2_peak_300132	43	.	2.81505	4.34682	1.45334	38
chr15	49519232	49519360	MGE_SST_pvalue_1e-2_peak_300134	42	.	2.79590	4.21192	1.36176	63
chr15	49527971	49528109	MGE_SST_pvalue_1e-2_peak_300143	42	.	2.79590	4.21192	1.36176	68
chr15	49540783	49541158	MGE_SST_pvalue_1e-2_peak_300149	46	.	2.85415	4.66951	1.54489	334
chr15	49600567	49600661	MGE_SST_pvalue_1e-2_peak_300182	44	.	2.83447	4.49791	1.54489	46
chr15	49638454	49638591	MGE_SST_pvalue_1e-2_peak_300197	43	.	2.81505	4.34682	1.45334	67
chr15	49811654	49811752	MGE_SST_pvalue_1e-2_peak_300251	46	.	2.85415	4.66951	1.54489	48
chr15	49912907	49913413	MGE_SST_pvalue_1e-2_peak_300279a	85	.	6.04392	8.54592	4.58106	211
chr15	49912907	49913413	MGE_SST_pvalue_1e-2_peak_300279b	168	.	10.02406	16.88095	11.36007	333
chr15	49976994	49977110	MGE_SST_pvalue_1e-2_peak_300305	46	.	2.85467	4.67429	1.54489	57
chr15	50009991	50010073	MGE_SST_pvalue_1e-2_peak_300314	46	.	2.85415	4.66951	1.54489	40
chr15	50102458	50102809	MGE_SST_pvalue_1e-2_peak_300338	46	.	2.85467	4.67429	1.54489	282
chr15	50155236	50155370	MGE_SST_pvalue_1e-2_peak_300356	46	.	2.85467	4.67429	1.54489	66
chr15	50196899	50196991	MGE_SST_pvalue_1e-2_peak_300373	43	.	2.81505	4.34682	1.45334	45
chr15	50223619	50223754	MGE_SST_pvalue_1e-2_peak_300383	46	.	2.85467	4.67429	1.54489	66
chr15	50246979	50247227	MGE_SST_pvalue_1e-2_peak_300390	42	.	2.79590	4.21192	1.36176	69
chr15	50256417	50256523	MGE_SST_pvalue_1e-2_peak_300395	46	.	2.85467	4.67429	1.54489	52
chr15	50399598	50400003	MGE_SST_pvalue_1e-2_peak_300451	65	.	3.80554	6.56427	2.99896	363
chr15	50407288	50407364	MGE_SST_pvalue_1e-2_peak_300455	46	.	2.85467	4.67429	1.54489	37
chr15	50426722	50426859	MGE_SST_pvalue_1e-2_peak_300460	42	.	2.79590	4.21192	1.36176	67
chr15	50428287	50428412	MGE_SST_pvalue_1e-2_peak_300463	42	.	2.79590	4.21192	1.36176	61
chr15	50437762	50437846	MGE_SST_pvalue_1e-2_peak_300466	63	.	3.77929	6.33483	2.82384	41
chr15	50523878	50523986	MGE_SST_pvalue_1e-2_peak_300502	43	.	2.81505	4.34682	1.45334	53
chr15	50570910	50571030	MGE_SST_pvalue_1e-2_peak_300521	55	.	3.65330	5.50407	2.18661	50
chr15	50589266	50589352	MGE_SST_pvalue_1e-2_peak_300530	46	.	2.85415	4.66951	1.54489	42
chr15	50601693	50601811	MGE_SST_pvalue_1e-2_peak_300537	46	.	2.85415	4.66951	1.54489	58
chr15	50646689	50647515	MGE_SST_pvalue_1e-2_peak_300558a	114	.	7.49727	11.42233	6.93434	540
chr15	50646689	50647515	MGE_SST_pvalue_1e-2_peak_300558b	63	.	4.84329	6.33054	2.82384	782
chr15	50647672	50647756	MGE_SST_pvalue_1e-2_peak_300559	51	.	4.15139	5.13051	1.90764	50
chr15	50716119	50716762	MGE_SST_pvalue_1e-2_peak_300579	97	.	6.48508	9.74780	5.56076	476
chr15	50834372	50834586	MGE_SST_pvalue_1e-2_peak_300647	69	.	4.50653	6.92169	3.27390	52
chr15	50844129	50844222	MGE_SST_pvalue_1e-2_peak_300654	46	.	2.85415	4.66951	1.54489	45
chr15	50862547	50862660	MGE_SST_pvalue_1e-2_peak_300664	44	.	2.83447	4.49791	1.54489	55
chr15	50871391	50871466	MGE_SST_pvalue_1e-2_peak_300667	46	.	2.85467	4.67429	1.54489	36
chr15	50896144	50896673	MGE_SST_pvalue_1e-2_peak_300682	63	.	3.77929	6.33483	2.82384	68
chr15	50909671	50909774	MGE_SST_pvalue_1e-2_peak_300690	42	.	2.79590	4.21192	1.36176	50
chr15	50916532	50917076	MGE_SST_pvalue_1e-2_peak_300695	43	.	2.81505	4.34682	1.45334	472
chr15	50944030	50944117	MGE_SST_pvalue_1e-2_peak_300713	43	.	2.81505	4.34682	1.45334	42
chr15	50951982	50952124	MGE_SST_pvalue_1e-2_peak_300717	42	.	2.79590	4.21192	1.36176	70
chr15	50953037	50953130	MGE_SST_pvalue_1e-2_peak_300719	43	.	2.81505	4.34682	1.45334	45
chr15	50971478	50971587	MGE_SST_pvalue_1e-2_peak_300726	46	.	2.85467	4.67429	1.54489	53
chr15	50978240	50979519	MGE_SST_pvalue_1e-2_peak_300728	68	.	4.89277	6.81329	3.18795	948
chr15	50987828	50987944	MGE_SST_pvalue_1e-2_peak_300729	46	.	2.85467	4.67429	1.54489	57
chr15	51005579	51005717	MGE_SST_pvalue_1e-2_peak_300735	43	.	2.81505	4.34682	1.45334	68
chr15	51049122	51049250	MGE_SST_pvalue_1e-2_peak_300764	43	.	2.81505	4.34682	1.45334	63
chr15	51057490	51058084	MGE_SST_pvalue_1e-2_peak_300766	69	.	4.95172	6.98166	3.32369	257
chr15	51121282	51121399	MGE_SST_pvalue_1e-2_peak_300790	46	.	2.85415	4.66951	1.54489	57
chr15	51123843	51123969	MGE_SST_pvalue_1e-2_peak_300791	46	.	2.85415	4.66951	1.54489	62
chr15	51149849	51149990	MGE_SST_pvalue_1e-2_peak_300801	46	.	2.85467	4.67429	1.54489	69
chr15	51169150	51169505	MGE_SST_pvalue_1e-2_peak_300804	67	.	4.47708	6.78418	3.16699	173
chr15	51200141	51201175	MGE_SST_pvalue_1e-2_peak_300818a	81	.	5.82963	8.18180	4.29208	69
chr15	51200141	51201175	MGE_SST_pvalue_1e-2_peak_300818b	81	.	5.82963	8.18180	4.29208	447
chr15	51200141	51201175	MGE_SST_pvalue_1e-2_peak_300818c	68	.	5.10093	6.84728	3.21759	674
chr15	51200141	51201175	MGE_SST_pvalue_1e-2_peak_300818d	68	.	5.10093	6.84728	3.21759	883
chr15	51235157	51235421	MGE_SST_pvalue_1e-2_peak_300831	62	.	4.33539	6.20685	2.72755	193
chr15	51246277	51246380	MGE_SST_pvalue_1e-2_peak_300836	46	.	2.85415	4.66951	1.54489	50
chr15	51359642	51359889	MGE_SST_pvalue_1e-2_peak_300867	42	.	2.79590	4.21192	1.36176	207
chr15	51362074	51362503	MGE_SST_pvalue_1e-2_peak_300869	42	.	2.79590	4.21192	1.36176	383
chr15	51369800	51370048	MGE_SST_pvalue_1e-2_peak_300872	46	.	2.85467	4.67429	1.54489	195
chr15	51397180	51397275	MGE_SST_pvalue_1e-2_peak_300886	42	.	2.79590	4.21192	1.36176	46
chr15	51405797	51405907	MGE_SST_pvalue_1e-2_peak_300893	46	.	2.85467	4.67429	1.54489	54
chr15	51437286	51437423	MGE_SST_pvalue_1e-2_peak_300907	46	.	2.85467	4.67429	1.54489	67
chr15	51455118	51455679	MGE_SST_pvalue_1e-2_peak_300914	69	.	4.50653	6.92169	3.27390	191
chr15	51484972	51485118	MGE_SST_pvalue_1e-2_peak_300929	59	.	3.72787	5.95225	2.52731	100
chr15	51488540	51488668	MGE_SST_pvalue_1e-2_peak_300930	42	.	2.79590	4.21192	1.36176	63
chr15	51558931	51559370	MGE_SST_pvalue_1e-2_peak_300963	42	.	3.34141	4.26972	1.41404	384
chr15	51559518	51559935	MGE_SST_pvalue_1e-2_peak_300964	42	.	3.34141	4.26972	1.41404	53
chr15	51567940	51568498	MGE_SST_pvalue_1e-2_peak_300968	46	.	3.46831	4.69117	1.55319	417
chr15	51590485	51590588	MGE_SST_pvalue_1e-2_peak_300976	46	.	2.85467	4.67429	1.54489	50
chr15	51609944	51610066	MGE_SST_pvalue_1e-2_peak_300980	46	.	2.85467	4.67429	1.54489	60
chr15	51612638	51612757	MGE_SST_pvalue_1e-2_peak_300983	43	.	2.81505	4.34682	1.45334	58
chr15	51633951	51634405	MGE_SST_pvalue_1e-2_peak_300994	62	.	4.33539	6.20685	2.72755	27
chr15	51655443	51655808	MGE_SST_pvalue_1e-2_peak_301005	91	.	5.99366	9.19080	5.10500	140
chr15	51666346	51666669	MGE_SST_pvalue_1e-2_peak_301012	47	.	3.49040	4.77340	1.61785	185
chr15	51674990	51675349	MGE_SST_pvalue_1e-2_peak_301019	47	.	3.49040	4.77340	1.61785	296
chr15	51681560	51681853	MGE_SST_pvalue_1e-2_peak_301020	42	.	3.32116	4.20906	1.36176	47
chr15	51695627	51695710	MGE_SST_pvalue_1e-2_peak_301026	59	.	4.25459	5.92478	2.51586	43
chr15	51735139	51735223	MGE_SST_pvalue_1e-2_peak_301038	42	.	2.79590	4.21192	1.36176	41
chr15	51761453	51761576	MGE_SST_pvalue_1e-2_peak_301060	44	.	2.83447	4.49791	1.54489	60
chr15	51771436	51771528	MGE_SST_pvalue_1e-2_peak_301063	46	.	2.85467	4.67429	1.54489	45
chr15	51828732	51828829	MGE_SST_pvalue_1e-2_peak_301081	42	.	2.79590	4.21192	1.36176	47
chr15	51839048	51839187	MGE_SST_pvalue_1e-2_peak_301089	46	.	2.85415	4.66951	1.54489	68
chr15	51854781	51854888	MGE_SST_pvalue_1e-2_peak_301096	46	.	2.85415	4.66951	1.54489	52
chr15	51914209	51915320	MGE_SST_pvalue_1e-2_peak_301118	69	.	5.15578	6.96338	3.31071	934
chr15	51942280	51942375	MGE_SST_pvalue_1e-2_peak_301122	85	.	4.75778	8.56355	4.59360	49
chr15	51973581	51973849	MGE_SST_pvalue_1e-2_peak_301141	78	.	5.54324	7.86473	4.03316	82
chr15	52000228	52000543	MGE_SST_pvalue_1e-2_peak_301153	73	.	5.07400	7.35758	3.62621	53
chr15	52007064	52007503	MGE_SST_pvalue_1e-2_peak_301155	42	.	2.79590	4.21192	1.36176	244
chr15	52029049	52030013	MGE_SST_pvalue_1e-2_peak_301167a	54	.	4.37883	5.48897	2.18405	577
chr15	52029049	52030013	MGE_SST_pvalue_1e-2_peak_301167b	66	.	5.00438	6.61872	3.03872	719
chr15	52043375	52043954	MGE_SST_pvalue_1e-2_peak_301168a	72	.	5.26910	7.21123	3.51202	211
chr15	52043375	52043954	MGE_SST_pvalue_1e-2_peak_301168b	114	.	7.48615	11.43136	6.93843	439
chr15	52048910	52049454	MGE_SST_pvalue_1e-2_peak_301169	46	.	3.44649	4.61288	1.54489	141
chr15	52068542	52068615	MGE_SST_pvalue_1e-2_peak_301181	46	.	3.44649	4.61288	1.54489	40
chr15	52069337	52069454	MGE_SST_pvalue_1e-2_peak_301182	78	.	5.20246	7.80107	3.97851	51
chr15	52082747	52082996	MGE_SST_pvalue_1e-2_peak_301185	46	.	2.85467	4.67429	1.54489	59
chr15	52106920	52107176	MGE_SST_pvalue_1e-2_peak_301200	60	.	4.28119	6.01457	2.57872	61
chr15	52121624	52122036	MGE_SST_pvalue_1e-2_peak_301203	88	.	5.88334	8.82639	4.81076	340
chr15	52138510	52138610	MGE_SST_pvalue_1e-2_peak_301215	42	.	2.79590	4.21192	1.36176	49
chr15	52156419	52156548	MGE_SST_pvalue_1e-2_peak_301225	46	.	2.85467	4.67429	1.54489	63
chr15	52179931	52180016	MGE_SST_pvalue_1e-2_peak_301236	44	.	2.83447	4.49791	1.54489	41
chr15	52216490	52216674	MGE_SST_pvalue_1e-2_peak_301251	84	.	5.74241	8.40242	4.46326	59
chr15	52239801	52239935	MGE_SST_pvalue_1e-2_peak_301273	42	.	2.79590	4.21192	1.36176	66
chr15	52263527	52264349	MGE_SST_pvalue_1e-2_peak_301277a	62	.	4.67035	6.23671	2.75332	68
chr15	52263527	52264349	MGE_SST_pvalue_1e-2_peak_301277b	62	.	4.67035	6.23671	2.75332	267
chr15	52263527	52264349	MGE_SST_pvalue_1e-2_peak_301277c	62	.	4.67035	6.23671	2.75332	505
chr15	52311104	52311708	MGE_SST_pvalue_1e-2_peak_301289	62	.	4.67035	6.23671	2.75332	287
chr15	52369252	52369379	MGE_SST_pvalue_1e-2_peak_301316	46	.	2.85415	4.66951	1.54489	62
chr15	52435117	52435332	MGE_SST_pvalue_1e-2_peak_301359	53	.	3.62911	5.37785	2.09044	41
chr15	52443246	52443331	MGE_SST_pvalue_1e-2_peak_301364	43	.	2.81505	4.34682	1.45334	41
chr15	52471621	52471749	MGE_SST_pvalue_1e-2_peak_301387	82	.	5.87122	8.22773	4.32597	56
chr15	52472111	52472619	MGE_SST_pvalue_1e-2_peak_301388	82	.	5.89932	8.27880	4.36844	105
chr15	52485940	52486321	MGE_SST_pvalue_1e-2_peak_301393	59	.	3.72787	5.95225	2.52731	46
chr15	52505464	52505894	MGE_SST_pvalue_1e-2_peak_301399	72	.	4.56663	7.22716	3.51980	247
chr15	52519727	52519871	MGE_SST_pvalue_1e-2_peak_301403	65	.	3.80622	6.57065	2.99896	71
chr15	52600254	52600365	MGE_SST_pvalue_1e-2_peak_301435	46	.	2.85467	4.67429	1.54489	54
chr15	52619110	52619382	MGE_SST_pvalue_1e-2_peak_301443	90	.	5.47995	9.02903	4.97172	100
chr15	52633444	52633517	MGE_SST_pvalue_1e-2_peak_301452	45	.	3.42495	4.53818	1.54489	35
chr15	52705414	52705493	MGE_SST_pvalue_1e-2_peak_301496	42	.	2.79590	4.21192	1.36176	38
chr15	52707114	52707373	MGE_SST_pvalue_1e-2_peak_301497	44	.	2.83447	4.49791	1.54489	210
chr15	52733777	52734073	MGE_SST_pvalue_1e-2_peak_301509	59	.	4.25459	5.92478	2.51586	80
chr15	52763727	52764009	MGE_SST_pvalue_1e-2_peak_301520	43	.	2.81505	4.34682	1.45334	222
chr15	52802063	52802152	MGE_SST_pvalue_1e-2_peak_301557	42	.	2.79590	4.21192	1.36176	43
chr15	52808971	52809115	MGE_SST_pvalue_1e-2_peak_301563	44	.	2.83447	4.49791	1.54489	71
chr15	52814073	52814365	MGE_SST_pvalue_1e-2_peak_301566	46	.	2.85467	4.67429	1.54489	231
chr15	52820638	52821213	MGE_SST_pvalue_1e-2_peak_301569	61	.	4.77099	6.19286	2.72048	207
chr15	52821356	52821731	MGE_SST_pvalue_1e-2_peak_301570	113	.	7.46016	11.35116	6.87334	103
chr15	52851565	52852090	MGE_SST_pvalue_1e-2_peak_301582	60	.	4.59207	6.05171	2.61110	451
chr15	52860795	52861216	MGE_SST_pvalue_1e-2_peak_301583	79	.	5.57547	7.94761	4.09825	312
chr15	52861418	52861501	MGE_SST_pvalue_1e-2_peak_301584	65	.	4.77897	6.50788	2.96819	43
chr15	52891212	52891314	MGE_SST_pvalue_1e-2_peak_301594	43	.	2.81505	4.34682	1.45334	50
chr15	52894377	52894809	MGE_SST_pvalue_1e-2_peak_301596	59	.	3.72787	5.95225	2.52731	68
chr15	52903892	52904124	MGE_SST_pvalue_1e-2_peak_301600	63	.	3.77929	6.33483	2.82384	119
chr15	52944046	52944447	MGE_SST_pvalue_1e-2_peak_301615	57	.	3.70268	5.78921	2.40338	345
chr15	52951120	52951252	MGE_SST_pvalue_1e-2_peak_301620	44	.	2.83447	4.49791	1.54489	65
chr15	52971002	52972030	MGE_SST_pvalue_1e-2_peak_301625a	55	.	4.37222	5.57009	2.24151	405
chr15	52971002	52972030	MGE_SST_pvalue_1e-2_peak_301625b	139	.	8.74444	13.97872	9.01038	615
chr15	53039875	53039960	MGE_SST_pvalue_1e-2_peak_301653	44	.	2.83447	4.49791	1.54489	41
chr15	53041448	53041576	MGE_SST_pvalue_1e-2_peak_301655	46	.	2.85415	4.66951	1.54489	63
chr15	53081995	53082068	MGE_SST_pvalue_1e-2_peak_301672	45	.	3.42495	4.53818	1.54489	34
chr15	53083494	53083567	MGE_SST_pvalue_1e-2_peak_301674	42	.	3.34141	4.26972	1.41404	54
chr15	53276147	53276577	MGE_SST_pvalue_1e-2_peak_301739	43	.	2.81505	4.34682	1.45334	183
chr15	53282329	53282433	MGE_SST_pvalue_1e-2_peak_301744	46	.	2.85467	4.67429	1.54489	51
chr15	53435782	53435908	MGE_SST_pvalue_1e-2_peak_301790	46	.	2.85467	4.67429	1.54489	62
chr15	53489634	53489899	MGE_SST_pvalue_1e-2_peak_301805	77	.	4.65983	7.78896	3.97323	136
chr15	53501036	53501159	MGE_SST_pvalue_1e-2_peak_301808	46	.	2.85467	4.67429	1.54489	60
chr15	53513539	53513655	MGE_SST_pvalue_1e-2_peak_301810	46	.	2.85467	4.67429	1.54489	57
chr15	53527405	53527541	MGE_SST_pvalue_1e-2_peak_301819	43	.	2.81505	4.34682	1.45334	67
chr15	53565055	53565193	MGE_SST_pvalue_1e-2_peak_301831	42	.	2.79590	4.21192	1.36176	68
chr15	53573002	53573103	MGE_SST_pvalue_1e-2_peak_301836	42	.	2.79590	4.21192	1.36176	49
chr15	53643550	53643639	MGE_SST_pvalue_1e-2_peak_301871	46	.	2.85467	4.67429	1.54489	43
chr15	53669602	53669733	MGE_SST_pvalue_1e-2_peak_301879	59	.	3.72787	5.95225	2.52731	70
chr15	53735653	53735766	MGE_SST_pvalue_1e-2_peak_301909	46	.	2.85467	4.67429	1.54489	55
chr15	53749537	53749685	MGE_SST_pvalue_1e-2_peak_301915	42	.	2.79590	4.21192	1.36176	53
chr15	53752040	53752168	MGE_SST_pvalue_1e-2_peak_301917	46	.	2.85415	4.66951	1.54489	63
chr15	53775191	53775530	MGE_SST_pvalue_1e-2_peak_301924	46	.	2.85467	4.67429	1.54489	63
chr15	53784884	53784985	MGE_SST_pvalue_1e-2_peak_301926	46	.	2.85467	4.67429	1.54489	49
chr15	53812701	53812803	MGE_SST_pvalue_1e-2_peak_301936	43	.	2.81505	4.34682	1.45334	50
chr15	53860732	53860833	MGE_SST_pvalue_1e-2_peak_301944	46	.	2.85467	4.67429	1.54489	49
chr15	53969801	53969917	MGE_SST_pvalue_1e-2_peak_301982	46	.	2.85415	4.66951	1.54489	57
chr15	53972978	53973069	MGE_SST_pvalue_1e-2_peak_301984	46	.	2.85415	4.66951	1.54489	44
chr15	53992790	53992903	MGE_SST_pvalue_1e-2_peak_301991	46	.	2.85415	4.66951	1.54489	55
chr15	54020203	54020304	MGE_SST_pvalue_1e-2_peak_302004	65	.	3.80622	6.57065	2.99896	52
chr15	54100479	54100650	MGE_SST_pvalue_1e-2_peak_302031	42	.	2.79590	4.21192	1.36176	116
chr15	54167495	54167638	MGE_SST_pvalue_1e-2_peak_302063	55	.	3.65330	5.50407	2.18661	64
chr15	54197774	54198177	MGE_SST_pvalue_1e-2_peak_302085	44	.	2.83447	4.49791	1.54489	249
chr15	54270124	54270819	MGE_SST_pvalue_1e-2_peak_302116	94	.	6.41250	9.48525	5.34332	428
chr15	54294938	54295201	MGE_SST_pvalue_1e-2_peak_302131	50	.	3.55840	5.04815	1.83420	210
chr15	54341431	54341641	MGE_SST_pvalue_1e-2_peak_302166	43	.	2.81505	4.34682	1.45334	62
chr15	54356549	54356810	MGE_SST_pvalue_1e-2_peak_302173	55	.	3.65330	5.50407	2.18661	191
chr15	54394456	54394529	MGE_SST_pvalue_1e-2_peak_302206	46	.	3.44649	4.61288	1.54489	39
chr15	54419763	54419858	MGE_SST_pvalue_1e-2_peak_302223	46	.	2.85467	4.67429	1.54489	46
chr15	54442680	54442799	MGE_SST_pvalue_1e-2_peak_302233	46	.	2.85467	4.67429	1.54489	58
chr15	54469508	54469630	MGE_SST_pvalue_1e-2_peak_302248	82	.	4.72411	8.26824	4.35908	55
chr15	54531279	54531393	MGE_SST_pvalue_1e-2_peak_302278	43	.	2.81505	4.34682	1.45334	56
chr15	54545917	54546355	MGE_SST_pvalue_1e-2_peak_302289	63	.	4.36300	6.31016	2.81157	84
chr15	54546641	54546724	MGE_SST_pvalue_1e-2_peak_302290	48	.	3.51278	4.85998	1.68534	39
chr15	54618659	54618742	MGE_SST_pvalue_1e-2_peak_302343	46	.	2.85415	4.66951	1.54489	40
chr15	54638656	54638953	MGE_SST_pvalue_1e-2_peak_302360	53	.	3.62911	5.37785	2.09044	99
chr15	54656924	54657330	MGE_SST_pvalue_1e-2_peak_302373	66	.	4.44800	6.65517	3.06073	185
chr15	54666991	54667087	MGE_SST_pvalue_1e-2_peak_302381	57	.	3.70268	5.78921	2.40338	48
chr15	54794739	54795133	MGE_SST_pvalue_1e-2_peak_302440	56	.	3.67782	5.64059	2.29030	190
chr15	54841482	54841603	MGE_SST_pvalue_1e-2_peak_302451	46	.	2.85467	4.67429	1.54489	59
chr15	54859830	54859905	MGE_SST_pvalue_1e-2_peak_302459	43	.	2.81505	4.34682	1.45334	36
chr15	54878095	54878223	MGE_SST_pvalue_1e-2_peak_302470	46	.	2.85415	4.66951	1.54489	63
chr15	54904207	54904286	MGE_SST_pvalue_1e-2_peak_302488	43	.	2.81505	4.34682	1.45334	38
chr15	54917888	54918168	MGE_SST_pvalue_1e-2_peak_302492	61	.	3.75340	6.13275	2.66791	58
chr15	55113231	55113559	MGE_SST_pvalue_1e-2_peak_302567	46	.	2.85467	4.67429	1.54489	59
chr15	55193063	55193164	MGE_SST_pvalue_1e-2_peak_302589	46	.	2.85467	4.67429	1.54489	49
chr15	55211864	55211951	MGE_SST_pvalue_1e-2_peak_302595	46	.	2.85467	4.67429	1.54489	42
chr15	55232574	55232818	MGE_SST_pvalue_1e-2_peak_302601	46	.	2.85467	4.67429	1.54489	179
chr15	55390697	55390894	MGE_SST_pvalue_1e-2_peak_302658	43	.	2.81505	4.34682	1.45334	46
chr15	55401022	55401319	MGE_SST_pvalue_1e-2_peak_302663	59	.	3.72787	5.95225	2.52731	253
chr15	55416495	55416723	MGE_SST_pvalue_1e-2_peak_302673	44	.	2.83447	4.49791	1.54489	53
chr15	55416867	55416979	MGE_SST_pvalue_1e-2_peak_302674	44	.	2.83447	4.49791	1.54489	55
chr15	55460738	55460853	MGE_SST_pvalue_1e-2_peak_302685	46	.	2.85467	4.67429	1.54489	56
chr15	55488849	55489651	MGE_SST_pvalue_1e-2_peak_302699a	82	.	5.86081	8.24779	4.34308	345
chr15	55488849	55489651	MGE_SST_pvalue_1e-2_peak_302699b	82	.	5.86081	8.24779	4.34308	445
chr15	55509989	55510136	MGE_SST_pvalue_1e-2_peak_302706	73	.	4.59728	7.39833	3.65857	68
chr15	55562654	55562759	MGE_SST_pvalue_1e-2_peak_302730	46	.	2.85467	4.67429	1.54489	51
chr15	55582275	55583020	MGE_SST_pvalue_1e-2_peak_302741	83	.	5.33760	8.34085	4.41172	538
chr15	55605345	55605452	MGE_SST_pvalue_1e-2_peak_302745	46	.	2.85467	4.67429	1.54489	52
chr15	55611018	55611583	MGE_SST_pvalue_1e-2_peak_302746	82	.	5.67445	8.21174	4.31255	368
chr15	55680617	55680740	MGE_SST_pvalue_1e-2_peak_302789	46	.	2.85467	4.67429	1.54489	60
chr15	55689009	55689148	MGE_SST_pvalue_1e-2_peak_302795	44	.	2.83447	4.49791	1.54489	68
chr15	55700147	55700832	MGE_SST_pvalue_1e-2_peak_302798a	69	.	5.16963	6.90914	3.26879	254
chr15	55700147	55700832	MGE_SST_pvalue_1e-2_peak_302798b	57	.	4.52342	5.74098	2.37733	408
chr15	55700147	55700832	MGE_SST_pvalue_1e-2_peak_302798c	162	.	9.69305	16.26342	10.85838	545
chr15	55748417	55748501	MGE_SST_pvalue_1e-2_peak_302813	46	.	2.85467	4.67429	1.54489	41
chr15	55755210	55755342	MGE_SST_pvalue_1e-2_peak_302815	46	.	2.85467	4.67429	1.54489	65
chr15	55760527	55760904	MGE_SST_pvalue_1e-2_peak_302817	44	.	2.83447	4.49791	1.54489	231
chr15	55790431	55790773	MGE_SST_pvalue_1e-2_peak_302830	93	.	6.03136	9.32317	5.21353	269
chr15	55880184	55881037	MGE_SST_pvalue_1e-2_peak_302877	45	.	3.80542	4.50517	1.54489	678
chr15	55933979	55934157	MGE_SST_pvalue_1e-2_peak_302910	46	.	2.85415	4.66951	1.54489	41
chr15	55952637	55952721	MGE_SST_pvalue_1e-2_peak_302919	57	.	4.20239	5.75623	2.38677	41
chr15	55971804	55972087	MGE_SST_pvalue_1e-2_peak_302931	59	.	3.72787	5.95225	2.52731	58
chr15	55979414	55979510	MGE_SST_pvalue_1e-2_peak_302936	43	.	2.81505	4.34682	1.45334	47
chr15	56014410	56014621	MGE_SST_pvalue_1e-2_peak_302961	44	.	2.83447	4.49791	1.54489	38
chr15	56034992	56035339	MGE_SST_pvalue_1e-2_peak_302967	55	.	4.12643	5.52700	2.20181	40
chr15	56084841	56085135	MGE_SST_pvalue_1e-2_peak_302994	42	.	2.79590	4.21192	1.36176	52
chr15	56091533	56091873	MGE_SST_pvalue_1e-2_peak_302997	59	.	3.72787	5.95225	2.52731	214
chr15	56128153	56128549	MGE_SST_pvalue_1e-2_peak_303020	57	.	3.70268	5.78921	2.40338	337
chr15	56135956	56136666	MGE_SST_pvalue_1e-2_peak_303022	59	.	4.56656	5.99310	2.56409	341
chr15	56149876	56149952	MGE_SST_pvalue_1e-2_peak_303029	43	.	2.81505	4.34682	1.45334	37
chr15	56172895	56173048	MGE_SST_pvalue_1e-2_peak_303039	77	.	4.65983	7.78896	3.97323	89
chr15	56189601	56190224	MGE_SST_pvalue_1e-2_peak_303047	63	.	4.36300	6.31016	2.81157	514
chr15	56195092	56195167	MGE_SST_pvalue_1e-2_peak_303048	46	.	2.85467	4.67429	1.54489	36
chr15	56285346	56286205	MGE_SST_pvalue_1e-2_peak_303083	115	.	7.57263	11.56821	7.04975	540
chr15	56344882	56345248	MGE_SST_pvalue_1e-2_peak_303117	50	.	3.55840	5.04815	1.83420	51
chr15	56379794	56379886	MGE_SST_pvalue_1e-2_peak_303133	46	.	2.85415	4.66951	1.54489	45
chr15	56415640	56415968	MGE_SST_pvalue_1e-2_peak_303156	46	.	2.85415	4.66951	1.54489	38
chr15	56465524	56465851	MGE_SST_pvalue_1e-2_peak_303179	43	.	2.81505	4.34682	1.45334	63
chr15	56483282	56483496	MGE_SST_pvalue_1e-2_peak_303188	43	.	2.81505	4.34682	1.45334	72
chr15	56535479	56536379	MGE_SST_pvalue_1e-2_peak_303213	81	.	5.81583	8.12776	4.24366	719
chr15	56536615	56537000	MGE_SST_pvalue_1e-2_peak_303214	69	.	5.19413	6.95298	3.30310	71
chr15	56657534	56657777	MGE_SST_pvalue_1e-2_peak_303239	84	.	5.37249	8.49611	4.54319	65
chr15	56703000	56703260	MGE_SST_pvalue_1e-2_peak_303250	57	.	3.70268	5.78921	2.40338	160
chr15	56721241	56721319	MGE_SST_pvalue_1e-2_peak_303256	65	.	3.80622	6.57065	2.99896	39
chr15	56757037	56757599	MGE_SST_pvalue_1e-2_peak_303267	85	.	5.77701	8.50271	4.54521	281
chr15	56783440	56783660	MGE_SST_pvalue_1e-2_peak_303271	53	.	3.62911	5.37785	2.09044	129
chr15	56788881	56789076	MGE_SST_pvalue_1e-2_peak_303273	65	.	4.41930	6.53368	2.98445	118
chr15	56824929	56825069	MGE_SST_pvalue_1e-2_peak_303290	45	.	3.72273	4.52573	1.54489	45
chr15	56825258	56825840	MGE_SST_pvalue_1e-2_peak_303291	57	.	4.44313	5.71997	2.35743	518
chr15	56826040	56826289	MGE_SST_pvalue_1e-2_peak_303292	45	.	3.72273	4.52573	1.54489	181
chr15	56919181	56919254	MGE_SST_pvalue_1e-2_peak_303319	43	.	3.38266	4.39837	1.49777	55
chr15	56933487	56933561	MGE_SST_pvalue_1e-2_peak_303327	44	.	2.83447	4.49791	1.54489	36
chr15	56960541	56960652	MGE_SST_pvalue_1e-2_peak_303343	43	.	2.81505	4.34682	1.45334	54
chr15	56991660	56991756	MGE_SST_pvalue_1e-2_peak_303368	42	.	2.79590	4.21192	1.36176	47
chr15	57004147	57004282	MGE_SST_pvalue_1e-2_peak_303378	46	.	2.85467	4.67429	1.54489	66
chr15	57025103	57025983	MGE_SST_pvalue_1e-2_peak_303386a	58	.	4.56651	5.81765	2.43048	204
chr15	57025103	57025983	MGE_SST_pvalue_1e-2_peak_303386b	121	.	7.82830	12.17390	7.54658	346
chr15	57025103	57025983	MGE_SST_pvalue_1e-2_peak_303386c	121	.	7.79120	12.10591	7.49380	440
chr15	57077804	57077883	MGE_SST_pvalue_1e-2_peak_303407	46	.	2.85467	4.67429	1.54489	38
chr15	57089251	57089362	MGE_SST_pvalue_1e-2_peak_303411	46	.	2.85467	4.67429	1.54489	54
chr15	57121175	57121261	MGE_SST_pvalue_1e-2_peak_303424	42	.	2.79590	4.21192	1.36176	42
chr15	57125916	57126019	MGE_SST_pvalue_1e-2_peak_303427	44	.	2.83447	4.49791	1.54489	50
chr15	57147727	57147849	MGE_SST_pvalue_1e-2_peak_303438	46	.	2.85415	4.66951	1.54489	60
chr15	57163436	57163614	MGE_SST_pvalue_1e-2_peak_303444	43	.	3.38266	4.39837	1.49777	30
chr15	57179193	57179946	MGE_SST_pvalue_1e-2_peak_303450	136	.	8.52124	13.63745	8.73653	309
chr15	57210360	57210963	MGE_SST_pvalue_1e-2_peak_303464a	59	.	4.65518	5.97795	2.55183	264
chr15	57210360	57210963	MGE_SST_pvalue_1e-2_peak_303464b	71	.	5.32021	7.18204	3.48753	451
chr15	57211575	57211689	MGE_SST_pvalue_1e-2_peak_303466	48	.	3.99016	4.83094	1.66976	71
chr15	57256209	57256759	MGE_SST_pvalue_1e-2_peak_303484	61	.	3.75340	6.13275	2.66791	481
chr15	57304670	57304887	MGE_SST_pvalue_1e-2_peak_303510	44	.	2.83447	4.49791	1.54489	172
chr15	57333825	57333930	MGE_SST_pvalue_1e-2_peak_303539	46	.	2.85415	4.66951	1.54489	51
chr15	57372523	57372848	MGE_SST_pvalue_1e-2_peak_303570	50	.	3.55840	5.04815	1.83420	261
chr15	57394752	57395084	MGE_SST_pvalue_1e-2_peak_303589	63	.	3.77929	6.33483	2.82384	68
chr15	57396385	57396463	MGE_SST_pvalue_1e-2_peak_303590	46	.	2.85415	4.66951	1.54489	38
chr15	57415782	57415875	MGE_SST_pvalue_1e-2_peak_303600	49	.	3.89196	4.90993	1.72965	48
chr15	57416297	57416601	MGE_SST_pvalue_1e-2_peak_303602	49	.	3.89196	4.90993	1.72965	112
chr15	57425733	57425828	MGE_SST_pvalue_1e-2_peak_303604	50	.	3.93670	5.01899	1.81700	51
chr15	57438831	57439094	MGE_SST_pvalue_1e-2_peak_303607	51	.	4.00577	5.19473	1.94994	105
chr15	57450749	57450869	MGE_SST_pvalue_1e-2_peak_303611	42	.	2.79590	4.21192	1.36176	59
chr15	57481208	57481402	MGE_SST_pvalue_1e-2_peak_303632	42	.	2.79590	4.21192	1.36176	68
chr15	57510166	57510239	MGE_SST_pvalue_1e-2_peak_303651	44	.	3.40368	4.46677	1.54489	35
chr15	57544611	57544702	MGE_SST_pvalue_1e-2_peak_303677	43	.	2.81505	4.34682	1.45334	44
chr15	57570635	57570729	MGE_SST_pvalue_1e-2_peak_303692	44	.	2.83447	4.49791	1.54489	46
chr15	57602461	57602609	MGE_SST_pvalue_1e-2_peak_303717	56	.	3.67782	5.64059	2.29030	94
chr15	57632853	57633144	MGE_SST_pvalue_1e-2_peak_303736	61	.	3.75340	6.13275	2.66791	228
chr15	57678951	57679075	MGE_SST_pvalue_1e-2_peak_303761	42	.	2.79590	4.21192	1.36176	61
chr15	57681637	57681755	MGE_SST_pvalue_1e-2_peak_303762	46	.	2.85467	4.67429	1.54489	58
chr15	57687477	57687692	MGE_SST_pvalue_1e-2_peak_303763	43	.	2.81505	4.34682	1.45334	176
chr15	57719450	57719982	MGE_SST_pvalue_1e-2_peak_303777	58	.	4.22833	5.83877	2.44236	284
chr15	57738139	57738540	MGE_SST_pvalue_1e-2_peak_303786	42	.	2.79590	4.21192	1.36176	59
chr15	57755838	57755945	MGE_SST_pvalue_1e-2_peak_303794	46	.	2.85467	4.67429	1.54489	52
chr15	57786740	57787599	MGE_SST_pvalue_1e-2_peak_303805	50	.	3.55840	5.04815	1.83420	621
chr15	57809256	57809338	MGE_SST_pvalue_1e-2_peak_303813	46	.	2.85467	4.67429	1.54489	40
chr15	57819690	57819980	MGE_SST_pvalue_1e-2_peak_303817	57	.	3.70268	5.78921	2.40338	232
chr15	57837920	57838004	MGE_SST_pvalue_1e-2_peak_303833	42	.	2.79590	4.21192	1.36176	41
chr15	57860491	57860572	MGE_SST_pvalue_1e-2_peak_303846	46	.	2.85467	4.67429	1.54489	39
chr15	57904768	57904966	MGE_SST_pvalue_1e-2_peak_303862	42	.	2.79590	4.21192	1.36176	135
chr15	57918057	57918198	MGE_SST_pvalue_1e-2_peak_303866	46	.	2.85467	4.67429	1.54489	69
chr15	57933140	57933439	MGE_SST_pvalue_1e-2_peak_303871	46	.	2.85467	4.67429	1.54489	248
chr15	57998797	57999148	MGE_SST_pvalue_1e-2_peak_303891a	108	.	7.12702	10.88573	6.49151	57
chr15	57998797	57999148	MGE_SST_pvalue_1e-2_peak_303891b	140	.	8.71080	14.08981	9.10140	203
chr15	58043538	58043748	MGE_SST_pvalue_1e-2_peak_303904	72	.	4.56663	7.22716	3.51980	66
chr15	58084510	58085075	MGE_SST_pvalue_1e-2_peak_303930	43	.	3.38266	4.39837	1.49777	501
chr15	58089940	58090160	MGE_SST_pvalue_1e-2_peak_303931	65	.	4.41930	6.53368	2.98445	53
chr15	58098090	58098390	MGE_SST_pvalue_1e-2_peak_303938	42	.	2.79590	4.21192	1.36176	155
chr15	58135271	58135345	MGE_SST_pvalue_1e-2_peak_303947	46	.	2.85467	4.67429	1.54489	36
chr15	58159480	58159597	MGE_SST_pvalue_1e-2_peak_303959	44	.	2.83447	4.49791	1.54489	57
chr15	58175387	58175778	MGE_SST_pvalue_1e-2_peak_303966	77	.	5.51138	7.78420	3.97323	314
chr15	58175925	58176276	MGE_SST_pvalue_1e-2_peak_303967	50	.	3.93670	5.01899	1.81700	57
chr15	58216745	58216833	MGE_SST_pvalue_1e-2_peak_303974	46	.	2.85467	4.67429	1.54489	43
chr15	58242450	58242622	MGE_SST_pvalue_1e-2_peak_303980	43	.	2.81505	4.34682	1.45334	132
chr15	58246725	58246810	MGE_SST_pvalue_1e-2_peak_303985	42	.	2.79590	4.21192	1.36176	41
chr15	58254424	58254663	MGE_SST_pvalue_1e-2_peak_303990	43	.	2.81505	4.34682	1.45334	173
chr15	58262195	58262736	MGE_SST_pvalue_1e-2_peak_303993	53	.	3.62911	5.37785	2.09044	237
chr15	58276614	58276901	MGE_SST_pvalue_1e-2_peak_304000	65	.	3.80554	6.56427	2.99896	70
chr15	58345682	58345796	MGE_SST_pvalue_1e-2_peak_304026	43	.	2.81505	4.34682	1.45334	56
chr15	58363211	58363337	MGE_SST_pvalue_1e-2_peak_304038	65	.	3.80622	6.57065	2.99896	53
chr15	58375106	58375231	MGE_SST_pvalue_1e-2_peak_304042	46	.	2.85467	4.67429	1.54489	61
chr15	58477664	58477846	MGE_SST_pvalue_1e-2_peak_304062	46	.	2.85467	4.67429	1.54489	136
chr15	58506052	58506603	MGE_SST_pvalue_1e-2_peak_304074	56	.	3.67782	5.64059	2.29030	256
chr15	58531594	58531730	MGE_SST_pvalue_1e-2_peak_304093	46	.	2.85467	4.67429	1.54489	67
chr15	58561950	58562060	MGE_SST_pvalue_1e-2_peak_304103	46	.	2.85467	4.67429	1.54489	54
chr15	58569212	58569301	MGE_SST_pvalue_1e-2_peak_304107	46	.	2.85467	4.67429	1.54489	43
chr15	58583985	58584061	MGE_SST_pvalue_1e-2_peak_304111	46	.	2.85467	4.67429	1.54489	37
chr15	58624311	58624886	MGE_SST_pvalue_1e-2_peak_304138	67	.	4.86381	6.73327	3.12879	140
chr15	58632194	58632747	MGE_SST_pvalue_1e-2_peak_304139	72	.	5.26910	7.21123	3.51202	199
chr15	58688170	58688414	MGE_SST_pvalue_1e-2_peak_304164	49	.	3.89196	4.90993	1.72965	137
chr15	58702649	58702784	MGE_SST_pvalue_1e-2_peak_304171	46	.	3.46831	4.69117	1.55319	67
chr15	58735504	58735584	MGE_SST_pvalue_1e-2_peak_304196	46	.	2.85467	4.67429	1.54489	39
chr15	58744205	58744296	MGE_SST_pvalue_1e-2_peak_304201	46	.	2.85415	4.66951	1.54489	44
chr15	58758207	58758371	MGE_SST_pvalue_1e-2_peak_304208	43	.	3.38266	4.39837	1.49777	112
chr15	58762217	58762290	MGE_SST_pvalue_1e-2_peak_304212	46	.	3.46831	4.69117	1.55319	49
chr15	58824691	58824812	MGE_SST_pvalue_1e-2_peak_304247	46	.	2.85415	4.66951	1.54489	59
chr15	58828294	58828547	MGE_SST_pvalue_1e-2_peak_304249	44	.	2.83447	4.49791	1.54489	215
chr15	58841502	58841683	MGE_SST_pvalue_1e-2_peak_304256	76	.	5.44874	7.62969	3.84306	125
chr15	58841899	58842191	MGE_SST_pvalue_1e-2_peak_304257	62	.	4.67035	6.23671	2.75332	50
chr15	58863746	58864082	MGE_SST_pvalue_1e-2_peak_304272	60	.	4.28119	6.01457	2.57872	284
chr15	58959445	58959568	MGE_SST_pvalue_1e-2_peak_304321	42	.	2.79590	4.21192	1.36176	60
chr15	58962102	58962234	MGE_SST_pvalue_1e-2_peak_304322	43	.	2.81505	4.34682	1.45334	65
chr15	58969842	58969960	MGE_SST_pvalue_1e-2_peak_304326	46	.	2.85467	4.67429	1.54489	58
chr15	58997178	58997261	MGE_SST_pvalue_1e-2_peak_304343	46	.	2.85467	4.67429	1.54489	40
chr15	59013164	59013276	MGE_SST_pvalue_1e-2_peak_304348	44	.	2.83447	4.49791	1.54489	55
chr15	59020703	59020828	MGE_SST_pvalue_1e-2_peak_304353	46	.	2.85467	4.67429	1.54489	61
chr15	59041612	59042353	MGE_SST_pvalue_1e-2_peak_304363	71	.	5.29451	7.13485	3.45117	40
chr15	59062955	59063701	MGE_SST_pvalue_1e-2_peak_304364	61	.	4.72398	6.10482	2.65782	530
chr15	59097828	59098123	MGE_SST_pvalue_1e-2_peak_304378	43	.	2.81505	4.34682	1.45334	253
chr15	59107961	59108106	MGE_SST_pvalue_1e-2_peak_304384	59	.	3.72787	5.95225	2.52731	80
chr15	59137445	59137580	MGE_SST_pvalue_1e-2_peak_304402	46	.	2.85467	4.67429	1.54489	66
chr15	59143871	59143984	MGE_SST_pvalue_1e-2_peak_304406	44	.	2.83447	4.49791	1.54489	55
chr15	59171828	59172026	MGE_SST_pvalue_1e-2_peak_304423	63	.	3.77929	6.33483	2.82384	146
chr15	59225394	59226105	MGE_SST_pvalue_1e-2_peak_304449a	79	.	5.73806	7.99162	4.13853	57
chr15	59225394	59226105	MGE_SST_pvalue_1e-2_peak_304449b	54	.	4.30354	5.42925	2.13243	240
chr15	59225394	59226105	MGE_SST_pvalue_1e-2_peak_304449c	152	.	9.32434	15.20878	10.01443	468
chr15	59225394	59226105	MGE_SST_pvalue_1e-2_peak_304449d	79	.	5.73806	7.99162	4.13853	618
chr15	59272713	59272959	MGE_SST_pvalue_1e-2_peak_304461	44	.	2.83447	4.49791	1.54489	37
chr15	59279613	59280346	MGE_SST_pvalue_1e-2_peak_304462	106	.	7.04556	10.68009	6.32492	264
chr15	59327638	59328006	MGE_SST_pvalue_1e-2_peak_304480	56	.	4.15144	5.60057	2.26638	29
chr15	59355183	59355316	MGE_SST_pvalue_1e-2_peak_304500	46	.	2.85415	4.66951	1.54489	65
chr15	59388078	59388175	MGE_SST_pvalue_1e-2_peak_304529	44	.	2.83447	4.49791	1.54489	47
chr15	59396949	59397465	MGE_SST_pvalue_1e-2_peak_304535	70	.	4.53638	7.06887	3.39352	379
chr15	59423382	59423467	MGE_SST_pvalue_1e-2_peak_304545	46	.	2.85467	4.67429	1.54489	41
chr15	59442409	59442569	MGE_SST_pvalue_1e-2_peak_304549	43	.	2.81505	4.34682	1.45334	114
chr15	59459132	59459236	MGE_SST_pvalue_1e-2_peak_304556	46	.	2.85415	4.66951	1.54489	51
chr15	59466522	59466595	MGE_SST_pvalue_1e-2_peak_304560	45	.	3.42495	4.53818	1.54489	33
chr15	59466877	59467319	MGE_SST_pvalue_1e-2_peak_304561	60	.	4.28119	6.01457	2.57872	184
chr15	59488628	59488752	MGE_SST_pvalue_1e-2_peak_304570	42	.	2.79590	4.21192	1.36176	61
chr15	59510169	59510242	MGE_SST_pvalue_1e-2_peak_304585	43	.	3.38266	4.39837	1.49777	42
chr15	59510831	59511109	MGE_SST_pvalue_1e-2_peak_304586	59	.	4.25459	5.92478	2.51586	174
chr15	59606423	59606509	MGE_SST_pvalue_1e-2_peak_304618	46	.	2.85467	4.67429	1.54489	42
chr15	59642210	59642533	MGE_SST_pvalue_1e-2_peak_304628	46	.	2.85467	4.67429	1.54489	256
chr15	59664857	59665315	MGE_SST_pvalue_1e-2_peak_304634a	102	.	6.64231	10.20049	5.92829	74
chr15	59664857	59665315	MGE_SST_pvalue_1e-2_peak_304634b	118	.	7.47260	11.84525	7.27573	279
chr15	59729744	59730487	MGE_SST_pvalue_1e-2_peak_304656a	66	.	4.99465	6.62877	3.04672	49
chr15	59729744	59730487	MGE_SST_pvalue_1e-2_peak_304656b	66	.	4.99465	6.62877	3.04672	342
chr15	59760991	59761298	MGE_SST_pvalue_1e-2_peak_304670	46	.	2.85467	4.67429	1.54489	256
chr15	59785049	59785654	MGE_SST_pvalue_1e-2_peak_304681	69	.	4.50653	6.92169	3.27390	204
chr15	59821081	59821405	MGE_SST_pvalue_1e-2_peak_304701	115	.	7.38310	11.58128	7.05935	257
chr15	59857446	59857573	MGE_SST_pvalue_1e-2_peak_304713	46	.	2.85467	4.67429	1.54489	62
chr15	59878318	59878457	MGE_SST_pvalue_1e-2_peak_304721	46	.	2.85467	4.67429	1.54489	68
chr15	59924943	59925021	MGE_SST_pvalue_1e-2_peak_304742	46	.	2.85415	4.66951	1.54489	38
chr15	59949715	59949950	MGE_SST_pvalue_1e-2_peak_304750	193	.	11.15094	19.34044	13.33558	161
chr15	59969252	59969374	MGE_SST_pvalue_1e-2_peak_304760	46	.	2.85467	4.67429	1.54489	60
chr15	59981529	59981700	MGE_SST_pvalue_1e-2_peak_304764	93	.	6.03136	9.32317	5.21353	95
chr15	60095300	60095695	MGE_SST_pvalue_1e-2_peak_304798	72	.	4.56663	7.22716	3.51980	135
chr15	60157251	60157380	MGE_SST_pvalue_1e-2_peak_304813	46	.	2.85467	4.67429	1.54489	63
chr15	60187925	60188058	MGE_SST_pvalue_1e-2_peak_304820	46	.	2.85467	4.67429	1.54489	65
chr15	60288769	60288898	MGE_SST_pvalue_1e-2_peak_304843	51	.	3.58166	5.15094	1.91223	70
chr15	60317413	60317487	MGE_SST_pvalue_1e-2_peak_304867	46	.	2.85415	4.66951	1.54489	36
chr15	60364789	60365050	MGE_SST_pvalue_1e-2_peak_304877	43	.	2.81505	4.34682	1.45334	40
chr15	60369876	60369980	MGE_SST_pvalue_1e-2_peak_304879	44	.	2.83447	4.49791	1.54489	51
chr15	60382629	60382743	MGE_SST_pvalue_1e-2_peak_304883	46	.	2.85467	4.67429	1.54489	56
chr15	60651784	60652141	MGE_SST_pvalue_1e-2_peak_304946	43	.	3.36191	4.33276	1.45334	54
chr15	60668599	60668720	MGE_SST_pvalue_1e-2_peak_304953	42	.	2.79590	4.21192	1.36176	59
chr15	60703125	60703200	MGE_SST_pvalue_1e-2_peak_304966	42	.	2.79590	4.21192	1.36176	36
chr15	60705819	60705910	MGE_SST_pvalue_1e-2_peak_304967	42	.	2.79590	4.21192	1.36176	44
chr15	60706259	60706494	MGE_SST_pvalue_1e-2_peak_304968	42	.	2.79590	4.21192	1.36176	194
chr15	60760378	60760457	MGE_SST_pvalue_1e-2_peak_304994	43	.	2.81505	4.34682	1.45334	38
chr15	60771106	60771618	MGE_SST_pvalue_1e-2_peak_305001	84	.	5.74241	8.40242	4.46326	325
chr15	60800162	60800544	MGE_SST_pvalue_1e-2_peak_305016	42	.	2.79590	4.21192	1.36176	345
chr15	60825762	60825905	MGE_SST_pvalue_1e-2_peak_305026	46	.	2.85415	4.66951	1.54489	70
chr15	60827276	60827395	MGE_SST_pvalue_1e-2_peak_305027	43	.	2.81505	4.34682	1.45334	58
chr15	60831679	60831774	MGE_SST_pvalue_1e-2_peak_305029	42	.	2.79590	4.21192	1.36176	46
chr15	60878348	60878484	MGE_SST_pvalue_1e-2_peak_305045	46	.	2.85467	4.67429	1.54489	67
chr15	60883530	60883702	MGE_SST_pvalue_1e-2_peak_305046	60	.	4.28119	6.01457	2.57872	116
chr15	60883895	60884196	MGE_SST_pvalue_1e-2_peak_305047	44	.	3.40368	4.46677	1.54489	155
chr15	60884868	60884941	MGE_SST_pvalue_1e-2_peak_305048	44	.	3.40368	4.46677	1.54489	44
chr15	60952703	60953293	MGE_SST_pvalue_1e-2_peak_305079	53	.	3.62911	5.37785	2.09044	236
chr15	61011704	61011786	MGE_SST_pvalue_1e-2_peak_305116	42	.	2.79590	4.21192	1.36176	40
chr15	61013718	61013851	MGE_SST_pvalue_1e-2_peak_305118	42	.	2.79590	4.21192	1.36176	65
chr15	61044432	61044899	MGE_SST_pvalue_1e-2_peak_305126	43	.	2.81505	4.34682	1.45334	52
chr15	61053550	61053668	MGE_SST_pvalue_1e-2_peak_305129	43	.	2.81505	4.34682	1.45334	58
chr15	61123759	61123873	MGE_SST_pvalue_1e-2_peak_305165	43	.	2.81505	4.34682	1.45334	56
chr15	61129665	61129740	MGE_SST_pvalue_1e-2_peak_305168	44	.	2.83447	4.49791	1.54489	36
chr15	61176295	61176409	MGE_SST_pvalue_1e-2_peak_305194	46	.	2.85467	4.67429	1.54489	56
chr15	61286993	61287592	MGE_SST_pvalue_1e-2_peak_305239	67	.	4.47708	6.78418	3.16699	529
chr15	61343610	61343976	MGE_SST_pvalue_1e-2_peak_305270	84	.	5.37249	8.49611	4.54319	282
chr15	61384480	61384693	MGE_SST_pvalue_1e-2_peak_305287	56	.	4.15144	5.60057	2.26638	182
chr15	61419631	61419732	MGE_SST_pvalue_1e-2_peak_305302	46	.	2.85415	4.66951	1.54489	49
chr15	61427490	61427604	MGE_SST_pvalue_1e-2_peak_305307	46	.	2.85415	4.66951	1.54489	56
chr15	61430641	61430750	MGE_SST_pvalue_1e-2_peak_305310	46	.	2.85415	4.66951	1.54489	53
chr15	61488606	61488878	MGE_SST_pvalue_1e-2_peak_305327	70	.	4.98173	7.07040	3.39352	207
chr15	61489110	61489225	MGE_SST_pvalue_1e-2_peak_305328	42	.	3.32116	4.20906	1.36176	50
chr15	61519798	61520088	MGE_SST_pvalue_1e-2_peak_305341	57	.	4.46728	5.77213	2.40024	255
chr15	61559109	61559596	MGE_SST_pvalue_1e-2_peak_305354	73	.	4.59728	7.39833	3.65857	235
chr15	61679676	61679752	MGE_SST_pvalue_1e-2_peak_305384	46	.	2.85467	4.67429	1.54489	37
chr15	61768808	61769252	MGE_SST_pvalue_1e-2_peak_305409	61	.	3.75340	6.13275	2.66791	390
chr15	61860153	61860486	MGE_SST_pvalue_1e-2_peak_305439	46	.	2.85415	4.66951	1.54489	266
chr15	61937132	61937213	MGE_SST_pvalue_1e-2_peak_305455	46	.	2.85415	4.66951	1.54489	39
chr15	62007401	62007612	MGE_SST_pvalue_1e-2_peak_305472	46	.	2.85415	4.66951	1.54489	155
chr15	62093883	62093972	MGE_SST_pvalue_1e-2_peak_305488	46	.	2.85467	4.67429	1.54489	43
chr15	62126264	62126557	MGE_SST_pvalue_1e-2_peak_305504	57	.	3.70268	5.78921	2.40338	235
chr15	62240869	62240956	MGE_SST_pvalue_1e-2_peak_305538	46	.	2.85467	4.67429	1.54489	42
chr15	62263354	62263690	MGE_SST_pvalue_1e-2_peak_305549	46	.	2.85415	4.66951	1.54489	48
chr15	62339981	62340066	MGE_SST_pvalue_1e-2_peak_305576	46	.	2.85415	4.66951	1.54489	41
chr15	62352427	62352864	MGE_SST_pvalue_1e-2_peak_305581	67	.	4.86381	6.73327	3.12879	241
chr15	62399260	62399494	MGE_SST_pvalue_1e-2_peak_305596	43	.	2.81505	4.34682	1.45334	37
chr15	62413165	62413260	MGE_SST_pvalue_1e-2_peak_305602	46	.	2.85467	4.67429	1.54489	46
chr15	62466088	62466188	MGE_SST_pvalue_1e-2_peak_305617	46	.	2.85467	4.67429	1.54489	49
chr15	62519468	62519580	MGE_SST_pvalue_1e-2_peak_305625	46	.	2.85467	4.67429	1.54489	55
chr15	62531710	62531831	MGE_SST_pvalue_1e-2_peak_305630	42	.	2.79590	4.21192	1.36176	59
chr15	62540166	62540293	MGE_SST_pvalue_1e-2_peak_305634	46	.	2.85467	4.67429	1.54489	62
chr15	62682443	62682840	MGE_SST_pvalue_1e-2_peak_305668	62	.	4.67035	6.23671	2.75332	352
chr15	62683975	62684220	MGE_SST_pvalue_1e-2_peak_305670	62	.	4.67035	6.23671	2.75332	182
chr15	62740474	62740719	MGE_SST_pvalue_1e-2_peak_305700	42	.	2.79590	4.21192	1.36176	39
chr15	62748181	62748945	MGE_SST_pvalue_1e-2_peak_305707	50	.	3.55840	5.04815	1.83420	433
chr15	62794232	62794351	MGE_SST_pvalue_1e-2_peak_305724	46	.	2.85467	4.67429	1.54489	58
chr15	62816834	62817077	MGE_SST_pvalue_1e-2_peak_305735	46	.	2.85415	4.66951	1.54489	175
chr15	62837935	62838203	MGE_SST_pvalue_1e-2_peak_305744	44	.	2.83447	4.49791	1.54489	71
chr15	62838609	62838915	MGE_SST_pvalue_1e-2_peak_305745	44	.	2.83447	4.49791	1.54489	235
chr15	62865240	62865470	MGE_SST_pvalue_1e-2_peak_305757	46	.	2.85415	4.66951	1.54489	55
chr15	62895390	62895521	MGE_SST_pvalue_1e-2_peak_305776	46	.	2.85467	4.67429	1.54489	64
chr15	62902769	62903023	MGE_SST_pvalue_1e-2_peak_305780	46	.	2.85467	4.67429	1.54489	59
chr15	62917571	62917917	MGE_SST_pvalue_1e-2_peak_305786	43	.	2.81505	4.34682	1.45334	229
chr15	62935262	62935401	MGE_SST_pvalue_1e-2_peak_305794	43	.	2.81505	4.34682	1.45334	68
chr15	62998711	62998845	MGE_SST_pvalue_1e-2_peak_305820	46	.	2.85467	4.67429	1.54489	66
chr15	63002606	63002691	MGE_SST_pvalue_1e-2_peak_305821	46	.	2.85415	4.66951	1.54489	41
chr15	63012421	63012548	MGE_SST_pvalue_1e-2_peak_305826	46	.	2.85467	4.67429	1.54489	62
chr15	63024289	63024588	MGE_SST_pvalue_1e-2_peak_305829	44	.	2.83447	4.49791	1.54489	56
chr15	63034764	63034903	MGE_SST_pvalue_1e-2_peak_305839	81	.	5.30316	8.19462	4.29975	67
chr15	63049400	63049717	MGE_SST_pvalue_1e-2_peak_305847	42	.	2.79590	4.21192	1.36176	51
chr15	63050371	63050659	MGE_SST_pvalue_1e-2_peak_305848	42	.	2.79590	4.21192	1.36176	72
chr15	63066679	63066762	MGE_SST_pvalue_1e-2_peak_305857	46	.	2.85467	4.67429	1.54489	40
chr15	63092997	63093099	MGE_SST_pvalue_1e-2_peak_305869	46	.	2.85467	4.67429	1.54489	50
chr15	63120607	63120751	MGE_SST_pvalue_1e-2_peak_305881	46	.	2.85467	4.67429	1.54489	71
chr15	63176964	63177089	MGE_SST_pvalue_1e-2_peak_305892	46	.	2.85415	4.66951	1.54489	61
chr15	63204928	63205176	MGE_SST_pvalue_1e-2_peak_305903	46	.	2.85415	4.66951	1.54489	191
chr15	63232515	63233275	MGE_SST_pvalue_1e-2_peak_305916	81	.	5.30316	8.19462	4.29975	594
chr15	63254425	63254638	MGE_SST_pvalue_1e-2_peak_305928	46	.	2.85467	4.67429	1.54489	172
chr15	63334881	63335064	MGE_SST_pvalue_1e-2_peak_305948	46	.	2.85467	4.67429	1.54489	58
chr15	63340416	63341136	MGE_SST_pvalue_1e-2_peak_305949	102	.	6.64231	10.20049	5.92829	103
chr15	63349208	63349359	MGE_SST_pvalue_1e-2_peak_305951	65	.	3.80554	6.56427	2.99896	90
chr15	63357628	63357753	MGE_SST_pvalue_1e-2_peak_305956	61	.	3.75340	6.13275	2.66791	53
chr15	63385972	63386128	MGE_SST_pvalue_1e-2_peak_305971	46	.	2.85467	4.67429	1.54489	110
chr15	63413517	63413787	MGE_SST_pvalue_1e-2_peak_305979	55	.	4.12643	5.52700	2.20181	223
chr15	63413933	63414193	MGE_SST_pvalue_1e-2_peak_305980	55	.	4.12643	5.52700	2.20181	73
chr15	63414730	63414803	MGE_SST_pvalue_1e-2_peak_305981	42	.	3.32116	4.20906	1.36176	65
chr15	63428339	63428423	MGE_SST_pvalue_1e-2_peak_305984	46	.	2.85415	4.66951	1.54489	41
chr15	63428760	63428964	MGE_SST_pvalue_1e-2_peak_305985	46	.	2.85467	4.67429	1.54489	66
chr15	63449296	63449888	MGE_SST_pvalue_1e-2_peak_305992	79	.	5.23560	7.92549	4.08441	507
chr15	63481204	63481840	MGE_SST_pvalue_1e-2_peak_306001	152	.	9.28793	15.21271	10.01605	461
chr15	63536508	63536597	MGE_SST_pvalue_1e-2_peak_306033	43	.	2.81505	4.34682	1.45334	43
chr15	63548516	63548636	MGE_SST_pvalue_1e-2_peak_306041	42	.	2.79590	4.21192	1.36176	59
chr15	63569411	63569862	MGE_SST_pvalue_1e-2_peak_306051	64	.	4.39097	6.41891	2.89402	62
chr15	63595646	63595747	MGE_SST_pvalue_1e-2_peak_306057	46	.	2.85467	4.67429	1.54489	49
chr15	63656714	63656847	MGE_SST_pvalue_1e-2_peak_306069	46	.	2.85467	4.67429	1.54489	65
chr15	63673962	63674256	MGE_SST_pvalue_1e-2_peak_306074	46	.	2.85467	4.67429	1.54489	49
chr15	63695286	63695371	MGE_SST_pvalue_1e-2_peak_306076	46	.	2.85467	4.67429	1.54489	41
chr15	63796503	63796799	MGE_SST_pvalue_1e-2_peak_306099	59	.	4.25459	5.92478	2.51586	211
chr15	63892974	63893382	MGE_SST_pvalue_1e-2_peak_306123	95	.	6.40923	9.54279	5.39126	234
chr15	63902514	63902974	MGE_SST_pvalue_1e-2_peak_306127	50	.	3.55840	5.04815	1.83420	176
chr15	63922963	63923252	MGE_SST_pvalue_1e-2_peak_306140	42	.	2.79590	4.21192	1.36176	231
chr15	64062225	64062334	MGE_SST_pvalue_1e-2_peak_306179	46	.	2.85467	4.67429	1.54489	53
chr15	64126139	64126266	MGE_SST_pvalue_1e-2_peak_306193	46	.	2.85415	4.66951	1.54489	62
chr15	64126442	64126702	MGE_SST_pvalue_1e-2_peak_306194	46	.	2.85415	4.66951	1.54489	70
chr15	64183444	64183532	MGE_SST_pvalue_1e-2_peak_306204	46	.	2.85467	4.67429	1.54489	43
chr15	64215966	64216073	MGE_SST_pvalue_1e-2_peak_306210	46	.	2.85467	4.67429	1.54489	52
chr15	64385919	64386408	MGE_SST_pvalue_1e-2_peak_306248	103	.	6.92681	10.39163	6.08550	266
chr15	64388072	64388342	MGE_SST_pvalue_1e-2_peak_306250	48	.	3.84823	4.80658	1.64662	58
chr15	64439172	64439267	MGE_SST_pvalue_1e-2_peak_306267	46	.	2.85415	4.66951	1.54489	46
chr15	64449859	64449966	MGE_SST_pvalue_1e-2_peak_306272	44	.	2.83447	4.49791	1.54489	52
chr15	64455233	64455622	MGE_SST_pvalue_1e-2_peak_306274a	93	.	6.03136	9.32317	5.21353	164
chr15	64455233	64455622	MGE_SST_pvalue_1e-2_peak_306274b	110	.	6.89299	11.02150	6.60419	308
chr15	64472609	64472784	MGE_SST_pvalue_1e-2_peak_306278	57	.	3.70268	5.78921	2.40338	122
chr15	64480220	64480339	MGE_SST_pvalue_1e-2_peak_306284	42	.	2.79590	4.21192	1.36176	58
chr15	64480713	64480801	MGE_SST_pvalue_1e-2_peak_306285	42	.	2.79590	4.21192	1.36176	43
chr15	64647961	64648681	MGE_SST_pvalue_1e-2_peak_306319	67	.	4.47708	6.78418	3.16699	447
chr15	64673752	64673925	MGE_SST_pvalue_1e-2_peak_306323	46	.	2.85467	4.67429	1.54489	128
chr15	64679747	64680192	MGE_SST_pvalue_1e-2_peak_306324	92	.	5.51673	9.23489	5.14019	170
chr15	64714742	64714874	MGE_SST_pvalue_1e-2_peak_306328	46	.	2.85467	4.67429	1.54489	65
chr15	64752467	64752841	MGE_SST_pvalue_1e-2_peak_306336	63	.	4.36300	6.31016	2.81157	230
chr15	64753325	64753573	MGE_SST_pvalue_1e-2_peak_306337	47	.	3.49040	4.77340	1.61785	68
chr15	64795468	64795562	MGE_SST_pvalue_1e-2_peak_306350	46	.	2.85415	4.66951	1.54489	46
chr15	64816743	64816855	MGE_SST_pvalue_1e-2_peak_306362	46	.	2.85467	4.67429	1.54489	55
chr15	64894824	64894957	MGE_SST_pvalue_1e-2_peak_306393	44	.	2.83447	4.49791	1.54489	65
chr15	64902321	64902414	MGE_SST_pvalue_1e-2_peak_306396	46	.	2.85467	4.67429	1.54489	45
chr15	64915209	64915325	MGE_SST_pvalue_1e-2_peak_306402	44	.	2.83447	4.49791	1.54489	57
chr15	64970562	64970696	MGE_SST_pvalue_1e-2_peak_306414	43	.	2.81505	4.34682	1.45334	66
chr15	65117843	65118145	MGE_SST_pvalue_1e-2_peak_306472	57	.	3.70268	5.78921	2.40338	174
chr15	65133706	65134132	MGE_SST_pvalue_1e-2_peak_306476	46	.	2.85415	4.66951	1.54489	331
chr15	65148932	65149369	MGE_SST_pvalue_1e-2_peak_306478	46	.	2.85467	4.67429	1.54489	387
chr15	65174476	65174613	MGE_SST_pvalue_1e-2_peak_306482	46	.	2.85467	4.67429	1.54489	67
chr15	65186094	65186571	MGE_SST_pvalue_1e-2_peak_306486	42	.	2.79590	4.21192	1.36176	136
chr15	65203597	65204372	MGE_SST_pvalue_1e-2_peak_306492	66	.	4.44800	6.65517	3.06073	535
chr15	65209546	65209765	MGE_SST_pvalue_1e-2_peak_306494	44	.	2.83447	4.49791	1.54489	148
chr15	65281387	65282573	MGE_SST_pvalue_1e-2_peak_306511	79	.	5.23560	7.92549	4.08441	959
chr15	65321796	65322129	MGE_SST_pvalue_1e-2_peak_306518	78	.	5.20246	7.80107	3.97851	253
chr15	65341746	65342038	MGE_SST_pvalue_1e-2_peak_306522	80	.	4.69175	8.01511	4.15755	124
chr15	65425800	65426324	MGE_SST_pvalue_1e-2_peak_306548	56	.	3.67782	5.64059	2.29030	396
chr15	65477067	65477415	MGE_SST_pvalue_1e-2_peak_306562	67	.	4.47708	6.78418	3.16699	276
chr15	65487296	65487671	MGE_SST_pvalue_1e-2_peak_306568	63	.	3.77929	6.33483	2.82384	143
chr15	65579209	65579500	MGE_SST_pvalue_1e-2_peak_306595	80	.	5.60808	8.03297	4.16879	46
chr15	65588204	65588857	MGE_SST_pvalue_1e-2_peak_306599	47	.	3.49040	4.77340	1.61785	456
chr15	65596738	65596870	MGE_SST_pvalue_1e-2_peak_306603	43	.	3.38266	4.39837	1.49777	68
chr15	65597044	65597147	MGE_SST_pvalue_1e-2_peak_306604	58	.	4.22833	5.83877	2.44236	48
chr15	65647719	65648005	MGE_SST_pvalue_1e-2_peak_306620	46	.	2.85467	4.67429	1.54489	229
chr15	65665857	65665942	MGE_SST_pvalue_1e-2_peak_306625	46	.	2.85467	4.67429	1.54489	41
chr15	65670110	65670224	MGE_SST_pvalue_1e-2_peak_306627	46	.	2.85467	4.67429	1.54489	56
chr15	65707489	65707590	MGE_SST_pvalue_1e-2_peak_306633	46	.	2.85467	4.67429	1.54489	49
chr15	65804481	65804934	MGE_SST_pvalue_1e-2_peak_306653	51	.	3.58166	5.15094	1.91223	280
chr15	65809625	65810261	MGE_SST_pvalue_1e-2_peak_306654	63	.	4.36300	6.31016	2.81157	426
chr15	65822386	65823265	MGE_SST_pvalue_1e-2_peak_306657	84	.	5.37249	8.49611	4.54319	435
chr15	65853225	65853318	MGE_SST_pvalue_1e-2_peak_306665	46	.	2.85467	4.67429	1.54489	45
chr15	65864371	65864488	MGE_SST_pvalue_1e-2_peak_306666	46	.	2.85467	4.67429	1.54489	57
chr15	65902915	65903795	MGE_SST_pvalue_1e-2_peak_306680	136	.	8.35352	13.69066	8.78284	709
chr15	65931187	65931287	MGE_SST_pvalue_1e-2_peak_306685	46	.	2.85467	4.67429	1.54489	49
chr15	66084417	66084865	MGE_SST_pvalue_1e-2_peak_306719	51	.	4.00577	5.19473	1.94994	89
chr15	66085054	66085139	MGE_SST_pvalue_1e-2_peak_306720	51	.	4.00577	5.19473	1.94994	41
chr15	66161478	66162163	MGE_SST_pvalue_1e-2_peak_306733a	92	.	6.29872	9.25743	5.15849	52
chr15	66161478	66162163	MGE_SST_pvalue_1e-2_peak_306733b	107	.	7.08606	10.78148	6.40652	375
chr15	66188187	66188293	MGE_SST_pvalue_1e-2_peak_306739	46	.	2.85467	4.67429	1.54489	52
chr15	66209990	66210095	MGE_SST_pvalue_1e-2_peak_306746	46	.	2.85467	4.67429	1.54489	51
chr15	66240644	66240782	MGE_SST_pvalue_1e-2_peak_306758	46	.	2.85467	4.67429	1.54489	68
chr15	66311945	66312072	MGE_SST_pvalue_1e-2_peak_306779	46	.	2.85415	4.66951	1.54489	62
chr15	66322968	66323112	MGE_SST_pvalue_1e-2_peak_306781	46	.	2.85467	4.67429	1.54489	71
chr15	66389739	66389872	MGE_SST_pvalue_1e-2_peak_306793	46	.	2.85467	4.67429	1.54489	65
chr15	66425675	66425769	MGE_SST_pvalue_1e-2_peak_306800	65	.	3.80622	6.57065	2.99896	48
chr15	66435866	66436034	MGE_SST_pvalue_1e-2_peak_306802	46	.	2.85467	4.67429	1.54489	51
chr15	66561938	66562188	MGE_SST_pvalue_1e-2_peak_306826	46	.	2.85467	4.67429	1.54489	63
chr15	66586139	66586348	MGE_SST_pvalue_1e-2_peak_306835	57	.	4.20239	5.75623	2.38677	57
chr15	66648941	66649320	MGE_SST_pvalue_1e-2_peak_306857	128	.	7.30660	12.82401	8.08133	151
chr15	66678626	66679314	MGE_SST_pvalue_1e-2_peak_306863a	53	.	4.07731	5.38744	2.09350	486
chr15	66678626	66679314	MGE_SST_pvalue_1e-2_peak_306863b	83	.	5.70823	8.30550	4.38828	628
chr15	66691617	66691709	MGE_SST_pvalue_1e-2_peak_306871	46	.	2.85415	4.66951	1.54489	45
chr15	66789639	66790362	MGE_SST_pvalue_1e-2_peak_306901	43	.	2.81505	4.34682	1.45334	161
chr15	66796959	66797534	MGE_SST_pvalue_1e-2_peak_306902	75	.	4.62834	7.58464	3.80514	274
chr15	66888426	66888572	MGE_SST_pvalue_1e-2_peak_306914	44	.	2.83447	4.49791	1.54489	94
chr15	66901944	66902020	MGE_SST_pvalue_1e-2_peak_306927	43	.	2.81505	4.34682	1.45334	37
chr15	66995923	66996425	MGE_SST_pvalue_1e-2_peak_306949	44	.	2.83447	4.49791	1.54489	249
chr15	67066868	67067003	MGE_SST_pvalue_1e-2_peak_306972	46	.	2.85467	4.67429	1.54489	66
chr15	67223969	67224045	MGE_SST_pvalue_1e-2_peak_307003	42	.	2.79590	4.21192	1.36176	37
chr15	67301573	67301658	MGE_SST_pvalue_1e-2_peak_307023	46	.	2.85467	4.67429	1.54489	41
chr15	67316513	67317219	MGE_SST_pvalue_1e-2_peak_307028	66	.	4.44800	6.65517	3.06073	458
chr15	67326030	67326138	MGE_SST_pvalue_1e-2_peak_307031	75	.	4.62834	7.58464	3.80514	47
chr15	67341651	67341769	MGE_SST_pvalue_1e-2_peak_307044	43	.	2.81505	4.34682	1.45334	58
chr15	67342547	67342713	MGE_SST_pvalue_1e-2_peak_307045	43	.	2.81505	4.34682	1.45334	46
chr15	67357638	67357711	MGE_SST_pvalue_1e-2_peak_307049	43	.	3.38266	4.39837	1.49777	33
chr15	67357928	67358057	MGE_SST_pvalue_1e-2_peak_307050	43	.	3.38266	4.39837	1.49777	42
chr15	67417609	67417795	MGE_SST_pvalue_1e-2_peak_307071	46	.	2.85415	4.66951	1.54489	39
chr15	67426671	67426768	MGE_SST_pvalue_1e-2_peak_307077	46	.	2.85415	4.66951	1.54489	47
chr15	67511238	67511320	MGE_SST_pvalue_1e-2_peak_307105	46	.	2.85467	4.67429	1.54489	40
chr15	67546691	67547255	MGE_SST_pvalue_1e-2_peak_307108	87	.	5.84746	8.71442	4.71542	493
chr15	67584534	67584664	MGE_SST_pvalue_1e-2_peak_307111	46	.	2.85467	4.67429	1.54489	64
chr15	67714523	67714609	MGE_SST_pvalue_1e-2_peak_307139	46	.	2.85467	4.67429	1.54489	42
chr15	67813154	67813776	MGE_SST_pvalue_1e-2_peak_307160	65	.	4.41930	6.53368	2.98445	404
chr15	67834660	67835259	MGE_SST_pvalue_1e-2_peak_307170	66	.	4.83520	6.65579	3.06073	300
chr15	67840932	67841146	MGE_SST_pvalue_1e-2_peak_307172	43	.	3.36191	4.33276	1.45334	159
chr15	67841379	67841529	MGE_SST_pvalue_1e-2_peak_307173	43	.	3.36191	4.33276	1.45334	49
chr15	67909948	67910074	MGE_SST_pvalue_1e-2_peak_307197	46	.	2.85467	4.67429	1.54489	62
chr15	67922239	67922370	MGE_SST_pvalue_1e-2_peak_307199	46	.	2.85467	4.67429	1.54489	64
chr15	68109971	68110074	MGE_SST_pvalue_1e-2_peak_307239	43	.	2.81505	4.34682	1.45334	50
chr15	68131911	68132185	MGE_SST_pvalue_1e-2_peak_307255	42	.	3.32116	4.20906	1.36176	207
chr15	68132359	68132730	MGE_SST_pvalue_1e-2_peak_307256	56	.	4.15144	5.60057	2.26638	89
chr15	68155887	68156303	MGE_SST_pvalue_1e-2_peak_307265	69	.	4.50653	6.92169	3.27390	181
chr15	68260599	68260781	MGE_SST_pvalue_1e-2_peak_307289	102	.	5.66893	10.28058	5.99694	58
chr15	68346527	68346789	MGE_SST_pvalue_1e-2_peak_307303	127	.	7.75461	12.77078	8.03097	110
chr15	68355530	68355614	MGE_SST_pvalue_1e-2_peak_307304	46	.	2.85467	4.67429	1.54489	41
chr15	68371916	68372009	MGE_SST_pvalue_1e-2_peak_307306	46	.	2.85467	4.67429	1.54489	45
chr15	68406938	68407028	MGE_SST_pvalue_1e-2_peak_307318	46	.	2.85467	4.67429	1.54489	44
chr15	68479721	68480069	MGE_SST_pvalue_1e-2_peak_307340	42	.	2.79590	4.21192	1.36176	250
chr15	68485695	68485988	MGE_SST_pvalue_1e-2_peak_307343	94	.	5.55401	9.45891	5.32110	54
chr15	68521609	68522673	MGE_SST_pvalue_1e-2_peak_307355	80	.	5.26917	8.05644	4.18291	550
chr15	68549377	68549801	MGE_SST_pvalue_1e-2_peak_307368	52	.	3.60523	5.26053	1.99473	356
chr15	68569452	68570423	MGE_SST_pvalue_1e-2_peak_307373	67	.	5.04723	6.73586	3.12879	659
chr15	68570674	68570752	MGE_SST_pvalue_1e-2_peak_307374	42	.	3.60516	4.28055	1.42341	35
chr15	68598703	68598813	MGE_SST_pvalue_1e-2_peak_307388	70	.	4.53638	7.06887	3.39352	55
chr15	68599035	68599377	MGE_SST_pvalue_1e-2_peak_307389	55	.	3.65330	5.50407	2.18661	70
chr15	68817439	68817517	MGE_SST_pvalue_1e-2_peak_307432	46	.	2.85467	4.67429	1.54489	38
chr15	68851864	68852481	MGE_SST_pvalue_1e-2_peak_307442	67	.	4.47708	6.78418	3.16699	265
chr15	68870979	68871077	MGE_SST_pvalue_1e-2_peak_307449	45	.	3.72273	4.52573	1.54489	58
chr15	68880522	68880670	MGE_SST_pvalue_1e-2_peak_307453	43	.	3.36191	4.33276	1.45334	66
chr15	68907015	68907179	MGE_SST_pvalue_1e-2_peak_307473	42	.	3.34141	4.26972	1.41404	55
chr15	68918511	68918623	MGE_SST_pvalue_1e-2_peak_307478	48	.	3.86997	4.85757	1.68534	55
chr15	68938763	68938982	MGE_SST_pvalue_1e-2_peak_307484	57	.	4.20239	5.75623	2.38677	154
chr15	68944207	68944639	MGE_SST_pvalue_1e-2_peak_307485	46	.	3.76364	4.61492	1.54489	220
chr15	68946189	68946568	MGE_SST_pvalue_1e-2_peak_307487	59	.	4.54133	5.93590	2.52448	148
chr15	68966510	68966650	MGE_SST_pvalue_1e-2_peak_307496	69	.	4.50653	6.92169	3.27390	77
chr15	68992814	68993292	MGE_SST_pvalue_1e-2_peak_307518	74	.	5.10551	7.46124	3.70854	346
chr15	69087500	69087960	MGE_SST_pvalue_1e-2_peak_307552	88	.	5.88334	8.82639	4.81076	277
chr15	69109992	69110179	MGE_SST_pvalue_1e-2_peak_307558	42	.	3.58629	4.24258	1.39104	74
chr15	69110332	69110588	MGE_SST_pvalue_1e-2_peak_307559	42	.	3.56761	4.20535	1.36176	32
chr15	69112246	69112392	MGE_SST_pvalue_1e-2_peak_307561	54	.	4.30354	5.42925	2.13243	84
chr15	69113222	69113551	MGE_SST_pvalue_1e-2_peak_307562	42	.	3.60516	4.28055	1.42341	74
chr15	69168371	69168498	MGE_SST_pvalue_1e-2_peak_307575	46	.	2.85467	4.67429	1.54489	48
chr15	69295534	69295670	MGE_SST_pvalue_1e-2_peak_307597	46	.	2.85467	4.67429	1.54489	67
chr15	69360294	69360436	MGE_SST_pvalue_1e-2_peak_307609	46	.	2.85467	4.67429	1.54489	70
chr15	69397494	69397573	MGE_SST_pvalue_1e-2_peak_307620	46	.	2.85415	4.66951	1.54489	38
chr15	69438504	69438585	MGE_SST_pvalue_1e-2_peak_307634	46	.	2.85467	4.67429	1.54489	39
chr15	69452564	69453214	MGE_SST_pvalue_1e-2_peak_307638a	64	.	4.91780	6.47559	2.94096	216
chr15	69452564	69453214	MGE_SST_pvalue_1e-2_peak_307638b	163	.	9.83560	16.33736	10.92064	348
chr15	69486528	69486735	MGE_SST_pvalue_1e-2_peak_307645	44	.	2.83447	4.49791	1.54489	169
chr15	69509934	69510073	MGE_SST_pvalue_1e-2_peak_307651	46	.	2.85467	4.67429	1.54489	68
chr15	69530188	69530492	MGE_SST_pvalue_1e-2_peak_307659	46	.	2.85467	4.67429	1.54489	124
chr15	69557919	69558024	MGE_SST_pvalue_1e-2_peak_307674	42	.	2.79590	4.21192	1.36176	51
chr15	69601825	69601909	MGE_SST_pvalue_1e-2_peak_307697	46	.	2.85415	4.66951	1.54489	41
chr15	69613283	69613790	MGE_SST_pvalue_1e-2_peak_307704	48	.	3.51278	4.85998	1.68534	83
chr15	69686787	69687191	MGE_SST_pvalue_1e-2_peak_307728	44	.	2.83447	4.49791	1.54489	59
chr15	69696096	69696343	MGE_SST_pvalue_1e-2_peak_307732	59	.	3.72787	5.95225	2.52731	44
chr15	69706375	69706947	MGE_SST_pvalue_1e-2_peak_307736	81	.	5.30316	8.19462	4.29975	234
chr15	69745084	69745273	MGE_SST_pvalue_1e-2_peak_307748	61	.	4.64396	6.17345	2.70345	76
chr15	69745451	69745533	MGE_SST_pvalue_1e-2_peak_307749	61	.	4.64396	6.17345	2.70345	39
chr15	69755140	69755684	MGE_SST_pvalue_1e-2_peak_307751	74	.	5.10551	7.46124	3.70854	57
chr15	69768245	69768366	MGE_SST_pvalue_1e-2_peak_307756	85	.	4.75778	8.56355	4.59360	56
chr15	69800797	69800889	MGE_SST_pvalue_1e-2_peak_307765	46	.	2.85415	4.66951	1.54489	45
chr15	69804736	69804831	MGE_SST_pvalue_1e-2_peak_307766	46	.	2.85467	4.67429	1.54489	46
chr15	69829073	69829405	MGE_SST_pvalue_1e-2_peak_307775	77	.	4.65983	7.78896	3.97323	67
chr15	69882928	69883181	MGE_SST_pvalue_1e-2_peak_307787	46	.	2.85467	4.67429	1.54489	65
chr15	69940675	69941020	MGE_SST_pvalue_1e-2_peak_307800	86	.	5.40784	8.66157	4.67165	113
chr15	69958853	69959126	MGE_SST_pvalue_1e-2_peak_307810	43	.	2.81505	4.34682	1.45334	39
chr15	69965731	69966000	MGE_SST_pvalue_1e-2_peak_307815	42	.	2.79590	4.21192	1.36176	220
chr15	70033869	70034008	MGE_SST_pvalue_1e-2_peak_307850	42	.	2.79590	4.21192	1.36176	68
chr15	70353713	70353999	MGE_SST_pvalue_1e-2_peak_307914	46	.	2.85467	4.67429	1.54489	62
chr15	70369379	70369933	MGE_SST_pvalue_1e-2_peak_307920	63	.	3.77929	6.33483	2.82384	241
chr15	70389866	70390116	MGE_SST_pvalue_1e-2_peak_307921	46	.	3.87722	4.62981	1.54489	204
chr15	70390267	70390395	MGE_SST_pvalue_1e-2_peak_307922	46	.	3.89560	4.66210	1.54489	52
chr15	70392029	70392244	MGE_SST_pvalue_1e-2_peak_307924	70	.	5.24384	7.04257	3.37786	156
chr15	70462633	70462804	MGE_SST_pvalue_1e-2_peak_307941	46	.	2.85467	4.67429	1.54489	134
chr15	70518700	70518792	MGE_SST_pvalue_1e-2_peak_307957	46	.	2.85467	4.67429	1.54489	45
chr15	70584092	70584230	MGE_SST_pvalue_1e-2_peak_307976	46	.	2.85467	4.67429	1.54489	68
chr15	70722858	70722943	MGE_SST_pvalue_1e-2_peak_308005	46	.	2.85467	4.67429	1.54489	41
chr15	70824715	70824852	MGE_SST_pvalue_1e-2_peak_308037	46	.	2.85467	4.67429	1.54489	67
chr15	70865127	70865259	MGE_SST_pvalue_1e-2_peak_308047	46	.	2.85467	4.67429	1.54489	65
chr15	70994553	70994790	MGE_SST_pvalue_1e-2_peak_308067	46	.	2.85467	4.67429	1.54489	55
chr15	71055905	71056079	MGE_SST_pvalue_1e-2_peak_308074	46	.	2.85467	4.67429	1.54489	42
chr15	71122314	71122500	MGE_SST_pvalue_1e-2_peak_308090	46	.	2.85467	4.67429	1.54489	65
chr15	71146506	71146598	MGE_SST_pvalue_1e-2_peak_308096	56	.	4.17676	5.67691	2.31797	42
chr15	71147097	71147170	MGE_SST_pvalue_1e-2_peak_308097	42	.	3.34141	4.26972	1.41404	34
chr15	71161989	71162088	MGE_SST_pvalue_1e-2_peak_308104	57	.	3.70268	5.78921	2.40338	49
chr15	71162460	71162732	MGE_SST_pvalue_1e-2_peak_308105	56	.	3.67782	5.64059	2.29030	212
chr15	71184613	71185204	MGE_SST_pvalue_1e-2_peak_308114	77	.	5.51138	7.78420	3.97323	273
chr15	71213772	71214025	MGE_SST_pvalue_1e-2_peak_308120	97	.	5.59180	9.70455	5.52817	64
chr15	71228952	71229063	MGE_SST_pvalue_1e-2_peak_308127	63	.	3.77929	6.33483	2.82384	60
chr15	71342224	71342335	MGE_SST_pvalue_1e-2_peak_308155	46	.	2.85415	4.66951	1.54489	54
chr15	71345741	71346053	MGE_SST_pvalue_1e-2_peak_308157	44	.	2.83447	4.49791	1.54489	243
chr15	71479898	71480250	MGE_SST_pvalue_1e-2_peak_308193	56	.	4.17676	5.67691	2.31797	296
chr15	71481197	71481437	MGE_SST_pvalue_1e-2_peak_308194	69	.	4.95172	6.98166	3.32369	195
chr15	71511988	71512335	MGE_SST_pvalue_1e-2_peak_308218	59	.	3.72787	5.95225	2.52731	61
chr15	71522738	71522846	MGE_SST_pvalue_1e-2_peak_308222	44	.	2.83447	4.49791	1.54489	53
chr15	71685555	71685717	MGE_SST_pvalue_1e-2_peak_308262	46	.	2.85415	4.66951	1.54489	110
chr15	71733582	71733716	MGE_SST_pvalue_1e-2_peak_308276	46	.	2.85467	4.67429	1.54489	66
chr15	71772379	71772513	MGE_SST_pvalue_1e-2_peak_308287	46	.	2.85467	4.67429	1.54489	66
chr15	71892171	71892482	MGE_SST_pvalue_1e-2_peak_308311	70	.	4.53638	7.06887	3.39352	247
chr15	72036445	72036556	MGE_SST_pvalue_1e-2_peak_308344	46	.	2.85467	4.67429	1.54489	54
chr15	72044605	72044739	MGE_SST_pvalue_1e-2_peak_308347	46	.	2.85467	4.67429	1.54489	66
chr15	72093545	72093742	MGE_SST_pvalue_1e-2_peak_308362	85	.	4.75692	8.55556	4.58758	135
chr15	72192057	72192392	MGE_SST_pvalue_1e-2_peak_308387	56	.	3.67782	5.64059	2.29030	251
chr15	72319834	72320332	MGE_SST_pvalue_1e-2_peak_308429	42	.	2.79590	4.21192	1.36176	55
chr15	72338920	72339003	MGE_SST_pvalue_1e-2_peak_308437	42	.	2.79590	4.21192	1.36176	40
chr15	72341794	72342162	MGE_SST_pvalue_1e-2_peak_308441	42	.	2.79590	4.21192	1.36176	232
chr15	72350003	72350122	MGE_SST_pvalue_1e-2_peak_308444	57	.	3.70268	5.78921	2.40338	70
chr15	72410034	72410761	MGE_SST_pvalue_1e-2_peak_308468	81	.	5.64107	8.12096	4.23841	494
chr15	72448291	72448599	MGE_SST_pvalue_1e-2_peak_308474	65	.	3.80554	6.56427	2.99896	62
chr15	72472869	72472979	MGE_SST_pvalue_1e-2_peak_308481	46	.	2.85467	4.67429	1.54489	54
chr15	72496080	72496158	MGE_SST_pvalue_1e-2_peak_308488	44	.	2.83447	4.49791	1.54489	38
chr15	72522672	72522987	MGE_SST_pvalue_1e-2_peak_308498	49	.	3.91420	4.96371	1.76786	116
chr15	72523373	72523701	MGE_SST_pvalue_1e-2_peak_308499	77	.	5.47988	7.70589	3.90427	216
chr15	72529596	72530004	MGE_SST_pvalue_1e-2_peak_308500	57	.	3.70268	5.78921	2.40338	193
chr15	72564823	72565398	MGE_SST_pvalue_1e-2_peak_308510	57	.	4.20239	5.75623	2.38677	67
chr15	72612229	72612833	MGE_SST_pvalue_1e-2_peak_308527	65	.	4.80692	6.58071	3.00187	555
chr15	72668129	72668740	MGE_SST_pvalue_1e-2_peak_308545	66	.	4.44800	6.65517	3.06073	236
chr15	72766571	72766853	MGE_SST_pvalue_1e-2_peak_308561	74	.	5.10551	7.46124	3.70854	100
chr15	72789974	72790139	MGE_SST_pvalue_1e-2_peak_308565	46	.	2.85467	4.67429	1.54489	42
chr15	72813946	72814074	MGE_SST_pvalue_1e-2_peak_308571	46	.	2.85467	4.67429	1.54489	63
chr15	72836992	72837108	MGE_SST_pvalue_1e-2_peak_308577	46	.	2.85467	4.67429	1.54489	57
chr15	72851864	72852006	MGE_SST_pvalue_1e-2_peak_308581	46	.	2.85467	4.67429	1.54489	70
chr15	72977964	72979099	MGE_SST_pvalue_1e-2_peak_308606	80	.	5.26917	8.05644	4.18291	370
chr15	73005449	73005588	MGE_SST_pvalue_1e-2_peak_308616	46	.	2.85467	4.67429	1.54489	68
chr15	73064540	73064650	MGE_SST_pvalue_1e-2_peak_308639	46	.	2.85415	4.66951	1.54489	54
chr15	73068832	73068910	MGE_SST_pvalue_1e-2_peak_308641	46	.	2.85415	4.66951	1.54489	38
chr15	73075906	73076590	MGE_SST_pvalue_1e-2_peak_308642	59	.	4.54133	5.93590	2.52448	390
chr15	73089361	73089440	MGE_SST_pvalue_1e-2_peak_308648	46	.	2.85467	4.67429	1.54489	38
chr15	73101206	73101452	MGE_SST_pvalue_1e-2_peak_308650	46	.	2.85467	4.67429	1.54489	53
chr15	73119693	73119836	MGE_SST_pvalue_1e-2_peak_308652	46	.	2.85467	4.67429	1.54489	70
chr15	73154784	73154928	MGE_SST_pvalue_1e-2_peak_308659	46	.	2.85467	4.67429	1.54489	71
chr15	73230280	73230412	MGE_SST_pvalue_1e-2_peak_308669	46	.	2.85467	4.67429	1.54489	65
chr15	73263801	73264473	MGE_SST_pvalue_1e-2_peak_308678	48	.	3.51278	4.85998	1.68534	412
chr15	73270768	73270864	MGE_SST_pvalue_1e-2_peak_308682	42	.	2.79590	4.21192	1.36176	47
chr15	73303017	73303354	MGE_SST_pvalue_1e-2_peak_308692	61	.	3.75340	6.13275	2.66791	258
chr15	73344355	73344970	MGE_SST_pvalue_1e-2_peak_308702	64	.	4.75135	6.43718	2.90544	209
chr15	73375845	73375964	MGE_SST_pvalue_1e-2_peak_308714	46	.	2.85467	4.67429	1.54489	58
chr15	73438162	73438265	MGE_SST_pvalue_1e-2_peak_308725	65	.	3.80622	6.57065	2.99896	52
chr15	73480364	73480478	MGE_SST_pvalue_1e-2_peak_308737	46	.	2.85467	4.67429	1.54489	56
chr15	73532114	73532427	MGE_SST_pvalue_1e-2_peak_308745	46	.	2.85467	4.67429	1.54489	246
chr15	73856496	73856763	MGE_SST_pvalue_1e-2_peak_308819	43	.	2.81505	4.34682	1.45334	223
chr15	73861491	73861605	MGE_SST_pvalue_1e-2_peak_308822	46	.	2.85467	4.67429	1.54489	56
chr15	73877420	73877517	MGE_SST_pvalue_1e-2_peak_308825	46	.	2.85467	4.67429	1.54489	47
chr15	73891881	73892024	MGE_SST_pvalue_1e-2_peak_308827	46	.	2.85467	4.67429	1.54489	70
chr15	73925660	73926050	MGE_SST_pvalue_1e-2_peak_308840	87	.	5.84746	8.71442	4.71542	221
chr15	73976079	73976309	MGE_SST_pvalue_1e-2_peak_308850	49	.	3.53544	4.95138	1.75881	165
chr15	73976481	73976939	MGE_SST_pvalue_1e-2_peak_308851	49	.	3.53544	4.95138	1.75881	246
chr15	73989601	73989716	MGE_SST_pvalue_1e-2_peak_308860	46	.	2.85415	4.66951	1.54489	56
chr15	74044079	74044353	MGE_SST_pvalue_1e-2_peak_308881	61	.	4.61787	6.11180	2.65782	46
chr15	74045248	74045335	MGE_SST_pvalue_1e-2_peak_308882	47	.	3.80546	4.70840	1.56695	40
chr15	74067271	74067398	MGE_SST_pvalue_1e-2_peak_308893	43	.	2.81505	4.34682	1.45334	62
chr15	74073643	74073742	MGE_SST_pvalue_1e-2_peak_308897	43	.	2.81505	4.34682	1.45334	48
chr15	74077570	74077662	MGE_SST_pvalue_1e-2_peak_308900	42	.	2.79590	4.21192	1.36176	45
chr15	74079785	74079913	MGE_SST_pvalue_1e-2_peak_308902	42	.	2.79590	4.21192	1.36176	63
chr15	74096997	74097485	MGE_SST_pvalue_1e-2_peak_308909	63	.	4.69704	6.30170	2.81055	64
chr15	74200595	74200896	MGE_SST_pvalue_1e-2_peak_308939	46	.	2.85467	4.67429	1.54489	258
chr15	74219234	74219355	MGE_SST_pvalue_1e-2_peak_308944	46	.	2.85467	4.67429	1.54489	59
chr15	74238713	74238866	MGE_SST_pvalue_1e-2_peak_308948	46	.	2.85467	4.67429	1.54489	88
chr15	74265427	74265555	MGE_SST_pvalue_1e-2_peak_308960	46	.	2.85467	4.67429	1.54489	63
chr15	74284612	74284767	MGE_SST_pvalue_1e-2_peak_308965	43	.	3.38266	4.39837	1.49777	86
chr15	74286937	74287197	MGE_SST_pvalue_1e-2_peak_308966	57	.	4.20239	5.75623	2.38677	88
chr15	74301451	74301533	MGE_SST_pvalue_1e-2_peak_308969	65	.	3.80622	6.57065	2.99896	40
chr15	74392186	74392650	MGE_SST_pvalue_1e-2_peak_308989	46	.	2.85467	4.67429	1.54489	410
chr15	74449167	74449254	MGE_SST_pvalue_1e-2_peak_309003	46	.	2.85415	4.66951	1.54489	42
chr15	74449404	74449742	MGE_SST_pvalue_1e-2_peak_309004	46	.	2.85415	4.66951	1.54489	72
chr15	74456829	74456961	MGE_SST_pvalue_1e-2_peak_309006	46	.	2.85467	4.67429	1.54489	65
chr15	74532430	74532536	MGE_SST_pvalue_1e-2_peak_309026	46	.	2.85467	4.67429	1.54489	52
chr15	74537741	74538134	MGE_SST_pvalue_1e-2_peak_309030	57	.	3.70268	5.78921	2.40338	71
chr15	74666731	74666918	MGE_SST_pvalue_1e-2_peak_309058	82	.	4.72411	8.26824	4.35908	121
chr15	74696462	74696551	MGE_SST_pvalue_1e-2_peak_309067	65	.	3.80622	6.57065	2.99896	46
chr15	74705534	74705657	MGE_SST_pvalue_1e-2_peak_309074	44	.	2.83447	4.49791	1.54489	60
chr15	74726279	74726596	MGE_SST_pvalue_1e-2_peak_309084	51	.	3.58166	5.15094	1.91223	124
chr15	74753265	74753701	MGE_SST_pvalue_1e-2_peak_309098	61	.	3.75340	6.13275	2.66791	150
chr15	74777268	74777365	MGE_SST_pvalue_1e-2_peak_309101	46	.	2.85467	4.67429	1.54489	47
chr15	74890552	74891095	MGE_SST_pvalue_1e-2_peak_309131	56	.	3.67782	5.64059	2.29030	353
chr15	74907070	74907376	MGE_SST_pvalue_1e-2_peak_309136	53	.	4.07731	5.38744	2.09350	52
chr15	74907793	74908215	MGE_SST_pvalue_1e-2_peak_309137	68	.	4.89277	6.81329	3.18795	241
chr15	74918623	74918707	MGE_SST_pvalue_1e-2_peak_309140	46	.	2.85467	4.67429	1.54489	41
chr15	74927657	74927853	MGE_SST_pvalue_1e-2_peak_309146	55	.	3.65330	5.50407	2.18661	61
chr15	74946809	74947105	MGE_SST_pvalue_1e-2_peak_309151	46	.	2.85467	4.67429	1.54489	244
chr15	74961966	74962062	MGE_SST_pvalue_1e-2_peak_309155	46	.	2.85467	4.67429	1.54489	47
chr15	74970271	74970453	MGE_SST_pvalue_1e-2_peak_309159	46	.	2.85467	4.67429	1.54489	64
chr15	75134803	75135715	MGE_SST_pvalue_1e-2_peak_309206	47	.	3.49040	4.77340	1.61785	326
chr15	75165035	75165960	MGE_SST_pvalue_1e-2_peak_309216	66	.	4.44800	6.65517	3.06073	363
chr15	75188617	75188841	MGE_SST_pvalue_1e-2_peak_309222	46	.	2.85415	4.66951	1.54489	51
chr15	75248935	75249259	MGE_SST_pvalue_1e-2_peak_309246	56	.	4.17676	5.67691	2.31797	260
chr15	75287442	75288024	MGE_SST_pvalue_1e-2_peak_309254	62	.	4.33539	6.20685	2.72755	384
chr15	75301205	75301290	MGE_SST_pvalue_1e-2_peak_309258	44	.	2.83447	4.49791	1.54489	41
chr15	75307236	75307472	MGE_SST_pvalue_1e-2_peak_309263	43	.	2.81505	4.34682	1.45334	43
chr15	75315766	75316054	MGE_SST_pvalue_1e-2_peak_309269	57	.	3.70268	5.78921	2.40338	187
chr15	75482639	75482767	MGE_SST_pvalue_1e-2_peak_309294	46	.	2.85467	4.67429	1.54489	63
chr15	75495064	75495201	MGE_SST_pvalue_1e-2_peak_309297	57	.	4.20239	5.75623	2.38677	48
chr15	75599282	75599365	MGE_SST_pvalue_1e-2_peak_309305	46	.	2.85467	4.67429	1.54489	40
chr15	75639541	75639814	MGE_SST_pvalue_1e-2_peak_309315	49	.	3.53544	4.95138	1.75881	225
chr15	75660335	75660517	MGE_SST_pvalue_1e-2_peak_309328	86	.	5.40784	8.66157	4.67165	69
chr15	75660879	75661170	MGE_SST_pvalue_1e-2_peak_309329	52	.	3.60523	5.26053	1.99473	55
chr15	75683625	75683743	MGE_SST_pvalue_1e-2_peak_309331	46	.	2.85467	4.67429	1.54489	58
chr15	75744057	75744692	MGE_SST_pvalue_1e-2_peak_309340	72	.	5.31444	7.26053	3.54596	279
chr15	75746382	75746933	MGE_SST_pvalue_1e-2_peak_309341	50	.	4.09812	5.01948	1.81717	205
chr15	75827102	75827344	MGE_SST_pvalue_1e-2_peak_309357	46	.	2.85467	4.67429	1.54489	189
chr15	75871240	75871313	MGE_SST_pvalue_1e-2_peak_309365	46	.	3.44649	4.61288	1.54489	30
chr15	75899250	75899501	MGE_SST_pvalue_1e-2_peak_309375	46	.	2.85467	4.67429	1.54489	20
chr15	75917430	75918458	MGE_SST_pvalue_1e-2_peak_309379	55	.	3.65330	5.50407	2.18661	649
chr15	75932177	75932304	MGE_SST_pvalue_1e-2_peak_309381	48	.	3.51278	4.85998	1.68534	64
chr15	75932486	75932908	MGE_SST_pvalue_1e-2_peak_309382	80	.	5.26917	8.05644	4.18291	192
chr15	76016126	76016426	MGE_SST_pvalue_1e-2_peak_309407	61	.	3.75340	6.13275	2.66791	239
chr15	76031020	76031522	MGE_SST_pvalue_1e-2_peak_309413	73	.	5.07400	7.35758	3.62621	62
chr15	76050917	76051152	MGE_SST_pvalue_1e-2_peak_309416	42	.	2.79590	4.21192	1.36176	65
chr15	76053867	76054096	MGE_SST_pvalue_1e-2_peak_309418	42	.	2.79590	4.21192	1.36176	66
chr15	76094346	76094635	MGE_SST_pvalue_1e-2_peak_309423	46	.	2.85467	4.67429	1.54489	243
chr15	76195797	76196596	MGE_SST_pvalue_1e-2_peak_309453	70	.	4.53638	7.06887	3.39352	387
chr15	76431762	76432061	MGE_SST_pvalue_1e-2_peak_309502	43	.	2.81505	4.34682	1.45334	45
chr15	76443320	76443530	MGE_SST_pvalue_1e-2_peak_309506	46	.	2.85467	4.67429	1.54489	155
chr15	76532350	76532472	MGE_SST_pvalue_1e-2_peak_309532	65	.	3.80622	6.57065	2.99896	60
chr15	76543229	76543314	MGE_SST_pvalue_1e-2_peak_309534	46	.	2.85467	4.67429	1.54489	41
chr15	76609243	76609424	MGE_SST_pvalue_1e-2_peak_309554	46	.	2.85467	4.67429	1.54489	129
chr15	76632725	76632894	MGE_SST_pvalue_1e-2_peak_309558	44	.	3.40368	4.46677	1.54489	40
chr15	76642829	76642927	MGE_SST_pvalue_1e-2_peak_309563	44	.	2.83447	4.49791	1.54489	48
chr15	76821413	76821530	MGE_SST_pvalue_1e-2_peak_309595	46	.	2.85467	4.67429	1.54489	57
chr15	77159287	77159365	MGE_SST_pvalue_1e-2_peak_309655	46	.	2.85415	4.66951	1.54489	38
chr15	77197480	77198155	MGE_SST_pvalue_1e-2_peak_309662	72	.	4.56663	7.22716	3.51980	449
chr15	77223848	77224265	MGE_SST_pvalue_1e-2_peak_309665	138	.	8.40477	13.85168	8.91579	165
chr15	77232178	77232317	MGE_SST_pvalue_1e-2_peak_309667	46	.	2.85467	4.67429	1.54489	68
chr15	77260931	77261016	MGE_SST_pvalue_1e-2_peak_309675	46	.	2.85467	4.67429	1.54489	41
chr15	77363138	77363288	MGE_SST_pvalue_1e-2_peak_309712	45	.	3.42495	4.53818	1.54489	103
chr15	77363452	77363640	MGE_SST_pvalue_1e-2_peak_309713	75	.	5.13743	7.56943	3.79707	103
chr15	77376146	77376528	MGE_SST_pvalue_1e-2_peak_309715	86	.	5.40784	8.66157	4.67165	70
chr15	77389538	77389785	MGE_SST_pvalue_1e-2_peak_309717	44	.	2.83447	4.49791	1.54489	61
chr15	77393493	77393574	MGE_SST_pvalue_1e-2_peak_309720	46	.	2.85415	4.66951	1.54489	39
chr15	77410937	77411480	MGE_SST_pvalue_1e-2_peak_309724	42	.	2.79590	4.21192	1.36176	504
chr15	77413056	77413288	MGE_SST_pvalue_1e-2_peak_309725	43	.	2.81505	4.34682	1.45334	169
chr15	77712218	77712824	MGE_SST_pvalue_1e-2_peak_309796	86	.	5.81202	8.60663	4.62485	397
chr15	77737296	77737492	MGE_SST_pvalue_1e-2_peak_309800	46	.	2.85467	4.67429	1.54489	37
chr15	77789614	77790362	MGE_SST_pvalue_1e-2_peak_309825	50	.	3.55840	5.04815	1.83420	60
chr15	77846627	77846741	MGE_SST_pvalue_1e-2_peak_309853	44	.	2.83447	4.49791	1.54489	56
chr15	77857394	77857525	MGE_SST_pvalue_1e-2_peak_309860	44	.	2.83447	4.49791	1.54489	64
chr15	77857730	77857872	MGE_SST_pvalue_1e-2_peak_309861	44	.	2.83447	4.49791	1.54489	70
chr15	77913242	77913357	MGE_SST_pvalue_1e-2_peak_309882	46	.	2.85415	4.66951	1.54489	56
chr15	77925826	77926310	MGE_SST_pvalue_1e-2_peak_309891	59	.	4.56656	5.99310	2.56409	222
chr15	77956488	77957009	MGE_SST_pvalue_1e-2_peak_309903	57	.	3.70268	5.78921	2.40338	49
chr15	77974311	77974428	MGE_SST_pvalue_1e-2_peak_309909	46	.	2.85467	4.67429	1.54489	57
chr15	78035322	78035449	MGE_SST_pvalue_1e-2_peak_309933	44	.	2.83447	4.49791	1.54489	62
chr15	78054276	78054388	MGE_SST_pvalue_1e-2_peak_309944	46	.	2.85467	4.67429	1.54489	55
chr15	78084942	78085016	MGE_SST_pvalue_1e-2_peak_309953	46	.	2.85467	4.67429	1.54489	36
chr15	78092678	78093195	MGE_SST_pvalue_1e-2_peak_309956	61	.	3.75340	6.13275	2.66791	280
chr15	78111750	78112028	MGE_SST_pvalue_1e-2_peak_309964	68	.	4.89277	6.81329	3.18795	69
chr15	78164313	78164457	MGE_SST_pvalue_1e-2_peak_309981	42	.	2.79590	4.21192	1.36176	71
chr15	78286959	78287054	MGE_SST_pvalue_1e-2_peak_310015	42	.	2.79590	4.21192	1.36176	46
chr15	78288966	78289077	MGE_SST_pvalue_1e-2_peak_310017	77	.	4.65983	7.78896	3.97323	56
chr15	78349312	78349441	MGE_SST_pvalue_1e-2_peak_310042	72	.	4.56663	7.22716	3.51980	59
chr15	78360083	78360251	MGE_SST_pvalue_1e-2_peak_310052	42	.	2.79590	4.21192	1.36176	16
chr15	78369968	78370452	MGE_SST_pvalue_1e-2_peak_310056	65	.	4.41930	6.53368	2.98445	101
chr15	78405553	78405841	MGE_SST_pvalue_1e-2_peak_310067	46	.	2.85467	4.67429	1.54489	240
chr15	78410717	78411015	MGE_SST_pvalue_1e-2_peak_310068	46	.	2.85467	4.67429	1.54489	227
chr15	78423748	78423886	MGE_SST_pvalue_1e-2_peak_310074	55	.	3.65330	5.50407	2.18661	66
chr15	78441112	78441238	MGE_SST_pvalue_1e-2_peak_310081	55	.	3.65330	5.50407	2.18661	72
chr15	78452222	78452305	MGE_SST_pvalue_1e-2_peak_310086	46	.	2.85467	4.67429	1.54489	40
chr15	78556821	78557493	MGE_SST_pvalue_1e-2_peak_310125	66	.	4.44800	6.65517	3.06073	508
chr15	78563332	78563468	MGE_SST_pvalue_1e-2_peak_310128	42	.	2.79590	4.21192	1.36176	67
chr15	78591742	78592201	MGE_SST_pvalue_1e-2_peak_310143	56	.	3.67782	5.64059	2.29030	264
chr15	78600921	78601097	MGE_SST_pvalue_1e-2_peak_310146	46	.	2.85415	4.66951	1.54489	94
chr15	78707959	78708072	MGE_SST_pvalue_1e-2_peak_310179	46	.	2.85467	4.67429	1.54489	55
chr15	78730149	78730720	MGE_SST_pvalue_1e-2_peak_310184	107	.	6.80735	10.72482	6.36084	327
chr15	78774849	78774990	MGE_SST_pvalue_1e-2_peak_310194	46	.	2.85467	4.67429	1.54489	69
chr15	78791535	78791678	MGE_SST_pvalue_1e-2_peak_310200	46	.	2.85467	4.67429	1.54489	70
chr15	78799403	78800033	MGE_SST_pvalue_1e-2_peak_310201	115	.	7.02556	11.52241	7.01192	295
chr15	78832526	78833116	MGE_SST_pvalue_1e-2_peak_310210	59	.	3.72787	5.95225	2.52731	520
chr15	78906483	78906652	MGE_SST_pvalue_1e-2_peak_310223	65	.	3.80554	6.56427	2.99896	115
chr15	78961064	78961196	MGE_SST_pvalue_1e-2_peak_310239	46	.	2.85467	4.67429	1.54489	65
chr15	78977934	78978274	MGE_SST_pvalue_1e-2_peak_310246	43	.	2.81505	4.34682	1.45334	276
chr15	79001856	79002094	MGE_SST_pvalue_1e-2_peak_310249	46	.	2.85467	4.67429	1.54489	66
chr15	79008399	79008480	MGE_SST_pvalue_1e-2_peak_310251	46	.	2.85467	4.67429	1.54489	39
chr15	79043497	79043656	MGE_SST_pvalue_1e-2_peak_310256	88	.	5.44366	8.83864	4.81135	83
chr15	79090067	79090179	MGE_SST_pvalue_1e-2_peak_310275	46	.	2.85415	4.66951	1.54489	55
chr15	79112467	79112546	MGE_SST_pvalue_1e-2_peak_310285	46	.	2.85467	4.67429	1.54489	38
chr15	79152961	79153058	MGE_SST_pvalue_1e-2_peak_310293	46	.	2.85467	4.67429	1.54489	47
chr15	79164918	79165405	MGE_SST_pvalue_1e-2_peak_310294	74	.	5.38752	7.48318	3.72471	312
chr15	79207992	79208167	MGE_SST_pvalue_1e-2_peak_310311	42	.	2.79590	4.21192	1.36176	120
chr15	79218063	79218219	MGE_SST_pvalue_1e-2_peak_310317	42	.	2.79590	4.21192	1.36176	39
chr15	79237421	79237531	MGE_SST_pvalue_1e-2_peak_310323	45	.	3.42495	4.53818	1.54489	56
chr15	79342947	79343972	MGE_SST_pvalue_1e-2_peak_310368	51	.	3.58166	5.15094	1.91223	330
chr15	79350918	79351252	MGE_SST_pvalue_1e-2_peak_310371	65	.	3.80554	6.56427	2.99896	56
chr15	79383455	79384152	MGE_SST_pvalue_1e-2_peak_310389	50	.	3.95946	5.07586	1.85673	261
chr15	79454332	79454439	MGE_SST_pvalue_1e-2_peak_310410	46	.	2.85467	4.67429	1.54489	52
chr15	79558722	79558851	MGE_SST_pvalue_1e-2_peak_310439	46	.	2.85467	4.67429	1.54489	63
chr15	79602928	79603772	MGE_SST_pvalue_1e-2_peak_310461	51	.	3.58166	5.15094	1.91223	619
chr15	79610901	79611110	MGE_SST_pvalue_1e-2_peak_310465	46	.	2.85467	4.67429	1.54489	144
chr15	79673547	79673630	MGE_SST_pvalue_1e-2_peak_310489	46	.	2.85467	4.67429	1.54489	40
chr15	79686461	79686838	MGE_SST_pvalue_1e-2_peak_310494	65	.	3.80554	6.56427	2.99896	330
chr15	79723718	79723934	MGE_SST_pvalue_1e-2_peak_310508	43	.	3.36191	4.33276	1.45334	51
chr15	79724370	79724531	MGE_SST_pvalue_1e-2_peak_310509	43	.	3.36191	4.33276	1.45334	71
chr15	79724680	79724895	MGE_SST_pvalue_1e-2_peak_310510	43	.	3.36191	4.33276	1.45334	41
chr15	79744549	79744691	MGE_SST_pvalue_1e-2_peak_310514	44	.	2.83447	4.49791	1.54489	70
chr15	79890375	79890707	MGE_SST_pvalue_1e-2_peak_310565	57	.	3.70268	5.78921	2.40338	63
chr15	79965864	79965955	MGE_SST_pvalue_1e-2_peak_310590	44	.	2.83447	4.49791	1.54489	44
chr15	79986995	79987377	MGE_SST_pvalue_1e-2_peak_310599	42	.	2.79590	4.21192	1.36176	149
chr15	80012851	80013416	MGE_SST_pvalue_1e-2_peak_310612	65	.	4.41930	6.53368	2.98445	109
chr15	80018634	80018720	MGE_SST_pvalue_1e-2_peak_310617	44	.	2.83447	4.49791	1.54489	42
chr15	80083512	80083640	MGE_SST_pvalue_1e-2_peak_310633	46	.	2.85467	4.67429	1.54489	63
chr15	80145961	80146191	MGE_SST_pvalue_1e-2_peak_310654	73	.	4.59728	7.39833	3.65857	126
chr15	80189383	80189793	MGE_SST_pvalue_1e-2_peak_310672	72	.	5.04286	7.25809	3.54400	179
chr15	80195501	80195619	MGE_SST_pvalue_1e-2_peak_310674	46	.	2.85467	4.67429	1.54489	58
chr15	80215518	80216058	MGE_SST_pvalue_1e-2_peak_310678	50	.	3.93670	5.01899	1.81700	45
chr15	80216214	80216324	MGE_SST_pvalue_1e-2_peak_310679	78	.	5.54324	7.86473	4.03316	44
chr15	80227201	80227287	MGE_SST_pvalue_1e-2_peak_310681	46	.	2.85467	4.67429	1.54489	42
chr15	80230774	80230889	MGE_SST_pvalue_1e-2_peak_310682	46	.	2.85467	4.67429	1.54489	56
chr15	80278613	80278735	MGE_SST_pvalue_1e-2_peak_310692	46	.	2.85415	4.66951	1.54489	60
chr15	80351633	80352257	MGE_SST_pvalue_1e-2_peak_310718a	75	.	5.41796	7.55548	3.78882	232
chr15	80351633	80352257	MGE_SST_pvalue_1e-2_peak_310718b	89	.	6.19195	8.99500	4.94649	276
chr15	80364752	80364971	MGE_SST_pvalue_1e-2_peak_310720	94	.	6.06954	9.46183	5.32110	85
chr15	80381719	80381812	MGE_SST_pvalue_1e-2_peak_310729	43	.	2.81505	4.34682	1.45334	45
chr15	80444580	80444691	MGE_SST_pvalue_1e-2_peak_310751	44	.	2.83447	4.49791	1.54489	54
chr15	80519424	80519553	MGE_SST_pvalue_1e-2_peak_310787	46	.	2.85467	4.67429	1.54489	63
chr15	80559646	80559753	MGE_SST_pvalue_1e-2_peak_310810	46	.	2.85467	4.67429	1.54489	52
chr15	80605290	80605396	MGE_SST_pvalue_1e-2_peak_310819	46	.	2.85467	4.67429	1.54489	52
chr15	80613517	80613651	MGE_SST_pvalue_1e-2_peak_310822	46	.	2.85415	4.66951	1.54489	66
chr15	80668346	80668420	MGE_SST_pvalue_1e-2_peak_310834	46	.	2.85467	4.67429	1.54489	36
chr15	80672127	80672252	MGE_SST_pvalue_1e-2_peak_310836	44	.	2.83447	4.49791	1.54489	61
chr15	80682411	80682530	MGE_SST_pvalue_1e-2_peak_310842	44	.	2.83447	4.49791	1.54489	58
chr15	80696664	80697061	MGE_SST_pvalue_1e-2_peak_310848	81	.	5.64107	8.12096	4.23841	91
chr15	80706998	80707321	MGE_SST_pvalue_1e-2_peak_310850	99	.	6.56276	9.96641	5.73633	53
chr15	80713961	80714052	MGE_SST_pvalue_1e-2_peak_310852	43	.	2.81505	4.34682	1.45334	44
chr15	80723576	80723683	MGE_SST_pvalue_1e-2_peak_310857	42	.	2.79590	4.21192	1.36176	52
chr15	80735116	80735388	MGE_SST_pvalue_1e-2_peak_310867	43	.	3.36191	4.33276	1.45334	133
chr15	80752874	80753147	MGE_SST_pvalue_1e-2_peak_310876	44	.	2.83447	4.49791	1.54489	209
chr15	80772341	80772466	MGE_SST_pvalue_1e-2_peak_310889	61	.	3.75340	6.13275	2.66791	55
chr15	80805737	80805907	MGE_SST_pvalue_1e-2_peak_310919	75	.	4.62834	7.58464	3.80514	62
chr15	80838720	80838844	MGE_SST_pvalue_1e-2_peak_310935	46	.	2.85467	4.67429	1.54489	61
chr15	80860726	80860991	MGE_SST_pvalue_1e-2_peak_310949	53	.	3.62911	5.37785	2.09044	124
chr15	80987658	80987755	MGE_SST_pvalue_1e-2_peak_310995	59	.	4.25459	5.92478	2.51586	47
chr15	80987978	80988386	MGE_SST_pvalue_1e-2_peak_310996	43	.	3.38266	4.39837	1.49777	63
chr15	81011774	81011885	MGE_SST_pvalue_1e-2_peak_311004	46	.	2.85467	4.67429	1.54489	54
chr15	81022537	81022984	MGE_SST_pvalue_1e-2_peak_311011	66	.	4.44800	6.65517	3.06073	274
chr15	81071476	81071830	MGE_SST_pvalue_1e-2_peak_311030	75	.	4.62834	7.58464	3.80514	69
chr15	81124705	81124780	MGE_SST_pvalue_1e-2_peak_311056	46	.	2.85467	4.67429	1.54489	36
chr15	81206179	81206323	MGE_SST_pvalue_1e-2_peak_311080	46	.	2.85467	4.67429	1.54489	71
chr15	81262346	81262653	MGE_SST_pvalue_1e-2_peak_311097	55	.	3.65330	5.50407	2.18661	260
chr15	81270106	81270215	MGE_SST_pvalue_1e-2_peak_311104	46	.	2.85467	4.67429	1.54489	53
chr15	81282188	81282465	MGE_SST_pvalue_1e-2_peak_311110	102	.	6.64231	10.20049	5.92829	59
chr15	81292997	81293474	MGE_SST_pvalue_1e-2_peak_311113	49	.	3.89196	4.90993	1.72965	263
chr15	81293616	81293720	MGE_SST_pvalue_1e-2_peak_311114	48	.	3.86997	4.85757	1.68534	55
chr15	81341615	81341971	MGE_SST_pvalue_1e-2_peak_311134	43	.	2.81505	4.34682	1.45334	196
chr15	81391205	81391309	MGE_SST_pvalue_1e-2_peak_311151	46	.	2.85467	4.67429	1.54489	51
chr15	81398805	81399038	MGE_SST_pvalue_1e-2_peak_311152	46	.	2.85415	4.66951	1.54489	191
chr15	81426572	81426807	MGE_SST_pvalue_1e-2_peak_311159	46	.	2.85467	4.67429	1.54489	60
chr15	81558882	81559022	MGE_SST_pvalue_1e-2_peak_311195	57	.	3.70268	5.78921	2.40338	85
chr15	81567426	81567527	MGE_SST_pvalue_1e-2_peak_311199	46	.	2.85467	4.67429	1.54489	49
chr15	81606045	81606173	MGE_SST_pvalue_1e-2_peak_311215	44	.	2.83447	4.49791	1.54489	63
chr15	81616372	81616950	MGE_SST_pvalue_1e-2_peak_311218	135	.	8.51393	13.59808	8.70367	293
chr15	81702506	81702885	MGE_SST_pvalue_1e-2_peak_311240	46	.	2.85467	4.67429	1.54489	333
chr15	81726981	81727737	MGE_SST_pvalue_1e-2_peak_311250	50	.	3.55840	5.04815	1.83420	229
chr15	81788187	81788710	MGE_SST_pvalue_1e-2_peak_311267	85	.	4.75692	8.55556	4.58758	453
chr15	81898087	81898179	MGE_SST_pvalue_1e-2_peak_311296	46	.	2.85467	4.67429	1.54489	45
chr15	81934787	81934983	MGE_SST_pvalue_1e-2_peak_311313	46	.	2.85467	4.67429	1.54489	56
chr15	82044999	82045236	MGE_SST_pvalue_1e-2_peak_311347	83	.	5.33760	8.34085	4.41172	66
chr15	82054495	82054570	MGE_SST_pvalue_1e-2_peak_311354	46	.	2.85467	4.67429	1.54489	36
chr15	82066947	82067075	MGE_SST_pvalue_1e-2_peak_311360	61	.	3.75340	6.13275	2.66791	66
chr15	82073866	82073987	MGE_SST_pvalue_1e-2_peak_311363	43	.	2.81505	4.34682	1.45334	59
chr15	82180927	82181300	MGE_SST_pvalue_1e-2_peak_311405	64	.	4.39097	6.41891	2.89402	264
chr15	82274115	82274657	MGE_SST_pvalue_1e-2_peak_311434	52	.	3.60523	5.26053	1.99473	313
chr15	82298128	82298251	MGE_SST_pvalue_1e-2_peak_311442	46	.	2.85467	4.67429	1.54489	60
chr15	82337676	82337749	MGE_SST_pvalue_1e-2_peak_311455	42	.	3.61869	4.26136	1.40946	41
chr15	82338374	82338800	MGE_SST_pvalue_1e-2_peak_311456a	42	.	3.61869	4.26136	1.40946	56
chr15	82338374	82338800	MGE_SST_pvalue_1e-2_peak_311456b	62	.	4.68799	6.24447	2.75972	209
chr15	82339138	82339577	MGE_SST_pvalue_1e-2_peak_311457	52	.	4.16710	5.24916	1.99473	58
chr15	82355643	82355895	MGE_SST_pvalue_1e-2_peak_311463	46	.	2.85467	4.67429	1.54489	61
chr15	82427004	82427430	MGE_SST_pvalue_1e-2_peak_311493	48	.	3.51278	4.85998	1.68534	60
chr15	82505401	82505492	MGE_SST_pvalue_1e-2_peak_311533	46	.	2.85467	4.67429	1.54489	44
chr15	82554866	82555442	MGE_SST_pvalue_1e-2_peak_311551	96	.	6.44693	9.64370	5.47253	340
chr15	82824705	82825099	MGE_SST_pvalue_1e-2_peak_311555	46	.	2.85467	4.67429	1.54489	209
chr15	83023765	83023869	MGE_SST_pvalue_1e-2_peak_311557	46	.	2.85467	4.67429	1.54489	51
chr15	83240525	83240747	MGE_SST_pvalue_1e-2_peak_311571	105	.	7.00553	10.58141	6.24617	97
chr15	83315011	83315102	MGE_SST_pvalue_1e-2_peak_311587	43	.	3.38266	4.39837	1.49777	43
chr15	83315837	83315910	MGE_SST_pvalue_1e-2_peak_311588	43	.	3.38266	4.39837	1.49777	57
chr15	83326230	83326393	MGE_SST_pvalue_1e-2_peak_311590	46	.	2.85415	4.66951	1.54489	63
chr15	83378203	83378837	MGE_SST_pvalue_1e-2_peak_311618	60	.	4.28119	6.01457	2.57872	438
chr15	83413708	83414010	MGE_SST_pvalue_1e-2_peak_311630	42	.	2.79590	4.21192	1.36176	52
chr15	83418807	83419503	MGE_SST_pvalue_1e-2_peak_311631	115	.	7.02556	11.52241	7.01192	402
chr15	83478229	83478862	MGE_SST_pvalue_1e-2_peak_311641	98	.	6.52369	9.85529	5.64881	135
chr15	83490391	83490506	MGE_SST_pvalue_1e-2_peak_311645	46	.	2.85467	4.67429	1.54489	56
chr15	83501303	83501523	MGE_SST_pvalue_1e-2_peak_311652	53	.	3.62911	5.37785	2.09044	152
chr15	83563799	83564266	MGE_SST_pvalue_1e-2_peak_311669	55	.	3.65330	5.50407	2.18661	302
chr15	83585144	83585281	MGE_SST_pvalue_1e-2_peak_311674	46	.	2.85467	4.67429	1.54489	57
chr15	83621389	83621616	MGE_SST_pvalue_1e-2_peak_311691	55	.	3.65330	5.50407	2.18661	44
chr15	83654156	83654277	MGE_SST_pvalue_1e-2_peak_311699	56	.	3.67782	5.64059	2.29030	70
chr15	83654452	83654986	MGE_SST_pvalue_1e-2_peak_311700	73	.	4.59728	7.39833	3.65857	236
chr15	83669253	83669458	MGE_SST_pvalue_1e-2_peak_311702	46	.	2.85467	4.67429	1.54489	119
chr15	83680097	83680646	MGE_SST_pvalue_1e-2_peak_311706a	64	.	4.75135	6.43718	2.90544	72
chr15	83680097	83680646	MGE_SST_pvalue_1e-2_peak_311706b	77	.	5.51138	7.78420	3.97323	312
chr15	83687314	83687527	MGE_SST_pvalue_1e-2_peak_311708	55	.	3.65330	5.50407	2.18661	51
chr15	83730206	83730286	MGE_SST_pvalue_1e-2_peak_311729	46	.	2.85467	4.67429	1.54489	39
chr15	83735565	83736229	MGE_SST_pvalue_1e-2_peak_311731	57	.	4.20239	5.75623	2.38677	264
chr15	83746112	83746466	MGE_SST_pvalue_1e-2_peak_311732	44	.	2.83447	4.49791	1.54489	38
chr15	83876078	83876151	MGE_SST_pvalue_1e-2_peak_311789	43	.	3.38266	4.39837	1.49777	47
chr15	83876656	83877173	MGE_SST_pvalue_1e-2_peak_311790	72	.	5.04286	7.25809	3.54400	65
chr15	84029110	84029201	MGE_SST_pvalue_1e-2_peak_311814	46	.	2.85415	4.66951	1.54489	44
chr15	84034109	84034192	MGE_SST_pvalue_1e-2_peak_311816	46	.	2.85467	4.67429	1.54489	40
chr15	84099973	84100088	MGE_SST_pvalue_1e-2_peak_311827	46	.	2.85467	4.67429	1.54489	56
chr15	84107627	84107769	MGE_SST_pvalue_1e-2_peak_311831	46	.	2.85467	4.67429	1.54489	70
chr15	84115695	84116387	MGE_SST_pvalue_1e-2_peak_311832	104	.	6.96594	10.48530	6.16317	462
chr15	84150423	84150593	MGE_SST_pvalue_1e-2_peak_311843	46	.	2.85467	4.67429	1.54489	113
chr15	84153620	84153760	MGE_SST_pvalue_1e-2_peak_311844	43	.	2.81505	4.34682	1.45334	69
chr15	84170871	84171161	MGE_SST_pvalue_1e-2_peak_311851	46	.	2.85467	4.67429	1.54489	225
chr15	84178805	84178931	MGE_SST_pvalue_1e-2_peak_311853	46	.	2.85467	4.67429	1.54489	62
chr15	84228284	84228383	MGE_SST_pvalue_1e-2_peak_311875	44	.	3.40368	4.46677	1.54489	55
chr15	84285705	84285971	MGE_SST_pvalue_1e-2_peak_311890	61	.	3.75340	6.13275	2.66791	60
chr15	84361291	84361637	MGE_SST_pvalue_1e-2_peak_311918	42	.	2.79590	4.21192	1.36176	224
chr15	84478857	84479145	MGE_SST_pvalue_1e-2_peak_311950	46	.	2.85467	4.67429	1.54489	233
chr15	84484849	84485224	MGE_SST_pvalue_1e-2_peak_311952	46	.	2.85467	4.67429	1.54489	44
chr15	84501331	84501441	MGE_SST_pvalue_1e-2_peak_311958	46	.	2.85467	4.67429	1.54489	54
chr15	84518866	84519089	MGE_SST_pvalue_1e-2_peak_311972	53	.	3.62911	5.37785	2.09044	65
chr15	84573223	84573309	MGE_SST_pvalue_1e-2_peak_311993	46	.	2.85467	4.67429	1.54489	42
chr15	84625550	84625933	MGE_SST_pvalue_1e-2_peak_312005	55	.	3.65330	5.50407	2.18661	130
chr15	84639126	84639597	MGE_SST_pvalue_1e-2_peak_312011	46	.	2.85415	4.66951	1.54489	70
chr15	84704295	84704388	MGE_SST_pvalue_1e-2_peak_312032	46	.	2.85467	4.67429	1.54489	45
chr15	84748715	84749123	MGE_SST_pvalue_1e-2_peak_312042	76	.	5.16974	7.68256	3.88749	63
chr15	84811741	84811825	MGE_SST_pvalue_1e-2_peak_312057	46	.	2.85467	4.67429	1.54489	41
chr15	84862496	84862572	MGE_SST_pvalue_1e-2_peak_312067	46	.	2.85467	4.67429	1.54489	37
chr15	85043593	85043695	MGE_SST_pvalue_1e-2_peak_312076	65	.	3.80622	6.57065	2.99896	48
chr15	85070060	85070198	MGE_SST_pvalue_1e-2_peak_312079	46	.	2.85467	4.67429	1.54489	68
chr15	85113527	85113655	MGE_SST_pvalue_1e-2_peak_312093	52	.	3.60523	5.26053	1.99473	59
chr15	85114075	85114535	MGE_SST_pvalue_1e-2_peak_312094	52	.	3.60523	5.26053	1.99473	139
chr15	85131157	85131266	MGE_SST_pvalue_1e-2_peak_312100	46	.	2.85415	4.66951	1.54489	53
chr15	85131414	85131503	MGE_SST_pvalue_1e-2_peak_312101	46	.	2.85415	4.66951	1.54489	43
chr15	85143762	85143851	MGE_SST_pvalue_1e-2_peak_312104	76	.	5.16974	7.68256	3.88749	41
chr15	85144121	85144278	MGE_SST_pvalue_1e-2_peak_312105	61	.	4.30812	6.10846	2.65782	110
chr15	85174317	85174811	MGE_SST_pvalue_1e-2_peak_312113	82	.	5.86081	8.24779	4.34308	389
chr15	85176774	85177443	MGE_SST_pvalue_1e-2_peak_312114a	96	.	6.59341	9.64155	5.47253	99
chr15	85176774	85177443	MGE_SST_pvalue_1e-2_peak_312114b	67	.	5.07393	6.79101	3.17155	395
chr15	85189069	85189154	MGE_SST_pvalue_1e-2_peak_312123	42	.	2.79590	4.21192	1.36176	41
chr15	85197012	85197106	MGE_SST_pvalue_1e-2_peak_312126	43	.	3.64352	4.35885	1.46374	46
chr15	85197270	85197789	MGE_SST_pvalue_1e-2_peak_312127	139	.	8.74444	13.97872	9.01038	246
chr15	85201329	85201804	MGE_SST_pvalue_1e-2_peak_312128	43	.	3.66300	4.39923	1.49777	64
chr15	85228675	85228977	MGE_SST_pvalue_1e-2_peak_312135	46	.	2.85467	4.67429	1.54489	71
chr15	85259352	85259869	MGE_SST_pvalue_1e-2_peak_312144	84	.	5.74241	8.40242	4.46326	414
chr15	85290991	85292128	MGE_SST_pvalue_1e-2_peak_312152	61	.	4.64396	6.17345	2.70345	779
chr15	85306722	85306809	MGE_SST_pvalue_1e-2_peak_312156	46	.	2.85467	4.67429	1.54489	42
chr15	85314542	85314671	MGE_SST_pvalue_1e-2_peak_312157	46	.	2.85467	4.67429	1.54489	63
chr15	85352650	85352888	MGE_SST_pvalue_1e-2_peak_312172	46	.	2.85415	4.66951	1.54489	175
chr15	85471384	85471743	MGE_SST_pvalue_1e-2_peak_312204	94	.	5.55401	9.45891	5.32110	253
chr15	85480600	85480806	MGE_SST_pvalue_1e-2_peak_312207	43	.	2.81505	4.34682	1.45334	45
chr15	85498275	85499035	MGE_SST_pvalue_1e-2_peak_312213	63	.	3.77929	6.33483	2.82384	70
chr15	85523648	85524025	MGE_SST_pvalue_1e-2_peak_312217	43	.	3.62424	4.31930	1.45334	88
chr15	85524210	85524662	MGE_SST_pvalue_1e-2_peak_312218	42	.	3.60516	4.28055	1.42341	275
chr15	85537359	85537439	MGE_SST_pvalue_1e-2_peak_312225	46	.	2.85415	4.66951	1.54489	39
chr15	85625236	85625590	MGE_SST_pvalue_1e-2_peak_312274	44	.	2.83447	4.49791	1.54489	121
chr15	85796847	85797126	MGE_SST_pvalue_1e-2_peak_312305	46	.	2.85467	4.67429	1.54489	67
chr15	85839927	85840139	MGE_SST_pvalue_1e-2_peak_312315	82	.	4.72411	8.26824	4.35908	160
chr15	85882787	85882872	MGE_SST_pvalue_1e-2_peak_312332	44	.	2.83447	4.49791	1.54489	41
chr15	85923476	85923986	MGE_SST_pvalue_1e-2_peak_312346	97	.	6.14736	9.76055	5.56995	344
chr15	85936410	85936543	MGE_SST_pvalue_1e-2_peak_312351	46	.	2.85467	4.67429	1.54489	65
chr15	86012826	86012911	MGE_SST_pvalue_1e-2_peak_312367	46	.	2.85467	4.67429	1.54489	41
chr15	86042775	86042890	MGE_SST_pvalue_1e-2_peak_312378	44	.	2.83447	4.49791	1.54489	56
chr15	86051082	86051196	MGE_SST_pvalue_1e-2_peak_312384	46	.	2.85467	4.67429	1.54489	56
chr15	86273465	86273821	MGE_SST_pvalue_1e-2_peak_312502	61	.	3.75340	6.13275	2.66791	252
chr15	86285116	86285319	MGE_SST_pvalue_1e-2_peak_312505	47	.	3.82673	4.75687	1.61169	154
chr15	86285474	86286008	MGE_SST_pvalue_1e-2_peak_312506	47	.	3.82673	4.75687	1.61169	417
chr15	86337737	86338497	MGE_SST_pvalue_1e-2_peak_312545a	72	.	5.29821	7.27678	3.55908	416
chr15	86337737	86338497	MGE_SST_pvalue_1e-2_peak_312545b	131	.	8.32576	13.15436	8.34529	551
chr15	86337737	86338497	MGE_SST_pvalue_1e-2_peak_312545c	72	.	5.29821	7.27678	3.55908	692
chr15	86355215	86355355	MGE_SST_pvalue_1e-2_peak_312551	44	.	2.83447	4.49791	1.54489	69
chr15	86356752	86356845	MGE_SST_pvalue_1e-2_peak_312553	44	.	2.83447	4.49791	1.54489	45
chr15	86372150	86372293	MGE_SST_pvalue_1e-2_peak_312557	65	.	3.80554	6.56427	2.99896	75
chr15	86392966	86393301	MGE_SST_pvalue_1e-2_peak_312565	75	.	4.62834	7.58464	3.80514	206
chr15	86434482	86434753	MGE_SST_pvalue_1e-2_peak_312579	46	.	2.85415	4.66951	1.54489	201
chr15	86486859	86487390	MGE_SST_pvalue_1e-2_peak_312600	67	.	4.47708	6.78418	3.16699	445
chr15	86495490	86495617	MGE_SST_pvalue_1e-2_peak_312605	46	.	2.85415	4.66951	1.54489	62
chr15	86501808	86501922	MGE_SST_pvalue_1e-2_peak_312608	46	.	2.85467	4.67429	1.54489	56
chr15	86507338	86507567	MGE_SST_pvalue_1e-2_peak_312610	46	.	2.85467	4.67429	1.54489	191
chr15	86517548	86517704	MGE_SST_pvalue_1e-2_peak_312615	46	.	2.85467	4.67429	1.54489	118
chr15	86542489	86542903	MGE_SST_pvalue_1e-2_peak_312627	64	.	4.39097	6.41891	2.89402	173
chr15	86574235	86574376	MGE_SST_pvalue_1e-2_peak_312648	46	.	2.85467	4.67429	1.54489	69
chr15	86583810	86584398	MGE_SST_pvalue_1e-2_peak_312653	55	.	3.65330	5.50407	2.18661	342
chr15	86606748	86607303	MGE_SST_pvalue_1e-2_peak_312659	56	.	3.67782	5.64059	2.29030	193
chr15	86652570	86652657	MGE_SST_pvalue_1e-2_peak_312677	43	.	2.81505	4.34682	1.45334	42
chr15	86653054	86653184	MGE_SST_pvalue_1e-2_peak_312678	44	.	2.83447	4.49791	1.54489	64
chr15	86658345	86658657	MGE_SST_pvalue_1e-2_peak_312680	46	.	2.85467	4.67429	1.54489	262
chr15	86726774	86726893	MGE_SST_pvalue_1e-2_peak_312704	46	.	2.85467	4.67429	1.54489	58
chr15	86727262	86727346	MGE_SST_pvalue_1e-2_peak_312705	46	.	2.85415	4.66951	1.54489	41
chr15	86775179	86775678	MGE_SST_pvalue_1e-2_peak_312725	77	.	4.65983	7.78896	3.97323	441
chr15	86848981	86849096	MGE_SST_pvalue_1e-2_peak_312745	46	.	2.85467	4.67429	1.54489	56
chr15	86860430	86860509	MGE_SST_pvalue_1e-2_peak_312748	50	.	3.93670	5.01899	1.81700	38
chr15	86927583	86928148	MGE_SST_pvalue_1e-2_peak_312768	56	.	4.15144	5.60057	2.26638	154
chr15	86951643	86951717	MGE_SST_pvalue_1e-2_peak_312775	46	.	2.85467	4.67429	1.54489	36
chr15	87097656	87097743	MGE_SST_pvalue_1e-2_peak_312818	44	.	2.83447	4.49791	1.54489	42
chr15	87189334	87189602	MGE_SST_pvalue_1e-2_peak_312847	46	.	2.85467	4.67429	1.54489	197
chr15	87382946	87383033	MGE_SST_pvalue_1e-2_peak_312899	46	.	2.85415	4.66951	1.54489	42
chr15	87406468	87406661	MGE_SST_pvalue_1e-2_peak_312914	46	.	2.85467	4.67429	1.54489	38
chr15	87456461	87456538	MGE_SST_pvalue_1e-2_peak_312934	43	.	2.81505	4.34682	1.45334	37
chr15	87528741	87528907	MGE_SST_pvalue_1e-2_peak_312961	46	.	2.85467	4.67429	1.54489	50
chr15	87555046	87555124	MGE_SST_pvalue_1e-2_peak_312972	46	.	2.85467	4.67429	1.54489	38
chr15	87624728	87624852	MGE_SST_pvalue_1e-2_peak_312991	46	.	2.85467	4.67429	1.54489	61
chr15	87666081	87666159	MGE_SST_pvalue_1e-2_peak_313000	46	.	2.85467	4.67429	1.54489	38
chr15	87687394	87687479	MGE_SST_pvalue_1e-2_peak_313004	46	.	2.85467	4.67429	1.54489	41
chr15	87841469	87841544	MGE_SST_pvalue_1e-2_peak_313044	46	.	2.85467	4.67429	1.54489	36
chr15	87847377	87847456	MGE_SST_pvalue_1e-2_peak_313048	46	.	2.85467	4.67429	1.54489	38
chr15	87887099	87887513	MGE_SST_pvalue_1e-2_peak_313062	49	.	3.53544	4.95138	1.75881	219
chr15	88021039	88021495	MGE_SST_pvalue_1e-2_peak_313097	43	.	2.81505	4.34682	1.45334	249
chr15	88080787	88080906	MGE_SST_pvalue_1e-2_peak_313126	46	.	2.85467	4.67429	1.54489	58
chr15	88110267	88110400	MGE_SST_pvalue_1e-2_peak_313132	72	.	4.56663	7.22716	3.51980	62
chr15	88110543	88110688	MGE_SST_pvalue_1e-2_peak_313133	55	.	3.65330	5.50407	2.18661	58
chr15	88140516	88140634	MGE_SST_pvalue_1e-2_peak_313150	46	.	2.85467	4.67429	1.54489	58
chr15	88152820	88153111	MGE_SST_pvalue_1e-2_peak_313153	107	.	6.80735	10.72482	6.36084	53
chr15	88153293	88153366	MGE_SST_pvalue_1e-2_peak_313154	44	.	3.40368	4.46677	1.54489	39
chr15	88159384	88159461	MGE_SST_pvalue_1e-2_peak_313156	43	.	2.81505	4.34682	1.45334	37
chr15	88162739	88162867	MGE_SST_pvalue_1e-2_peak_313159	61	.	3.75340	6.13275	2.66791	58
chr15	88182270	88182365	MGE_SST_pvalue_1e-2_peak_313167	46	.	2.85467	4.67429	1.54489	46
chr15	88217093	88217218	MGE_SST_pvalue_1e-2_peak_313179	42	.	2.79590	4.21192	1.36176	61
chr15	88250735	88251233	MGE_SST_pvalue_1e-2_peak_313189	80	.	5.26917	8.05644	4.18291	287
chr15	88320546	88320754	MGE_SST_pvalue_1e-2_peak_313211	46	.	2.85415	4.66951	1.54489	163
chr15	88375232	88375373	MGE_SST_pvalue_1e-2_peak_313231	46	.	2.85467	4.67429	1.54489	69
chr15	88413621	88413735	MGE_SST_pvalue_1e-2_peak_313244	46	.	2.85415	4.66951	1.54489	56
chr15	88441620	88441717	MGE_SST_pvalue_1e-2_peak_313257	46	.	2.85467	4.67429	1.54489	47
chr15	88490203	88490349	MGE_SST_pvalue_1e-2_peak_313288	42	.	2.79590	4.21192	1.36176	56
chr15	88495676	88495806	MGE_SST_pvalue_1e-2_peak_313291	46	.	2.85415	4.66951	1.54489	64
chr15	88512971	88513061	MGE_SST_pvalue_1e-2_peak_313303	43	.	2.81505	4.34682	1.45334	44
chr15	88538370	88538531	MGE_SST_pvalue_1e-2_peak_313315	46	.	2.85415	4.66951	1.54489	61
chr15	88549159	88549328	MGE_SST_pvalue_1e-2_peak_313322	61	.	3.75340	6.13275	2.66791	114
chr15	88573102	88573214	MGE_SST_pvalue_1e-2_peak_313339	53	.	3.62911	5.37785	2.09044	59
chr15	88601154	88601231	MGE_SST_pvalue_1e-2_peak_313358	44	.	2.83447	4.49791	1.54489	37
chr15	88724011	88724148	MGE_SST_pvalue_1e-2_peak_313442	44	.	2.83447	4.49791	1.54489	60
chr15	88789864	88790343	MGE_SST_pvalue_1e-2_peak_313490	67	.	4.47708	6.78418	3.16699	340
chr15	88798991	88799177	MGE_SST_pvalue_1e-2_peak_313494	47	.	3.97088	4.79614	1.63954	139
chr15	88801321	88801559	MGE_SST_pvalue_1e-2_peak_313497	47	.	3.95179	4.76187	1.61579	49
chr15	88826844	88826956	MGE_SST_pvalue_1e-2_peak_313513	46	.	2.85467	4.67429	1.54489	55
chr15	88890882	88890980	MGE_SST_pvalue_1e-2_peak_313536	46	.	2.85467	4.67429	1.54489	48
chr15	88945273	88945904	MGE_SST_pvalue_1e-2_peak_313553	42	.	2.79590	4.21192	1.36176	220
chr15	88965485	88965677	MGE_SST_pvalue_1e-2_peak_313557	46	.	2.85467	4.67429	1.54489	53
chr15	88997995	88998560	MGE_SST_pvalue_1e-2_peak_313565	57	.	3.70268	5.78921	2.40338	466
chr15	89010327	89011010	MGE_SST_pvalue_1e-2_peak_313568	77	.	5.51138	7.78420	3.97323	115
chr15	89024173	89024567	MGE_SST_pvalue_1e-2_peak_313573	42	.	2.79590	4.21192	1.36176	227
chr15	89039479	89039578	MGE_SST_pvalue_1e-2_peak_313580	46	.	2.85467	4.67429	1.54489	48
chr15	89040593	89040687	MGE_SST_pvalue_1e-2_peak_313581	46	.	2.85467	4.67429	1.54489	46
chr15	89089264	89090151	MGE_SST_pvalue_1e-2_peak_313598a	65	.	4.96877	6.57675	3.00187	283
chr15	89089264	89090151	MGE_SST_pvalue_1e-2_peak_313598b	120	.	7.80806	12.03706	7.43175	435
chr15	89089264	89090151	MGE_SST_pvalue_1e-2_peak_313598c	135	.	8.51789	13.50590	8.62641	662
chr15	89147750	89148144	MGE_SST_pvalue_1e-2_peak_313616	57	.	4.46728	5.77213	2.40024	142
chr15	89158028	89158110	MGE_SST_pvalue_1e-2_peak_313621	44	.	2.83447	4.49791	1.54489	40
chr15	89164367	89164641	MGE_SST_pvalue_1e-2_peak_313622	125	.	7.70614	12.59988	7.89206	113
chr15	89172422	89172675	MGE_SST_pvalue_1e-2_peak_313624	57	.	3.70268	5.78921	2.40338	185
chr15	89323152	89323264	MGE_SST_pvalue_1e-2_peak_313665	46	.	2.85467	4.67429	1.54489	55
chr15	89346283	89346708	MGE_SST_pvalue_1e-2_peak_313672	46	.	2.85467	4.67429	1.54489	39
chr15	89423398	89423507	MGE_SST_pvalue_1e-2_peak_313689	46	.	2.85467	4.67429	1.54489	53
chr15	89456530	89456659	MGE_SST_pvalue_1e-2_peak_313708	44	.	2.83447	4.49791	1.54489	63
chr15	89498019	89498146	MGE_SST_pvalue_1e-2_peak_313720	46	.	2.85467	4.67429	1.54489	76
chr15	89560794	89561061	MGE_SST_pvalue_1e-2_peak_313734	44	.	2.83447	4.49791	1.54489	214
chr15	89602159	89602511	MGE_SST_pvalue_1e-2_peak_313751	52	.	3.60523	5.26053	1.99473	71
chr15	89622397	89622519	MGE_SST_pvalue_1e-2_peak_313762	42	.	2.79590	4.21192	1.36176	60
chr15	89631360	89631809	MGE_SST_pvalue_1e-2_peak_313766a	109	.	7.14754	10.97031	6.56544	131
chr15	89631360	89631809	MGE_SST_pvalue_1e-2_peak_313766b	122	.	7.74317	12.25413	7.61350	233
chr15	89659477	89660070	MGE_SST_pvalue_1e-2_peak_313780	77	.	5.51138	7.78420	3.97323	538
chr15	89669108	89669351	MGE_SST_pvalue_1e-2_peak_313782	41	.	3.30115	4.15062	1.33402	43
chr15	89680760	89681093	MGE_SST_pvalue_1e-2_peak_313784	44	.	3.68270	4.44048	1.53724	263
chr15	89683194	89683479	MGE_SST_pvalue_1e-2_peak_313786	43	.	3.64352	4.35885	1.46374	35
chr15	89687276	89687429	MGE_SST_pvalue_1e-2_peak_313787	56	.	4.17676	5.67691	2.31797	106
chr15	89694325	89694535	MGE_SST_pvalue_1e-2_peak_313792	42	.	2.79590	4.21192	1.36176	168
chr15	89757617	89757721	MGE_SST_pvalue_1e-2_peak_313840	46	.	2.85467	4.67429	1.54489	51
chr15	89787049	89787427	MGE_SST_pvalue_1e-2_peak_313851	86	.	5.40784	8.66157	4.67165	123
chr15	89834044	89834305	MGE_SST_pvalue_1e-2_peak_313863	46	.	2.85467	4.67429	1.54489	193
chr15	89856247	89856472	MGE_SST_pvalue_1e-2_peak_313877	42	.	2.79590	4.21192	1.36176	48
chr15	89877880	89878534	MGE_SST_pvalue_1e-2_peak_313885a	144	.	8.94947	14.45231	9.39873	254
chr15	89877880	89878534	MGE_SST_pvalue_1e-2_peak_313885b	75	.	5.50737	7.53408	3.77223	361
chr15	89877880	89878534	MGE_SST_pvalue_1e-2_peak_313885c	75	.	5.50737	7.53408	3.77223	497
chr15	89892013	89892456	MGE_SST_pvalue_1e-2_peak_313887	42	.	2.79590	4.21192	1.36176	70
chr15	89905674	89905922	MGE_SST_pvalue_1e-2_peak_313891	76	.	5.55384	7.66692	3.87710	149
chr15	89910827	89910985	MGE_SST_pvalue_1e-2_peak_313892	59	.	4.63269	5.93696	2.52455	109
chr15	89921272	89921517	MGE_SST_pvalue_1e-2_peak_313893	53	.	4.05318	5.32112	2.04891	196
chr15	89962407	89962519	MGE_SST_pvalue_1e-2_peak_313914	59	.	3.72787	5.95225	2.52731	48
chr15	89993613	89993848	MGE_SST_pvalue_1e-2_peak_313933	46	.	2.85415	4.66951	1.54489	44
chr15	90067374	90067509	MGE_SST_pvalue_1e-2_peak_313963	46	.	2.85467	4.67429	1.54489	66
chr15	90100043	90100158	MGE_SST_pvalue_1e-2_peak_313979	72	.	4.56663	7.22716	3.51980	66
chr15	90118451	90118655	MGE_SST_pvalue_1e-2_peak_313987	56	.	3.67782	5.64059	2.29030	155
chr15	90198168	90198304	MGE_SST_pvalue_1e-2_peak_314003	44	.	2.83447	4.49791	1.54489	67
chr15	90208623	90209288	MGE_SST_pvalue_1e-2_peak_314009	43	.	2.81505	4.34682	1.45334	212
chr15	90293602	90293799	MGE_SST_pvalue_1e-2_peak_314027	53	.	4.05318	5.32112	2.04891	159
chr15	90294098	90294262	MGE_SST_pvalue_1e-2_peak_314028	163	.	9.72763	16.35225	10.93062	92
chr15	90319834	90319939	MGE_SST_pvalue_1e-2_peak_314038	46	.	2.85415	4.66951	1.54489	51
chr15	90389652	90389779	MGE_SST_pvalue_1e-2_peak_314069	46	.	2.85467	4.67429	1.54489	62
chr15	90409325	90409575	MGE_SST_pvalue_1e-2_peak_314071	46	.	2.85467	4.67429	1.54489	207
chr15	90418332	90418467	MGE_SST_pvalue_1e-2_peak_314072	82	.	4.72411	8.26824	4.35908	68
chr15	90437232	90437674	MGE_SST_pvalue_1e-2_peak_314079	80	.	5.60808	8.03297	4.16879	151
chr15	90501559	90501886	MGE_SST_pvalue_1e-2_peak_314092	46	.	2.85467	4.67429	1.54489	261
chr15	90550887	90550968	MGE_SST_pvalue_1e-2_peak_314109	43	.	2.81505	4.34682	1.45334	39
chr15	90593284	90593497	MGE_SST_pvalue_1e-2_peak_314130	82	.	4.72411	8.26824	4.35908	71
chr15	90622765	90623080	MGE_SST_pvalue_1e-2_peak_314148	44	.	2.83447	4.49791	1.54489	58
chr15	90645389	90645851	MGE_SST_pvalue_1e-2_peak_314155	68	.	4.89277	6.81329	3.18795	361
chr15	90728148	90728286	MGE_SST_pvalue_1e-2_peak_314166	46	.	3.46831	4.69117	1.55319	87
chr15	90728438	90728600	MGE_SST_pvalue_1e-2_peak_314167	46	.	3.46831	4.69117	1.55319	116
chr15	90735123	90735239	MGE_SST_pvalue_1e-2_peak_314170	46	.	2.85415	4.66951	1.54489	57
chr15	90744513	90745091	MGE_SST_pvalue_1e-2_peak_314176	56	.	3.67782	5.64059	2.29030	71
chr15	90777005	90777494	MGE_SST_pvalue_1e-2_peak_314195	88	.	5.88334	8.82639	4.81076	403
chr15	90808828	90808965	MGE_SST_pvalue_1e-2_peak_314204	62	.	4.33539	6.20685	2.72755	42
chr15	90821482	90821804	MGE_SST_pvalue_1e-2_peak_314207	61	.	3.75340	6.13275	2.66791	279
chr15	90883757	90883901	MGE_SST_pvalue_1e-2_peak_314228	46	.	2.85467	4.67429	1.54489	71
chr15	90895367	90895636	MGE_SST_pvalue_1e-2_peak_314230a	65	.	4.41930	6.53368	2.98445	62
chr15	90895367	90895636	MGE_SST_pvalue_1e-2_peak_314230b	99	.	6.18703	9.92215	5.70058	210
chr15	90907659	90907777	MGE_SST_pvalue_1e-2_peak_314242	46	.	2.85415	4.66951	1.54489	58
chr15	90930998	90931575	MGE_SST_pvalue_1e-2_peak_314245a	88	.	6.12276	8.83110	4.81129	350
chr15	90930998	90931575	MGE_SST_pvalue_1e-2_peak_314245b	118	.	7.65345	11.81495	7.24960	461
chr15	90951718	90951807	MGE_SST_pvalue_1e-2_peak_314258	63	.	3.77929	6.33483	2.82384	43
chr15	90996064	90996148	MGE_SST_pvalue_1e-2_peak_314277	46	.	2.85467	4.67429	1.54489	41
chr15	91017396	91017511	MGE_SST_pvalue_1e-2_peak_314283	46	.	2.85467	4.67429	1.54489	56
chr15	91065457	91065730	MGE_SST_pvalue_1e-2_peak_314303	46	.	2.85467	4.67429	1.54489	214
chr15	91073106	91073230	MGE_SST_pvalue_1e-2_peak_314306	43	.	3.38266	4.39837	1.49777	53
chr15	91086006	91086126	MGE_SST_pvalue_1e-2_peak_314313	43	.	2.81505	4.34682	1.45334	59
chr15	91088646	91088790	MGE_SST_pvalue_1e-2_peak_314315	44	.	2.83447	4.49791	1.54489	100
chr15	91094768	91094912	MGE_SST_pvalue_1e-2_peak_314318	46	.	2.85415	4.66951	1.54489	71
chr15	91100790	91100876	MGE_SST_pvalue_1e-2_peak_314321	44	.	2.83447	4.49791	1.54489	42
chr15	91130394	91130482	MGE_SST_pvalue_1e-2_peak_314331	46	.	2.85467	4.67429	1.54489	43
chr15	91149185	91149328	MGE_SST_pvalue_1e-2_peak_314333	46	.	2.85467	4.67429	1.54489	70
chr15	91155668	91155791	MGE_SST_pvalue_1e-2_peak_314339	42	.	2.79590	4.21192	1.36176	60
chr15	91176712	91176833	MGE_SST_pvalue_1e-2_peak_314345	46	.	2.85415	4.66951	1.54489	59
chr15	91180936	91181045	MGE_SST_pvalue_1e-2_peak_314346	59	.	3.72787	5.95225	2.52731	59
chr15	91260375	91260713	MGE_SST_pvalue_1e-2_peak_314376	140	.	8.45666	14.01914	9.04680	141
chr15	91292898	91293366	MGE_SST_pvalue_1e-2_peak_314385	49	.	3.53544	4.95138	1.75881	311
chr15	91306091	91306417	MGE_SST_pvalue_1e-2_peak_314389	43	.	3.36191	4.33276	1.45334	64
chr15	91358494	91358567	MGE_SST_pvalue_1e-2_peak_314417	45	.	3.42495	4.53818	1.54489	40
chr15	91414038	91414111	MGE_SST_pvalue_1e-2_peak_314444	41	.	3.30115	4.15062	1.33402	59
chr15	91445555	91445698	MGE_SST_pvalue_1e-2_peak_314464	50	.	3.95946	5.07586	1.85673	83
chr15	91445844	91446376	MGE_SST_pvalue_1e-2_peak_314465	77	.	5.47988	7.70589	3.90427	92
chr15	91473339	91473466	MGE_SST_pvalue_1e-2_peak_314477	44	.	3.70261	4.48264	1.54489	68
chr15	91475808	91475913	MGE_SST_pvalue_1e-2_peak_314478	64	.	4.91780	6.47559	2.94096	48
chr15	91477682	91477850	MGE_SST_pvalue_1e-2_peak_314479	51	.	4.15139	5.13051	1.90764	40
chr15	91478252	91478575	MGE_SST_pvalue_1e-2_peak_314480	53	.	4.28113	5.38413	2.09350	253
chr15	91492806	91492924	MGE_SST_pvalue_1e-2_peak_314484	43	.	2.81505	4.34682	1.45334	58
chr15	91498015	91498234	MGE_SST_pvalue_1e-2_peak_314485	83	.	5.89232	8.31518	4.39466	94
chr15	91498534	91498627	MGE_SST_pvalue_1e-2_peak_314486	44	.	3.68270	4.44048	1.53724	43
chr15	91522596	91522671	MGE_SST_pvalue_1e-2_peak_314496	46	.	2.85467	4.67429	1.54489	36
chr15	91537822	91538130	MGE_SST_pvalue_1e-2_peak_314500	165	.	9.78553	16.51479	11.06594	134
chr15	91565715	91566050	MGE_SST_pvalue_1e-2_peak_314511	42	.	2.79590	4.21192	1.36176	273
chr15	91575812	91575936	MGE_SST_pvalue_1e-2_peak_314514	46	.	2.85467	4.67429	1.54489	61
chr15	91599130	91599451	MGE_SST_pvalue_1e-2_peak_314521	82	.	4.72411	8.26824	4.35908	186
chr15	91643579	91643791	MGE_SST_pvalue_1e-2_peak_314530	43	.	2.81505	4.34682	1.45334	55
chr15	91782401	91782540	MGE_SST_pvalue_1e-2_peak_314560	46	.	2.85467	4.67429	1.54489	68
chr15	91814892	91815143	MGE_SST_pvalue_1e-2_peak_314569	59	.	3.72787	5.95225	2.52731	128
chr15	91841499	91841839	MGE_SST_pvalue_1e-2_peak_314579	46	.	2.85467	4.67429	1.54489	67
chr15	92060188	92060319	MGE_SST_pvalue_1e-2_peak_314647	46	.	2.85415	4.66951	1.54489	64
chr15	92092826	92093155	MGE_SST_pvalue_1e-2_peak_314662	46	.	2.85415	4.66951	1.54489	269
chr15	92114658	92114817	MGE_SST_pvalue_1e-2_peak_314672	46	.	2.85467	4.67429	1.54489	116
chr15	92237356	92237816	MGE_SST_pvalue_1e-2_peak_314712	52	.	4.02933	5.25693	1.99473	55
chr15	92249312	92250155	MGE_SST_pvalue_1e-2_peak_314716	49	.	3.53544	4.95138	1.75881	665
chr15	92280342	92280705	MGE_SST_pvalue_1e-2_peak_314729	43	.	2.81505	4.34682	1.45334	295
chr15	92377953	92378063	MGE_SST_pvalue_1e-2_peak_314764	46	.	2.85467	4.67429	1.54489	54
chr15	92396795	92396939	MGE_SST_pvalue_1e-2_peak_314775	75	.	5.50737	7.53408	3.77223	69
chr15	92406510	92406645	MGE_SST_pvalue_1e-2_peak_314776	72	.	5.04286	7.25809	3.54400	66
chr15	92422282	92422414	MGE_SST_pvalue_1e-2_peak_314788	46	.	3.46831	4.69117	1.55319	90
chr15	92451754	92451850	MGE_SST_pvalue_1e-2_peak_314805	44	.	2.83447	4.49791	1.54489	47
chr15	92462110	92462641	MGE_SST_pvalue_1e-2_peak_314810	42	.	2.79590	4.21192	1.36176	124
chr15	92470307	92470447	MGE_SST_pvalue_1e-2_peak_314815	44	.	2.83447	4.49791	1.54489	69
chr15	92512900	92513032	MGE_SST_pvalue_1e-2_peak_314851	42	.	2.79590	4.21192	1.36176	65
chr15	92529649	92529761	MGE_SST_pvalue_1e-2_peak_314859	46	.	2.85467	4.67429	1.54489	55
chr15	92530629	92530714	MGE_SST_pvalue_1e-2_peak_314860	46	.	2.85467	4.67429	1.54489	41
chr15	92538373	92538492	MGE_SST_pvalue_1e-2_peak_314863	46	.	2.85467	4.67429	1.54489	58
chr15	92544099	92544893	MGE_SST_pvalue_1e-2_peak_314864	53	.	4.05318	5.32112	2.04891	60
chr15	92576760	92577159	MGE_SST_pvalue_1e-2_peak_314885	46	.	3.46831	4.69117	1.55319	118
chr15	92585364	92585790	MGE_SST_pvalue_1e-2_peak_314892	67	.	4.47708	6.78418	3.16699	186
chr15	92611257	92611709	MGE_SST_pvalue_1e-2_peak_314913	50	.	3.95946	5.07586	1.85673	211
chr15	92612927	92613146	MGE_SST_pvalue_1e-2_peak_314916	49	.	3.91420	4.96371	1.76786	158
chr15	92625636	92626183	MGE_SST_pvalue_1e-2_peak_314924	66	.	4.44800	6.65517	3.06073	114
chr15	92640783	92641134	MGE_SST_pvalue_1e-2_peak_314932	56	.	3.67782	5.64059	2.29030	50
chr15	92699719	92699825	MGE_SST_pvalue_1e-2_peak_314954	43	.	2.81505	4.34682	1.45334	52
chr15	92707785	92708049	MGE_SST_pvalue_1e-2_peak_314961	55	.	3.65330	5.50407	2.18661	70
chr15	92728874	92729003	MGE_SST_pvalue_1e-2_peak_314970	46	.	2.85467	4.67429	1.54489	63
chr15	92849862	92850243	MGE_SST_pvalue_1e-2_peak_315000	52	.	3.60523	5.26053	1.99473	45
chr15	92920396	92920671	MGE_SST_pvalue_1e-2_peak_315020	80	.	4.69175	8.01511	4.15755	65
chr15	92937001	92937286	MGE_SST_pvalue_1e-2_peak_315032	80	.	5.26917	8.05644	4.18291	85
chr15	92942741	92943031	MGE_SST_pvalue_1e-2_peak_315036	44	.	2.83447	4.49791	1.54489	229
chr15	92998414	92998499	MGE_SST_pvalue_1e-2_peak_315064	46	.	2.85415	4.66951	1.54489	41
chr15	93035657	93036147	MGE_SST_pvalue_1e-2_peak_315082	62	.	4.33539	6.20685	2.72755	156
chr15	93064933	93065115	MGE_SST_pvalue_1e-2_peak_315094	56	.	3.67782	5.64059	2.29030	59
chr15	93126459	93126751	MGE_SST_pvalue_1e-2_peak_315116	56	.	3.67782	5.64059	2.29030	53
chr15	93163067	93163459	MGE_SST_pvalue_1e-2_peak_315138	44	.	3.40368	4.46677	1.54489	71
chr15	93178334	93178465	MGE_SST_pvalue_1e-2_peak_315145	43	.	2.81505	4.34682	1.45334	64
chr15	93182664	93182794	MGE_SST_pvalue_1e-2_peak_315149	44	.	2.83447	4.49791	1.54489	64
chr15	93197573	93197680	MGE_SST_pvalue_1e-2_peak_315155	48	.	3.84823	4.80658	1.64662	41
chr15	93198528	93199109	MGE_SST_pvalue_1e-2_peak_315156	49	.	3.89196	4.90993	1.72965	394
chr15	93208180	93208683	MGE_SST_pvalue_1e-2_peak_315157	57	.	4.20239	5.75623	2.38677	254
chr15	93224442	93224950	MGE_SST_pvalue_1e-2_peak_315164	64	.	4.39097	6.41891	2.89402	290
chr15	93257400	93258273	MGE_SST_pvalue_1e-2_peak_315177	48	.	3.51278	4.85998	1.68534	537
chr15	93277028	93277498	MGE_SST_pvalue_1e-2_peak_315183	76	.	5.16974	7.68256	3.88749	176
chr15	93324091	93324518	MGE_SST_pvalue_1e-2_peak_315190	100	.	6.60229	10.08138	5.83216	332
chr15	93340522	93340848	MGE_SST_pvalue_1e-2_peak_315197	96	.	6.10820	9.60739	5.44573	66
chr15	93352220	93352952	MGE_SST_pvalue_1e-2_peak_315202a	57	.	4.54486	5.77904	2.40338	45
chr15	93352220	93352952	MGE_SST_pvalue_1e-2_peak_315202b	164	.	9.78537	16.43357	10.99980	245
chr15	93363569	93363930	MGE_SST_pvalue_1e-2_peak_315203	89	.	6.25869	8.95735	4.91458	103
chr15	93374515	93375487	MGE_SST_pvalue_1e-2_peak_315205	69	.	5.12821	6.90473	3.26558	739
chr15	93383084	93383207	MGE_SST_pvalue_1e-2_peak_315208	46	.	2.85415	4.66951	1.54489	60
chr15	93402677	93402755	MGE_SST_pvalue_1e-2_peak_315212	46	.	2.85467	4.67429	1.54489	38
chr15	93425557	93426215	MGE_SST_pvalue_1e-2_peak_315217a	66	.	5.05051	6.69891	3.09975	61
chr15	93425557	93426215	MGE_SST_pvalue_1e-2_peak_315217b	117	.	7.57576	11.71712	7.16674	200
chr15	93425557	93426215	MGE_SST_pvalue_1e-2_peak_315217c	117	.	7.57576	11.71712	7.16674	304
chr15	93425557	93426215	MGE_SST_pvalue_1e-2_peak_315217d	90	.	6.28417	9.07460	5.01059	514
chr15	93447269	93447867	MGE_SST_pvalue_1e-2_peak_315230	99	.	6.78196	9.98440	5.74896	290
chr15	93461342	93461415	MGE_SST_pvalue_1e-2_peak_315236	45	.	3.42495	4.53818	1.54489	35
chr15	93467618	93467737	MGE_SST_pvalue_1e-2_peak_315240	53	.	3.62911	5.37785	2.09044	69
chr15	93512520	93512733	MGE_SST_pvalue_1e-2_peak_315262	46	.	2.85415	4.66951	1.54489	58
chr15	93518854	93519093	MGE_SST_pvalue_1e-2_peak_315266	57	.	3.70268	5.78921	2.40338	188
chr15	93573849	93574121	MGE_SST_pvalue_1e-2_peak_315313	42	.	3.34141	4.26972	1.41404	230
chr15	93606091	93606199	MGE_SST_pvalue_1e-2_peak_315323	46	.	2.85467	4.67429	1.54489	53
chr15	93616525	93616656	MGE_SST_pvalue_1e-2_peak_315331	44	.	2.83447	4.49791	1.54489	64
chr15	93631195	93631429	MGE_SST_pvalue_1e-2_peak_315338	43	.	2.81505	4.34682	1.45334	58
chr15	93671329	93671455	MGE_SST_pvalue_1e-2_peak_315353	44	.	2.83447	4.49791	1.54489	62
chr15	93774949	93775053	MGE_SST_pvalue_1e-2_peak_315386	65	.	3.80554	6.56427	2.99896	53
chr15	93813362	93813439	MGE_SST_pvalue_1e-2_peak_315404	46	.	2.85415	4.66951	1.54489	37
chr15	93838312	93838509	MGE_SST_pvalue_1e-2_peak_315411	61	.	3.75340	6.13275	2.66791	62
chr15	93870883	93870995	MGE_SST_pvalue_1e-2_peak_315426	42	.	2.79590	4.21192	1.36176	55
chr15	93902977	93903281	MGE_SST_pvalue_1e-2_peak_315437	61	.	3.75340	6.13275	2.66791	64
chr15	93926846	93927145	MGE_SST_pvalue_1e-2_peak_315451	44	.	2.83447	4.49791	1.54489	61
chr15	93928317	93928439	MGE_SST_pvalue_1e-2_peak_315453	44	.	2.83447	4.49791	1.54489	60
chr15	94200468	94200597	MGE_SST_pvalue_1e-2_peak_315522	42	.	2.79590	4.21192	1.36176	52
chr15	94314995	94315123	MGE_SST_pvalue_1e-2_peak_315552	46	.	2.85467	4.67429	1.54489	63
chr15	94403042	94403162	MGE_SST_pvalue_1e-2_peak_315581	46	.	2.85467	4.67429	1.54489	59
chr15	94482028	94482230	MGE_SST_pvalue_1e-2_peak_315599	46	.	2.85415	4.66951	1.54489	56
chr15	94600106	94600387	MGE_SST_pvalue_1e-2_peak_315643	46	.	2.85467	4.67429	1.54489	219
chr15	94652270	94652846	MGE_SST_pvalue_1e-2_peak_315657	43	.	2.81505	4.34682	1.45334	67
chr15	94662612	94663497	MGE_SST_pvalue_1e-2_peak_315663	69	.	4.50653	6.92169	3.27390	748
chr15	94695979	94696100	MGE_SST_pvalue_1e-2_peak_315672	46	.	2.85467	4.67429	1.54489	59
chr15	94785336	94785419	MGE_SST_pvalue_1e-2_peak_315697	43	.	2.81505	4.34682	1.45334	40
chr15	94822931	94823169	MGE_SST_pvalue_1e-2_peak_315712	63	.	3.77929	6.33483	2.82384	66
chr15	94840502	94840619	MGE_SST_pvalue_1e-2_peak_315717	46	.	2.85467	4.67429	1.54489	57
chr15	94867461	94867809	MGE_SST_pvalue_1e-2_peak_315727	48	.	3.51278	4.85998	1.68534	186
chr15	94870538	94870908	MGE_SST_pvalue_1e-2_peak_315730	51	.	3.58166	5.15094	1.91223	45
chr15	95048425	95048516	MGE_SST_pvalue_1e-2_peak_315800	46	.	2.85467	4.67429	1.54489	44
chr15	95132359	95132504	MGE_SST_pvalue_1e-2_peak_315823	46	.	2.85467	4.67429	1.54489	97
chr15	95154755	95154899	MGE_SST_pvalue_1e-2_peak_315830	46	.	2.85467	4.67429	1.54489	71
chr15	95178632	95178755	MGE_SST_pvalue_1e-2_peak_315837	46	.	2.85467	4.67429	1.54489	60
chr15	95215180	95215481	MGE_SST_pvalue_1e-2_peak_315849	46	.	3.46831	4.69117	1.55319	67
chr15	95249288	95249391	MGE_SST_pvalue_1e-2_peak_315872	43	.	2.81505	4.34682	1.45334	50
chr15	95261111	95261227	MGE_SST_pvalue_1e-2_peak_315880	57	.	3.70268	5.78921	2.40338	64
chr15	95262654	95262778	MGE_SST_pvalue_1e-2_peak_315881	42	.	2.79590	4.21192	1.36176	61
chr15	95274922	95274997	MGE_SST_pvalue_1e-2_peak_315889	46	.	2.85415	4.66951	1.54489	36
chr15	95286707	95287244	MGE_SST_pvalue_1e-2_peak_315894	71	.	5.01211	7.16245	3.46967	462
chr15	95292680	95293849	MGE_SST_pvalue_1e-2_peak_315895	61	.	4.64396	6.17345	2.70345	518
chr15	95320548	95320662	MGE_SST_pvalue_1e-2_peak_315907	46	.	2.85415	4.66951	1.54489	56
chr15	95320975	95321093	MGE_SST_pvalue_1e-2_peak_315908	46	.	2.85415	4.66951	1.54489	58
chr15	95436445	95436590	MGE_SST_pvalue_1e-2_peak_315958	77	.	4.65983	7.78896	3.97323	86
chr15	95463548	95463629	MGE_SST_pvalue_1e-2_peak_315966	46	.	2.85467	4.67429	1.54489	39
chr15	95484652	95484732	MGE_SST_pvalue_1e-2_peak_315975	46	.	2.85467	4.67429	1.54489	39
chr15	95540198	95540639	MGE_SST_pvalue_1e-2_peak_315991	46	.	2.85415	4.66951	1.54489	63
chr15	95628261	95628385	MGE_SST_pvalue_1e-2_peak_316017	44	.	2.83447	4.49791	1.54489	61
chr15	95629857	95630051	MGE_SST_pvalue_1e-2_peak_316018	43	.	2.81505	4.34682	1.45334	54
chr15	95677994	95678163	MGE_SST_pvalue_1e-2_peak_316039	42	.	2.79590	4.21192	1.36176	51
chr15	95712841	95712953	MGE_SST_pvalue_1e-2_peak_316052	60	.	4.28119	6.01457	2.57872	61
chr15	95713214	95713328	MGE_SST_pvalue_1e-2_peak_316053	45	.	3.42495	4.53818	1.54489	55
chr15	95752113	95752201	MGE_SST_pvalue_1e-2_peak_316058	46	.	2.85467	4.67429	1.54489	43
chr15	95802610	95803103	MGE_SST_pvalue_1e-2_peak_316074	51	.	3.58166	5.15094	1.91223	275
chr15	95828405	95828509	MGE_SST_pvalue_1e-2_peak_316089	43	.	3.36191	4.33276	1.45334	41
chr15	95839113	95839532	MGE_SST_pvalue_1e-2_peak_316091	67	.	5.04723	6.73586	3.12879	268
chr15	95847710	95848075	MGE_SST_pvalue_1e-2_peak_316094	57	.	4.46728	5.77213	2.40024	152
chr15	95855492	95855565	MGE_SST_pvalue_1e-2_peak_316095	43	.	3.38266	4.39837	1.49777	34
chr15	95856525	95856624	MGE_SST_pvalue_1e-2_peak_316096	46	.	3.44649	4.61288	1.54489	35
chr15	95869982	95870428	MGE_SST_pvalue_1e-2_peak_316103	55	.	4.34909	5.52219	2.20181	217
chr15	95896492	95897080	MGE_SST_pvalue_1e-2_peak_316112	80	.	5.26917	8.05644	4.18291	291
chr15	95955859	95956139	MGE_SST_pvalue_1e-2_peak_316148	56	.	4.17676	5.67691	2.31797	152
chr15	96001576	96001716	MGE_SST_pvalue_1e-2_peak_316158	42	.	2.79590	4.21192	1.36176	69
chr15	96001862	96002132	MGE_SST_pvalue_1e-2_peak_316159	42	.	2.79590	4.21192	1.36176	143
chr15	96012108	96012220	MGE_SST_pvalue_1e-2_peak_316163	46	.	2.85415	4.66951	1.54489	55
chr15	96038011	96038150	MGE_SST_pvalue_1e-2_peak_316175	52	.	3.60523	5.26053	1.99473	86
chr15	96051735	96051810	MGE_SST_pvalue_1e-2_peak_316185	46	.	2.85467	4.67429	1.54489	36
chr15	96085725	96085812	MGE_SST_pvalue_1e-2_peak_316209	65	.	3.80554	6.56427	2.99896	44
chr15	96099773	96099974	MGE_SST_pvalue_1e-2_peak_316217	42	.	2.79590	4.21192	1.36176	40
chr15	96111523	96112100	MGE_SST_pvalue_1e-2_peak_316222	42	.	2.79590	4.21192	1.36176	369
chr15	96139619	96139703	MGE_SST_pvalue_1e-2_peak_316235	46	.	2.85467	4.67429	1.54489	41
chr15	96155558	96155844	MGE_SST_pvalue_1e-2_peak_316243	43	.	2.81505	4.34682	1.45334	70
chr15	96161919	96162026	MGE_SST_pvalue_1e-2_peak_316246	44	.	2.83447	4.49791	1.54489	52
chr15	96196910	96197024	MGE_SST_pvalue_1e-2_peak_316260	46	.	2.85467	4.67429	1.54489	56
chr15	96206969	96207624	MGE_SST_pvalue_1e-2_peak_316266	61	.	4.30812	6.10846	2.65782	584
chr15	96290383	96290575	MGE_SST_pvalue_1e-2_peak_316300	46	.	2.85467	4.67429	1.54489	149
chr15	96297458	96297563	MGE_SST_pvalue_1e-2_peak_316303	46	.	2.85467	4.67429	1.54489	51
chr15	96321120	96321277	MGE_SST_pvalue_1e-2_peak_316309	43	.	2.81505	4.34682	1.45334	43
chr15	96360846	96361060	MGE_SST_pvalue_1e-2_peak_316327	46	.	2.85415	4.66951	1.54489	167
chr15	96376147	96376258	MGE_SST_pvalue_1e-2_peak_316339	43	.	2.81505	4.34682	1.45334	54
chr15	96405045	96405572	MGE_SST_pvalue_1e-2_peak_316352	53	.	3.62911	5.37785	2.09044	154
chr15	96413842	96413929	MGE_SST_pvalue_1e-2_peak_316355	46	.	2.85467	4.67429	1.54489	42
chr15	96446632	96446744	MGE_SST_pvalue_1e-2_peak_316371	46	.	2.85467	4.67429	1.54489	55
chr15	96527803	96527934	MGE_SST_pvalue_1e-2_peak_316402	44	.	2.83447	4.49791	1.54489	64
chr15	96548570	96548667	MGE_SST_pvalue_1e-2_peak_316413	46	.	2.85467	4.67429	1.54489	47
chr15	96581539	96581635	MGE_SST_pvalue_1e-2_peak_316429	44	.	2.83447	4.49791	1.54489	47
chr15	96590408	96590540	MGE_SST_pvalue_1e-2_peak_316435	43	.	2.81505	4.34682	1.45334	65
chr15	96610369	96610648	MGE_SST_pvalue_1e-2_peak_316446	46	.	2.85467	4.67429	1.54489	213
chr15	96673075	96673208	MGE_SST_pvalue_1e-2_peak_316469	46	.	2.85415	4.66951	1.54489	65
chr15	96679277	96679397	MGE_SST_pvalue_1e-2_peak_316472	46	.	2.85467	4.67429	1.54489	59
chr15	96720558	96720681	MGE_SST_pvalue_1e-2_peak_316490	46	.	2.85467	4.67429	1.54489	60
chr15	96754281	96754425	MGE_SST_pvalue_1e-2_peak_316505	46	.	2.85467	4.67429	1.54489	71
chr15	96873453	96874500	MGE_SST_pvalue_1e-2_peak_316541	65	.	4.96877	6.57675	3.00187	674
chr15	96884043	96884116	MGE_SST_pvalue_1e-2_peak_316544	46	.	3.46831	4.69117	1.55319	35
chr15	96884299	96884372	MGE_SST_pvalue_1e-2_peak_316545	46	.	3.46831	4.69117	1.55319	39
chr15	96958145	96958393	MGE_SST_pvalue_1e-2_peak_316576	46	.	2.85415	4.66951	1.54489	186
chr15	97056014	97056121	MGE_SST_pvalue_1e-2_peak_316614	46	.	2.85467	4.67429	1.54489	52
chr15	97271892	97272016	MGE_SST_pvalue_1e-2_peak_316709	46	.	2.85467	4.67429	1.54489	61
chr15	97345992	97346212	MGE_SST_pvalue_1e-2_peak_316742	53	.	3.62911	5.37785	2.09044	172
chr15	97491256	97491464	MGE_SST_pvalue_1e-2_peak_316788	46	.	2.85467	4.67429	1.54489	58
chr15	97512803	97513251	MGE_SST_pvalue_1e-2_peak_316790	60	.	4.28119	6.01457	2.57872	337
chr15	97554860	97554993	MGE_SST_pvalue_1e-2_peak_316802	46	.	2.85467	4.67429	1.54489	65
chr15	97914926	97915067	MGE_SST_pvalue_1e-2_peak_316890	46	.	2.85467	4.67429	1.54489	69
chr15	98013838	98013949	MGE_SST_pvalue_1e-2_peak_316913	46	.	2.85467	4.67429	1.54489	54
chr15	98033987	98034111	MGE_SST_pvalue_1e-2_peak_316921	46	.	2.85415	4.66951	1.54489	61
chr15	98063303	98063447	MGE_SST_pvalue_1e-2_peak_316932	61	.	4.30812	6.10846	2.65782	27
chr15	98065317	98065429	MGE_SST_pvalue_1e-2_peak_316933	60	.	4.28119	6.01457	2.57872	42
chr15	98096682	98096767	MGE_SST_pvalue_1e-2_peak_316943	44	.	2.83447	4.49791	1.54489	41
chr15	98136094	98136308	MGE_SST_pvalue_1e-2_peak_316957	65	.	3.80554	6.56427	2.99896	66
chr15	98272109	98272220	MGE_SST_pvalue_1e-2_peak_317019	46	.	2.85467	4.67429	1.54489	54
chr15	98298530	98298702	MGE_SST_pvalue_1e-2_peak_317027	46	.	2.85467	4.67429	1.54489	56
chr15	98356789	98356889	MGE_SST_pvalue_1e-2_peak_317050	46	.	2.85415	4.66951	1.54489	49
chr15	98397958	98398072	MGE_SST_pvalue_1e-2_peak_317072	46	.	2.85415	4.66951	1.54489	56
chr15	98405765	98405847	MGE_SST_pvalue_1e-2_peak_317074	46	.	2.85467	4.67429	1.54489	40
chr15	98447529	98447717	MGE_SST_pvalue_1e-2_peak_317091	64	.	4.39097	6.41891	2.89402	77
chr15	98458723	98458949	MGE_SST_pvalue_1e-2_peak_317096	46	.	3.46831	4.69117	1.55319	188
chr15	98493355	98493474	MGE_SST_pvalue_1e-2_peak_317107	46	.	2.85467	4.67429	1.54489	58
chr15	98503374	98504074	MGE_SST_pvalue_1e-2_peak_317109a	65	.	4.98163	6.57940	3.00187	291
chr15	98503374	98504074	MGE_SST_pvalue_1e-2_peak_317109b	77	.	5.60433	7.75431	3.94865	544
chr15	98503374	98504074	MGE_SST_pvalue_1e-2_peak_317109c	102	.	6.84974	10.23548	5.95814	650
chr15	98504464	98504537	MGE_SST_pvalue_1e-2_peak_317110	43	.	3.71932	4.35869	1.46374	45
chr15	98557906	98558090	MGE_SST_pvalue_1e-2_peak_317153	44	.	2.83447	4.49791	1.54489	44
chr15	98567615	98568210	MGE_SST_pvalue_1e-2_peak_317157	43	.	2.81505	4.34682	1.45334	373
chr15	98599347	98599447	MGE_SST_pvalue_1e-2_peak_317172	44	.	2.83447	4.49791	1.54489	49
chr15	98610548	98610998	MGE_SST_pvalue_1e-2_peak_317175	83	.	5.70823	8.30550	4.38828	212
chr15	98721330	98721578	MGE_SST_pvalue_1e-2_peak_317219	59	.	3.72787	5.95225	2.52731	117
chr15	98811550	98811674	MGE_SST_pvalue_1e-2_peak_317251	46	.	2.85467	4.67429	1.54489	61
chr15	98836243	98836329	MGE_SST_pvalue_1e-2_peak_317260	46	.	2.85415	4.66951	1.54489	42
chr15	98947111	98947255	MGE_SST_pvalue_1e-2_peak_317298	46	.	2.85415	4.66951	1.54489	71
chr15	98956875	98956973	MGE_SST_pvalue_1e-2_peak_317301	46	.	2.85467	4.67429	1.54489	48
chr15	98971507	98971822	MGE_SST_pvalue_1e-2_peak_317313	56	.	3.67782	5.64059	2.29030	69
chr15	98999537	98999762	MGE_SST_pvalue_1e-2_peak_317324	46	.	2.85467	4.67429	1.54489	67
chr15	99062241	99062554	MGE_SST_pvalue_1e-2_peak_317339	46	.	2.85467	4.67429	1.54489	262
chr15	99065752	99065846	MGE_SST_pvalue_1e-2_peak_317340	46	.	2.85467	4.67429	1.54489	46
chr15	99091452	99091550	MGE_SST_pvalue_1e-2_peak_317347	46	.	2.85467	4.67429	1.54489	48
chr15	99097736	99097853	MGE_SST_pvalue_1e-2_peak_317351	44	.	2.83447	4.49791	1.54489	57
chr15	99191171	99191880	MGE_SST_pvalue_1e-2_peak_317383	74	.	5.40768	7.41733	3.67327	471
chr15	99202650	99202814	MGE_SST_pvalue_1e-2_peak_317389	56	.	3.67782	5.64059	2.29030	76
chr15	99231275	99231451	MGE_SST_pvalue_1e-2_peak_317405	42	.	3.34141	4.26972	1.41404	26
chr15	99248490	99248578	MGE_SST_pvalue_1e-2_peak_317416	46	.	2.85415	4.66951	1.54489	43
chr15	99271717	99271800	MGE_SST_pvalue_1e-2_peak_317427	44	.	2.83447	4.49791	1.54489	40
chr15	99343804	99344155	MGE_SST_pvalue_1e-2_peak_317486	60	.	4.28119	6.01457	2.57872	63
chr15	99350484	99350857	MGE_SST_pvalue_1e-2_peak_317489	48	.	3.51278	4.85998	1.68534	58
chr15	99370018	99370119	MGE_SST_pvalue_1e-2_peak_317505	59	.	3.72787	5.95225	2.52731	50
chr15	99395462	99396093	MGE_SST_pvalue_1e-2_peak_317516a	114	.	7.40512	11.41575	6.93052	204
chr15	99395462	99396093	MGE_SST_pvalue_1e-2_peak_317516b	88	.	6.17093	8.87674	4.84751	405
chr15	99396570	99396762	MGE_SST_pvalue_1e-2_peak_317517	54	.	4.35893	5.45487	2.15407	129
chr15	99428706	99428981	MGE_SST_pvalue_1e-2_peak_317541	43	.	2.81505	4.34682	1.45334	69
chr15	99447898	99448026	MGE_SST_pvalue_1e-2_peak_317556	69	.	4.50653	6.92169	3.27390	57
chr15	99467292	99467418	MGE_SST_pvalue_1e-2_peak_317567	46	.	2.85415	4.66951	1.54489	62
chr15	99485075	99485219	MGE_SST_pvalue_1e-2_peak_317575	43	.	2.81505	4.34682	1.45334	71
chr15	99490320	99490444	MGE_SST_pvalue_1e-2_peak_317580	43	.	2.81505	4.34682	1.45334	61
chr15	99507912	99508073	MGE_SST_pvalue_1e-2_peak_317593	46	.	3.44649	4.61288	1.54489	48
chr15	99571946	99572196	MGE_SST_pvalue_1e-2_peak_317625	46	.	2.85415	4.66951	1.54489	207
chr15	99602241	99602633	MGE_SST_pvalue_1e-2_peak_317634	90	.	5.95643	9.06419	5.00185	50
chr15	99613430	99613723	MGE_SST_pvalue_1e-2_peak_317636	46	.	2.85467	4.67429	1.54489	51
chr15	99622335	99622469	MGE_SST_pvalue_1e-2_peak_317641	42	.	2.79590	4.21192	1.36176	66
chr15	99645322	99646160	MGE_SST_pvalue_1e-2_peak_317651	79	.	5.70817	7.93068	4.08731	715
chr15	99674664	99674878	MGE_SST_pvalue_1e-2_peak_317666	66	.	4.83520	6.65579	3.06073	159
chr15	99689258	99689523	MGE_SST_pvalue_1e-2_peak_317672	109	.	7.16846	10.99299	6.58454	67
chr15	99705919	99706043	MGE_SST_pvalue_1e-2_peak_317678	42	.	2.79590	4.21192	1.36176	61
chr15	99753568	99753683	MGE_SST_pvalue_1e-2_peak_317697	65	.	3.80554	6.56427	2.99896	65
chr15	99791412	99791806	MGE_SST_pvalue_1e-2_peak_317711	132	.	8.32213	13.27307	8.43813	82
chr15	99808156	99808495	MGE_SST_pvalue_1e-2_peak_317719	63	.	4.36300	6.31016	2.81157	272
chr15	99813318	99813523	MGE_SST_pvalue_1e-2_peak_317721	77	.	4.65983	7.78896	3.97323	116
chr15	99836440	99836816	MGE_SST_pvalue_1e-2_peak_317735	82	.	5.67445	8.21174	4.31255	247
chr15	99927631	99927972	MGE_SST_pvalue_1e-2_peak_317795	59	.	4.25459	5.92478	2.51586	183
chr15	99949197	99949663	MGE_SST_pvalue_1e-2_peak_317800	68	.	4.89277	6.81329	3.18795	305
chr15	99956519	99956606	MGE_SST_pvalue_1e-2_peak_317801	46	.	2.85467	4.67429	1.54489	42
chr15	99964104	99964207	MGE_SST_pvalue_1e-2_peak_317802	46	.	2.85467	4.67429	1.54489	50
chr15	99977217	99977300	MGE_SST_pvalue_1e-2_peak_317810	42	.	2.79590	4.21192	1.36176	40
chr15	99989634	99989951	MGE_SST_pvalue_1e-2_peak_317817	46	.	2.85415	4.66951	1.54489	263
chr15	99997029	99997136	MGE_SST_pvalue_1e-2_peak_317823	43	.	2.81505	4.34682	1.45334	52
chr15	100090971	100091097	MGE_SST_pvalue_1e-2_peak_317876	46	.	2.85415	4.66951	1.54489	62
chr15	100105388	100106365	MGE_SST_pvalue_1e-2_peak_317880	45	.	3.82312	4.53568	1.54489	775
chr15	100122855	100123045	MGE_SST_pvalue_1e-2_peak_317892	52	.	3.60523	5.26053	1.99473	42
chr15	100153227	100153470	MGE_SST_pvalue_1e-2_peak_317912	57	.	3.70268	5.78921	2.40338	183
chr15	100178154	100178249	MGE_SST_pvalue_1e-2_peak_317930	44	.	2.83447	4.49791	1.54489	46
chr15	100184074	100184162	MGE_SST_pvalue_1e-2_peak_317934	42	.	2.79590	4.21192	1.36176	43
chr15	100223399	100223527	MGE_SST_pvalue_1e-2_peak_317962	42	.	2.79590	4.21192	1.36176	63
chr15	100257342	100257698	MGE_SST_pvalue_1e-2_peak_317973	57	.	4.46728	5.77213	2.40024	58
chr15	100257877	100258107	MGE_SST_pvalue_1e-2_peak_317974	45	.	3.74308	4.56981	1.54489	173
chr15	100273463	100273964	MGE_SST_pvalue_1e-2_peak_317979	187	.	10.73232	18.76138	12.85876	282
chr15	100282531	100282609	MGE_SST_pvalue_1e-2_peak_317983	46	.	2.85467	4.67429	1.54489	38
chr15	100289309	100289404	MGE_SST_pvalue_1e-2_peak_317986	43	.	2.81505	4.34682	1.45334	46
chr15	100299819	100299913	MGE_SST_pvalue_1e-2_peak_317991	44	.	2.83447	4.49791	1.54489	46
chr15	100348936	100349347	MGE_SST_pvalue_1e-2_peak_318003	46	.	2.85415	4.66951	1.54489	355
chr15	100366881	100366987	MGE_SST_pvalue_1e-2_peak_318008	46	.	2.85467	4.67429	1.54489	52
chr15	100414972	100415360	MGE_SST_pvalue_1e-2_peak_318020	46	.	2.85467	4.67429	1.54489	342
chr15	100468682	100468905	MGE_SST_pvalue_1e-2_peak_318046	83	.	5.33760	8.34085	4.41172	156
chr15	100505536	100505672	MGE_SST_pvalue_1e-2_peak_318064	42	.	2.79590	4.21192	1.36176	67
chr15	100512133	100512322	MGE_SST_pvalue_1e-2_peak_318069	43	.	2.81505	4.34682	1.45334	143
chr15	100541073	100541172	MGE_SST_pvalue_1e-2_peak_318086	46	.	2.85467	4.67429	1.54489	48
chr15	100558396	100558471	MGE_SST_pvalue_1e-2_peak_318095	42	.	2.79590	4.21192	1.36176	36
chr15	100563248	100563331	MGE_SST_pvalue_1e-2_peak_318099	42	.	2.79590	4.21192	1.36176	40
chr15	100580454	100580704	MGE_SST_pvalue_1e-2_peak_318109	44	.	2.83447	4.49791	1.54489	45
chr15	100634150	100634287	MGE_SST_pvalue_1e-2_peak_318130	65	.	3.80622	6.57065	2.99896	66
chr15	100644614	100644926	MGE_SST_pvalue_1e-2_peak_318137	42	.	2.79590	4.21192	1.36176	250
chr15	100654425	100654530	MGE_SST_pvalue_1e-2_peak_318144	44	.	3.40368	4.46677	1.54489	41
chr15	100681161	100681868	MGE_SST_pvalue_1e-2_peak_318162	56	.	4.17676	5.67691	2.31797	468
chr15	100705577	100705671	MGE_SST_pvalue_1e-2_peak_318170	46	.	2.85467	4.67429	1.54489	46
chr15	100714470	100714632	MGE_SST_pvalue_1e-2_peak_318175	53	.	4.05318	5.32112	2.04891	47
chr15	100714804	100715015	MGE_SST_pvalue_1e-2_peak_318176	66	.	4.83520	6.65579	3.06073	74
chr15	100722348	100722476	MGE_SST_pvalue_1e-2_peak_318180	43	.	2.81505	4.34682	1.45334	63
chr15	100725106	100725197	MGE_SST_pvalue_1e-2_peak_318182	46	.	2.85415	4.66951	1.54489	44
chr15	100732867	100733093	MGE_SST_pvalue_1e-2_peak_318186	55	.	3.65330	5.50407	2.18661	72
chr15	100746652	100747236	MGE_SST_pvalue_1e-2_peak_318192	51	.	4.00577	5.19473	1.94994	448
chr15	100747474	100747595	MGE_SST_pvalue_1e-2_peak_318193	64	.	4.75135	6.43718	2.90544	49
chr15	100758025	100758340	MGE_SST_pvalue_1e-2_peak_318199	47	.	3.49040	4.77340	1.61785	256
chr15	100758714	100758948	MGE_SST_pvalue_1e-2_peak_318200	47	.	3.49040	4.77340	1.61785	169
chr15	100790514	100790736	MGE_SST_pvalue_1e-2_peak_318215	85	.	5.77701	8.50271	4.54521	108
chr15	100794942	100795194	MGE_SST_pvalue_1e-2_peak_318216	46	.	3.46831	4.69117	1.55319	41
chr15	100838546	100838662	MGE_SST_pvalue_1e-2_peak_318244	44	.	2.83447	4.49791	1.54489	57
chr15	100847887	100848080	MGE_SST_pvalue_1e-2_peak_318249	53	.	4.07731	5.38744	2.09350	165
chr15	100860463	100860551	MGE_SST_pvalue_1e-2_peak_318254	46	.	2.85467	4.67429	1.54489	43
chr15	100879241	100879502	MGE_SST_pvalue_1e-2_peak_318268	77	.	5.62035	7.75457	3.94865	188
chr15	100882149	100882532	MGE_SST_pvalue_1e-2_peak_318270	147	.	9.08646	14.72352	9.62122	229
chr15	100890039	100890695	MGE_SST_pvalue_1e-2_peak_318271a	100	.	6.77456	10.03915	5.79734	104
chr15	100890039	100890695	MGE_SST_pvalue_1e-2_peak_318271b	72	.	5.26910	7.21123	3.51202	609
chr15	100890870	100891079	MGE_SST_pvalue_1e-2_peak_318272	46	.	3.76364	4.61492	1.54489	97
chr15	100979664	100980032	MGE_SST_pvalue_1e-2_peak_318285	42	.	2.79590	4.21192	1.36176	143
chr15	101055421	101055543	MGE_SST_pvalue_1e-2_peak_318309	46	.	2.85467	4.67429	1.54489	60
chr15	101113358	101113478	MGE_SST_pvalue_1e-2_peak_318331	44	.	2.83447	4.49791	1.54489	59
chr15	101142193	101143047	MGE_SST_pvalue_1e-2_peak_318340a	70	.	5.21182	7.08455	3.40426	217
chr15	101142193	101143047	MGE_SST_pvalue_1e-2_peak_318340b	84	.	5.95637	8.45435	4.50949	385
chr15	101168177	101168346	MGE_SST_pvalue_1e-2_peak_318349	56	.	3.67782	5.64059	2.29030	46
chr15	101191667	101191920	MGE_SST_pvalue_1e-2_peak_318361	43	.	2.81505	4.34682	1.45334	190
chr15	101208149	101208534	MGE_SST_pvalue_1e-2_peak_318367	46	.	2.85467	4.67429	1.54489	324
chr15	101299643	101300431	MGE_SST_pvalue_1e-2_peak_318396	49	.	3.53544	4.95138	1.75881	490
chr15	101365763	101366252	MGE_SST_pvalue_1e-2_peak_318417	44	.	2.83447	4.49791	1.54489	57
chr15	101367107	101367182	MGE_SST_pvalue_1e-2_peak_318418	43	.	2.81505	4.34682	1.45334	36
chr15	101372233	101372309	MGE_SST_pvalue_1e-2_peak_318422	46	.	2.85467	4.67429	1.54489	37
chr15	101419592	101419758	MGE_SST_pvalue_1e-2_peak_318439	44	.	2.83447	4.49791	1.54489	109
chr15	101462708	101462888	MGE_SST_pvalue_1e-2_peak_318461	46	.	3.44649	4.61288	1.54489	71
chr15	101498155	101498403	MGE_SST_pvalue_1e-2_peak_318479	46	.	2.85415	4.66951	1.54489	44
chr15	101554084	101554558	MGE_SST_pvalue_1e-2_peak_318499	90	.	6.22713	9.08015	5.01222	301
chr15	101570170	101570308	MGE_SST_pvalue_1e-2_peak_318512	42	.	2.79590	4.21192	1.36176	68
chr15	101598344	101598773	MGE_SST_pvalue_1e-2_peak_318523	42	.	2.79590	4.21192	1.36176	228
chr15	101631984	101632271	MGE_SST_pvalue_1e-2_peak_318545	44	.	2.83447	4.49791	1.54489	215
chr15	101660353	101660475	MGE_SST_pvalue_1e-2_peak_318556	44	.	2.83447	4.49791	1.54489	60
chr15	101688377	101688568	MGE_SST_pvalue_1e-2_peak_318568	46	.	2.85467	4.67429	1.54489	112
chr15	101689621	101689757	MGE_SST_pvalue_1e-2_peak_318569	46	.	2.85415	4.66951	1.54489	67
chr15	101718933	101719247	MGE_SST_pvalue_1e-2_peak_318580	42	.	2.79590	4.21192	1.36176	100
chr15	101729077	101729471	MGE_SST_pvalue_1e-2_peak_318586	52	.	3.60523	5.26053	1.99473	81
chr15	101740023	101740282	MGE_SST_pvalue_1e-2_peak_318592	90	.	6.32289	9.08417	5.01346	204
chr15	101741654	101741906	MGE_SST_pvalue_1e-2_peak_318593	103	.	6.98959	10.38778	6.08451	80
chr15	101756442	101756740	MGE_SST_pvalue_1e-2_peak_318606	53	.	3.62911	5.37785	2.09044	202
chr15	101766473	101766605	MGE_SST_pvalue_1e-2_peak_318615	43	.	2.81505	4.34682	1.45334	65
chr15	101791490	101792768	MGE_SST_pvalue_1e-2_peak_318628a	77	.	5.62035	7.75457	3.94865	505
chr15	101791490	101792768	MGE_SST_pvalue_1e-2_peak_318628b	90	.	6.32289	9.08417	5.01346	719
chr15	101817329	101817848	MGE_SST_pvalue_1e-2_peak_318638	103	.	6.68282	10.32403	6.02841	440
chr15	101835019	101835710	MGE_SST_pvalue_1e-2_peak_318644	96	.	6.44693	9.64370	5.47253	440
chr15	101847896	101848065	MGE_SST_pvalue_1e-2_peak_318649	46	.	2.85467	4.67429	1.54489	115
chr15	101857566	101857914	MGE_SST_pvalue_1e-2_peak_318651	59	.	4.25459	5.92478	2.51586	145
chr15	101893186	101893321	MGE_SST_pvalue_1e-2_peak_318663	46	.	2.85467	4.67429	1.54489	66
chr15	101911268	101911435	MGE_SST_pvalue_1e-2_peak_318673	43	.	2.81505	4.34682	1.45334	124
chr15	101920420	101920669	MGE_SST_pvalue_1e-2_peak_318678	44	.	2.83447	4.49791	1.54489	184
chr15	101975844	101975966	MGE_SST_pvalue_1e-2_peak_318698	46	.	2.85467	4.67429	1.54489	60
chr15	101995555	101996323	MGE_SST_pvalue_1e-2_peak_318707	46	.	3.78444	4.66110	1.54489	381
chr15	102029673	102030136	MGE_SST_pvalue_1e-2_peak_318724	58	.	4.22833	5.83877	2.44236	350
chr15	102077757	102078092	MGE_SST_pvalue_1e-2_peak_318739	115	.	7.38310	11.58128	7.05935	119
chr15	102179084	102179256	MGE_SST_pvalue_1e-2_peak_318770	46	.	3.44649	4.61288	1.54489	50
chr15	102181517	102181625	MGE_SST_pvalue_1e-2_peak_318771	46	.	3.44649	4.61288	1.54489	65
chr15	102191786	102192025	MGE_SST_pvalue_1e-2_peak_318775	47	.	3.82673	4.75687	1.61169	182
chr15	102192279	102192953	MGE_SST_pvalue_1e-2_peak_318776	74	.	5.38752	7.48318	3.72471	498
chr15	102237872	102238010	MGE_SST_pvalue_1e-2_peak_318801	44	.	2.83447	4.49791	1.54489	68
chr15	102264283	102265001	MGE_SST_pvalue_1e-2_peak_318817	147	.	9.08646	14.72352	9.62122	459
chr15	102335646	102336048	MGE_SST_pvalue_1e-2_peak_318827	61	.	3.75340	6.13275	2.66791	236
chr16	103467	103863	MGE_SST_pvalue_1e-2_peak_318857	57	.	3.70268	5.78921	2.40338	288
chr16	279418	279501	MGE_SST_pvalue_1e-2_peak_318892	46	.	2.85467	4.67429	1.54489	40
chr16	284709	284793	MGE_SST_pvalue_1e-2_peak_318893	46	.	2.85467	4.67429	1.54489	41
chr16	353269	353410	MGE_SST_pvalue_1e-2_peak_318907	44	.	2.83447	4.49791	1.54489	69
chr16	402906	403374	MGE_SST_pvalue_1e-2_peak_318923	46	.	2.85415	4.66951	1.54489	235
chr16	451599	451920	MGE_SST_pvalue_1e-2_peak_318942	43	.	2.81505	4.34682	1.45334	258
chr16	475502	475761	MGE_SST_pvalue_1e-2_peak_318946	46	.	2.85415	4.66951	1.54489	45
chr16	490231	490353	MGE_SST_pvalue_1e-2_peak_318949	46	.	2.85467	4.67429	1.54489	60
chr16	555135	555232	MGE_SST_pvalue_1e-2_peak_318957	46	.	2.85467	4.67429	1.54489	47
chr16	577063	577250	MGE_SST_pvalue_1e-2_peak_318963	46	.	2.85467	4.67429	1.54489	145
chr16	614816	614945	MGE_SST_pvalue_1e-2_peak_318972	46	.	2.85467	4.67429	1.54489	63
chr16	633951	634358	MGE_SST_pvalue_1e-2_peak_318979	59	.	3.72787	5.95225	2.52731	341
chr16	639477	639741	MGE_SST_pvalue_1e-2_peak_318981	50	.	3.55840	5.04815	1.83420	193
chr16	639890	640330	MGE_SST_pvalue_1e-2_peak_318982	50	.	3.55840	5.04815	1.83420	69
chr16	717958	718060	MGE_SST_pvalue_1e-2_peak_319013	46	.	2.85415	4.66951	1.54489	50
chr16	759746	759979	MGE_SST_pvalue_1e-2_peak_319040	44	.	2.83447	4.49791	1.54489	39
chr16	773128	773261	MGE_SST_pvalue_1e-2_peak_319047	43	.	2.81505	4.34682	1.45334	65
chr16	838480	838587	MGE_SST_pvalue_1e-2_peak_319064	46	.	2.85467	4.67429	1.54489	52
chr16	867746	867855	MGE_SST_pvalue_1e-2_peak_319072	46	.	2.85467	4.67429	1.54489	53
chr16	912328	912468	MGE_SST_pvalue_1e-2_peak_319076	46	.	2.85467	4.67429	1.54489	69
chr16	1020989	1021225	MGE_SST_pvalue_1e-2_peak_319096	63	.	3.77929	6.33483	2.82384	168
chr16	1027225	1027308	MGE_SST_pvalue_1e-2_peak_319100	42	.	2.79590	4.21192	1.36176	40
chr16	1048863	1048940	MGE_SST_pvalue_1e-2_peak_319109	46	.	2.85467	4.67429	1.54489	37
chr16	1175612	1175704	MGE_SST_pvalue_1e-2_peak_319131	46	.	2.85467	4.67429	1.54489	45
chr16	1334388	1334519	MGE_SST_pvalue_1e-2_peak_319157	46	.	2.85467	4.67429	1.54489	64
chr16	1470853	1470952	MGE_SST_pvalue_1e-2_peak_319180	44	.	2.83447	4.49791	1.54489	48
chr16	1471127	1471224	MGE_SST_pvalue_1e-2_peak_319181	44	.	2.83447	4.49791	1.54489	47
chr16	1660654	1660951	MGE_SST_pvalue_1e-2_peak_319205	44	.	2.83447	4.49791	1.54489	245
chr16	1820559	1820799	MGE_SST_pvalue_1e-2_peak_319240	46	.	2.85467	4.67429	1.54489	63
chr16	1832571	1832984	MGE_SST_pvalue_1e-2_peak_319246	46	.	2.85415	4.66951	1.54489	125
chr16	1842818	1843220	MGE_SST_pvalue_1e-2_peak_319247	46	.	2.85467	4.67429	1.54489	197
chr16	1979744	1979883	MGE_SST_pvalue_1e-2_peak_319256	46	.	2.85467	4.67429	1.54489	51
chr16	1993341	1993489	MGE_SST_pvalue_1e-2_peak_319258	65	.	3.80622	6.57065	2.99896	97
chr16	2009432	2009572	MGE_SST_pvalue_1e-2_peak_319259	46	.	2.85467	4.67429	1.54489	69
chr16	2021759	2022028	MGE_SST_pvalue_1e-2_peak_319263	46	.	2.85467	4.67429	1.54489	224
chr16	2205483	2205561	MGE_SST_pvalue_1e-2_peak_319309	46	.	2.85467	4.67429	1.54489	38
chr16	2264867	2265401	MGE_SST_pvalue_1e-2_peak_319331	57	.	3.70268	5.78921	2.40338	47
chr16	2479001	2479565	MGE_SST_pvalue_1e-2_peak_319373	44	.	2.83447	4.49791	1.54489	92
chr16	2653288	2653412	MGE_SST_pvalue_1e-2_peak_319415	46	.	2.85467	4.67429	1.54489	61
chr16	2732536	2732655	MGE_SST_pvalue_1e-2_peak_319421	46	.	2.85467	4.67429	1.54489	58
chr16	2749410	2749597	MGE_SST_pvalue_1e-2_peak_319425	46	.	2.85467	4.67429	1.54489	131
chr16	2790367	2790479	MGE_SST_pvalue_1e-2_peak_319432	46	.	2.85467	4.67429	1.54489	55
chr16	2802204	2802329	MGE_SST_pvalue_1e-2_peak_319434	46	.	2.85467	4.67429	1.54489	61
chr16	2918268	2918639	MGE_SST_pvalue_1e-2_peak_319453	46	.	2.85467	4.67429	1.54489	42
chr16	2933249	2933343	MGE_SST_pvalue_1e-2_peak_319456	46	.	2.85467	4.67429	1.54489	46
chr16	2955177	2956137	MGE_SST_pvalue_1e-2_peak_319465	64	.	4.39097	6.41891	2.89402	466
chr16	3030541	3030619	MGE_SST_pvalue_1e-2_peak_319483	46	.	2.85467	4.67429	1.54489	38
chr16	3055217	3055347	MGE_SST_pvalue_1e-2_peak_319491	46	.	2.85467	4.67429	1.54489	64
chr16	3078817	3078947	MGE_SST_pvalue_1e-2_peak_319499	56	.	3.67782	5.64059	2.29030	71
chr16	3156533	3156788	MGE_SST_pvalue_1e-2_peak_319506	46	.	2.85467	4.67429	1.54489	41
chr16	3174488	3174633	MGE_SST_pvalue_1e-2_peak_319510	44	.	2.83447	4.49791	1.54489	64
chr16	3200490	3200770	MGE_SST_pvalue_1e-2_peak_319524	56	.	3.67782	5.64059	2.29030	63
chr16	3285346	3285454	MGE_SST_pvalue_1e-2_peak_319538	46	.	2.85467	4.67429	1.54489	53
chr16	3314483	3314773	MGE_SST_pvalue_1e-2_peak_319541	46	.	2.85467	4.67429	1.54489	184
chr16	3450958	3451369	MGE_SST_pvalue_1e-2_peak_319555	63	.	3.77929	6.33483	2.82384	63
chr16	3507744	3508130	MGE_SST_pvalue_1e-2_peak_319563	46	.	2.85467	4.67429	1.54489	269
chr16	3661141	3661306	MGE_SST_pvalue_1e-2_peak_319586	46	.	2.85415	4.66951	1.54489	51
chr16	3661656	3661779	MGE_SST_pvalue_1e-2_peak_319587	46	.	2.85415	4.66951	1.54489	60
chr16	3707569	3707904	MGE_SST_pvalue_1e-2_peak_319595	65	.	3.80622	6.57065	2.99896	263
chr16	3740472	3740602	MGE_SST_pvalue_1e-2_peak_319603	63	.	3.77929	6.33483	2.82384	68
chr16	3816656	3816770	MGE_SST_pvalue_1e-2_peak_319619	46	.	2.85467	4.67429	1.54489	56
chr16	4075557	4075696	MGE_SST_pvalue_1e-2_peak_319662	46	.	2.85467	4.67429	1.54489	68
chr16	4078199	4078330	MGE_SST_pvalue_1e-2_peak_319663	46	.	2.85467	4.67429	1.54489	64
chr16	4209831	4210206	MGE_SST_pvalue_1e-2_peak_319682	46	.	2.85467	4.67429	1.54489	43
chr16	4233922	4234022	MGE_SST_pvalue_1e-2_peak_319688	44	.	2.83447	4.49791	1.54489	49
chr16	4303802	4304164	MGE_SST_pvalue_1e-2_peak_319700	46	.	2.85467	4.67429	1.54489	249
chr16	4322554	4322628	MGE_SST_pvalue_1e-2_peak_319704	46	.	2.85415	4.66951	1.54489	36
chr16	4323394	4323504	MGE_SST_pvalue_1e-2_peak_319705	46	.	2.85415	4.66951	1.54489	54
chr16	4357788	4358097	MGE_SST_pvalue_1e-2_peak_319713	46	.	2.85415	4.66951	1.54489	48
chr16	4366001	4366095	MGE_SST_pvalue_1e-2_peak_319718	65	.	3.80554	6.56427	2.99896	50
chr16	4466549	4466886	MGE_SST_pvalue_1e-2_peak_319746	75	.	4.62834	7.58464	3.80514	181
chr16	4545907	4546010	MGE_SST_pvalue_1e-2_peak_319757	46	.	2.85415	4.66951	1.54489	50
chr16	4572435	4572524	MGE_SST_pvalue_1e-2_peak_319768	46	.	2.85467	4.67429	1.54489	43
chr16	4588568	4589029	MGE_SST_pvalue_1e-2_peak_319772	46	.	2.85467	4.67429	1.54489	44
chr16	4598976	4599079	MGE_SST_pvalue_1e-2_peak_319773	46	.	2.85467	4.67429	1.54489	50
chr16	4666412	4666555	MGE_SST_pvalue_1e-2_peak_319786	73	.	4.59728	7.39833	3.65857	90
chr16	4674434	4674834	MGE_SST_pvalue_1e-2_peak_319788	82	.	4.72411	8.26824	4.35908	335
chr16	4743530	4743745	MGE_SST_pvalue_1e-2_peak_319806	46	.	2.85415	4.66951	1.54489	49
chr16	4784363	4784611	MGE_SST_pvalue_1e-2_peak_319813	85	.	4.75692	8.55556	4.58758	59
chr16	4794869	4794950	MGE_SST_pvalue_1e-2_peak_319817	46	.	2.85415	4.66951	1.54489	39
chr16	4818572	4818944	MGE_SST_pvalue_1e-2_peak_319826	57	.	3.70268	5.78921	2.40338	271
chr16	4943813	4943917	MGE_SST_pvalue_1e-2_peak_319846	46	.	2.85467	4.67429	1.54489	51
chr16	5068518	5068603	MGE_SST_pvalue_1e-2_peak_319865	46	.	2.85467	4.67429	1.54489	41
chr16	5121769	5121994	MGE_SST_pvalue_1e-2_peak_319879	65	.	3.80622	6.57065	2.99896	178
chr16	5147818	5148447	MGE_SST_pvalue_1e-2_peak_319884	52	.	3.60523	5.26053	1.99473	232
chr16	5499342	5499446	MGE_SST_pvalue_1e-2_peak_319929	46	.	2.85467	4.67429	1.54489	51
chr16	5666306	5666427	MGE_SST_pvalue_1e-2_peak_319951	46	.	2.85467	4.67429	1.54489	59
chr16	5809910	5810036	MGE_SST_pvalue_1e-2_peak_319977	46	.	2.85467	4.67429	1.54489	62
chr16	5885607	5885687	MGE_SST_pvalue_1e-2_peak_319992	46	.	2.85467	4.67429	1.54489	39
chr16	5926932	5927017	MGE_SST_pvalue_1e-2_peak_320004	46	.	2.85467	4.67429	1.54489	41
chr16	6069551	6069842	MGE_SST_pvalue_1e-2_peak_320019	44	.	2.83447	4.49791	1.54489	147
chr16	6346251	6346336	MGE_SST_pvalue_1e-2_peak_320066	46	.	2.85467	4.67429	1.54489	41
chr16	6456659	6456876	MGE_SST_pvalue_1e-2_peak_320094	65	.	3.80622	6.57065	2.99896	149
chr16	6499487	6499690	MGE_SST_pvalue_1e-2_peak_320099	46	.	2.85467	4.67429	1.54489	142
chr16	6533334	6533485	MGE_SST_pvalue_1e-2_peak_320110	43	.	2.81505	4.34682	1.45334	66
chr16	6623666	6623912	MGE_SST_pvalue_1e-2_peak_320124	65	.	3.80622	6.57065	2.99896	182
chr16	6734273	6734368	MGE_SST_pvalue_1e-2_peak_320154	65	.	3.80622	6.57065	2.99896	49
chr16	6812390	6812520	MGE_SST_pvalue_1e-2_peak_320169	46	.	2.85467	4.67429	1.54489	64
chr16	6879100	6879231	MGE_SST_pvalue_1e-2_peak_320187	46	.	2.85467	4.67429	1.54489	64
chr16	6954203	6954327	MGE_SST_pvalue_1e-2_peak_320198	46	.	2.85467	4.67429	1.54489	61
chr16	6972469	6972569	MGE_SST_pvalue_1e-2_peak_320202	46	.	2.85467	4.67429	1.54489	49
chr16	7176341	7176595	MGE_SST_pvalue_1e-2_peak_320247	46	.	2.85467	4.67429	1.54489	46
chr16	7253927	7254036	MGE_SST_pvalue_1e-2_peak_320259	46	.	2.85467	4.67429	1.54489	53
chr16	7455230	7455541	MGE_SST_pvalue_1e-2_peak_320298	77	.	4.65983	7.78896	3.97323	144
chr16	7591794	7591930	MGE_SST_pvalue_1e-2_peak_320328	46	.	2.85467	4.67429	1.54489	67
chr16	7800090	7800179	MGE_SST_pvalue_1e-2_peak_320357	46	.	2.85415	4.66951	1.54489	43
chr16	7913670	7913811	MGE_SST_pvalue_1e-2_peak_320375	46	.	2.85467	4.67429	1.54489	69
chr16	7915976	7916089	MGE_SST_pvalue_1e-2_peak_320376	46	.	2.85467	4.67429	1.54489	55
chr16	8073745	8073854	MGE_SST_pvalue_1e-2_peak_320396	46	.	2.85467	4.67429	1.54489	53
chr16	8283269	8283354	MGE_SST_pvalue_1e-2_peak_320415	46	.	2.85467	4.67429	1.54489	41
chr16	8293974	8294103	MGE_SST_pvalue_1e-2_peak_320417	46	.	2.85467	4.67429	1.54489	63
chr16	8587278	8587366	MGE_SST_pvalue_1e-2_peak_320445	46	.	2.85467	4.67429	1.54489	43
chr16	8593464	8593593	MGE_SST_pvalue_1e-2_peak_320446	46	.	2.85467	4.67429	1.54489	63
chr16	8721087	8721249	MGE_SST_pvalue_1e-2_peak_320457	46	.	2.85467	4.67429	1.54489	97
chr16	8754969	8755101	MGE_SST_pvalue_1e-2_peak_320466	65	.	3.80622	6.57065	2.99896	65
chr16	8767976	8768601	MGE_SST_pvalue_1e-2_peak_320473	49	.	3.53544	4.95138	1.75881	441
chr16	8785701	8785817	MGE_SST_pvalue_1e-2_peak_320480	43	.	2.81505	4.34682	1.45334	57
chr16	8794038	8794134	MGE_SST_pvalue_1e-2_peak_320485	44	.	2.83447	4.49791	1.54489	47
chr16	8806503	8807236	MGE_SST_pvalue_1e-2_peak_320489	56	.	3.67782	5.64059	2.29030	277
chr16	8812718	8812853	MGE_SST_pvalue_1e-2_peak_320493	43	.	2.81505	4.34682	1.45334	66
chr16	8946494	8946604	MGE_SST_pvalue_1e-2_peak_320525	46	.	2.85467	4.67429	1.54489	54
chr16	8962611	8962739	MGE_SST_pvalue_1e-2_peak_320532	59	.	3.72787	5.95225	2.52731	78
chr16	9003067	9003193	MGE_SST_pvalue_1e-2_peak_320546	46	.	2.85467	4.67429	1.54489	62
chr16	9052200	9052313	MGE_SST_pvalue_1e-2_peak_320559	46	.	2.85467	4.67429	1.54489	55
chr16	9057842	9058038	MGE_SST_pvalue_1e-2_peak_320561	65	.	3.80622	6.57065	2.99896	46
chr16	9091836	9091943	MGE_SST_pvalue_1e-2_peak_320567	46	.	2.85467	4.67429	1.54489	52
chr16	9185075	9185635	MGE_SST_pvalue_1e-2_peak_320585	98	.	6.52369	9.85529	5.64881	408
chr16	9233012	9233555	MGE_SST_pvalue_1e-2_peak_320600	44	.	2.83447	4.49791	1.54489	137
chr16	9248503	9248656	MGE_SST_pvalue_1e-2_peak_320604	65	.	3.80554	6.56427	2.99896	75
chr16	9289351	9289672	MGE_SST_pvalue_1e-2_peak_320611	43	.	2.81505	4.34682	1.45334	64
chr16	9329837	9329929	MGE_SST_pvalue_1e-2_peak_320620	46	.	2.85467	4.67429	1.54489	45
chr16	9401868	9402086	MGE_SST_pvalue_1e-2_peak_320635	56	.	3.67782	5.64059	2.29030	99
chr16	9692126	9692344	MGE_SST_pvalue_1e-2_peak_320683	46	.	2.85467	4.67429	1.54489	170
chr16	9773289	9773735	MGE_SST_pvalue_1e-2_peak_320695	43	.	2.81505	4.34682	1.45334	388
chr16	9915306	9915647	MGE_SST_pvalue_1e-2_peak_320731	46	.	2.85415	4.66951	1.54489	38
chr16	10070612	10070781	MGE_SST_pvalue_1e-2_peak_320773	46	.	2.85467	4.67429	1.54489	122
chr16	10174376	10174748	MGE_SST_pvalue_1e-2_peak_320801	82	.	4.72411	8.26824	4.35908	68
chr16	10193085	10193362	MGE_SST_pvalue_1e-2_peak_320807	61	.	3.75340	6.13275	2.66791	63
chr16	10215066	10215141	MGE_SST_pvalue_1e-2_peak_320815	46	.	2.85467	4.67429	1.54489	36
chr16	10252251	10252384	MGE_SST_pvalue_1e-2_peak_320823	46	.	2.85467	4.67429	1.54489	65
chr16	10275410	10275754	MGE_SST_pvalue_1e-2_peak_320831	63	.	4.36300	6.31016	2.81157	279
chr16	10331082	10331184	MGE_SST_pvalue_1e-2_peak_320841	65	.	3.80622	6.57065	2.99896	51
chr16	10478450	10478526	MGE_SST_pvalue_1e-2_peak_320856	44	.	2.83447	4.49791	1.54489	37
chr16	10479766	10480072	MGE_SST_pvalue_1e-2_peak_320857	44	.	2.83447	4.49791	1.54489	47
chr16	10837615	10838190	MGE_SST_pvalue_1e-2_peak_320897	75	.	5.13743	7.56943	3.79707	422
chr16	10852255	10852387	MGE_SST_pvalue_1e-2_peak_320902	46	.	2.85467	4.67429	1.54489	65
chr16	10911932	10912178	MGE_SST_pvalue_1e-2_peak_320923	42	.	2.79590	4.21192	1.36176	59
chr16	11036318	11036653	MGE_SST_pvalue_1e-2_peak_320945	50	.	3.55840	5.04815	1.83420	180
chr16	11038035	11038406	MGE_SST_pvalue_1e-2_peak_320946	49	.	3.53544	4.95138	1.75881	303
chr16	11058051	11058231	MGE_SST_pvalue_1e-2_peak_320952	65	.	3.80622	6.57065	2.99896	71
chr16	11146410	11146548	MGE_SST_pvalue_1e-2_peak_320970	46	.	2.85467	4.67429	1.54489	68
chr16	11176441	11176699	MGE_SST_pvalue_1e-2_peak_320975	65	.	3.80622	6.57065	2.99896	194
chr16	11198859	11199145	MGE_SST_pvalue_1e-2_peak_320983	44	.	2.83447	4.49791	1.54489	38
chr16	11276531	11276646	MGE_SST_pvalue_1e-2_peak_320998	46	.	2.85467	4.67429	1.54489	56
chr16	11307220	11307585	MGE_SST_pvalue_1e-2_peak_321002	46	.	2.85467	4.67429	1.54489	174
chr16	11350025	11350313	MGE_SST_pvalue_1e-2_peak_321012	72	.	4.56663	7.22716	3.51980	107
chr16	11391461	11391555	MGE_SST_pvalue_1e-2_peak_321018	65	.	3.80554	6.56427	2.99896	49
chr16	11450730	11450842	MGE_SST_pvalue_1e-2_peak_321035	46	.	2.85467	4.67429	1.54489	55
chr16	11493586	11493711	MGE_SST_pvalue_1e-2_peak_321041	46	.	2.85467	4.67429	1.54489	61
chr16	11588569	11588647	MGE_SST_pvalue_1e-2_peak_321054	46	.	2.85467	4.67429	1.54489	38
chr16	11643536	11643661	MGE_SST_pvalue_1e-2_peak_321069	46	.	2.85467	4.67429	1.54489	61
chr16	11651879	11652018	MGE_SST_pvalue_1e-2_peak_321070	46	.	2.85467	4.67429	1.54489	68
chr16	11701984	11702103	MGE_SST_pvalue_1e-2_peak_321078	46	.	2.85467	4.67429	1.54489	58
chr16	11762109	11762515	MGE_SST_pvalue_1e-2_peak_321082	67	.	4.47708	6.78418	3.16699	114
chr16	11771696	11771806	MGE_SST_pvalue_1e-2_peak_321088	46	.	2.85467	4.67429	1.54489	54
chr16	11836509	11837250	MGE_SST_pvalue_1e-2_peak_321099	88	.	5.44366	8.83864	4.81135	216
chr16	11875736	11875837	MGE_SST_pvalue_1e-2_peak_321111	46	.	2.85467	4.67429	1.54489	49
chr16	11890913	11891687	MGE_SST_pvalue_1e-2_peak_321115	53	.	3.62911	5.37785	2.09044	366
chr16	11997991	11998104	MGE_SST_pvalue_1e-2_peak_321136	46	.	2.85467	4.67429	1.54489	55
chr16	12009856	12010207	MGE_SST_pvalue_1e-2_peak_321140	55	.	3.65330	5.50407	2.18661	288
chr16	12070582	12070690	MGE_SST_pvalue_1e-2_peak_321153	65	.	3.80622	6.57065	2.99896	59
chr16	12142182	12142267	MGE_SST_pvalue_1e-2_peak_321169	46	.	2.85467	4.67429	1.54489	41
chr16	12200127	12200258	MGE_SST_pvalue_1e-2_peak_321184	46	.	2.85467	4.67429	1.54489	64
chr16	12213091	12213225	MGE_SST_pvalue_1e-2_peak_321188	46	.	2.85467	4.67429	1.54489	66
chr16	12224708	12224831	MGE_SST_pvalue_1e-2_peak_321191	46	.	2.85467	4.67429	1.54489	60
chr16	12257352	12257432	MGE_SST_pvalue_1e-2_peak_321203	46	.	2.85467	4.67429	1.54489	39
chr16	12259558	12259646	MGE_SST_pvalue_1e-2_peak_321204	46	.	2.85467	4.67429	1.54489	43
chr16	12266299	12266388	MGE_SST_pvalue_1e-2_peak_321205	46	.	2.85467	4.67429	1.54489	43
chr16	12315020	12315128	MGE_SST_pvalue_1e-2_peak_321212	46	.	2.85467	4.67429	1.54489	53
chr16	12365180	12365280	MGE_SST_pvalue_1e-2_peak_321226	46	.	2.85467	4.67429	1.54489	49
chr16	12423262	12423336	MGE_SST_pvalue_1e-2_peak_321239	46	.	2.85467	4.67429	1.54489	36
chr16	12556462	12556721	MGE_SST_pvalue_1e-2_peak_321264	42	.	2.79590	4.21192	1.36176	71
chr16	12568786	12568917	MGE_SST_pvalue_1e-2_peak_321269	46	.	2.85467	4.67429	1.54489	64
chr16	12608425	12608543	MGE_SST_pvalue_1e-2_peak_321273	46	.	2.85467	4.67429	1.54489	58
chr16	12621110	12621204	MGE_SST_pvalue_1e-2_peak_321278	46	.	2.85415	4.66951	1.54489	46
chr16	12647720	12647854	MGE_SST_pvalue_1e-2_peak_321285	46	.	2.85467	4.67429	1.54489	66
chr16	12784123	12784241	MGE_SST_pvalue_1e-2_peak_321306	46	.	2.85467	4.67429	1.54489	58
chr16	12897464	12897653	MGE_SST_pvalue_1e-2_peak_321327	75	.	4.62834	7.58464	3.80514	61
chr16	12994696	12994777	MGE_SST_pvalue_1e-2_peak_321343	43	.	2.81505	4.34682	1.45334	39
chr16	13111794	13111914	MGE_SST_pvalue_1e-2_peak_321361	46	.	2.85467	4.67429	1.54489	59
chr16	13164047	13164279	MGE_SST_pvalue_1e-2_peak_321369	46	.	2.85467	4.67429	1.54489	189
chr16	13458160	13458269	MGE_SST_pvalue_1e-2_peak_321412	46	.	2.85467	4.67429	1.54489	53
chr16	13487801	13487929	MGE_SST_pvalue_1e-2_peak_321419	46	.	2.85467	4.67429	1.54489	63
chr16	13533713	13533905	MGE_SST_pvalue_1e-2_peak_321424	46	.	2.85467	4.67429	1.54489	63
chr16	13861999	13862143	MGE_SST_pvalue_1e-2_peak_321465	46	.	2.85467	4.67429	1.54489	71
chr16	14013561	14014011	MGE_SST_pvalue_1e-2_peak_321490	74	.	5.10551	7.46124	3.70854	373
chr16	14051109	14051233	MGE_SST_pvalue_1e-2_peak_321494	46	.	2.85467	4.67429	1.54489	50
chr16	14105137	14105382	MGE_SST_pvalue_1e-2_peak_321512	43	.	2.81505	4.34682	1.45334	56
chr16	14165265	14165360	MGE_SST_pvalue_1e-2_peak_321526	46	.	2.85467	4.67429	1.54489	46
chr16	14309818	14309936	MGE_SST_pvalue_1e-2_peak_321546	46	.	2.85467	4.67429	1.54489	58
chr16	14325501	14325638	MGE_SST_pvalue_1e-2_peak_321547	46	.	2.85467	4.67429	1.54489	67
chr16	14379173	14380095	MGE_SST_pvalue_1e-2_peak_321557	64	.	4.39097	6.41891	2.89402	582
chr16	14399128	14399210	MGE_SST_pvalue_1e-2_peak_321563	46	.	2.85467	4.67429	1.54489	40
chr16	14580927	14581014	MGE_SST_pvalue_1e-2_peak_321588	46	.	2.85467	4.67429	1.54489	42
chr16	14623170	14623307	MGE_SST_pvalue_1e-2_peak_321591	46	.	2.85467	4.67429	1.54489	67
chr16	15068841	15069058	MGE_SST_pvalue_1e-2_peak_321627	61	.	3.75340	6.13275	2.66791	57
chr16	15489835	15489936	MGE_SST_pvalue_1e-2_peak_321658	46	.	2.85467	4.67429	1.54489	49
chr16	15597834	15598083	MGE_SST_pvalue_1e-2_peak_321678	42	.	2.79590	4.21192	1.36176	187
chr16	15627741	15627821	MGE_SST_pvalue_1e-2_peak_321688	46	.	2.85467	4.67429	1.54489	39
chr16	15644629	15644933	MGE_SST_pvalue_1e-2_peak_321692	59	.	3.72787	5.95225	2.52731	237
chr16	15849227	15849306	MGE_SST_pvalue_1e-2_peak_321721	46	.	2.85467	4.67429	1.54489	38
chr16	15982425	15982769	MGE_SST_pvalue_1e-2_peak_321739	43	.	2.81505	4.34682	1.45334	188
chr16	16043388	16043537	MGE_SST_pvalue_1e-2_peak_321743	46	.	2.85467	4.67429	1.54489	108
chr16	16064257	16064424	MGE_SST_pvalue_1e-2_peak_321746	46	.	2.85467	4.67429	1.54489	42
chr16	17086258	17086364	MGE_SST_pvalue_1e-2_peak_321813	46	.	2.85467	4.67429	1.54489	52
chr16	17383721	17383837	MGE_SST_pvalue_1e-2_peak_321860	46	.	2.85467	4.67429	1.54489	57
chr16	17388190	17388317	MGE_SST_pvalue_1e-2_peak_321862	46	.	2.85467	4.67429	1.54489	62
chr16	17568573	17568781	MGE_SST_pvalue_1e-2_peak_321918	42	.	2.79590	4.21192	1.36176	149
chr16	17853873	17853965	MGE_SST_pvalue_1e-2_peak_321955	43	.	2.81505	4.34682	1.45334	45
chr16	17854127	17854210	MGE_SST_pvalue_1e-2_peak_321956	43	.	2.81505	4.34682	1.45334	40
chr16	17880410	17880595	MGE_SST_pvalue_1e-2_peak_321959	46	.	2.85467	4.67429	1.54489	132
chr16	18033128	18033248	MGE_SST_pvalue_1e-2_peak_321984	46	.	2.85467	4.67429	1.54489	59
chr16	18142776	18143061	MGE_SST_pvalue_1e-2_peak_321997	44	.	2.83447	4.49791	1.54489	234
chr16	18801209	18801565	MGE_SST_pvalue_1e-2_peak_322020	82	.	4.72411	8.26824	4.35908	285
chr16	18812447	18813282	MGE_SST_pvalue_1e-2_peak_322023	65	.	4.41930	6.53368	2.98445	464
chr16	18937633	18938054	MGE_SST_pvalue_1e-2_peak_322041	44	.	2.83447	4.49791	1.54489	143
chr16	18980387	18980859	MGE_SST_pvalue_1e-2_peak_322052	46	.	2.85467	4.67429	1.54489	401
chr16	18995325	18995444	MGE_SST_pvalue_1e-2_peak_322054	46	.	2.85415	4.66951	1.54489	58
chr16	19070826	19070941	MGE_SST_pvalue_1e-2_peak_322063	46	.	2.85467	4.67429	1.54489	56
chr16	19078867	19078964	MGE_SST_pvalue_1e-2_peak_322066	56	.	3.67782	5.64059	2.29030	45
chr16	19097813	19098021	MGE_SST_pvalue_1e-2_peak_322076	46	.	2.85415	4.66951	1.54489	126
chr16	19125307	19125533	MGE_SST_pvalue_1e-2_peak_322078	46	.	2.85467	4.67429	1.54489	188
chr16	19179166	19179481	MGE_SST_pvalue_1e-2_peak_322091	43	.	2.81505	4.34682	1.45334	44
chr16	19521482	19521621	MGE_SST_pvalue_1e-2_peak_322146	46	.	2.85467	4.67429	1.54489	68
chr16	19533316	19533602	MGE_SST_pvalue_1e-2_peak_322153	58	.	4.22833	5.83877	2.44236	59
chr16	19566671	19567117	MGE_SST_pvalue_1e-2_peak_322159	76	.	5.16974	7.68256	3.88749	206
chr16	19600237	19600326	MGE_SST_pvalue_1e-2_peak_322166	46	.	2.85467	4.67429	1.54489	43
chr16	19714975	19715088	MGE_SST_pvalue_1e-2_peak_322200	44	.	2.83447	4.49791	1.54489	55
chr16	19729187	19729908	MGE_SST_pvalue_1e-2_peak_322207	81	.	5.30316	8.19462	4.29975	420
chr16	19749069	19749178	MGE_SST_pvalue_1e-2_peak_322212	46	.	2.85467	4.67429	1.54489	53
chr16	19856655	19857113	MGE_SST_pvalue_1e-2_peak_322240	61	.	3.75340	6.13275	2.66791	139
chr16	19862910	19863082	MGE_SST_pvalue_1e-2_peak_322243	46	.	2.85415	4.66951	1.54489	39
chr16	19871286	19871417	MGE_SST_pvalue_1e-2_peak_322246	42	.	2.79590	4.21192	1.36176	64
chr16	19890059	19891010	MGE_SST_pvalue_1e-2_peak_322256	49	.	3.53544	4.95138	1.75881	123
chr16	20025612	20025897	MGE_SST_pvalue_1e-2_peak_322283	46	.	2.85467	4.67429	1.54489	224
chr16	20752303	20753371	MGE_SST_pvalue_1e-2_peak_322366	66	.	4.44800	6.65517	3.06073	997
chr16	20817712	20817982	MGE_SST_pvalue_1e-2_peak_322375	92	.	5.51673	9.23489	5.14019	210
chr16	20911694	20912286	MGE_SST_pvalue_1e-2_peak_322393	100	.	6.60229	10.08138	5.83216	455
chr16	21168214	21168357	MGE_SST_pvalue_1e-2_peak_322429	46	.	2.85467	4.67429	1.54489	70
chr16	21311948	21312132	MGE_SST_pvalue_1e-2_peak_322450	85	.	4.75778	8.56355	4.59360	127
chr16	21513238	21513744	MGE_SST_pvalue_1e-2_peak_322460	73	.	4.59728	7.39833	3.65857	138
chr16	21531755	21531978	MGE_SST_pvalue_1e-2_peak_322467	140	.	8.45666	14.01914	9.04680	63
chr16	21576199	21576284	MGE_SST_pvalue_1e-2_peak_322480	44	.	2.83447	4.49791	1.54489	41
chr16	21610417	21611020	MGE_SST_pvalue_1e-2_peak_322489	72	.	4.56663	7.22716	3.51980	489
chr16	21631136	21631211	MGE_SST_pvalue_1e-2_peak_322495	46	.	2.85467	4.67429	1.54489	36
chr16	21679940	21680046	MGE_SST_pvalue_1e-2_peak_322507	46	.	2.85467	4.67429	1.54489	52
chr16	21831844	21832100	MGE_SST_pvalue_1e-2_peak_322530	46	.	2.85467	4.67429	1.54489	42
chr16	21963865	21964010	MGE_SST_pvalue_1e-2_peak_322538	72	.	4.56663	7.22716	3.51980	93
chr16	22011147	22011276	MGE_SST_pvalue_1e-2_peak_322548	46	.	2.85467	4.67429	1.54489	63
chr16	22018740	22019145	MGE_SST_pvalue_1e-2_peak_322551	42	.	2.79590	4.21192	1.36176	144
chr16	22019333	22019605	MGE_SST_pvalue_1e-2_peak_322552	42	.	2.79590	4.21192	1.36176	65
chr16	22152752	22152867	MGE_SST_pvalue_1e-2_peak_322576	46	.	2.85467	4.67429	1.54489	56
chr16	22193430	22193698	MGE_SST_pvalue_1e-2_peak_322581	46	.	2.85467	4.67429	1.54489	119
chr16	22201872	22202508	MGE_SST_pvalue_1e-2_peak_322583	54	.	4.32620	5.47526	2.17120	78
chr16	22202682	22202783	MGE_SST_pvalue_1e-2_peak_322584	50	.	4.10987	5.05183	1.83657	58
chr16	22207109	22207302	MGE_SST_pvalue_1e-2_peak_322585	46	.	3.78444	4.66110	1.54489	137
chr16	22294021	22294120	MGE_SST_pvalue_1e-2_peak_322612	46	.	2.85467	4.67429	1.54489	48
chr16	22308426	22308813	MGE_SST_pvalue_1e-2_peak_322614	60	.	4.28119	6.01457	2.57872	190
chr16	22363667	22363786	MGE_SST_pvalue_1e-2_peak_322622	46	.	2.85467	4.67429	1.54489	58
chr16	22385732	22386232	MGE_SST_pvalue_1e-2_peak_322627	73	.	4.59728	7.39833	3.65857	263
chr16	22619271	22619345	MGE_SST_pvalue_1e-2_peak_322644	46	.	2.85467	4.67429	1.54489	36
chr16	22645258	22645508	MGE_SST_pvalue_1e-2_peak_322652	56	.	3.67782	5.64059	2.29030	119
chr16	22750569	22750709	MGE_SST_pvalue_1e-2_peak_322679	46	.	2.85467	4.67429	1.54489	69
chr16	22824673	22824751	MGE_SST_pvalue_1e-2_peak_322689	44	.	3.40368	4.46677	1.54489	42
chr16	23064729	23064851	MGE_SST_pvalue_1e-2_peak_322725	46	.	2.85467	4.67429	1.54489	60
chr16	23071973	23072268	MGE_SST_pvalue_1e-2_peak_322726	46	.	2.85467	4.67429	1.54489	240
chr16	23160520	23161270	MGE_SST_pvalue_1e-2_peak_322744	67	.	4.47708	6.78418	3.16699	480
chr16	23208411	23208518	MGE_SST_pvalue_1e-2_peak_322748	46	.	2.85467	4.67429	1.54489	52
chr16	23464289	23464431	MGE_SST_pvalue_1e-2_peak_322782	46	.	2.85467	4.67429	1.54489	70
chr16	23513922	23514050	MGE_SST_pvalue_1e-2_peak_322800	46	.	2.85467	4.67429	1.54489	63
chr16	23521228	23521319	MGE_SST_pvalue_1e-2_peak_322804	50	.	3.55840	5.04815	1.83420	47
chr16	23521752	23521926	MGE_SST_pvalue_1e-2_peak_322805	83	.	5.33760	8.34085	4.41172	110
chr16	23583436	23583538	MGE_SST_pvalue_1e-2_peak_322823	46	.	2.85467	4.67429	1.54489	50
chr16	23607401	23607907	MGE_SST_pvalue_1e-2_peak_322828	44	.	2.83447	4.49791	1.54489	458
chr16	23646141	23646250	MGE_SST_pvalue_1e-2_peak_322834	46	.	2.85467	4.67429	1.54489	53
chr16	23652429	23652957	MGE_SST_pvalue_1e-2_peak_322837	67	.	4.47708	6.78418	3.16699	345
chr16	23662269	23662352	MGE_SST_pvalue_1e-2_peak_322841	46	.	2.85467	4.67429	1.54489	40
chr16	23735548	23735877	MGE_SST_pvalue_1e-2_peak_322857	46	.	2.85415	4.66951	1.54489	257
chr16	23846897	23847425	MGE_SST_pvalue_1e-2_peak_322876	51	.	3.58166	5.15094	1.91223	62
chr16	23931559	23931634	MGE_SST_pvalue_1e-2_peak_322900	46	.	2.85467	4.67429	1.54489	36
chr16	23963257	23963332	MGE_SST_pvalue_1e-2_peak_322911	46	.	2.85467	4.67429	1.54489	36
chr16	24057143	24057325	MGE_SST_pvalue_1e-2_peak_322944	46	.	2.85415	4.66951	1.54489	43
chr16	24088994	24089170	MGE_SST_pvalue_1e-2_peak_322952	46	.	2.85467	4.67429	1.54489	41
chr16	24266843	24267077	MGE_SST_pvalue_1e-2_peak_323003	43	.	3.38266	4.39837	1.49777	170
chr16	24267339	24267715	MGE_SST_pvalue_1e-2_peak_323004	58	.	4.22833	5.83877	2.44236	187
chr16	24293588	24293664	MGE_SST_pvalue_1e-2_peak_323013	46	.	2.85415	4.66951	1.54489	37
chr16	24357472	24357612	MGE_SST_pvalue_1e-2_peak_323046	46	.	2.85467	4.67429	1.54489	69
chr16	24376289	24376419	MGE_SST_pvalue_1e-2_peak_323053	46	.	2.85415	4.66951	1.54489	64
chr16	24405817	24406325	MGE_SST_pvalue_1e-2_peak_323067	42	.	2.79590	4.21192	1.36176	262
chr16	24450553	24450678	MGE_SST_pvalue_1e-2_peak_323085	44	.	2.83447	4.49791	1.54489	61
chr16	24482642	24482948	MGE_SST_pvalue_1e-2_peak_323095	46	.	2.85467	4.67429	1.54489	67
chr16	24510517	24510970	MGE_SST_pvalue_1e-2_peak_323101	75	.	4.62834	7.58464	3.80514	202
chr16	24519519	24519616	MGE_SST_pvalue_1e-2_peak_323104	46	.	2.85467	4.67429	1.54489	47
chr16	24521706	24521846	MGE_SST_pvalue_1e-2_peak_323105	46	.	2.85467	4.67429	1.54489	69
chr16	24550327	24550599	MGE_SST_pvalue_1e-2_peak_323114	48	.	3.51278	4.85998	1.68534	221
chr16	24550772	24550982	MGE_SST_pvalue_1e-2_peak_323115	48	.	3.51278	4.85998	1.68534	158
chr16	24682088	24682455	MGE_SST_pvalue_1e-2_peak_323152	42	.	2.79590	4.21192	1.36176	143
chr16	24693264	24693381	MGE_SST_pvalue_1e-2_peak_323157	44	.	2.83447	4.49791	1.54489	57
chr16	24693656	24693791	MGE_SST_pvalue_1e-2_peak_323158	44	.	2.83447	4.49791	1.54489	66
chr16	24697488	24697577	MGE_SST_pvalue_1e-2_peak_323160	46	.	2.85415	4.66951	1.54489	43
chr16	24740732	24740827	MGE_SST_pvalue_1e-2_peak_323168	57	.	3.70268	5.78921	2.40338	45
chr16	24753230	24753357	MGE_SST_pvalue_1e-2_peak_323175	46	.	2.85467	4.67429	1.54489	62
chr16	24759771	24759852	MGE_SST_pvalue_1e-2_peak_323177	46	.	2.85467	4.67429	1.54489	39
chr16	24838720	24838853	MGE_SST_pvalue_1e-2_peak_323198	46	.	2.85467	4.67429	1.54489	65
chr16	24979116	24979209	MGE_SST_pvalue_1e-2_peak_323226	46	.	2.85467	4.67429	1.54489	45
chr16	25025958	25026889	MGE_SST_pvalue_1e-2_peak_323242	96	.	6.10820	9.60739	5.44573	813
chr16	25031860	25031962	MGE_SST_pvalue_1e-2_peak_323243	46	.	2.85467	4.67429	1.54489	50
chr16	25042928	25043307	MGE_SST_pvalue_1e-2_peak_323249	80	.	5.26917	8.05644	4.18291	143
chr16	25062766	25063297	MGE_SST_pvalue_1e-2_peak_323262	48	.	3.51278	4.85998	1.68534	298
chr16	25078488	25078576	MGE_SST_pvalue_1e-2_peak_323273	57	.	3.70268	5.78921	2.40338	44
chr16	25122633	25123129	MGE_SST_pvalue_1e-2_peak_323289	66	.	4.44800	6.65517	3.06073	301
chr16	25176409	25176705	MGE_SST_pvalue_1e-2_peak_323308	63	.	3.77929	6.33483	2.82384	177
chr16	25190905	25190992	MGE_SST_pvalue_1e-2_peak_323311	44	.	2.83447	4.49791	1.54489	42
chr16	25197817	25197926	MGE_SST_pvalue_1e-2_peak_323319	43	.	2.81505	4.34682	1.45334	53
chr16	25269596	25269669	MGE_SST_pvalue_1e-2_peak_323337	45	.	3.42495	4.53818	1.54489	35
chr16	25379956	25380092	MGE_SST_pvalue_1e-2_peak_323355	46	.	2.85467	4.67429	1.54489	67
chr16	25496871	25496999	MGE_SST_pvalue_1e-2_peak_323376	46	.	2.85467	4.67429	1.54489	49
chr16	25575311	25575422	MGE_SST_pvalue_1e-2_peak_323383	46	.	2.85467	4.67429	1.54489	54
chr16	25617648	25617771	MGE_SST_pvalue_1e-2_peak_323390	46	.	2.85467	4.67429	1.54489	60
chr16	25720623	25720741	MGE_SST_pvalue_1e-2_peak_323409	44	.	2.83447	4.49791	1.54489	58
chr16	25909287	25909422	MGE_SST_pvalue_1e-2_peak_323456	46	.	2.85467	4.67429	1.54489	75
chr16	26079242	26079327	MGE_SST_pvalue_1e-2_peak_323475	46	.	2.85467	4.67429	1.54489	41
chr16	26118080	26118189	MGE_SST_pvalue_1e-2_peak_323483	46	.	2.85467	4.67429	1.54489	53
chr16	26618980	26619108	MGE_SST_pvalue_1e-2_peak_323552	46	.	2.85467	4.67429	1.54489	63
chr16	26812041	26812120	MGE_SST_pvalue_1e-2_peak_323580	46	.	2.85467	4.67429	1.54489	38
chr16	26947197	26947305	MGE_SST_pvalue_1e-2_peak_323593	46	.	2.85467	4.67429	1.54489	53
chr16	26982794	26982963	MGE_SST_pvalue_1e-2_peak_323597	46	.	2.85467	4.67429	1.54489	56
chr16	27168194	27168284	MGE_SST_pvalue_1e-2_peak_323620	65	.	3.80622	6.57065	2.99896	43
chr16	27214581	27214917	MGE_SST_pvalue_1e-2_peak_323634	62	.	4.33539	6.20685	2.72755	265
chr16	27215059	27215134	MGE_SST_pvalue_1e-2_peak_323635	62	.	4.33539	6.20685	2.72755	39
chr16	27215288	27215361	MGE_SST_pvalue_1e-2_peak_323636	46	.	3.46831	4.69117	1.55319	34
chr16	27228675	27228980	MGE_SST_pvalue_1e-2_peak_323642	66	.	4.44800	6.65517	3.06073	54
chr16	27254255	27254484	MGE_SST_pvalue_1e-2_peak_323655	70	.	4.53638	7.06887	3.39352	170
chr16	27279888	27280303	MGE_SST_pvalue_1e-2_peak_323663	70	.	4.53638	7.06887	3.39352	352
chr16	27338632	27338735	MGE_SST_pvalue_1e-2_peak_323671	46	.	2.85467	4.67429	1.54489	50
chr16	27451478	27451586	MGE_SST_pvalue_1e-2_peak_323683	46	.	2.85467	4.67429	1.54489	53
chr16	27561197	27561633	MGE_SST_pvalue_1e-2_peak_323710	74	.	5.10551	7.46124	3.70854	74
chr16	27606528	27606644	MGE_SST_pvalue_1e-2_peak_323718	46	.	2.85467	4.67429	1.54489	57
chr16	27639151	27639263	MGE_SST_pvalue_1e-2_peak_323728	46	.	2.85467	4.67429	1.54489	55
chr16	27710751	27710874	MGE_SST_pvalue_1e-2_peak_323748	44	.	2.83447	4.49791	1.54489	60
chr16	27787344	27788083	MGE_SST_pvalue_1e-2_peak_323774	52	.	3.60523	5.26053	1.99473	185
chr16	27913221	27913323	MGE_SST_pvalue_1e-2_peak_323796	46	.	2.85467	4.67429	1.54489	50
chr16	28020890	28021027	MGE_SST_pvalue_1e-2_peak_323804	46	.	2.85467	4.67429	1.54489	67
chr16	28075047	28075210	MGE_SST_pvalue_1e-2_peak_323811	46	.	2.85467	4.67429	1.54489	49
chr16	28174476	28174771	MGE_SST_pvalue_1e-2_peak_323828	46	.	2.85467	4.67429	1.54489	252
chr16	28222555	28222689	MGE_SST_pvalue_1e-2_peak_323843	67	.	4.47708	6.78418	3.16699	68
chr16	28223266	28223878	MGE_SST_pvalue_1e-2_peak_323844	51	.	3.58166	5.15094	1.91223	62
chr16	28565541	28565760	MGE_SST_pvalue_1e-2_peak_323890	63	.	3.77929	6.33483	2.82384	106
chr16	28634766	28634854	MGE_SST_pvalue_1e-2_peak_323899	46	.	2.85467	4.67429	1.54489	43
chr16	28857762	28857985	MGE_SST_pvalue_1e-2_peak_323914	46	.	2.85467	4.67429	1.54489	164
chr16	28874735	28874991	MGE_SST_pvalue_1e-2_peak_323918	80	.	4.69175	8.01511	4.15755	60
chr16	28936272	28936799	MGE_SST_pvalue_1e-2_peak_323934	43	.	2.81505	4.34682	1.45334	112
chr16	28962116	28962415	MGE_SST_pvalue_1e-2_peak_323944	46	.	2.85467	4.67429	1.54489	39
chr16	29322968	29323103	MGE_SST_pvalue_1e-2_peak_323974	46	.	2.85415	4.66951	1.54489	66
chr16	29336405	29336521	MGE_SST_pvalue_1e-2_peak_323977	46	.	2.85467	4.67429	1.54489	57
chr16	29606514	29606863	MGE_SST_pvalue_1e-2_peak_323985	65	.	3.80554	6.56427	2.99896	214
chr16	29625048	29625256	MGE_SST_pvalue_1e-2_peak_323989	46	.	2.85467	4.67429	1.54489	42
chr16	29796537	29796691	MGE_SST_pvalue_1e-2_peak_324015	46	.	2.85467	4.67429	1.54489	43
chr16	29816753	29817091	MGE_SST_pvalue_1e-2_peak_324022	44	.	2.83447	4.49791	1.54489	57
chr16	29874493	29874675	MGE_SST_pvalue_1e-2_peak_324037	46	.	2.85467	4.67429	1.54489	80
chr16	29888832	29889036	MGE_SST_pvalue_1e-2_peak_324043	56	.	3.67782	5.64059	2.29030	61
chr16	29910889	29911124	MGE_SST_pvalue_1e-2_peak_324049	53	.	3.62911	5.37785	2.09044	54
chr16	29973032	29973137	MGE_SST_pvalue_1e-2_peak_324061	46	.	2.85467	4.67429	1.54489	51
chr16	29984841	29985186	MGE_SST_pvalue_1e-2_peak_324067	46	.	2.85415	4.66951	1.54489	302
chr16	30007434	30007638	MGE_SST_pvalue_1e-2_peak_324074	46	.	2.85467	4.67429	1.54489	142
chr16	30032667	30032835	MGE_SST_pvalue_1e-2_peak_324081	46	.	2.85467	4.67429	1.54489	128
chr16	30076406	30076639	MGE_SST_pvalue_1e-2_peak_324096	53	.	3.62911	5.37785	2.09044	60
chr16	30103297	30103555	MGE_SST_pvalue_1e-2_peak_324109	63	.	3.77929	6.33483	2.82384	72
chr16	30171031	30171292	MGE_SST_pvalue_1e-2_peak_324125	46	.	2.85467	4.67429	1.54489	188
chr16	30381784	30382814	MGE_SST_pvalue_1e-2_peak_324140	49	.	3.53544	4.95138	1.75881	695
chr16	30389666	30389774	MGE_SST_pvalue_1e-2_peak_324144	69	.	4.50653	6.92169	3.27390	55
chr16	30406476	30406694	MGE_SST_pvalue_1e-2_peak_324149	46	.	2.85467	4.67429	1.54489	173
chr16	30441196	30441662	MGE_SST_pvalue_1e-2_peak_324159	46	.	2.85467	4.67429	1.54489	375
chr16	30475869	30475998	MGE_SST_pvalue_1e-2_peak_324167	46	.	2.85467	4.67429	1.54489	63
chr16	30538453	30539011	MGE_SST_pvalue_1e-2_peak_324176	65	.	3.80554	6.56427	2.99896	243
chr16	30569928	30570055	MGE_SST_pvalue_1e-2_peak_324183	46	.	2.85467	4.67429	1.54489	75
chr16	30620959	30621391	MGE_SST_pvalue_1e-2_peak_324193	43	.	2.81505	4.34682	1.45334	240
chr16	30621673	30621913	MGE_SST_pvalue_1e-2_peak_324194	61	.	3.75340	6.13275	2.66791	174
chr16	30645545	30645674	MGE_SST_pvalue_1e-2_peak_324198	46	.	2.85467	4.67429	1.54489	63
chr16	30661312	30661447	MGE_SST_pvalue_1e-2_peak_324200	42	.	2.79590	4.21192	1.36176	66
chr16	30661623	30662079	MGE_SST_pvalue_1e-2_peak_324201	59	.	3.72787	5.95225	2.52731	147
chr16	30669513	30670247	MGE_SST_pvalue_1e-2_peak_324204	49	.	3.53544	4.95138	1.75881	684
chr16	30709494	30709816	MGE_SST_pvalue_1e-2_peak_324211	65	.	3.80622	6.57065	2.99896	64
chr16	30735552	30735775	MGE_SST_pvalue_1e-2_peak_324214	46	.	2.85467	4.67429	1.54489	37
chr16	30759687	30759816	MGE_SST_pvalue_1e-2_peak_324222	46	.	2.85467	4.67429	1.54489	73
chr16	30768147	30768412	MGE_SST_pvalue_1e-2_peak_324224	46	.	2.85415	4.66951	1.54489	61
chr16	30773147	30773508	MGE_SST_pvalue_1e-2_peak_324226	46	.	2.85415	4.66951	1.54489	142
chr16	30825736	30825974	MGE_SST_pvalue_1e-2_peak_324245	46	.	2.85467	4.67429	1.54489	177
chr16	30886499	30886831	MGE_SST_pvalue_1e-2_peak_324257	56	.	3.67782	5.64059	2.29030	192
chr16	30908450	30908591	MGE_SST_pvalue_1e-2_peak_324266	53	.	3.62911	5.37785	2.09044	69
chr16	30934037	30934198	MGE_SST_pvalue_1e-2_peak_324272	53	.	4.07731	5.38744	2.09350	68
chr16	30934555	30934781	MGE_SST_pvalue_1e-2_peak_324273	66	.	4.83520	6.65579	3.06073	122
chr16	30959598	30960222	MGE_SST_pvalue_1e-2_peak_324282	51	.	3.58166	5.15094	1.91223	290
chr16	31021837	31022074	MGE_SST_pvalue_1e-2_peak_324314	61	.	3.75340	6.13275	2.66791	193
chr16	31084654	31085376	MGE_SST_pvalue_1e-2_peak_324326	69	.	4.50653	6.92169	3.27390	595
chr16	31093188	31093308	MGE_SST_pvalue_1e-2_peak_324329	46	.	2.85467	4.67429	1.54489	59
chr16	31128691	31128784	MGE_SST_pvalue_1e-2_peak_324343	46	.	2.85467	4.67429	1.54489	45
chr16	31153522	31153890	MGE_SST_pvalue_1e-2_peak_324349	57	.	3.70268	5.78921	2.40338	317
chr16	31172323	31172417	MGE_SST_pvalue_1e-2_peak_324352	46	.	2.85467	4.67429	1.54489	46
chr16	31191057	31191594	MGE_SST_pvalue_1e-2_peak_324357	55	.	3.65330	5.50407	2.18661	143
chr16	31454093	31454521	MGE_SST_pvalue_1e-2_peak_324407	69	.	4.50653	6.92169	3.27390	372
chr16	31470167	31470911	MGE_SST_pvalue_1e-2_peak_324411	64	.	4.39097	6.41891	2.89402	631
chr16	31499128	31499288	MGE_SST_pvalue_1e-2_peak_324417	46	.	2.85467	4.67429	1.54489	71
chr16	31519519	31519920	MGE_SST_pvalue_1e-2_peak_324421	46	.	2.85467	4.67429	1.54489	215
chr16	31711663	31711920	MGE_SST_pvalue_1e-2_peak_324439	85	.	4.75692	8.55556	4.58758	189
chr16	31724471	31724868	MGE_SST_pvalue_1e-2_peak_324445	86	.	5.40784	8.66157	4.67165	71
chr16	31885046	31885134	MGE_SST_pvalue_1e-2_peak_324461	46	.	2.85415	4.66951	1.54489	43
chr16	31955568	31955707	MGE_SST_pvalue_1e-2_peak_324473	46	.	2.85467	4.67429	1.54489	68
chr16	32365429	32365571	MGE_SST_pvalue_1e-2_peak_324497	46	.	2.85467	4.67429	1.54489	70
chr16	32488340	32488462	MGE_SST_pvalue_1e-2_peak_324517	46	.	2.85415	4.66951	1.54489	60
chr16	32822205	32822284	MGE_SST_pvalue_1e-2_peak_324553	46	.	2.85467	4.67429	1.54489	38
chr16	33238008	33238293	MGE_SST_pvalue_1e-2_peak_324559	46	.	2.85415	4.66951	1.54489	220
chr16	33425946	33426023	MGE_SST_pvalue_1e-2_peak_324582	46	.	2.85467	4.67429	1.54489	37
chr16	33467895	33467988	MGE_SST_pvalue_1e-2_peak_324589	46	.	2.85467	4.67429	1.54489	45
chr16	33568929	33569014	MGE_SST_pvalue_1e-2_peak_324613	46	.	2.85467	4.67429	1.54489	41
chr16	33898882	33899016	MGE_SST_pvalue_1e-2_peak_324656	43	.	2.81505	4.34682	1.45334	52
chr16	33951057	33951161	MGE_SST_pvalue_1e-2_peak_324677	46	.	3.78444	4.66110	1.54489	47
chr16	33953109	33953293	MGE_SST_pvalue_1e-2_peak_324678	57	.	4.44313	5.71997	2.35743	125
chr16	33963089	33963426	MGE_SST_pvalue_1e-2_peak_324681	105	.	6.87837	10.51513	6.19166	192
chr16	33964910	33965116	MGE_SST_pvalue_1e-2_peak_324683	43	.	3.68596	4.30275	1.44520	46
chr16	33965543	33965702	MGE_SST_pvalue_1e-2_peak_324684	53	.	4.31965	5.38798	2.09350	108
chr16	34022740	34022824	MGE_SST_pvalue_1e-2_peak_324695	65	.	3.80622	6.57065	2.99896	42
chr16	34277292	34277377	MGE_SST_pvalue_1e-2_peak_324719	46	.	2.85467	4.67429	1.54489	41
chr16	34380713	34380787	MGE_SST_pvalue_1e-2_peak_324739	46	.	2.85467	4.67429	1.54489	36
chr16	34471949	34472088	MGE_SST_pvalue_1e-2_peak_324772	43	.	2.81505	4.34682	1.45334	68
chr16	34487162	34487260	MGE_SST_pvalue_1e-2_peak_324781	42	.	2.79590	4.21192	1.36176	48
chr16	34602549	34602628	MGE_SST_pvalue_1e-2_peak_324820	46	.	2.85467	4.67429	1.54489	38
chr16	34637162	34637237	MGE_SST_pvalue_1e-2_peak_324838	46	.	2.85415	4.66951	1.54489	36
chr16	34697687	34697764	MGE_SST_pvalue_1e-2_peak_324852	46	.	2.85467	4.67429	1.54489	37
chr16	34976577	34976684	MGE_SST_pvalue_1e-2_peak_324930	46	.	2.85467	4.67429	1.54489	52
chr16	35185926	35186001	MGE_SST_pvalue_1e-2_peak_324966	46	.	2.85467	4.67429	1.54489	36
chr16	46386525	46386745	MGE_SST_pvalue_1e-2_peak_324997	43	.	3.38266	4.39837	1.49777	148
chr16	46395432	46395505	MGE_SST_pvalue_1e-2_peak_325002	44	.	3.40368	4.46677	1.54489	35
chr16	46403446	46403800	MGE_SST_pvalue_1e-2_peak_325005	51	.	3.58166	5.15094	1.91223	249
chr16	46416944	46417369	MGE_SST_pvalue_1e-2_peak_325013	59	.	3.72787	5.95225	2.52731	40
chr16	46425492	46425676	MGE_SST_pvalue_1e-2_peak_325016	59	.	3.72787	5.95225	2.52731	53
chr16	46427402	46427995	MGE_SST_pvalue_1e-2_peak_325017	42	.	2.79590	4.21192	1.36176	168
chr16	46689360	46689642	MGE_SST_pvalue_1e-2_peak_325057	46	.	2.85467	4.67429	1.54489	58
chr16	46699417	46699496	MGE_SST_pvalue_1e-2_peak_325060	46	.	2.85467	4.67429	1.54489	38
chr16	46722872	46723646	MGE_SST_pvalue_1e-2_peak_325066a	64	.	4.89271	6.42638	2.89959	52
chr16	46722872	46723646	MGE_SST_pvalue_1e-2_peak_325066b	132	.	8.38750	13.24269	8.41824	343
chr16	46722872	46723646	MGE_SST_pvalue_1e-2_peak_325066c	52	.	4.19375	5.21198	1.96495	696
chr16	46734481	46734790	MGE_SST_pvalue_1e-2_peak_325070	44	.	2.83447	4.49791	1.54489	246
chr16	46743328	46743910	MGE_SST_pvalue_1e-2_peak_325074	59	.	3.72787	5.95225	2.52731	394
chr16	46761255	46761356	MGE_SST_pvalue_1e-2_peak_325081	46	.	2.85467	4.67429	1.54489	49
chr16	46856275	46856516	MGE_SST_pvalue_1e-2_peak_325126	75	.	5.13743	7.56943	3.79707	60
chr16	46864920	46865625	MGE_SST_pvalue_1e-2_peak_325128a	80	.	5.76826	8.05376	4.18291	52
chr16	46864920	46865625	MGE_SST_pvalue_1e-2_peak_325128b	54	.	4.32620	5.47526	2.17120	277
chr16	46864920	46865625	MGE_SST_pvalue_1e-2_peak_325128c	67	.	5.04723	6.73586	3.12879	579
chr16	46891549	46891881	MGE_SST_pvalue_1e-2_peak_325133	83	.	5.70823	8.30550	4.38828	264
chr16	46917622	46918561	MGE_SST_pvalue_1e-2_peak_325137	86	.	6.10376	8.65869	4.67165	498
chr16	46963776	46963881	MGE_SST_pvalue_1e-2_peak_325168	85	.	4.75692	8.55556	4.58758	52
chr16	47007186	47007855	MGE_SST_pvalue_1e-2_peak_325185	63	.	4.72404	6.36848	2.85326	438
chr16	47071712	47071935	MGE_SST_pvalue_1e-2_peak_325194	90	.	5.95643	9.06419	5.00185	176
chr16	47110392	47110480	MGE_SST_pvalue_1e-2_peak_325223	51	.	3.58166	5.15094	1.91223	44
chr16	47175783	47175922	MGE_SST_pvalue_1e-2_peak_325278	53	.	4.25894	5.33988	2.06555	65
chr16	47177512	47178269	MGE_SST_pvalue_1e-2_peak_325280	52	.	4.23699	5.29645	2.02860	368
chr16	47188465	47189034	MGE_SST_pvalue_1e-2_peak_325284	44	.	2.83447	4.49791	1.54489	177
chr16	47359924	47360065	MGE_SST_pvalue_1e-2_peak_325354	46	.	2.85467	4.67429	1.54489	69
chr16	47381149	47381284	MGE_SST_pvalue_1e-2_peak_325357	46	.	2.85467	4.67429	1.54489	66
chr16	47395837	47395967	MGE_SST_pvalue_1e-2_peak_325361	46	.	2.85467	4.67429	1.54489	64
chr16	47408129	47408241	MGE_SST_pvalue_1e-2_peak_325366	44	.	2.83447	4.49791	1.54489	55
chr16	47427287	47427362	MGE_SST_pvalue_1e-2_peak_325378	46	.	2.85415	4.66951	1.54489	36
chr16	47432304	47432435	MGE_SST_pvalue_1e-2_peak_325381	44	.	2.83447	4.49791	1.54489	64
chr16	47437716	47437791	MGE_SST_pvalue_1e-2_peak_325385	44	.	2.83447	4.49791	1.54489	36
chr16	47487058	47487612	MGE_SST_pvalue_1e-2_peak_325399	72	.	5.04286	7.25809	3.54400	304
chr16	47494982	47495714	MGE_SST_pvalue_1e-2_peak_325401	72	.	5.26910	7.21123	3.51202	56
chr16	47538666	47538839	MGE_SST_pvalue_1e-2_peak_325428	56	.	3.67782	5.64059	2.29030	111
chr16	47677152	47677452	MGE_SST_pvalue_1e-2_peak_325497	48	.	3.51278	4.85998	1.68534	59
chr16	47677708	47677864	MGE_SST_pvalue_1e-2_peak_325498	63	.	4.36300	6.31016	2.81157	65
chr16	47702030	47702451	MGE_SST_pvalue_1e-2_peak_325509	65	.	3.80554	6.56427	2.99896	67
chr16	47762306	47762606	MGE_SST_pvalue_1e-2_peak_325537	50	.	3.93670	5.01899	1.81700	241
chr16	47767977	47768050	MGE_SST_pvalue_1e-2_peak_325540	41	.	3.30115	4.15062	1.33402	29
chr16	47777203	47777540	MGE_SST_pvalue_1e-2_peak_325542	46	.	2.85467	4.67429	1.54489	42
chr16	47813464	47813700	MGE_SST_pvalue_1e-2_peak_325555	50	.	3.95946	5.07586	1.85673	56
chr16	47813960	47814457	MGE_SST_pvalue_1e-2_peak_325556	50	.	3.95946	5.07586	1.85673	357
chr16	47814600	47814756	MGE_SST_pvalue_1e-2_peak_325557	49	.	3.89196	4.90993	1.72965	23
chr16	47850640	47850932	MGE_SST_pvalue_1e-2_peak_325572	42	.	2.79590	4.21192	1.36176	62
chr16	47881600	47881990	MGE_SST_pvalue_1e-2_peak_325586	58	.	4.61042	5.89659	2.49457	340
chr16	47915871	47916026	MGE_SST_pvalue_1e-2_peak_325603	42	.	2.79590	4.21192	1.36176	24
chr16	47920950	47921023	MGE_SST_pvalue_1e-2_peak_325607	46	.	3.46831	4.69117	1.55319	35
chr16	47986929	47987058	MGE_SST_pvalue_1e-2_peak_325635	42	.	2.79590	4.21192	1.36176	63
chr16	47988906	47989044	MGE_SST_pvalue_1e-2_peak_325636	42	.	2.79590	4.21192	1.36176	68
chr16	47999426	47999816	MGE_SST_pvalue_1e-2_peak_325641	107	.	7.08606	10.78148	6.40652	75
chr16	48013860	48014066	MGE_SST_pvalue_1e-2_peak_325647	61	.	4.64396	6.17345	2.70345	127
chr16	48019967	48020226	MGE_SST_pvalue_1e-2_peak_325649	49	.	3.53544	4.95138	1.75881	46
chr16	48025587	48025717	MGE_SST_pvalue_1e-2_peak_325653	46	.	2.85467	4.67429	1.54489	64
chr16	48037504	48037791	MGE_SST_pvalue_1e-2_peak_325659	54	.	4.10172	5.45601	2.15407	32
chr16	48038250	48038519	MGE_SST_pvalue_1e-2_peak_325660	55	.	4.12643	5.52700	2.20181	72
chr16	48045935	48046182	MGE_SST_pvalue_1e-2_peak_325661	59	.	4.25459	5.92478	2.51586	42
chr16	48046431	48046504	MGE_SST_pvalue_1e-2_peak_325662	44	.	3.40368	4.46677	1.54489	34
chr16	48081322	48082122	MGE_SST_pvalue_1e-2_peak_325679b	96	.	6.59341	9.64155	5.47253	382
chr16	48081322	48082122	MGE_SST_pvalue_1e-2_peak_325679c	95	.	6.55833	9.56699	5.40976	533
chr16	48088809	48089244	MGE_SST_pvalue_1e-2_peak_325682	82	.	5.86081	8.24779	4.34308	335
chr16	48130914	48131281	MGE_SST_pvalue_1e-2_peak_325698	46	.	2.85467	4.67429	1.54489	307
chr16	48140517	48140854	MGE_SST_pvalue_1e-2_peak_325701	57	.	3.70268	5.78921	2.40338	62
chr16	48166670	48166806	MGE_SST_pvalue_1e-2_peak_325716	44	.	2.83447	4.49791	1.54489	67
chr16	48190708	48190965	MGE_SST_pvalue_1e-2_peak_325721	59	.	3.72787	5.95225	2.52731	117
chr16	48236905	48237036	MGE_SST_pvalue_1e-2_peak_325741	46	.	2.85467	4.67429	1.54489	64
chr16	48266034	48266726	MGE_SST_pvalue_1e-2_peak_325745	70	.	4.53638	7.06887	3.39352	452
chr16	48278148	48278532	MGE_SST_pvalue_1e-2_peak_325751	73	.	4.59728	7.39833	3.65857	58
chr16	48286999	48287142	MGE_SST_pvalue_1e-2_peak_325754	44	.	2.83447	4.49791	1.54489	70
chr16	48288165	48288239	MGE_SST_pvalue_1e-2_peak_325755	43	.	2.81505	4.34682	1.45334	36
chr16	48352619	48352982	MGE_SST_pvalue_1e-2_peak_325791	63	.	4.36300	6.31016	2.81157	193
chr16	48376219	48376635	MGE_SST_pvalue_1e-2_peak_325804	86	.	5.40784	8.66157	4.67165	54
chr16	48410550	48410856	MGE_SST_pvalue_1e-2_peak_325831	43	.	2.81505	4.34682	1.45334	56
chr16	48418450	48419591	MGE_SST_pvalue_1e-2_peak_325834a	53	.	4.25894	5.33988	2.06555	881
chr16	48418450	48419591	MGE_SST_pvalue_1e-2_peak_325834b	92	.	6.38842	9.21565	5.12649	996
chr16	48427958	48428199	MGE_SST_pvalue_1e-2_peak_325835	91	.	5.99366	9.19080	5.10500	130
chr16	48444483	48444557	MGE_SST_pvalue_1e-2_peak_325840	44	.	2.83447	4.49791	1.54489	36
chr16	48465967	48466058	MGE_SST_pvalue_1e-2_peak_325849	65	.	3.80622	6.57065	2.99896	45
chr16	48480216	48480342	MGE_SST_pvalue_1e-2_peak_325855	46	.	2.85467	4.67429	1.54489	62
chr16	48533647	48534299	MGE_SST_pvalue_1e-2_peak_325867	47	.	3.49040	4.77340	1.61785	71
chr16	48556219	48556304	MGE_SST_pvalue_1e-2_peak_325880	42	.	2.79590	4.21192	1.36176	41
chr16	48559815	48559952	MGE_SST_pvalue_1e-2_peak_325883	44	.	2.83447	4.49791	1.54489	67
chr16	48643721	48644269	MGE_SST_pvalue_1e-2_peak_325917	74	.	5.10551	7.46124	3.70854	402
chr16	48657280	48657570	MGE_SST_pvalue_1e-2_peak_325924	72	.	4.56663	7.22716	3.51980	139
chr16	48664402	48664653	MGE_SST_pvalue_1e-2_peak_325930	43	.	2.81505	4.34682	1.45334	140
chr16	48714729	48714961	MGE_SST_pvalue_1e-2_peak_325940	44	.	2.83447	4.49791	1.54489	61
chr16	48721445	48721809	MGE_SST_pvalue_1e-2_peak_325943	46	.	2.85467	4.67429	1.54489	160
chr16	48840850	48841306	MGE_SST_pvalue_1e-2_peak_325953	46	.	2.85467	4.67429	1.54489	55
chr16	48852868	48852996	MGE_SST_pvalue_1e-2_peak_325956	46	.	2.85467	4.67429	1.54489	63
chr16	48947915	48948153	MGE_SST_pvalue_1e-2_peak_325977	46	.	2.85415	4.66951	1.54489	63
chr16	48951120	48951226	MGE_SST_pvalue_1e-2_peak_325978	46	.	2.85415	4.66951	1.54489	52
chr16	49128500	49128616	MGE_SST_pvalue_1e-2_peak_326027	65	.	3.80622	6.57065	2.99896	64
chr16	49315708	49316238	MGE_SST_pvalue_1e-2_peak_326066	72	.	5.04286	7.25809	3.54400	153
chr16	49384497	49384572	MGE_SST_pvalue_1e-2_peak_326083	46	.	2.85467	4.67429	1.54489	36
chr16	49441903	49442228	MGE_SST_pvalue_1e-2_peak_326097	61	.	3.75340	6.13275	2.66791	232
chr16	49453078	49453157	MGE_SST_pvalue_1e-2_peak_326100	46	.	2.85467	4.67429	1.54489	38
chr16	49497032	49497211	MGE_SST_pvalue_1e-2_peak_326114	46	.	2.85415	4.66951	1.54489	43
chr16	49590255	49590361	MGE_SST_pvalue_1e-2_peak_326150	43	.	2.81505	4.34682	1.45334	52
chr16	49629321	49629457	MGE_SST_pvalue_1e-2_peak_326168	46	.	2.85467	4.67429	1.54489	67
chr16	49670438	49670678	MGE_SST_pvalue_1e-2_peak_326184	46	.	2.85415	4.66951	1.54489	60
chr16	49676170	49676686	MGE_SST_pvalue_1e-2_peak_326185	68	.	4.89277	6.81329	3.18795	311
chr16	49686502	49686959	MGE_SST_pvalue_1e-2_peak_326188	53	.	3.62911	5.37785	2.09044	278
chr16	49736114	49736407	MGE_SST_pvalue_1e-2_peak_326213	80	.	4.69175	8.01511	4.15755	227
chr16	49843694	49843768	MGE_SST_pvalue_1e-2_peak_326249	42	.	2.79590	4.21192	1.36176	36
chr16	49850394	49850534	MGE_SST_pvalue_1e-2_peak_326252	42	.	2.79590	4.21192	1.36176	69
chr16	49851047	49851330	MGE_SST_pvalue_1e-2_peak_326253	80	.	4.69175	8.01511	4.15755	69
chr16	49868155	49868267	MGE_SST_pvalue_1e-2_peak_326258	59	.	3.72787	5.95225	2.52731	60
chr16	49873306	49873442	MGE_SST_pvalue_1e-2_peak_326262	42	.	2.79590	4.21192	1.36176	67
chr16	49890752	49891360	MGE_SST_pvalue_1e-2_peak_326267	51	.	3.98248	5.13441	1.90784	258
chr16	49907604	49907729	MGE_SST_pvalue_1e-2_peak_326272	46	.	2.85467	4.67429	1.54489	61
chr16	49925628	49925736	MGE_SST_pvalue_1e-2_peak_326277	46	.	2.85467	4.67429	1.54489	53
chr16	50058896	50059510	MGE_SST_pvalue_1e-2_peak_326319	94	.	6.37196	9.44488	5.31239	200
chr16	50073185	50073293	MGE_SST_pvalue_1e-2_peak_326323	46	.	2.85467	4.67429	1.54489	53
chr16	50099741	50100053	MGE_SST_pvalue_1e-2_peak_326329	97	.	6.66469	9.79542	5.59782	90
chr16	50100227	50100463	MGE_SST_pvalue_1e-2_peak_326330	69	.	5.15578	6.96338	3.31071	195
chr16	50162731	50162869	MGE_SST_pvalue_1e-2_peak_326360	46	.	2.85467	4.67429	1.54489	68
chr16	50186425	50186498	MGE_SST_pvalue_1e-2_peak_326367	42	.	3.65319	4.24821	1.39642	35
chr16	50186654	50187322	MGE_SST_pvalue_1e-2_peak_326368a	166	.	9.74184	16.65803	11.17525	257
chr16	50186654	50187322	MGE_SST_pvalue_1e-2_peak_326368b	87	.	6.08865	8.73470	4.73235	531
chr16	50205771	50205907	MGE_SST_pvalue_1e-2_peak_326376	43	.	2.81505	4.34682	1.45334	67
chr16	50238690	50238809	MGE_SST_pvalue_1e-2_peak_326395	43	.	2.81505	4.34682	1.45334	58
chr16	50247962	50248099	MGE_SST_pvalue_1e-2_peak_326403	56	.	3.67782	5.64059	2.29030	79
chr16	50279920	50280138	MGE_SST_pvalue_1e-2_peak_326417	65	.	3.80622	6.57065	2.99896	68
chr16	50334277	50334431	MGE_SST_pvalue_1e-2_peak_326433	46	.	2.85467	4.67429	1.54489	42
chr16	50377514	50377754	MGE_SST_pvalue_1e-2_peak_326458	46	.	2.85415	4.66951	1.54489	197
chr16	50402879	50403151	MGE_SST_pvalue_1e-2_peak_326466	140	.	8.45666	14.01914	9.04680	126
chr16	50492147	50492230	MGE_SST_pvalue_1e-2_peak_326493	42	.	2.79590	4.21192	1.36176	40
chr16	50493122	50493641	MGE_SST_pvalue_1e-2_peak_326494	42	.	2.79590	4.21192	1.36176	405
chr16	50503420	50503862	MGE_SST_pvalue_1e-2_peak_326499	42	.	2.79590	4.21192	1.36176	176
chr16	50581963	50582598	MGE_SST_pvalue_1e-2_peak_326516	63	.	4.36300	6.31016	2.81157	281
chr16	50642715	50642829	MGE_SST_pvalue_1e-2_peak_326540	59	.	3.72787	5.95225	2.52731	52
chr16	50699394	50699621	MGE_SST_pvalue_1e-2_peak_326566	46	.	2.85467	4.67429	1.54489	46
chr16	50708968	50709153	MGE_SST_pvalue_1e-2_peak_326569	42	.	2.79590	4.21192	1.36176	138
chr16	50775629	50776128	MGE_SST_pvalue_1e-2_peak_326597	135	.	8.56225	13.59689	8.70367	220
chr16	50784846	50784960	MGE_SST_pvalue_1e-2_peak_326601	46	.	2.85415	4.66951	1.54489	56
chr16	50795370	50795447	MGE_SST_pvalue_1e-2_peak_326606	44	.	2.83447	4.49791	1.54489	37
chr16	50834778	50834898	MGE_SST_pvalue_1e-2_peak_326627	44	.	2.83447	4.49791	1.54489	59
chr16	50840033	50840466	MGE_SST_pvalue_1e-2_peak_326629	100	.	6.60229	10.08138	5.83216	377
chr16	50881846	50881943	MGE_SST_pvalue_1e-2_peak_326648	46	.	2.85467	4.67429	1.54489	47
chr16	50912631	50912836	MGE_SST_pvalue_1e-2_peak_326657	46	.	2.85467	4.67429	1.54489	69
chr16	50926554	50926789	MGE_SST_pvalue_1e-2_peak_326662	46	.	2.85467	4.67429	1.54489	59
chr16	50933667	50934261	MGE_SST_pvalue_1e-2_peak_326663	51	.	3.58166	5.15094	1.91223	303
chr16	50967564	50967675	MGE_SST_pvalue_1e-2_peak_326679	46	.	2.85467	4.67429	1.54489	54
chr16	51025755	51025897	MGE_SST_pvalue_1e-2_peak_326695	46	.	2.85415	4.66951	1.54489	70
chr16	51067999	51068827	MGE_SST_pvalue_1e-2_peak_326705	65	.	4.41930	6.53368	2.98445	592
chr16	51185549	51185622	MGE_SST_pvalue_1e-2_peak_326738	45	.	3.42495	4.53818	1.54489	37
chr16	51290611	51290691	MGE_SST_pvalue_1e-2_peak_326763	46	.	2.85467	4.67429	1.54489	39
chr16	51360148	51360805	MGE_SST_pvalue_1e-2_peak_326783	44	.	2.83447	4.49791	1.54489	221
chr16	51394671	51394761	MGE_SST_pvalue_1e-2_peak_326794	46	.	2.85467	4.67429	1.54489	44
chr16	51560794	51560875	MGE_SST_pvalue_1e-2_peak_326844	46	.	2.85467	4.67429	1.54489	39
chr16	51654850	51654964	MGE_SST_pvalue_1e-2_peak_326877	46	.	2.85467	4.67429	1.54489	56
chr16	51725531	51725723	MGE_SST_pvalue_1e-2_peak_326893	46	.	2.85467	4.67429	1.54489	63
chr16	51786273	51786383	MGE_SST_pvalue_1e-2_peak_326907	43	.	2.81505	4.34682	1.45334	54
chr16	51795824	51796392	MGE_SST_pvalue_1e-2_peak_326915	81	.	5.30316	8.19462	4.29975	505
chr16	51890430	51890551	MGE_SST_pvalue_1e-2_peak_326948	46	.	2.85467	4.67429	1.54489	59
chr16	51905875	51906085	MGE_SST_pvalue_1e-2_peak_326954	46	.	2.85415	4.66951	1.54489	54
chr16	51923908	51924046	MGE_SST_pvalue_1e-2_peak_326968	46	.	2.85467	4.67429	1.54489	68
chr16	51961763	51961893	MGE_SST_pvalue_1e-2_peak_326980	46	.	2.85415	4.66951	1.54489	64
chr16	51962289	51962365	MGE_SST_pvalue_1e-2_peak_326981	46	.	2.85415	4.66951	1.54489	37
chr16	52016887	52017366	MGE_SST_pvalue_1e-2_peak_327008	42	.	2.79590	4.21192	1.36176	70
chr16	52102500	52102914	MGE_SST_pvalue_1e-2_peak_327029	59	.	4.25459	5.92478	2.51586	372
chr16	52104009	52104092	MGE_SST_pvalue_1e-2_peak_327030	58	.	4.22833	5.83877	2.44236	40
chr16	52132286	52132401	MGE_SST_pvalue_1e-2_peak_327041	46	.	2.85415	4.66951	1.54489	56
chr16	52157512	52157639	MGE_SST_pvalue_1e-2_peak_327059	46	.	3.44649	4.61288	1.54489	72
chr16	52169161	52169234	MGE_SST_pvalue_1e-2_peak_327065	45	.	3.42495	4.53818	1.54489	33
chr16	52185061	52185245	MGE_SST_pvalue_1e-2_peak_327070	46	.	2.85467	4.67429	1.54489	37
chr16	52199597	52199694	MGE_SST_pvalue_1e-2_peak_327072	63	.	3.77929	6.33483	2.82384	46
chr16	52199885	52200001	MGE_SST_pvalue_1e-2_peak_327073	44	.	2.83447	4.49791	1.54489	57
chr16	52233900	52234111	MGE_SST_pvalue_1e-2_peak_327090	111	.	6.43619	11.13817	6.70262	136
chr16	52311173	52311292	MGE_SST_pvalue_1e-2_peak_327130	46	.	2.85415	4.66951	1.54489	58
chr16	52322507	52322606	MGE_SST_pvalue_1e-2_peak_327137	42	.	2.79590	4.21192	1.36176	48
chr16	52404265	52404528	MGE_SST_pvalue_1e-2_peak_327164	56	.	4.15144	5.60057	2.26638	60
chr16	52441546	52441789	MGE_SST_pvalue_1e-2_peak_327172	43	.	2.81505	4.34682	1.45334	39
chr16	52479746	52480546	MGE_SST_pvalue_1e-2_peak_327190	69	.	4.50653	6.92169	3.27390	520
chr16	52494779	52494902	MGE_SST_pvalue_1e-2_peak_327199	43	.	3.36191	4.33276	1.45334	69
chr16	52500897	52501244	MGE_SST_pvalue_1e-2_peak_327200	51	.	4.00577	5.19473	1.94994	217
chr16	52503707	52503780	MGE_SST_pvalue_1e-2_peak_327201	43	.	3.36191	4.33276	1.45334	48
chr16	52521218	52521438	MGE_SST_pvalue_1e-2_peak_327218	51	.	3.58166	5.15094	1.91223	40
chr16	52532640	52532838	MGE_SST_pvalue_1e-2_peak_327224	63	.	4.72404	6.36848	2.85326	134
chr16	52533185	52533268	MGE_SST_pvalue_1e-2_peak_327225	63	.	4.72404	6.36848	2.85326	40
chr16	52547125	52547224	MGE_SST_pvalue_1e-2_peak_327233	42	.	2.79590	4.21192	1.36176	48
chr16	52579399	52579510	MGE_SST_pvalue_1e-2_peak_327247	41	.	3.54912	4.16884	1.35117	63
chr16	52580869	52581316	MGE_SST_pvalue_1e-2_peak_327248	67	.	5.04723	6.73586	3.12879	219
chr16	52593166	52593257	MGE_SST_pvalue_1e-2_peak_327253	42	.	2.79590	4.21192	1.36176	44
chr16	52593992	52594267	MGE_SST_pvalue_1e-2_peak_327254	61	.	3.75340	6.13275	2.66791	49
chr16	52603413	52603511	MGE_SST_pvalue_1e-2_peak_327262	42	.	2.79590	4.21192	1.36176	48
chr16	52657605	52657724	MGE_SST_pvalue_1e-2_peak_327288	49	.	3.53544	4.95138	1.75881	65
chr16	52659102	52659287	MGE_SST_pvalue_1e-2_peak_327291	51	.	3.58166	5.15094	1.91223	47
chr16	52684517	52685250	MGE_SST_pvalue_1e-2_peak_327299	94	.	6.52363	9.49394	5.34955	523
chr16	52738756	52739492	MGE_SST_pvalue_1e-2_peak_327324	63	.	4.86787	6.37804	2.86125	669
chr16	52777050	52777149	MGE_SST_pvalue_1e-2_peak_327342	46	.	2.85467	4.67429	1.54489	48
chr16	52876110	52876243	MGE_SST_pvalue_1e-2_peak_327393	46	.	2.85467	4.67429	1.54489	53
chr16	52895289	52896026	MGE_SST_pvalue_1e-2_peak_327397	64	.	4.39097	6.41891	2.89402	446
chr16	52929489	52929920	MGE_SST_pvalue_1e-2_peak_327422	42	.	2.79590	4.21192	1.36176	371
chr16	52965821	52965960	MGE_SST_pvalue_1e-2_peak_327435	46	.	2.85467	4.67429	1.54489	68
chr16	53056255	53056610	MGE_SST_pvalue_1e-2_peak_327462	65	.	3.80554	6.56427	2.99896	303
chr16	53082807	53082933	MGE_SST_pvalue_1e-2_peak_327473	46	.	2.85467	4.67429	1.54489	62
chr16	53088667	53089239	MGE_SST_pvalue_1e-2_peak_327475	104	.	6.72382	10.45234	6.14085	334
chr16	53114906	53115041	MGE_SST_pvalue_1e-2_peak_327489	44	.	2.83447	4.49791	1.54489	66
chr16	53125761	53126171	MGE_SST_pvalue_1e-2_peak_327490	119	.	7.51817	11.98455	7.39022	352
chr16	53133059	53133206	MGE_SST_pvalue_1e-2_peak_327491	49	.	3.53544	4.95138	1.75881	89
chr16	53133805	53134046	MGE_SST_pvalue_1e-2_peak_327493	65	.	4.41930	6.53368	2.98445	185
chr16	53150156	53150281	MGE_SST_pvalue_1e-2_peak_327503	46	.	2.85467	4.67429	1.54489	61
chr16	53164498	53165026	MGE_SST_pvalue_1e-2_peak_327510	55	.	4.43965	5.59403	2.26455	121
chr16	53183509	53183618	MGE_SST_pvalue_1e-2_peak_327522	42	.	2.79590	4.21192	1.36176	53
chr16	53190648	53190964	MGE_SST_pvalue_1e-2_peak_327526	45	.	3.42495	4.53818	1.54489	65
chr16	53236199	53236317	MGE_SST_pvalue_1e-2_peak_327566	43	.	2.81505	4.34682	1.45334	58
chr16	53241806	53242433	MGE_SST_pvalue_1e-2_peak_327567	115	.	7.38310	11.58128	7.05935	49
chr16	53254643	53254717	MGE_SST_pvalue_1e-2_peak_327572	46	.	2.85467	4.67429	1.54489	36
chr16	53277306	53277386	MGE_SST_pvalue_1e-2_peak_327588	44	.	2.83447	4.49791	1.54489	39
chr16	53317351	53317484	MGE_SST_pvalue_1e-2_peak_327613	57	.	3.70268	5.78921	2.40338	60
chr16	53332141	53332263	MGE_SST_pvalue_1e-2_peak_327626	44	.	2.83447	4.49791	1.54489	60
chr16	53344014	53344143	MGE_SST_pvalue_1e-2_peak_327636	46	.	2.85415	4.66951	1.54489	63
chr16	53405918	53406148	MGE_SST_pvalue_1e-2_peak_327664	46	.	2.85467	4.67429	1.54489	185
chr16	53455299	53455439	MGE_SST_pvalue_1e-2_peak_327677	46	.	2.85467	4.67429	1.54489	69
chr16	53462083	53462204	MGE_SST_pvalue_1e-2_peak_327678	46	.	2.85467	4.67429	1.54489	59
chr16	53468267	53468983	MGE_SST_pvalue_1e-2_peak_327679	66	.	4.83520	6.65579	3.06073	210
chr16	53498464	53498773	MGE_SST_pvalue_1e-2_peak_327689	63	.	3.77929	6.33483	2.82384	67
chr16	53516388	53516635	MGE_SST_pvalue_1e-2_peak_327696	44	.	2.83447	4.49791	1.54489	45
chr16	53536640	53537708	MGE_SST_pvalue_1e-2_peak_327708a	95	.	6.43990	9.53135	5.38369	668
chr16	53536640	53537708	MGE_SST_pvalue_1e-2_peak_327708b	133	.	8.19624	13.32567	8.48944	870
chr16	53544490	53544600	MGE_SST_pvalue_1e-2_peak_327710	77	.	4.65983	7.78896	3.97323	54
chr16	53552525	53552665	MGE_SST_pvalue_1e-2_peak_327713	46	.	2.85467	4.67429	1.54489	69
chr16	53583908	53584206	MGE_SST_pvalue_1e-2_peak_327721	82	.	4.72411	8.26824	4.35908	179
chr16	53633599	53633887	MGE_SST_pvalue_1e-2_peak_327732	63	.	3.77929	6.33483	2.82384	221
chr16	53645042	53645250	MGE_SST_pvalue_1e-2_peak_327737	46	.	2.85467	4.67429	1.54489	41
chr16	53700596	53701418	MGE_SST_pvalue_1e-2_peak_327756	65	.	4.41930	6.53368	2.98445	355
chr16	53707750	53708154	MGE_SST_pvalue_1e-2_peak_327759	63	.	3.77929	6.33483	2.82384	277
chr16	53737581	53738245	MGE_SST_pvalue_1e-2_peak_327777a	115	.	7.57263	11.56821	7.04975	246
chr16	53737581	53738245	MGE_SST_pvalue_1e-2_peak_327777b	174	.	10.32631	17.46490	11.82043	363
chr16	53737581	53738245	MGE_SST_pvalue_1e-2_peak_327777c	115	.	7.57263	11.56821	7.04975	509
chr16	53784827	53785129	MGE_SST_pvalue_1e-2_peak_327800	46	.	2.85415	4.66951	1.54489	62
chr16	53858669	53858812	MGE_SST_pvalue_1e-2_peak_327840	44	.	2.83447	4.49791	1.54489	70
chr16	53876428	53876566	MGE_SST_pvalue_1e-2_peak_327853	44	.	2.83447	4.49791	1.54489	68
chr16	53986518	53986597	MGE_SST_pvalue_1e-2_peak_327907	42	.	2.79590	4.21192	1.36176	38
chr16	54025926	54026165	MGE_SST_pvalue_1e-2_peak_327934	42	.	2.79590	4.21192	1.36176	191
chr16	54085879	54085955	MGE_SST_pvalue_1e-2_peak_327952	46	.	2.85415	4.66951	1.54489	37
chr16	54094286	54094391	MGE_SST_pvalue_1e-2_peak_327956	44	.	2.83447	4.49791	1.54489	51
chr16	54126705	54126842	MGE_SST_pvalue_1e-2_peak_327971	46	.	2.85467	4.67429	1.54489	67
chr16	54211926	54212024	MGE_SST_pvalue_1e-2_peak_328002	46	.	2.85467	4.67429	1.54489	48
chr16	54326868	54326995	MGE_SST_pvalue_1e-2_peak_328039	46	.	2.85415	4.66951	1.54489	62
chr16	54521643	54521781	MGE_SST_pvalue_1e-2_peak_328085	46	.	2.85467	4.67429	1.54489	68
chr16	54648658	54648784	MGE_SST_pvalue_1e-2_peak_328117	65	.	3.80622	6.57065	2.99896	58
chr16	54934374	54934488	MGE_SST_pvalue_1e-2_peak_328168	46	.	2.85467	4.67429	1.54489	56
chr16	54971086	54971310	MGE_SST_pvalue_1e-2_peak_328183	50	.	3.55840	5.04815	1.83420	48
chr16	55030013	55030112	MGE_SST_pvalue_1e-2_peak_328197	46	.	2.85467	4.67429	1.54489	48
chr16	55405054	55405324	MGE_SST_pvalue_1e-2_peak_328307	86	.	5.40784	8.66157	4.67165	175
chr16	55441917	55441999	MGE_SST_pvalue_1e-2_peak_328331	46	.	2.85467	4.67429	1.54489	40
chr16	55499114	55499274	MGE_SST_pvalue_1e-2_peak_328356	125	.	7.25821	12.56934	7.86961	54
chr16	55529154	55529297	MGE_SST_pvalue_1e-2_peak_328376	42	.	2.79590	4.21192	1.36176	70
chr16	55568765	55569091	MGE_SST_pvalue_1e-2_peak_328390	63	.	3.77929	6.33483	2.82384	47
chr16	55746197	55746291	MGE_SST_pvalue_1e-2_peak_328436	42	.	2.79590	4.21192	1.36176	46
chr16	55790955	55791100	MGE_SST_pvalue_1e-2_peak_328450	65	.	3.80622	6.57065	2.99896	52
chr16	55800990	55801125	MGE_SST_pvalue_1e-2_peak_328452	46	.	2.85467	4.67429	1.54489	66
chr16	55876691	55876996	MGE_SST_pvalue_1e-2_peak_328467	44	.	2.83447	4.49791	1.54489	53
chr16	55935579	55935673	MGE_SST_pvalue_1e-2_peak_328499	53	.	3.62911	5.37785	2.09044	42
chr16	55940325	55940440	MGE_SST_pvalue_1e-2_peak_328505	52	.	3.60523	5.26053	1.99473	49
chr16	55946068	55946428	MGE_SST_pvalue_1e-2_peak_328508	103	.	6.92681	10.39163	6.08550	170
chr16	55966522	55966650	MGE_SST_pvalue_1e-2_peak_328510	46	.	2.85467	4.67429	1.54489	63
chr16	55978236	55978571	MGE_SST_pvalue_1e-2_peak_328518	49	.	3.53544	4.95138	1.75881	275
chr16	55982096	55982293	MGE_SST_pvalue_1e-2_peak_328522	51	.	3.58166	5.15094	1.91223	51
chr16	56000869	56001008	MGE_SST_pvalue_1e-2_peak_328529	42	.	2.79590	4.21192	1.36176	68
chr16	56087154	56087272	MGE_SST_pvalue_1e-2_peak_328568	46	.	2.85467	4.67429	1.54489	58
chr16	56101104	56101653	MGE_SST_pvalue_1e-2_peak_328574	51	.	3.58166	5.15094	1.91223	204
chr16	56109759	56109875	MGE_SST_pvalue_1e-2_peak_328582	46	.	2.85415	4.66951	1.54489	57
chr16	56136313	56136402	MGE_SST_pvalue_1e-2_peak_328593	44	.	2.83447	4.49791	1.54489	43
chr16	56150265	56150358	MGE_SST_pvalue_1e-2_peak_328607	46	.	3.44649	4.61288	1.54489	49
chr16	56177642	56178016	MGE_SST_pvalue_1e-2_peak_328626	42	.	2.79590	4.21192	1.36176	220
chr16	56184107	56184232	MGE_SST_pvalue_1e-2_peak_328628	53	.	3.62911	5.37785	2.09044	65
chr16	56197179	56197685	MGE_SST_pvalue_1e-2_peak_328635	69	.	4.50653	6.92169	3.27390	58
chr16	56225109	56225524	MGE_SST_pvalue_1e-2_peak_328642	54	.	4.28105	5.42823	2.13243	210
chr16	56225717	56225820	MGE_SST_pvalue_1e-2_peak_328643	54	.	4.29784	5.45476	2.15407	41
chr16	56228498	56228577	MGE_SST_pvalue_1e-2_peak_328644	55	.	4.36634	5.56342	2.23709	41
chr16	56245267	56245507	MGE_SST_pvalue_1e-2_peak_328651	57	.	3.70268	5.78921	2.40338	62
chr16	56326588	56326661	MGE_SST_pvalue_1e-2_peak_328710	43	.	3.38266	4.39837	1.49777	32
chr16	56352416	56352524	MGE_SST_pvalue_1e-2_peak_328726	59	.	4.25459	5.92478	2.51586	51
chr16	56364544	56364626	MGE_SST_pvalue_1e-2_peak_328733	42	.	2.79590	4.21192	1.36176	40
chr16	56417852	56417990	MGE_SST_pvalue_1e-2_peak_328761	44	.	2.83447	4.49791	1.54489	68
chr16	56450420	56450526	MGE_SST_pvalue_1e-2_peak_328777	44	.	2.83447	4.49791	1.54489	52
chr16	56459400	56459840	MGE_SST_pvalue_1e-2_peak_328782	65	.	4.41930	6.53368	2.98445	67
chr16	56485058	56485614	MGE_SST_pvalue_1e-2_peak_328788a	113	.	7.44546	11.34084	6.86726	254
chr16	56485058	56485614	MGE_SST_pvalue_1e-2_peak_328788b	143	.	8.93455	14.39270	9.34635	344
chr16	56494029	56494225	MGE_SST_pvalue_1e-2_peak_328790	42	.	2.79590	4.21192	1.36176	150
chr16	56521581	56521672	MGE_SST_pvalue_1e-2_peak_328811	46	.	2.85467	4.67429	1.54489	44
chr16	56553608	56553717	MGE_SST_pvalue_1e-2_peak_328828	75	.	5.13743	7.56943	3.79707	47
chr16	56553921	56554365	MGE_SST_pvalue_1e-2_peak_328829	60	.	4.28119	6.01457	2.57872	30
chr16	56582628	56582709	MGE_SST_pvalue_1e-2_peak_328837	46	.	2.85467	4.67429	1.54489	39
chr16	56585849	56586193	MGE_SST_pvalue_1e-2_peak_328838	44	.	2.83447	4.49791	1.54489	41
chr16	56608992	56609123	MGE_SST_pvalue_1e-2_peak_328842	46	.	2.85467	4.67429	1.54489	64
chr16	56616120	56616206	MGE_SST_pvalue_1e-2_peak_328844	46	.	2.85467	4.67429	1.54489	42
chr16	56622875	56623464	MGE_SST_pvalue_1e-2_peak_328847a	89	.	6.15716	8.91201	4.87650	352
chr16	56622875	56623464	MGE_SST_pvalue_1e-2_peak_328847b	103	.	6.92681	10.39163	6.08550	516
chr16	56696883	56697264	MGE_SST_pvalue_1e-2_peak_328877	43	.	2.81505	4.34682	1.45334	337
chr16	56715897	56716462	MGE_SST_pvalue_1e-2_peak_328892	65	.	4.41930	6.53368	2.98445	422
chr16	56735697	56736182	MGE_SST_pvalue_1e-2_peak_328899	44	.	2.83447	4.49791	1.54489	440
chr16	56763536	56764281	MGE_SST_pvalue_1e-2_peak_328912	63	.	4.36300	6.31016	2.81157	468
chr16	56771153	56771283	MGE_SST_pvalue_1e-2_peak_328914	61	.	3.75340	6.13275	2.66791	72
chr16	56781642	56781715	MGE_SST_pvalue_1e-2_peak_328921	42	.	3.32116	4.20906	1.36176	34
chr16	56782947	56783020	MGE_SST_pvalue_1e-2_peak_328923	42	.	3.34141	4.26972	1.41404	39
chr16	56783490	56783607	MGE_SST_pvalue_1e-2_peak_328924	42	.	3.34141	4.26972	1.41404	65
chr16	56799796	56800211	MGE_SST_pvalue_1e-2_peak_328933	53	.	3.62911	5.37785	2.09044	266
chr16	56820993	56821074	MGE_SST_pvalue_1e-2_peak_328945	46	.	3.78444	4.66110	1.54489	41
chr16	56821228	56821328	MGE_SST_pvalue_1e-2_peak_328946	60	.	4.59207	6.05171	2.61110	48
chr16	56823443	56823562	MGE_SST_pvalue_1e-2_peak_328947	50	.	3.93670	5.01899	1.81700	47
chr16	56856909	56857278	MGE_SST_pvalue_1e-2_peak_328962	61	.	4.30812	6.10846	2.65782	59
chr16	56888201	56888388	MGE_SST_pvalue_1e-2_peak_328980	71	.	5.01211	7.16245	3.46967	129
chr16	56909196	56909341	MGE_SST_pvalue_1e-2_peak_328990	46	.	2.85467	4.67429	1.54489	58
chr16	56931823	56931948	MGE_SST_pvalue_1e-2_peak_328991	46	.	2.85467	4.67429	1.54489	61
chr16	56965831	56966151	MGE_SST_pvalue_1e-2_peak_328998	111	.	7.21038	11.10345	6.67144	139
chr16	56973462	56973683	MGE_SST_pvalue_1e-2_peak_329000	42	.	2.79590	4.21192	1.36176	181
chr16	56993446	56993563	MGE_SST_pvalue_1e-2_peak_329009	46	.	2.85467	4.67429	1.54489	57
chr16	57023395	57023660	MGE_SST_pvalue_1e-2_peak_329017	85	.	4.75778	8.56355	4.59360	205
chr16	57118276	57118491	MGE_SST_pvalue_1e-2_peak_329043	55	.	3.65330	5.50407	2.18661	158
chr16	57126159	57126630	MGE_SST_pvalue_1e-2_peak_329048	69	.	4.95172	6.98166	3.32369	318
chr16	57136292	57136396	MGE_SST_pvalue_1e-2_peak_329050	46	.	2.85415	4.66951	1.54489	51
chr16	57175689	57176236	MGE_SST_pvalue_1e-2_peak_329073	52	.	3.60523	5.26053	1.99473	68
chr16	57186699	57186925	MGE_SST_pvalue_1e-2_peak_329083	44	.	2.83447	4.49791	1.54489	169
chr16	57201878	57202207	MGE_SST_pvalue_1e-2_peak_329090	46	.	2.85467	4.67429	1.54489	262
chr16	57219670	57220531	MGE_SST_pvalue_1e-2_peak_329096	82	.	5.67445	8.21174	4.31255	365
chr16	57248199	57248308	MGE_SST_pvalue_1e-2_peak_329101	46	.	2.85467	4.67429	1.54489	53
chr16	57258327	57258422	MGE_SST_pvalue_1e-2_peak_329105	46	.	2.85467	4.67429	1.54489	46
chr16	57264574	57264806	MGE_SST_pvalue_1e-2_peak_329107	58	.	4.22833	5.83877	2.44236	160
chr16	57265722	57265987	MGE_SST_pvalue_1e-2_peak_329108	58	.	4.22833	5.83877	2.44236	43
chr16	57278701	57279102	MGE_SST_pvalue_1e-2_peak_329111	76	.	5.16974	7.68256	3.88749	237
chr16	57285454	57285693	MGE_SST_pvalue_1e-2_peak_329112	44	.	2.83447	4.49791	1.54489	42
chr16	57286563	57286637	MGE_SST_pvalue_1e-2_peak_329113	44	.	2.83447	4.49791	1.54489	36
chr16	57301364	57301442	MGE_SST_pvalue_1e-2_peak_329120	46	.	2.85467	4.67429	1.54489	38
chr16	57318623	57318895	MGE_SST_pvalue_1e-2_peak_329127	46	.	2.85415	4.66951	1.54489	215
chr16	57333823	57334136	MGE_SST_pvalue_1e-2_peak_329132	80	.	5.78853	8.07883	4.20357	50
chr16	57334354	57334831	MGE_SST_pvalue_1e-2_peak_329133a	133	.	8.36120	13.34394	8.49975	174
chr16	57334354	57334831	MGE_SST_pvalue_1e-2_peak_329133b	80	.	5.78853	8.07883	4.20357	378
chr16	57406258	57406826	MGE_SST_pvalue_1e-2_peak_329146	88	.	6.12276	8.83110	4.81129	124
chr16	57481115	57481736	MGE_SST_pvalue_1e-2_peak_329171	66	.	4.44800	6.65517	3.06073	242
chr16	57513582	57513933	MGE_SST_pvalue_1e-2_peak_329186	84	.	5.74241	8.40242	4.46326	301
chr16	57520381	57520802	MGE_SST_pvalue_1e-2_peak_329187	70	.	4.98173	7.07040	3.39352	122
chr16	57553833	57554012	MGE_SST_pvalue_1e-2_peak_329197	65	.	3.80622	6.57065	2.99896	56
chr16	57569950	57570157	MGE_SST_pvalue_1e-2_peak_329205	100	.	6.22720	10.09315	5.84043	86
chr16	57606686	57606789	MGE_SST_pvalue_1e-2_peak_329219	46	.	2.85415	4.66951	1.54489	50
chr16	57610388	57610573	MGE_SST_pvalue_1e-2_peak_329220	46	.	2.85415	4.66951	1.54489	137
chr16	57662121	57662697	MGE_SST_pvalue_1e-2_peak_329240	51	.	3.58166	5.15094	1.91223	407
chr16	57688591	57688710	MGE_SST_pvalue_1e-2_peak_329257	46	.	2.85467	4.67429	1.54489	58
chr16	57716903	57716993	MGE_SST_pvalue_1e-2_peak_329271	46	.	2.85467	4.67429	1.54489	44
chr16	57769054	57769966	MGE_SST_pvalue_1e-2_peak_329284a	66	.	4.99465	6.62877	3.04672	352
chr16	57769054	57769966	MGE_SST_pvalue_1e-2_peak_329284b	92	.	6.42169	9.28323	5.17927	473
chr16	57769054	57769966	MGE_SST_pvalue_1e-2_peak_329284c	66	.	4.99465	6.62877	3.04672	602
chr16	57769054	57769966	MGE_SST_pvalue_1e-2_peak_329284d	79	.	5.70817	7.93068	4.08731	725
chr16	57836319	57836929	MGE_SST_pvalue_1e-2_peak_329318	100	.	6.60229	10.08138	5.83216	100
chr16	57842034	57842424	MGE_SST_pvalue_1e-2_peak_329319	42	.	2.79590	4.21192	1.36176	46
chr16	57925315	57925442	MGE_SST_pvalue_1e-2_peak_329353	46	.	2.85467	4.67429	1.54489	62
chr16	57950441	57950565	MGE_SST_pvalue_1e-2_peak_329357	43	.	2.81505	4.34682	1.45334	61
chr16	57980544	57980991	MGE_SST_pvalue_1e-2_peak_329369	46	.	2.85467	4.67429	1.54489	52
chr16	58034543	58034872	MGE_SST_pvalue_1e-2_peak_329393	44	.	3.68270	4.44048	1.53724	159
chr16	58035241	58035372	MGE_SST_pvalue_1e-2_peak_329394	174	.	10.36730	17.45844	11.82005	65
chr16	58054716	58054835	MGE_SST_pvalue_1e-2_peak_329402	53	.	3.62911	5.37785	2.09044	68
chr16	58064566	58064686	MGE_SST_pvalue_1e-2_peak_329407	43	.	2.81505	4.34682	1.45334	59
chr16	58076806	58076913	MGE_SST_pvalue_1e-2_peak_329414	43	.	2.81505	4.34682	1.45334	52
chr16	58092259	58092335	MGE_SST_pvalue_1e-2_peak_329421	46	.	2.85467	4.67429	1.54489	37
chr16	58163083	58163653	MGE_SST_pvalue_1e-2_peak_329440	79	.	5.57547	7.94761	4.09825	211
chr16	58231937	58232277	MGE_SST_pvalue_1e-2_peak_329463	72	.	4.56663	7.22716	3.51980	172
chr16	58270087	58270800	MGE_SST_pvalue_1e-2_peak_329476	64	.	4.39097	6.41891	2.89402	424
chr16	58283783	58284411	MGE_SST_pvalue_1e-2_peak_329484	72	.	4.56663	7.22716	3.51980	162
chr16	58426083	58426888	MGE_SST_pvalue_1e-2_peak_329520	66	.	4.44800	6.65517	3.06073	693
chr16	58457367	58457494	MGE_SST_pvalue_1e-2_peak_329528	46	.	2.85467	4.67429	1.54489	62
chr16	58476970	58477203	MGE_SST_pvalue_1e-2_peak_329534	44	.	2.83447	4.49791	1.54489	57
chr16	58480502	58480608	MGE_SST_pvalue_1e-2_peak_329536	44	.	2.83447	4.49791	1.54489	52
chr16	58483856	58483975	MGE_SST_pvalue_1e-2_peak_329537	46	.	2.85415	4.66951	1.54489	58
chr16	58497951	58498343	MGE_SST_pvalue_1e-2_peak_329544	56	.	3.67782	5.64059	2.29030	324
chr16	58508799	58508882	MGE_SST_pvalue_1e-2_peak_329549	46	.	2.85467	4.67429	1.54489	40
chr16	58521883	58521966	MGE_SST_pvalue_1e-2_peak_329557	45	.	3.42495	4.53818	1.54489	10
chr16	58528928	58529336	MGE_SST_pvalue_1e-2_peak_329558	69	.	5.13728	6.96717	3.31416	254
chr16	58533808	58534184	MGE_SST_pvalue_1e-2_peak_329560a	94	.	6.22697	9.44550	5.31239	73
chr16	58533808	58534184	MGE_SST_pvalue_1e-2_peak_329560b	84	.	5.77367	8.43624	4.49516	167
chr16	58533808	58534184	MGE_SST_pvalue_1e-2_peak_329560c	108	.	6.90278	10.85031	6.46726	260
chr16	58534890	58535490	MGE_SST_pvalue_1e-2_peak_329561	50	.	4.13345	5.07733	1.85791	499
chr16	58549198	58549577	MGE_SST_pvalue_1e-2_peak_329566	77	.	5.47988	7.70589	3.90427	201
chr16	58554947	58555127	MGE_SST_pvalue_1e-2_peak_329567	46	.	2.85467	4.67429	1.54489	124
chr16	58578031	58578148	MGE_SST_pvalue_1e-2_peak_329578	46	.	2.85467	4.67429	1.54489	57
chr16	58606971	58607105	MGE_SST_pvalue_1e-2_peak_329585	46	.	2.85467	4.67429	1.54489	66
chr16	58623482	58623802	MGE_SST_pvalue_1e-2_peak_329590	43	.	2.81505	4.34682	1.45334	166
chr16	58630798	58630881	MGE_SST_pvalue_1e-2_peak_329596	43	.	2.81505	4.34682	1.45334	40
chr16	58663737	58664180	MGE_SST_pvalue_1e-2_peak_329605	100	.	6.81570	10.04886	5.80489	182
chr16	58664359	58664575	MGE_SST_pvalue_1e-2_peak_329606	50	.	4.08942	5.01349	1.81492	128
chr16	58671355	58671470	MGE_SST_pvalue_1e-2_peak_329607	46	.	2.85415	4.66951	1.54489	56
chr16	58676141	58676217	MGE_SST_pvalue_1e-2_peak_329610	44	.	2.83447	4.49791	1.54489	37
chr16	58706613	58706748	MGE_SST_pvalue_1e-2_peak_329631	42	.	2.79590	4.21192	1.36176	66
chr16	58767465	58768343	MGE_SST_pvalue_1e-2_peak_329657	63	.	4.69704	6.30170	2.81055	802
chr16	58848391	58848757	MGE_SST_pvalue_1e-2_peak_329688	42	.	2.79590	4.21192	1.36176	57
chr16	58866302	58866405	MGE_SST_pvalue_1e-2_peak_329694	46	.	2.85467	4.67429	1.54489	50
chr16	58884107	58884880	MGE_SST_pvalue_1e-2_peak_329704	53	.	3.62911	5.37785	2.09044	368
chr16	59063756	59063864	MGE_SST_pvalue_1e-2_peak_329765	46	.	2.85467	4.67429	1.54489	53
chr16	59072903	59073221	MGE_SST_pvalue_1e-2_peak_329769	44	.	2.83447	4.49791	1.54489	208
chr16	59113971	59114227	MGE_SST_pvalue_1e-2_peak_329781	46	.	2.85415	4.66951	1.54489	52
chr16	59178715	59179125	MGE_SST_pvalue_1e-2_peak_329811	53	.	3.62911	5.37785	2.09044	285
chr16	59187599	59187689	MGE_SST_pvalue_1e-2_peak_329818	43	.	2.81505	4.34682	1.45334	44
chr16	59241605	59242413	MGE_SST_pvalue_1e-2_peak_329834	50	.	3.55840	5.04815	1.83420	576
chr16	59247499	59247952	MGE_SST_pvalue_1e-2_peak_329835	53	.	3.62911	5.37785	2.09044	70
chr16	59317430	59317561	MGE_SST_pvalue_1e-2_peak_329860	46	.	2.85467	4.67429	1.54489	64
chr16	59329791	59330097	MGE_SST_pvalue_1e-2_peak_329868	70	.	4.53638	7.06887	3.39352	240
chr16	59339139	59339253	MGE_SST_pvalue_1e-2_peak_329873	42	.	2.79590	4.21192	1.36176	56
chr16	59358329	59358657	MGE_SST_pvalue_1e-2_peak_329881	69	.	4.50653	6.92169	3.27390	152
chr16	59605110	59605309	MGE_SST_pvalue_1e-2_peak_329961	42	.	2.79590	4.21192	1.36176	141
chr16	59791067	59791170	MGE_SST_pvalue_1e-2_peak_330041	46	.	2.85467	4.67429	1.54489	50
chr16	59828111	59828218	MGE_SST_pvalue_1e-2_peak_330054	46	.	2.85467	4.67429	1.54489	52
chr16	59841295	59841400	MGE_SST_pvalue_1e-2_peak_330058	46	.	2.85467	4.67429	1.54489	51
chr16	59881877	59882825	MGE_SST_pvalue_1e-2_peak_330072	64	.	4.39097	6.41891	2.89402	183
chr16	59893570	59893681	MGE_SST_pvalue_1e-2_peak_330076	56	.	3.67782	5.64059	2.29030	63
chr16	59893857	59894110	MGE_SST_pvalue_1e-2_peak_330077	73	.	4.59728	7.39833	3.65857	59
chr16	59919549	59920177	MGE_SST_pvalue_1e-2_peak_330090	53	.	3.62911	5.37785	2.09044	338
chr16	59934884	59935779	MGE_SST_pvalue_1e-2_peak_330096	63	.	4.36300	6.31016	2.81157	588
chr16	59987023	59987112	MGE_SST_pvalue_1e-2_peak_330121	46	.	2.85467	4.67429	1.54489	43
chr16	60095622	60095897	MGE_SST_pvalue_1e-2_peak_330151	46	.	2.85415	4.66951	1.54489	216
chr16	60102821	60102958	MGE_SST_pvalue_1e-2_peak_330156	44	.	2.83447	4.49791	1.54489	67
chr16	60140243	60140519	MGE_SST_pvalue_1e-2_peak_330167	46	.	2.85467	4.67429	1.54489	66
chr16	60174063	60174196	MGE_SST_pvalue_1e-2_peak_330183	46	.	2.85467	4.67429	1.54489	65
chr16	60216349	60216447	MGE_SST_pvalue_1e-2_peak_330211	43	.	2.81505	4.34682	1.45334	48
chr16	60237701	60237774	MGE_SST_pvalue_1e-2_peak_330221	46	.	3.46831	4.69117	1.55319	44
chr16	60238222	60238313	MGE_SST_pvalue_1e-2_peak_330222	79	.	5.23560	7.92549	4.08441	43
chr16	60248059	60248139	MGE_SST_pvalue_1e-2_peak_330230	46	.	2.85467	4.67429	1.54489	39
chr16	60305196	60305435	MGE_SST_pvalue_1e-2_peak_330246	46	.	2.85467	4.67429	1.54489	41
chr16	60313878	60314010	MGE_SST_pvalue_1e-2_peak_330251	44	.	2.83447	4.49791	1.54489	65
chr16	60333812	60334025	MGE_SST_pvalue_1e-2_peak_330260	48	.	3.51278	4.85998	1.68534	58
chr16	60389283	60389398	MGE_SST_pvalue_1e-2_peak_330284	46	.	2.85467	4.67429	1.54489	56
chr16	60438433	60438632	MGE_SST_pvalue_1e-2_peak_330316	46	.	2.85415	4.66951	1.54489	60
chr16	60464831	60464907	MGE_SST_pvalue_1e-2_peak_330331	42	.	2.79590	4.21192	1.36176	37
chr16	60489994	60490411	MGE_SST_pvalue_1e-2_peak_330344	52	.	3.60523	5.26053	1.99473	69
chr16	60519526	60519641	MGE_SST_pvalue_1e-2_peak_330354	46	.	3.44649	4.61288	1.54489	53
chr16	60519823	60520196	MGE_SST_pvalue_1e-2_peak_330355	76	.	5.16974	7.68256	3.88749	58
chr16	60568921	60569023	MGE_SST_pvalue_1e-2_peak_330372	46	.	2.85467	4.67429	1.54489	50
chr16	60596699	60596982	MGE_SST_pvalue_1e-2_peak_330380	53	.	4.07731	5.38744	2.09350	176
chr16	60597124	60597354	MGE_SST_pvalue_1e-2_peak_330381	82	.	5.67445	8.21174	4.31255	57
chr16	60649890	60650482	MGE_SST_pvalue_1e-2_peak_330402	51	.	3.58166	5.15094	1.91223	249
chr16	60686635	60687234	MGE_SST_pvalue_1e-2_peak_330417	66	.	4.44800	6.65517	3.06073	406
chr16	60761824	60762005	MGE_SST_pvalue_1e-2_peak_330443	49	.	3.53544	4.95138	1.75881	41
chr16	60786228	60786625	MGE_SST_pvalue_1e-2_peak_330461	42	.	2.79590	4.21192	1.36176	300
chr16	60792090	60792216	MGE_SST_pvalue_1e-2_peak_330464	42	.	2.79590	4.21192	1.36176	62
chr16	60871166	60871420	MGE_SST_pvalue_1e-2_peak_330489	46	.	2.85467	4.67429	1.54489	201
chr16	60904073	60904162	MGE_SST_pvalue_1e-2_peak_330510	46	.	2.85467	4.67429	1.54489	43
chr16	60921053	60921174	MGE_SST_pvalue_1e-2_peak_330513	46	.	2.85467	4.67429	1.54489	59
chr16	60983902	60984117	MGE_SST_pvalue_1e-2_peak_330535	44	.	2.83447	4.49791	1.54489	147
chr16	61002433	61002542	MGE_SST_pvalue_1e-2_peak_330546	58	.	4.22833	5.83877	2.44236	55
chr16	61085786	61085993	MGE_SST_pvalue_1e-2_peak_330602	46	.	2.85415	4.66951	1.54489	165
chr16	61109642	61109756	MGE_SST_pvalue_1e-2_peak_330608	46	.	2.85467	4.67429	1.54489	56
chr16	61121505	61121773	MGE_SST_pvalue_1e-2_peak_330613	46	.	2.85415	4.66951	1.54489	221
chr16	61166772	61166858	MGE_SST_pvalue_1e-2_peak_330635	43	.	2.81505	4.34682	1.45334	42
chr16	61216506	61216693	MGE_SST_pvalue_1e-2_peak_330657	46	.	2.85467	4.67429	1.54489	45
chr16	61232524	61232652	MGE_SST_pvalue_1e-2_peak_330665	46	.	2.85415	4.66951	1.54489	63
chr16	61246306	61246394	MGE_SST_pvalue_1e-2_peak_330669	46	.	2.85415	4.66951	1.54489	43
chr16	61277989	61278068	MGE_SST_pvalue_1e-2_peak_330685	43	.	2.81505	4.34682	1.45334	38
chr16	61304315	61304404	MGE_SST_pvalue_1e-2_peak_330696	46	.	2.85467	4.67429	1.54489	43
chr16	61326824	61327074	MGE_SST_pvalue_1e-2_peak_330706	46	.	2.85415	4.66951	1.54489	42
chr16	61446240	61446363	MGE_SST_pvalue_1e-2_peak_330761	44	.	2.83447	4.49791	1.54489	60
chr16	61588147	61588295	MGE_SST_pvalue_1e-2_peak_330803	42	.	2.79590	4.21192	1.36176	100
chr16	61606646	61607064	MGE_SST_pvalue_1e-2_peak_330808	72	.	4.56663	7.22716	3.51980	67
chr16	61673275	61673376	MGE_SST_pvalue_1e-2_peak_330831	46	.	2.85415	4.66951	1.54489	49
chr16	61683317	61683461	MGE_SST_pvalue_1e-2_peak_330836	43	.	2.81505	4.34682	1.45334	71
chr16	61719339	61719450	MGE_SST_pvalue_1e-2_peak_330878	51	.	3.58166	5.15094	1.91223	51
chr16	61755279	61755356	MGE_SST_pvalue_1e-2_peak_330904	42	.	2.79590	4.21192	1.36176	37
chr16	61797097	61797222	MGE_SST_pvalue_1e-2_peak_330926	42	.	2.79590	4.21192	1.36176	61
chr16	61829005	61829118	MGE_SST_pvalue_1e-2_peak_330946	49	.	3.53544	4.95138	1.75881	53
chr16	61871015	61871239	MGE_SST_pvalue_1e-2_peak_330970	64	.	4.75135	6.43718	2.90544	154
chr16	61896415	61896504	MGE_SST_pvalue_1e-2_peak_330978	41	.	3.30115	4.15062	1.33402	55
chr16	61896690	61896978	MGE_SST_pvalue_1e-2_peak_330979	41	.	3.30115	4.15062	1.33402	237
chr16	61926627	61926945	MGE_SST_pvalue_1e-2_peak_331007	49	.	3.53544	4.95138	1.75881	60
chr16	61951938	61952065	MGE_SST_pvalue_1e-2_peak_331026	43	.	2.81505	4.34682	1.45334	62
chr16	61979494	61979812	MGE_SST_pvalue_1e-2_peak_331054	50	.	3.55840	5.04815	1.83420	253
chr16	62008165	62008406	MGE_SST_pvalue_1e-2_peak_331075	51	.	3.98248	5.13441	1.90784	180
chr16	62055277	62055488	MGE_SST_pvalue_1e-2_peak_331103	43	.	3.38266	4.39837	1.49777	35
chr16	62069639	62069755	MGE_SST_pvalue_1e-2_peak_331106	43	.	3.64621	4.30377	1.44617	45
chr16	62070112	62070566	MGE_SST_pvalue_1e-2_peak_331107	52	.	4.19903	5.29917	2.03129	290
chr16	62075450	62075610	MGE_SST_pvalue_1e-2_peak_331108	49	.	3.89196	4.90993	1.72965	75
chr16	62098992	62099095	MGE_SST_pvalue_1e-2_peak_331116	44	.	2.83447	4.49791	1.54489	50
chr16	62099611	62099734	MGE_SST_pvalue_1e-2_peak_331117	44	.	2.83447	4.49791	1.54489	60
chr16	62189467	62189579	MGE_SST_pvalue_1e-2_peak_331150	65	.	3.80622	6.57065	2.99896	63
chr16	62224351	62224679	MGE_SST_pvalue_1e-2_peak_331155	65	.	3.80622	6.57065	2.99896	258
chr16	62229667	62229786	MGE_SST_pvalue_1e-2_peak_331158	46	.	2.85467	4.67429	1.54489	58
chr16	62240937	62241165	MGE_SST_pvalue_1e-2_peak_331161	44	.	2.83447	4.49791	1.54489	37
chr16	62261732	62261841	MGE_SST_pvalue_1e-2_peak_331172	43	.	2.81505	4.34682	1.45334	53
chr16	62270579	62270664	MGE_SST_pvalue_1e-2_peak_331178	46	.	2.85467	4.67429	1.54489	41
chr16	62280156	62280252	MGE_SST_pvalue_1e-2_peak_331182	46	.	2.85467	4.67429	1.54489	47
chr16	62309106	62309220	MGE_SST_pvalue_1e-2_peak_331193	46	.	2.85467	4.67429	1.54489	56
chr16	62310163	62310294	MGE_SST_pvalue_1e-2_peak_331194	46	.	2.85415	4.66951	1.54489	64
chr16	62332578	62332879	MGE_SST_pvalue_1e-2_peak_331209	73	.	4.59728	7.39833	3.65857	61
chr16	62343096	62343239	MGE_SST_pvalue_1e-2_peak_331216	46	.	2.85467	4.67429	1.54489	70
chr16	62559021	62559116	MGE_SST_pvalue_1e-2_peak_331288	46	.	2.85415	4.66951	1.54489	46
chr16	62621022	62621157	MGE_SST_pvalue_1e-2_peak_331324	43	.	2.81505	4.34682	1.45334	66
chr16	62654274	62654510	MGE_SST_pvalue_1e-2_peak_331340	43	.	2.81505	4.34682	1.45334	197
chr16	62661392	62661503	MGE_SST_pvalue_1e-2_peak_331345	44	.	2.83447	4.49791	1.54489	54
chr16	62671934	62672043	MGE_SST_pvalue_1e-2_peak_331350	42	.	2.79590	4.21192	1.36176	53
chr16	62699104	62699792	MGE_SST_pvalue_1e-2_peak_331364	110	.	7.32601	11.08074	6.65253	279
chr16	62743615	62744030	MGE_SST_pvalue_1e-2_peak_331388	42	.	2.79590	4.21192	1.36176	305
chr16	62772531	62772963	MGE_SST_pvalue_1e-2_peak_331409	43	.	2.81505	4.34682	1.45334	288
chr16	62813935	62814012	MGE_SST_pvalue_1e-2_peak_331434	44	.	2.83447	4.49791	1.54489	37
chr16	62849106	62849220	MGE_SST_pvalue_1e-2_peak_331448	46	.	2.85467	4.67429	1.54489	56
chr16	62861715	62862282	MGE_SST_pvalue_1e-2_peak_331453	49	.	3.91420	4.96371	1.76786	301
chr16	62904609	62904721	MGE_SST_pvalue_1e-2_peak_331474	46	.	2.85467	4.67429	1.54489	55
chr16	62909759	62910177	MGE_SST_pvalue_1e-2_peak_331476	46	.	2.85415	4.66951	1.54489	238
chr16	62938825	62938899	MGE_SST_pvalue_1e-2_peak_331483	46	.	2.85467	4.67429	1.54489	36
chr16	62973713	62974035	MGE_SST_pvalue_1e-2_peak_331495	46	.	2.85415	4.66951	1.54489	59
chr16	63034695	63034838	MGE_SST_pvalue_1e-2_peak_331518	46	.	2.85467	4.67429	1.54489	70
chr16	63052696	63052822	MGE_SST_pvalue_1e-2_peak_331524	46	.	2.85415	4.66951	1.54489	62
chr16	63085295	63085380	MGE_SST_pvalue_1e-2_peak_331543	46	.	2.85467	4.67429	1.54489	41
chr16	63094876	63094954	MGE_SST_pvalue_1e-2_peak_331548	42	.	2.79590	4.21192	1.36176	38
chr16	63138729	63138861	MGE_SST_pvalue_1e-2_peak_331578	42	.	2.79590	4.21192	1.36176	65
chr16	63235414	63235920	MGE_SST_pvalue_1e-2_peak_331605	43	.	2.81505	4.34682	1.45334	365
chr16	63250273	63250356	MGE_SST_pvalue_1e-2_peak_331609	46	.	2.85467	4.67429	1.54489	40
chr16	63298912	63299041	MGE_SST_pvalue_1e-2_peak_331623	44	.	2.83447	4.49791	1.54489	63
chr16	63323878	63324022	MGE_SST_pvalue_1e-2_peak_331634	49	.	3.53544	4.95138	1.75881	78
chr16	63395093	63395261	MGE_SST_pvalue_1e-2_peak_331667	56	.	3.67782	5.64059	2.29030	44
chr16	63495311	63495552	MGE_SST_pvalue_1e-2_peak_331709	65	.	3.80554	6.56427	2.99896	63
chr16	63571689	63571927	MGE_SST_pvalue_1e-2_peak_331736	46	.	2.85467	4.67429	1.54489	55
chr16	63585892	63586105	MGE_SST_pvalue_1e-2_peak_331742	44	.	2.83447	4.49791	1.54489	69
chr16	63608981	63609125	MGE_SST_pvalue_1e-2_peak_331754	46	.	2.85467	4.67429	1.54489	71
chr16	63651385	63651500	MGE_SST_pvalue_1e-2_peak_331765	44	.	2.83447	4.49791	1.54489	56
chr16	63672503	63672593	MGE_SST_pvalue_1e-2_peak_331774	46	.	2.85467	4.67429	1.54489	44
chr16	63675772	63675908	MGE_SST_pvalue_1e-2_peak_331775	46	.	2.85467	4.67429	1.54489	67
chr16	63700380	63700623	MGE_SST_pvalue_1e-2_peak_331781	46	.	2.85467	4.67429	1.54489	202
chr16	63905348	63905470	MGE_SST_pvalue_1e-2_peak_331840	43	.	2.81505	4.34682	1.45334	60
chr16	63911337	63911451	MGE_SST_pvalue_1e-2_peak_331848	44	.	2.83447	4.49791	1.54489	56
chr16	63928673	63928806	MGE_SST_pvalue_1e-2_peak_331854	65	.	3.80622	6.57065	2.99896	61
chr16	63957312	63957440	MGE_SST_pvalue_1e-2_peak_331863	46	.	2.85467	4.67429	1.54489	63
chr16	64015753	64015853	MGE_SST_pvalue_1e-2_peak_331880	46	.	2.85467	4.67429	1.54489	49
chr16	64053409	64053504	MGE_SST_pvalue_1e-2_peak_331892	46	.	2.85467	4.67429	1.54489	46
chr16	64107564	64107690	MGE_SST_pvalue_1e-2_peak_331910	46	.	2.85467	4.67429	1.54489	62
chr16	64123569	64123925	MGE_SST_pvalue_1e-2_peak_331914	43	.	2.81505	4.34682	1.45334	232
chr16	64136657	64136935	MGE_SST_pvalue_1e-2_peak_331919	46	.	2.85467	4.67429	1.54489	220
chr16	64172517	64172836	MGE_SST_pvalue_1e-2_peak_331936	46	.	2.85415	4.66951	1.54489	266
chr16	64209977	64210253	MGE_SST_pvalue_1e-2_peak_331952	44	.	2.83447	4.49791	1.54489	234
chr16	64233374	64233480	MGE_SST_pvalue_1e-2_peak_331962	46	.	2.85415	4.66951	1.54489	52
chr16	64241028	64241164	MGE_SST_pvalue_1e-2_peak_331967	46	.	2.85415	4.66951	1.54489	67
chr16	64255483	64255615	MGE_SST_pvalue_1e-2_peak_331973	46	.	2.85467	4.67429	1.54489	65
chr16	64284488	64285043	MGE_SST_pvalue_1e-2_peak_331986	65	.	4.41930	6.53368	2.98445	488
chr16	64300761	64301251	MGE_SST_pvalue_1e-2_peak_331993	46	.	2.85415	4.66951	1.54489	150
chr16	64327949	64328032	MGE_SST_pvalue_1e-2_peak_332003	46	.	2.85415	4.66951	1.54489	40
chr16	64343109	64343192	MGE_SST_pvalue_1e-2_peak_332007	46	.	2.85467	4.67429	1.54489	40
chr16	64404032	64404334	MGE_SST_pvalue_1e-2_peak_332029	46	.	2.85415	4.66951	1.54489	242
chr16	64435887	64436127	MGE_SST_pvalue_1e-2_peak_332034	43	.	2.81505	4.34682	1.45334	22
chr16	64454947	64455073	MGE_SST_pvalue_1e-2_peak_332044	46	.	2.85467	4.67429	1.54489	62
chr16	64492975	64493092	MGE_SST_pvalue_1e-2_peak_332060	46	.	2.85467	4.67429	1.54489	57
chr16	64509598	64509922	MGE_SST_pvalue_1e-2_peak_332068	42	.	2.79590	4.21192	1.36176	257
chr16	64567845	64567971	MGE_SST_pvalue_1e-2_peak_332094	46	.	2.85467	4.67429	1.54489	62
chr16	64577172	64577607	MGE_SST_pvalue_1e-2_peak_332100	73	.	4.59728	7.39833	3.65857	371
chr16	64608742	64608951	MGE_SST_pvalue_1e-2_peak_332113	46	.	2.85467	4.67429	1.54489	153
chr16	64623855	64624055	MGE_SST_pvalue_1e-2_peak_332123	65	.	4.41930	6.53368	2.98445	132
chr16	64649652	64650096	MGE_SST_pvalue_1e-2_peak_332132	80	.	4.69175	8.01511	4.15755	188
chr16	64666780	64666948	MGE_SST_pvalue_1e-2_peak_332141	56	.	3.67782	5.64059	2.29030	45
chr16	64796327	64796487	MGE_SST_pvalue_1e-2_peak_332185	46	.	2.85467	4.67429	1.54489	43
chr16	64829459	64829567	MGE_SST_pvalue_1e-2_peak_332194	46	.	2.85467	4.67429	1.54489	53
chr16	64896433	64896550	MGE_SST_pvalue_1e-2_peak_332217	46	.	2.85415	4.66951	1.54489	57
chr16	64944464	64944649	MGE_SST_pvalue_1e-2_peak_332240	90	.	5.47995	9.02903	4.97172	117
chr16	64996315	64996415	MGE_SST_pvalue_1e-2_peak_332266	46	.	2.85415	4.66951	1.54489	49
chr16	65017281	65017415	MGE_SST_pvalue_1e-2_peak_332281	51	.	3.58166	5.15094	1.91223	66
chr16	65036426	65036548	MGE_SST_pvalue_1e-2_peak_332298	46	.	2.85415	4.66951	1.54489	60
chr16	65043784	65043921	MGE_SST_pvalue_1e-2_peak_332300	43	.	2.81505	4.34682	1.45334	84
chr16	65044173	65044371	MGE_SST_pvalue_1e-2_peak_332301	43	.	2.81505	4.34682	1.45334	55
chr16	65078122	65078214	MGE_SST_pvalue_1e-2_peak_332324	46	.	2.85415	4.66951	1.54489	45
chr16	65084958	65085182	MGE_SST_pvalue_1e-2_peak_332326	56	.	3.67782	5.64059	2.29030	57
chr16	65091275	65091591	MGE_SST_pvalue_1e-2_peak_332328	61	.	4.30812	6.10846	2.65782	152
chr16	65112476	65112551	MGE_SST_pvalue_1e-2_peak_332341	42	.	2.79590	4.21192	1.36176	36
chr16	65112919	65113045	MGE_SST_pvalue_1e-2_peak_332342	43	.	2.81505	4.34682	1.45334	62
chr16	65142148	65142269	MGE_SST_pvalue_1e-2_peak_332354	46	.	2.85415	4.66951	1.54489	59
chr16	65155380	65155653	MGE_SST_pvalue_1e-2_peak_332359	43	.	3.66013	4.32526	1.45334	33
chr16	65155815	65156395	MGE_SST_pvalue_1e-2_peak_332360	84	.	5.75163	8.40076	4.46326	194
chr16	65240681	65240791	MGE_SST_pvalue_1e-2_peak_332396	46	.	2.85467	4.67429	1.54489	54
chr16	65316210	65316452	MGE_SST_pvalue_1e-2_peak_332418	43	.	2.81505	4.34682	1.45334	187
chr16	65336635	65336760	MGE_SST_pvalue_1e-2_peak_332428	43	.	2.81505	4.34682	1.45334	61
chr16	65350851	65350977	MGE_SST_pvalue_1e-2_peak_332436	46	.	2.85415	4.66951	1.54489	62
chr16	65399890	65400433	MGE_SST_pvalue_1e-2_peak_332452	46	.	2.85467	4.67429	1.54489	71
chr16	65427983	65428068	MGE_SST_pvalue_1e-2_peak_332461	46	.	2.85415	4.66951	1.54489	41
chr16	65446372	65446494	MGE_SST_pvalue_1e-2_peak_332468	46	.	2.85467	4.67429	1.54489	60
chr16	65454506	65454975	MGE_SST_pvalue_1e-2_peak_332470	44	.	2.83447	4.49791	1.54489	402
chr16	65462388	65462970	MGE_SST_pvalue_1e-2_peak_332472	74	.	5.10551	7.46124	3.70854	415
chr16	65475316	65475680	MGE_SST_pvalue_1e-2_peak_332477	43	.	2.81505	4.34682	1.45334	228
chr16	65541096	65541225	MGE_SST_pvalue_1e-2_peak_332505	46	.	2.85415	4.66951	1.54489	63
chr16	65548186	65548323	MGE_SST_pvalue_1e-2_peak_332508	46	.	2.85415	4.66951	1.54489	67
chr16	65566269	65566610	MGE_SST_pvalue_1e-2_peak_332522	42	.	2.79590	4.21192	1.36176	71
chr16	65595702	65595926	MGE_SST_pvalue_1e-2_peak_332528	46	.	2.85467	4.67429	1.54489	64
chr16	65671222	65671340	MGE_SST_pvalue_1e-2_peak_332570	43	.	2.81505	4.34682	1.45334	58
chr16	65741083	65741168	MGE_SST_pvalue_1e-2_peak_332607	46	.	2.85415	4.66951	1.54489	41
chr16	65782151	65782312	MGE_SST_pvalue_1e-2_peak_332628	41	.	3.53082	4.13302	1.32012	68
chr16	65783140	65783246	MGE_SST_pvalue_1e-2_peak_332629	52	.	4.19375	5.21198	1.96495	55
chr16	65783396	65784043	MGE_SST_pvalue_1e-2_peak_332630	117	.	7.68854	11.79645	7.23499	227
chr16	65800414	65800491	MGE_SST_pvalue_1e-2_peak_332635	46	.	2.85467	4.67429	1.54489	37
chr16	65807782	65807867	MGE_SST_pvalue_1e-2_peak_332637	46	.	2.85467	4.67429	1.54489	41
chr16	65821854	65822032	MGE_SST_pvalue_1e-2_peak_332647	50	.	3.55840	5.04815	1.83420	126
chr16	65843043	65843128	MGE_SST_pvalue_1e-2_peak_332661	46	.	2.85467	4.67429	1.54489	41
chr16	65871279	65871594	MGE_SST_pvalue_1e-2_peak_332675	55	.	3.65330	5.50407	2.18661	67
chr16	65875351	65875490	MGE_SST_pvalue_1e-2_peak_332678	42	.	2.79590	4.21192	1.36176	68
chr16	65910054	65910168	MGE_SST_pvalue_1e-2_peak_332687	46	.	2.85467	4.67429	1.54489	56
chr16	65938600	65938692	MGE_SST_pvalue_1e-2_peak_332704	46	.	2.85467	4.67429	1.54489	45
chr16	65941638	65941745	MGE_SST_pvalue_1e-2_peak_332705	46	.	2.85467	4.67429	1.54489	52
chr16	65981860	65982153	MGE_SST_pvalue_1e-2_peak_332716	43	.	2.81505	4.34682	1.45334	244
chr16	65987344	65987450	MGE_SST_pvalue_1e-2_peak_332720	44	.	2.83447	4.49791	1.54489	52
chr16	65992890	65993712	MGE_SST_pvalue_1e-2_peak_332721	77	.	5.47988	7.70589	3.90427	443
chr16	66025090	66025169	MGE_SST_pvalue_1e-2_peak_332734	46	.	2.85467	4.67429	1.54489	38
chr16	66041442	66042002	MGE_SST_pvalue_1e-2_peak_332741	64	.	4.39097	6.41891	2.89402	310
chr16	66051631	66051758	MGE_SST_pvalue_1e-2_peak_332748	46	.	2.85415	4.66951	1.54489	62
chr16	66094076	66094527	MGE_SST_pvalue_1e-2_peak_332765	46	.	2.85467	4.67429	1.54489	70
chr16	66117008	66117871	MGE_SST_pvalue_1e-2_peak_332777	42	.	2.79590	4.21192	1.36176	463
chr16	66130448	66130553	MGE_SST_pvalue_1e-2_peak_332785	42	.	2.79590	4.21192	1.36176	51
chr16	66161276	66162281	MGE_SST_pvalue_1e-2_peak_332797	83	.	5.89232	8.31518	4.39466	594
chr16	66174093	66174188	MGE_SST_pvalue_1e-2_peak_332803	42	.	2.79590	4.21192	1.36176	46
chr16	66180442	66181001	MGE_SST_pvalue_1e-2_peak_332806	47	.	3.49040	4.77340	1.61785	55
chr16	66193336	66193766	MGE_SST_pvalue_1e-2_peak_332812	46	.	2.85467	4.67429	1.54489	63
chr16	66206432	66206774	MGE_SST_pvalue_1e-2_peak_332814	65	.	3.80622	6.57065	2.99896	278
chr16	66240132	66240207	MGE_SST_pvalue_1e-2_peak_332825	44	.	2.83447	4.49791	1.54489	36
chr16	66262042	66262232	MGE_SST_pvalue_1e-2_peak_332838	44	.	2.83447	4.49791	1.54489	151
chr16	66281798	66281940	MGE_SST_pvalue_1e-2_peak_332848	43	.	2.81505	4.34682	1.45334	70
chr16	66299990	66300621	MGE_SST_pvalue_1e-2_peak_332860	65	.	4.41930	6.53368	2.98445	434
chr16	66311833	66311956	MGE_SST_pvalue_1e-2_peak_332870	44	.	2.83447	4.49791	1.54489	60
chr16	66349031	66349591	MGE_SST_pvalue_1e-2_peak_332882	59	.	3.72787	5.95225	2.52731	347
chr16	66385632	66385753	MGE_SST_pvalue_1e-2_peak_332898	46	.	2.85467	4.67429	1.54489	59
chr16	66391234	66391645	MGE_SST_pvalue_1e-2_peak_332900	59	.	3.72787	5.95225	2.52731	344
chr16	66419870	66419952	MGE_SST_pvalue_1e-2_peak_332915	43	.	2.81505	4.34682	1.45334	40
chr16	66440246	66441079	MGE_SST_pvalue_1e-2_peak_332923	81	.	5.30316	8.19462	4.29975	372
chr16	66512625	66512752	MGE_SST_pvalue_1e-2_peak_332954	46	.	2.85467	4.67429	1.54489	62
chr16	66520995	66521134	MGE_SST_pvalue_1e-2_peak_332958	44	.	2.83447	4.49791	1.54489	68
chr16	66583648	66584163	MGE_SST_pvalue_1e-2_peak_332988a	95	.	6.52358	9.50327	5.35687	104
chr16	66583648	66584163	MGE_SST_pvalue_1e-2_peak_332988b	108	.	7.17594	10.81983	6.44157	212
chr16	66586233	66586805	MGE_SST_pvalue_1e-2_peak_332989	46	.	3.91415	4.69486	1.55598	22
chr16	66623057	66623163	MGE_SST_pvalue_1e-2_peak_333006	46	.	2.85467	4.67429	1.54489	52
chr16	66642576	66642757	MGE_SST_pvalue_1e-2_peak_333014	57	.	3.70268	5.78921	2.40338	51
chr16	66652964	66653045	MGE_SST_pvalue_1e-2_peak_333020	44	.	2.83447	4.49791	1.54489	39
chr16	66684983	66685195	MGE_SST_pvalue_1e-2_peak_333037	73	.	5.07400	7.35758	3.62621	132
chr16	66695763	66695886	MGE_SST_pvalue_1e-2_peak_333043	56	.	3.67782	5.64059	2.29030	69
chr16	66716212	66716302	MGE_SST_pvalue_1e-2_peak_333055	46	.	2.85415	4.66951	1.54489	44
chr16	66730373	66730952	MGE_SST_pvalue_1e-2_peak_333062a	154	.	9.42302	15.41598	10.17667	373
chr16	66730373	66730952	MGE_SST_pvalue_1e-2_peak_333062b	138	.	8.69817	13.88044	8.93501	446
chr16	66785529	66785910	MGE_SST_pvalue_1e-2_peak_333084	94	.	6.06954	9.46183	5.32110	91
chr16	66864435	66865115	MGE_SST_pvalue_1e-2_peak_333109	64	.	4.39097	6.41891	2.89402	249
chr16	66879522	66880269	MGE_SST_pvalue_1e-2_peak_333118	50	.	3.55840	5.04815	1.83420	400
chr16	66913991	66914566	MGE_SST_pvalue_1e-2_peak_333131	48	.	3.51278	4.85998	1.68534	390
chr16	66936054	66936129	MGE_SST_pvalue_1e-2_peak_333144	46	.	2.85467	4.67429	1.54489	36
chr16	66967907	66968482	MGE_SST_pvalue_1e-2_peak_333162	51	.	3.58166	5.15094	1.91223	246
chr16	66993883	66994033	MGE_SST_pvalue_1e-2_peak_333184	46	.	2.85415	4.66951	1.54489	51
chr16	67018170	67018274	MGE_SST_pvalue_1e-2_peak_333193	46	.	2.85467	4.67429	1.54489	51
chr16	67034187	67034499	MGE_SST_pvalue_1e-2_peak_333199	47	.	3.49040	4.77340	1.61785	260
chr16	67034667	67035116	MGE_SST_pvalue_1e-2_peak_333200	63	.	4.36300	6.31016	2.81157	380
chr16	67045693	67045939	MGE_SST_pvalue_1e-2_peak_333204	43	.	2.81505	4.34682	1.45334	72
chr16	67047210	67047344	MGE_SST_pvalue_1e-2_peak_333205	42	.	2.79590	4.21192	1.36176	66
chr16	67063007	67063428	MGE_SST_pvalue_1e-2_peak_333216	42	.	2.79590	4.21192	1.36176	354
chr16	67143371	67144077	MGE_SST_pvalue_1e-2_peak_333239	108	.	6.39328	10.89761	6.50163	372
chr16	67159729	67159862	MGE_SST_pvalue_1e-2_peak_333245	43	.	2.81505	4.34682	1.45334	45
chr16	67189359	67189572	MGE_SST_pvalue_1e-2_peak_333260	59	.	3.72787	5.95225	2.52731	60
chr16	67197176	67197721	MGE_SST_pvalue_1e-2_peak_333262a	97	.	6.66469	9.79542	5.59782	220
chr16	67197176	67197721	MGE_SST_pvalue_1e-2_peak_333262b	83	.	5.92417	8.38401	4.44941	395
chr16	67208128	67208379	MGE_SST_pvalue_1e-2_peak_333264	43	.	3.38266	4.39837	1.49777	229
chr16	67217549	67218006	MGE_SST_pvalue_1e-2_peak_333266	77	.	5.47988	7.70589	3.90427	66
chr16	67226048	67226269	MGE_SST_pvalue_1e-2_peak_333267	56	.	4.17676	5.67691	2.31797	108
chr16	67281013	67281086	MGE_SST_pvalue_1e-2_peak_333296	44	.	3.40368	4.46677	1.54489	43
chr16	67281284	67281609	MGE_SST_pvalue_1e-2_peak_333297	75	.	5.13743	7.56943	3.79707	252
chr16	67390225	67390515	MGE_SST_pvalue_1e-2_peak_333330	73	.	5.07400	7.35758	3.62621	220
chr16	67465421	67465509	MGE_SST_pvalue_1e-2_peak_333354	46	.	2.85467	4.67429	1.54489	43
chr16	67532934	67533073	MGE_SST_pvalue_1e-2_peak_333377	46	.	2.85467	4.67429	1.54489	68
chr16	67555007	67555333	MGE_SST_pvalue_1e-2_peak_333380	72	.	4.56663	7.22716	3.51980	149
chr16	67595950	67596550	MGE_SST_pvalue_1e-2_peak_333408	48	.	3.51278	4.85998	1.68534	92
chr16	67693946	67694416	MGE_SST_pvalue_1e-2_peak_333432	83	.	5.70823	8.30550	4.38828	308
chr16	67753058	67753400	MGE_SST_pvalue_1e-2_peak_333450	43	.	2.81505	4.34682	1.45334	230
chr16	67794707	67794847	MGE_SST_pvalue_1e-2_peak_333464	46	.	2.85467	4.67429	1.54489	75
chr16	67840521	67840867	MGE_SST_pvalue_1e-2_peak_333472	147	.	8.97007	14.78965	9.67496	55
chr16	67880417	67880636	MGE_SST_pvalue_1e-2_peak_333482	59	.	4.25459	5.92478	2.51586	157
chr16	67906932	67907149	MGE_SST_pvalue_1e-2_peak_333491	46	.	2.85467	4.67429	1.54489	66
chr16	67918511	67918884	MGE_SST_pvalue_1e-2_peak_333495	75	.	4.62834	7.58464	3.80514	277
chr16	67927061	67927332	MGE_SST_pvalue_1e-2_peak_333496	46	.	2.85415	4.66951	1.54489	57
chr16	67962337	67962417	MGE_SST_pvalue_1e-2_peak_333512	46	.	2.85467	4.67429	1.54489	39
chr16	67969590	67969945	MGE_SST_pvalue_1e-2_peak_333513	93	.	6.03136	9.32317	5.21353	136
chr16	67984506	67984798	MGE_SST_pvalue_1e-2_peak_333516	43	.	2.81505	4.34682	1.45334	65
chr16	67985705	67986042	MGE_SST_pvalue_1e-2_peak_333517	43	.	2.81505	4.34682	1.45334	67
chr16	68105139	68105264	MGE_SST_pvalue_1e-2_peak_333531	65	.	3.80622	6.57065	2.99896	66
chr16	68118502	68118932	MGE_SST_pvalue_1e-2_peak_333535	45	.	3.42495	4.53818	1.54489	124
chr16	68119131	68119420	MGE_SST_pvalue_1e-2_peak_333536	46	.	3.44649	4.61288	1.54489	230
chr16	68263407	68263493	MGE_SST_pvalue_1e-2_peak_333556	46	.	2.85467	4.67429	1.54489	42
chr16	68271422	68271735	MGE_SST_pvalue_1e-2_peak_333564	56	.	3.67782	5.64059	2.29030	123
chr16	68278673	68279389	MGE_SST_pvalue_1e-2_peak_333566	83	.	5.33760	8.34085	4.41172	547
chr16	68288630	68288893	MGE_SST_pvalue_1e-2_peak_333568	46	.	2.85467	4.67429	1.54489	57
chr16	68291893	68292036	MGE_SST_pvalue_1e-2_peak_333570	46	.	2.85467	4.67429	1.54489	70
chr16	68298417	68298980	MGE_SST_pvalue_1e-2_peak_333571	43	.	2.81505	4.34682	1.45334	59
chr16	68318300	68318393	MGE_SST_pvalue_1e-2_peak_333580	46	.	2.85467	4.67429	1.54489	45
chr16	68333131	68333215	MGE_SST_pvalue_1e-2_peak_333584	46	.	2.85467	4.67429	1.54489	41
chr16	68344680	68345167	MGE_SST_pvalue_1e-2_peak_333585	78	.	5.20246	7.80107	3.97851	209
chr16	68362672	68362845	MGE_SST_pvalue_1e-2_peak_333589	46	.	2.85415	4.66951	1.54489	118
chr16	68423776	68423858	MGE_SST_pvalue_1e-2_peak_333626	46	.	2.85467	4.67429	1.54489	40
chr16	68452358	68452539	MGE_SST_pvalue_1e-2_peak_333636	46	.	2.85415	4.66951	1.54489	132
chr16	68482377	68482729	MGE_SST_pvalue_1e-2_peak_333645	120	.	7.73994	12.02109	7.42344	170
chr16	68540674	68541052	MGE_SST_pvalue_1e-2_peak_333660	51	.	3.58166	5.15094	1.91223	272
chr16	68554754	68554884	MGE_SST_pvalue_1e-2_peak_333666	82	.	4.72411	8.26824	4.35908	62
chr16	68563917	68564037	MGE_SST_pvalue_1e-2_peak_333670	88	.	5.44366	8.83864	4.81135	68
chr16	68572706	68573268	MGE_SST_pvalue_1e-2_peak_333675	72	.	4.56663	7.22716	3.51980	498
chr16	68624735	68624981	MGE_SST_pvalue_1e-2_peak_333687	43	.	2.81505	4.34682	1.45334	137
chr16	68676470	68676758	MGE_SST_pvalue_1e-2_peak_333698	42	.	3.34141	4.26972	1.41404	61
chr16	68679948	68680021	MGE_SST_pvalue_1e-2_peak_333700	43	.	3.38266	4.39837	1.49777	33
chr16	68756346	68756448	MGE_SST_pvalue_1e-2_peak_333724	46	.	2.85467	4.67429	1.54489	50
chr16	68820494	68820782	MGE_SST_pvalue_1e-2_peak_333742	44	.	2.83447	4.49791	1.54489	153
chr16	68877386	68878087	MGE_SST_pvalue_1e-2_peak_333754	69	.	4.50653	6.92169	3.27390	71
chr16	68923086	68923214	MGE_SST_pvalue_1e-2_peak_333764	46	.	2.85467	4.67429	1.54489	63
chr16	68935274	68935626	MGE_SST_pvalue_1e-2_peak_333770	77	.	4.65983	7.78896	3.97323	69
chr16	69077414	69077534	MGE_SST_pvalue_1e-2_peak_333806	46	.	2.85467	4.67429	1.54489	59
chr16	69220987	69221447	MGE_SST_pvalue_1e-2_peak_333847	51	.	3.58166	5.15094	1.91223	80
chr16	69344837	69345254	MGE_SST_pvalue_1e-2_peak_333884a	84	.	5.74241	8.40242	4.46326	40
chr16	69344837	69345254	MGE_SST_pvalue_1e-2_peak_333884b	115	.	7.38310	11.58128	7.05935	260
chr16	69364066	69364205	MGE_SST_pvalue_1e-2_peak_333887	42	.	3.34141	4.26972	1.41404	69
chr16	69364437	69364828	MGE_SST_pvalue_1e-2_peak_333888	72	.	5.04286	7.25809	3.54400	226
chr16	69373191	69373797	MGE_SST_pvalue_1e-2_peak_333892	64	.	4.39097	6.41891	2.89402	457
chr16	69419682	69420124	MGE_SST_pvalue_1e-2_peak_333905	44	.	2.83447	4.49791	1.54489	53
chr16	69458242	69458595	MGE_SST_pvalue_1e-2_peak_333909	65	.	3.80622	6.57065	2.99896	62
chr16	69556822	69556929	MGE_SST_pvalue_1e-2_peak_333924	46	.	2.85467	4.67429	1.54489	52
chr16	69599350	69600203	MGE_SST_pvalue_1e-2_peak_333935	83	.	5.33760	8.34085	4.41172	387
chr16	69725689	69726374	MGE_SST_pvalue_1e-2_peak_333968	44	.	2.83447	4.49791	1.54489	508
chr16	69764601	69764686	MGE_SST_pvalue_1e-2_peak_333975	46	.	2.85415	4.66951	1.54489	41
chr16	69777067	69777353	MGE_SST_pvalue_1e-2_peak_333977	65	.	3.80554	6.56427	2.99896	63
chr16	69788754	69789057	MGE_SST_pvalue_1e-2_peak_333982	61	.	3.75340	6.13275	2.66791	238
chr16	69830369	69830726	MGE_SST_pvalue_1e-2_peak_333993	42	.	2.79590	4.21192	1.36176	39
chr16	69971258	69971581	MGE_SST_pvalue_1e-2_peak_334017	46	.	2.85467	4.67429	1.54489	260
chr16	70099418	70099510	MGE_SST_pvalue_1e-2_peak_334029	46	.	2.85467	4.67429	1.54489	45
chr16	70147964	70148381	MGE_SST_pvalue_1e-2_peak_334033	65	.	3.80554	6.56427	2.99896	171
chr16	70285643	70285977	MGE_SST_pvalue_1e-2_peak_334051	58	.	4.22833	5.83877	2.44236	253
chr16	70323439	70323774	MGE_SST_pvalue_1e-2_peak_334064	99	.	6.18703	9.92215	5.70058	67
chr16	70364670	70364796	MGE_SST_pvalue_1e-2_peak_334078	63	.	3.77929	6.33483	2.82384	70
chr16	70415281	70415597	MGE_SST_pvalue_1e-2_peak_334098a	104	.	6.96594	10.48530	6.16317	68
chr16	70415281	70415597	MGE_SST_pvalue_1e-2_peak_334098b	61	.	4.64396	6.17345	2.70345	240
chr16	70425987	70426069	MGE_SST_pvalue_1e-2_peak_334100	46	.	2.85467	4.67429	1.54489	40
chr16	70473011	70473492	MGE_SST_pvalue_1e-2_peak_334112	95	.	6.40923	9.54279	5.39126	175
chr16	70488019	70488742	MGE_SST_pvalue_1e-2_peak_334117	53	.	3.62911	5.37785	2.09044	103
chr16	70524384	70524492	MGE_SST_pvalue_1e-2_peak_334128	46	.	2.85467	4.67429	1.54489	53
chr16	70557489	70558207	MGE_SST_pvalue_1e-2_peak_334134	53	.	3.62911	5.37785	2.09044	55
chr16	70563420	70563513	MGE_SST_pvalue_1e-2_peak_334138	61	.	3.75340	6.13275	2.66791	47
chr16	70582928	70583054	MGE_SST_pvalue_1e-2_peak_334141	46	.	2.85467	4.67429	1.54489	62
chr16	70648536	70648666	MGE_SST_pvalue_1e-2_peak_334161	46	.	2.85467	4.67429	1.54489	64
chr16	70687595	70687890	MGE_SST_pvalue_1e-2_peak_334177	44	.	2.83447	4.49791	1.54489	249
chr16	70719761	70720173	MGE_SST_pvalue_1e-2_peak_334196	77	.	5.47988	7.70589	3.90427	348
chr16	70725719	70726205	MGE_SST_pvalue_1e-2_peak_334197	58	.	4.51637	5.88004	2.47933	285
chr16	70737041	70737241	MGE_SST_pvalue_1e-2_peak_334200	108	.	6.84990	10.86987	6.48250	97
chr16	70746770	70747142	MGE_SST_pvalue_1e-2_peak_334204	80	.	5.26917	8.05644	4.18291	313
chr16	70749144	70749461	MGE_SST_pvalue_1e-2_peak_334206	51	.	3.58166	5.15094	1.91223	193
chr16	70773175	70773293	MGE_SST_pvalue_1e-2_peak_334217	43	.	2.81505	4.34682	1.45334	58
chr16	70783512	70783585	MGE_SST_pvalue_1e-2_peak_334223	41	.	3.30115	4.15062	1.33402	35
chr16	70784197	70784402	MGE_SST_pvalue_1e-2_peak_334224	55	.	4.12643	5.52700	2.20181	44
chr16	70794523	70794955	MGE_SST_pvalue_1e-2_peak_334225	61	.	4.61787	6.11180	2.65782	132
chr16	70795184	70795471	MGE_SST_pvalue_1e-2_peak_334226	63	.	4.72404	6.36848	2.85326	39
chr16	70804704	70804780	MGE_SST_pvalue_1e-2_peak_334227	44	.	2.83447	4.49791	1.54489	37
chr16	70805006	70805250	MGE_SST_pvalue_1e-2_peak_334228	44	.	2.83447	4.49791	1.54489	86
chr16	70823247	70823506	MGE_SST_pvalue_1e-2_peak_334235	46	.	2.85415	4.66951	1.54489	211
chr16	70834847	70835291	MGE_SST_pvalue_1e-2_peak_334239	77	.	4.65983	7.78896	3.97323	236
chr16	70956198	70956325	MGE_SST_pvalue_1e-2_peak_334262	65	.	3.80554	6.56427	2.99896	72
chr16	71101921	71102108	MGE_SST_pvalue_1e-2_peak_334309	46	.	2.85467	4.67429	1.54489	141
chr16	71125382	71125522	MGE_SST_pvalue_1e-2_peak_334320	46	.	2.85467	4.67429	1.54489	69
chr16	71166709	71166829	MGE_SST_pvalue_1e-2_peak_334333	46	.	2.85467	4.67429	1.54489	59
chr16	71239147	71239529	MGE_SST_pvalue_1e-2_peak_334354	46	.	2.85415	4.66951	1.54489	245
chr16	71264621	71264735	MGE_SST_pvalue_1e-2_peak_334361	46	.	2.85467	4.67429	1.54489	56
chr16	71322816	71323618	MGE_SST_pvalue_1e-2_peak_334375	69	.	4.50653	6.92169	3.27390	455
chr16	71402235	71402313	MGE_SST_pvalue_1e-2_peak_334391	46	.	2.85467	4.67429	1.54489	38
chr16	71460142	71460426	MGE_SST_pvalue_1e-2_peak_334412	46	.	2.85467	4.67429	1.54489	214
chr16	71518021	71518716	MGE_SST_pvalue_1e-2_peak_334429	66	.	4.83520	6.65579	3.06073	271
chr16	71533839	71533934	MGE_SST_pvalue_1e-2_peak_334432	46	.	2.85467	4.67429	1.54489	46
chr16	71574538	71574612	MGE_SST_pvalue_1e-2_peak_334445	43	.	2.81505	4.34682	1.45334	36
chr16	71598504	71598577	MGE_SST_pvalue_1e-2_peak_334448	46	.	3.46831	4.69117	1.55319	37
chr16	71598857	71599238	MGE_SST_pvalue_1e-2_peak_334449	62	.	4.33539	6.20685	2.72755	153
chr16	71710344	71710503	MGE_SST_pvalue_1e-2_peak_334477	46	.	2.85467	4.67429	1.54489	120
chr16	71745953	71746055	MGE_SST_pvalue_1e-2_peak_334499	46	.	2.85467	4.67429	1.54489	50
chr16	71757006	71758017	MGE_SST_pvalue_1e-2_peak_334503	76	.	5.44874	7.62969	3.84306	841
chr16	71775617	71775756	MGE_SST_pvalue_1e-2_peak_334513	46	.	2.85467	4.67429	1.54489	68
chr16	71830396	71830749	MGE_SST_pvalue_1e-2_peak_334535	70	.	4.53638	7.06887	3.39352	211
chr16	71842197	71842606	MGE_SST_pvalue_1e-2_peak_334540	48	.	3.86997	4.85757	1.68534	178
chr16	71842752	71843361	MGE_SST_pvalue_1e-2_peak_334541	75	.	5.41796	7.55548	3.78882	292
chr16	71879366	71879930	MGE_SST_pvalue_1e-2_peak_334550	56	.	3.67782	5.64059	2.29030	514
chr16	71916395	71916580	MGE_SST_pvalue_1e-2_peak_334567	42	.	3.56761	4.20535	1.36176	143
chr16	71917798	71918556	MGE_SST_pvalue_1e-2_peak_334569	93	.	6.45532	9.35211	5.23285	391
chr16	71929030	71929704	MGE_SST_pvalue_1e-2_peak_334572	75	.	5.41796	7.55548	3.78882	272
chr16	71939556	71939683	MGE_SST_pvalue_1e-2_peak_334574	46	.	2.85467	4.67429	1.54489	62
chr16	71963117	71963308	MGE_SST_pvalue_1e-2_peak_334588	62	.	4.33539	6.20685	2.72755	24
chr16	71968232	71968344	MGE_SST_pvalue_1e-2_peak_334589	46	.	3.46831	4.69117	1.55319	71
chr16	71985213	71985421	MGE_SST_pvalue_1e-2_peak_334595	46	.	2.85467	4.67429	1.54489	61
chr16	71999827	71999960	MGE_SST_pvalue_1e-2_peak_334600	46	.	2.85467	4.67429	1.54489	65
chr16	72042418	72042824	MGE_SST_pvalue_1e-2_peak_334610a	127	.	8.01154	12.70964	7.98076	60
chr16	72042418	72042824	MGE_SST_pvalue_1e-2_peak_334610b	127	.	8.01154	12.70964	7.98076	197
chr16	72066716	72066860	MGE_SST_pvalue_1e-2_peak_334619	46	.	2.85467	4.67429	1.54489	71
chr16	72090193	72090271	MGE_SST_pvalue_1e-2_peak_334623	46	.	2.85467	4.67429	1.54489	38
chr16	72127314	72128069	MGE_SST_pvalue_1e-2_peak_334638a	76	.	5.56328	7.64239	3.85411	295
chr16	72127314	72128069	MGE_SST_pvalue_1e-2_peak_334638b	146	.	9.04033	14.63156	9.54571	435
chr16	72158935	72159130	MGE_SST_pvalue_1e-2_peak_334652	80	.	4.69175	8.01511	4.15755	58
chr16	72201937	72202075	MGE_SST_pvalue_1e-2_peak_334665	46	.	2.85467	4.67429	1.54489	68
chr16	72211440	72211574	MGE_SST_pvalue_1e-2_peak_334668	46	.	2.85467	4.67429	1.54489	66
chr16	72224848	72224971	MGE_SST_pvalue_1e-2_peak_334671	43	.	2.81505	4.34682	1.45334	60
chr16	72231668	72232256	MGE_SST_pvalue_1e-2_peak_334673	65	.	4.77897	6.50788	2.96819	202
chr16	72275793	72276109	MGE_SST_pvalue_1e-2_peak_334689	69	.	4.50653	6.92169	3.27390	152
chr16	72325198	72325637	MGE_SST_pvalue_1e-2_peak_334700	64	.	4.39097	6.41891	2.89402	372
chr16	72334897	72334990	MGE_SST_pvalue_1e-2_peak_334702	59	.	4.25459	5.92478	2.51586	45
chr16	72335235	72335719	MGE_SST_pvalue_1e-2_peak_334703	44	.	3.40368	4.46677	1.54489	32
chr16	72346609	72347060	MGE_SST_pvalue_1e-2_peak_334708	72	.	4.56663	7.22716	3.51980	290
chr16	72460946	72461146	MGE_SST_pvalue_1e-2_peak_334745	55	.	4.39892	5.52352	2.20181	150
chr16	72463002	72463246	MGE_SST_pvalue_1e-2_peak_334746	91	.	6.31313	9.12568	5.05335	177
chr16	72516071	72516378	MGE_SST_pvalue_1e-2_peak_334765	46	.	2.85467	4.67429	1.54489	58
chr16	72698859	72699368	MGE_SST_pvalue_1e-2_peak_334805	136	.	8.35352	13.69066	8.78284	124
chr16	72813538	72813665	MGE_SST_pvalue_1e-2_peak_334828	46	.	2.85467	4.67429	1.54489	62
chr16	72821619	72821785	MGE_SST_pvalue_1e-2_peak_334829	75	.	5.13743	7.56943	3.79707	50
chr16	72821996	72822129	MGE_SST_pvalue_1e-2_peak_334830	45	.	3.42495	4.53818	1.54489	72
chr16	72834704	72834803	MGE_SST_pvalue_1e-2_peak_334835	46	.	2.85467	4.67429	1.54489	48
chr16	72877852	72877990	MGE_SST_pvalue_1e-2_peak_334854	46	.	2.85467	4.67429	1.54489	68
chr16	72884908	72884983	MGE_SST_pvalue_1e-2_peak_334856	46	.	2.85467	4.67429	1.54489	36
chr16	72906980	72907110	MGE_SST_pvalue_1e-2_peak_334873	46	.	2.85467	4.67429	1.54489	64
chr16	72934991	72935350	MGE_SST_pvalue_1e-2_peak_334888	72	.	4.56663	7.22716	3.51980	208
chr16	72973935	72974043	MGE_SST_pvalue_1e-2_peak_334902	46	.	2.85467	4.67429	1.54489	53
chr16	72974217	72974336	MGE_SST_pvalue_1e-2_peak_334903	46	.	2.85467	4.67429	1.54489	58
chr16	72980499	72980633	MGE_SST_pvalue_1e-2_peak_334905	46	.	2.85467	4.67429	1.54489	66
chr16	72997745	72997868	MGE_SST_pvalue_1e-2_peak_334915	46	.	2.85415	4.66951	1.54489	60
chr16	73034309	73034411	MGE_SST_pvalue_1e-2_peak_334928	43	.	2.81505	4.34682	1.45334	50
chr16	73036257	73036465	MGE_SST_pvalue_1e-2_peak_334929	65	.	3.80554	6.56427	2.99896	149
chr16	73077899	73078017	MGE_SST_pvalue_1e-2_peak_334934	43	.	2.81505	4.34682	1.45334	58
chr16	73092198	73092570	MGE_SST_pvalue_1e-2_peak_334945	51	.	3.58166	5.15094	1.91223	216
chr16	73241337	73241479	MGE_SST_pvalue_1e-2_peak_334980	46	.	2.85467	4.67429	1.54489	70
chr16	73267924	73268338	MGE_SST_pvalue_1e-2_peak_334990	49	.	3.53544	4.95138	1.75881	117
chr16	73346395	73346531	MGE_SST_pvalue_1e-2_peak_335021	46	.	2.85467	4.67429	1.54489	67
chr16	73353126	73353262	MGE_SST_pvalue_1e-2_peak_335025	46	.	2.85467	4.67429	1.54489	67
chr16	73363127	73363528	MGE_SST_pvalue_1e-2_peak_335028	61	.	3.75340	6.13275	2.66791	216
chr16	73399079	73399207	MGE_SST_pvalue_1e-2_peak_335044	46	.	2.85415	4.66951	1.54489	63
chr16	73466823	73466938	MGE_SST_pvalue_1e-2_peak_335063	46	.	2.85467	4.67429	1.54489	56
chr16	73626880	73627022	MGE_SST_pvalue_1e-2_peak_335098	46	.	2.85467	4.67429	1.54489	70
chr16	73840997	73841136	MGE_SST_pvalue_1e-2_peak_335171	42	.	2.79590	4.21192	1.36176	68
chr16	73857568	73857683	MGE_SST_pvalue_1e-2_peak_335179	46	.	2.85467	4.67429	1.54489	56
chr16	73872607	73872740	MGE_SST_pvalue_1e-2_peak_335183	46	.	2.85467	4.67429	1.54489	65
chr16	73912743	73912819	MGE_SST_pvalue_1e-2_peak_335194	42	.	2.79590	4.21192	1.36176	37
chr16	73924871	73925456	MGE_SST_pvalue_1e-2_peak_335203	53	.	3.62911	5.37785	2.09044	59
chr16	73949283	73949523	MGE_SST_pvalue_1e-2_peak_335213	46	.	2.85467	4.67429	1.54489	65
chr16	73983466	73984084	MGE_SST_pvalue_1e-2_peak_335219	89	.	5.91966	8.94285	4.90183	67
chr16	74010604	74011089	MGE_SST_pvalue_1e-2_peak_335227	61	.	3.75340	6.13275	2.66791	69
chr16	74022861	74023072	MGE_SST_pvalue_1e-2_peak_335229	46	.	2.85467	4.67429	1.54489	168
chr16	74100109	74100183	MGE_SST_pvalue_1e-2_peak_335251	46	.	2.85467	4.67429	1.54489	36
chr16	74142128	74142206	MGE_SST_pvalue_1e-2_peak_335266	46	.	2.85467	4.67429	1.54489	38
chr16	74148255	74148382	MGE_SST_pvalue_1e-2_peak_335268	46	.	2.85415	4.66951	1.54489	62
chr16	74172531	74172812	MGE_SST_pvalue_1e-2_peak_335275	46	.	2.85415	4.66951	1.54489	66
chr16	74177590	74177811	MGE_SST_pvalue_1e-2_peak_335278	61	.	3.75340	6.13275	2.66791	59
chr16	74220414	74220890	MGE_SST_pvalue_1e-2_peak_335289	65	.	4.77897	6.50788	2.96819	157
chr16	74260507	74260893	MGE_SST_pvalue_1e-2_peak_335301	76	.	5.16974	7.68256	3.88749	53
chr16	74324031	74324138	MGE_SST_pvalue_1e-2_peak_335317	46	.	2.85467	4.67429	1.54489	52
chr16	74330382	74330867	MGE_SST_pvalue_1e-2_peak_335318	84	.	5.74241	8.40242	4.46326	298
chr16	74401723	74402296	MGE_SST_pvalue_1e-2_peak_335338a	90	.	5.95643	9.06419	5.00185	365
chr16	74401723	74402296	MGE_SST_pvalue_1e-2_peak_335338b	74	.	5.10551	7.46124	3.70854	498
chr16	74488987	74489505	MGE_SST_pvalue_1e-2_peak_335352	52	.	3.60523	5.26053	1.99473	243
chr16	74494232	74494349	MGE_SST_pvalue_1e-2_peak_335357	42	.	2.79590	4.21192	1.36176	57
chr16	74524925	74525068	MGE_SST_pvalue_1e-2_peak_335372	43	.	2.81505	4.34682	1.45334	70
chr16	74535219	74535338	MGE_SST_pvalue_1e-2_peak_335380	53	.	3.62911	5.37785	2.09044	68
chr16	74542558	74542645	MGE_SST_pvalue_1e-2_peak_335388	56	.	3.67782	5.64059	2.29030	41
chr16	74568675	74568811	MGE_SST_pvalue_1e-2_peak_335401	43	.	2.81505	4.34682	1.45334	73
chr16	74581369	74581473	MGE_SST_pvalue_1e-2_peak_335411	56	.	3.67782	5.64059	2.29030	49
chr16	74600715	74600794	MGE_SST_pvalue_1e-2_peak_335425	44	.	2.83447	4.49791	1.54489	38
chr16	74640363	74640649	MGE_SST_pvalue_1e-2_peak_335441	50	.	3.95946	5.07586	1.85673	67
chr16	74640815	74641223	MGE_SST_pvalue_1e-2_peak_335442	79	.	5.57547	7.94761	4.09825	336
chr16	74687188	74687300	MGE_SST_pvalue_1e-2_peak_335462	46	.	2.85467	4.67429	1.54489	55
chr16	74700702	74701068	MGE_SST_pvalue_1e-2_peak_335464a	86	.	5.81202	8.60663	4.62485	139
chr16	74700702	74701068	MGE_SST_pvalue_1e-2_peak_335464b	86	.	5.81202	8.60663	4.62485	305
chr16	74729868	74729968	MGE_SST_pvalue_1e-2_peak_335466	46	.	2.85467	4.67429	1.54489	49
chr16	74734206	74734281	MGE_SST_pvalue_1e-2_peak_335468	46	.	2.85467	4.67429	1.54489	36
chr16	74743495	74743587	MGE_SST_pvalue_1e-2_peak_335472	44	.	2.83447	4.49791	1.54489	45
chr16	74756815	74757031	MGE_SST_pvalue_1e-2_peak_335479	46	.	2.85415	4.66951	1.54489	154
chr16	74767888	74768086	MGE_SST_pvalue_1e-2_peak_335481	46	.	2.85415	4.66951	1.54489	63
chr16	74898948	74899052	MGE_SST_pvalue_1e-2_peak_335514	46	.	2.85467	4.67429	1.54489	51
chr16	74906588	74906698	MGE_SST_pvalue_1e-2_peak_335517	46	.	2.85467	4.67429	1.54489	54
chr16	74931054	74931289	MGE_SST_pvalue_1e-2_peak_335525	65	.	3.80622	6.57065	2.99896	48
chr16	74943532	74943618	MGE_SST_pvalue_1e-2_peak_335531	44	.	2.83447	4.49791	1.54489	42
chr16	74960739	74961216	MGE_SST_pvalue_1e-2_peak_335537	46	.	2.85415	4.66951	1.54489	234
chr16	74991601	74991858	MGE_SST_pvalue_1e-2_peak_335545	42	.	2.79590	4.21192	1.36176	64
chr16	74994640	74994856	MGE_SST_pvalue_1e-2_peak_335548	43	.	2.81505	4.34682	1.45334	44
chr16	75018544	75018879	MGE_SST_pvalue_1e-2_peak_335553	50	.	3.95946	5.07586	1.85673	148
chr16	75019059	75019306	MGE_SST_pvalue_1e-2_peak_335554	79	.	5.57547	7.94761	4.09825	77
chr16	75032931	75033297	MGE_SST_pvalue_1e-2_peak_335556	56	.	4.17676	5.67691	2.31797	316
chr16	75033850	75033923	MGE_SST_pvalue_1e-2_peak_335557	41	.	3.30115	4.15062	1.33402	50
chr16	75112279	75112418	MGE_SST_pvalue_1e-2_peak_335596	46	.	2.85467	4.67429	1.54489	68
chr16	75144518	75144889	MGE_SST_pvalue_1e-2_peak_335607	106	.	7.04556	10.68009	6.32492	217
chr16	75150349	75150854	MGE_SST_pvalue_1e-2_peak_335608	55	.	3.65330	5.50407	2.18661	434
chr16	75182515	75182955	MGE_SST_pvalue_1e-2_peak_335616	57	.	4.20239	5.75623	2.38677	335
chr16	75232918	75233268	MGE_SST_pvalue_1e-2_peak_335628	46	.	2.85467	4.67429	1.54489	183
chr16	75243579	75243686	MGE_SST_pvalue_1e-2_peak_335634	46	.	2.85415	4.66951	1.54489	52
chr16	75244910	75245031	MGE_SST_pvalue_1e-2_peak_335635	46	.	2.85415	4.66951	1.54489	59
chr16	75272578	75272758	MGE_SST_pvalue_1e-2_peak_335647	46	.	3.44649	4.61288	1.54489	131
chr16	75274309	75274636	MGE_SST_pvalue_1e-2_peak_335649	49	.	3.53544	4.95138	1.75881	250
chr16	75285420	75285896	MGE_SST_pvalue_1e-2_peak_335652	55	.	4.12643	5.52700	2.20181	191
chr16	75287329	75287402	MGE_SST_pvalue_1e-2_peak_335653	43	.	3.36191	4.33276	1.45334	40
chr16	75328780	75328995	MGE_SST_pvalue_1e-2_peak_335670	46	.	2.85467	4.67429	1.54489	45
chr16	75363829	75363903	MGE_SST_pvalue_1e-2_peak_335677	44	.	2.83447	4.49791	1.54489	36
chr16	75423166	75423780	MGE_SST_pvalue_1e-2_peak_335694	67	.	4.47708	6.78418	3.16699	70
chr16	75466949	75467618	MGE_SST_pvalue_1e-2_peak_335710	69	.	4.95172	6.98166	3.32369	551
chr16	75489148	75489261	MGE_SST_pvalue_1e-2_peak_335720	46	.	2.85415	4.66951	1.54489	55
chr16	75498277	75499010	MGE_SST_pvalue_1e-2_peak_335726	111	.	7.36540	11.16560	6.72314	87
chr16	75505538	75505988	MGE_SST_pvalue_1e-2_peak_335727	44	.	2.83447	4.49791	1.54489	319
chr16	75528714	75529003	MGE_SST_pvalue_1e-2_peak_335737	73	.	5.07400	7.35758	3.62621	263
chr16	75529381	75529454	MGE_SST_pvalue_1e-2_peak_335738	43	.	3.38266	4.39837	1.49777	31
chr16	75535943	75536069	MGE_SST_pvalue_1e-2_peak_335739	46	.	3.46831	4.69117	1.55319	61
chr16	75551188	75551651	MGE_SST_pvalue_1e-2_peak_335746	140	.	8.79121	14.07900	9.09440	78
chr16	75589988	75590603	MGE_SST_pvalue_1e-2_peak_335761	76	.	5.44874	7.62969	3.84306	202
chr16	75600010	75600216	MGE_SST_pvalue_1e-2_peak_335763	62	.	4.33539	6.20685	2.72755	28
chr16	75600794	75600867	MGE_SST_pvalue_1e-2_peak_335764	46	.	3.46831	4.69117	1.55319	62
chr16	75625535	75625608	MGE_SST_pvalue_1e-2_peak_335779	41	.	3.30115	4.15062	1.33402	48
chr16	75627959	75628185	MGE_SST_pvalue_1e-2_peak_335780	42	.	3.32116	4.20906	1.36176	181
chr16	75628563	75628784	MGE_SST_pvalue_1e-2_peak_335781	42	.	3.32116	4.20906	1.36176	62
chr16	75656934	75657587	MGE_SST_pvalue_1e-2_peak_335791a	61	.	4.64396	6.17345	2.70345	269
chr16	75656934	75657587	MGE_SST_pvalue_1e-2_peak_335791b	89	.	6.19195	8.99500	4.94649	457
chr16	75681384	75682086	MGE_SST_pvalue_1e-2_peak_335796	82	.	5.86081	8.24779	4.34308	410
chr16	75687995	75688298	MGE_SST_pvalue_1e-2_peak_335798	59	.	4.25459	5.92478	2.51586	17
chr16	75695784	75695875	MGE_SST_pvalue_1e-2_peak_335800	46	.	2.85467	4.67429	1.54489	44
chr16	75798078	75798419	MGE_SST_pvalue_1e-2_peak_335821	61	.	3.75340	6.13275	2.66791	271
chr16	75815901	75816063	MGE_SST_pvalue_1e-2_peak_335827	46	.	2.85467	4.67429	1.54489	41
chr16	75822896	75823484	MGE_SST_pvalue_1e-2_peak_335830	77	.	4.65983	7.78896	3.97323	392
chr16	75838027	75839012	MGE_SST_pvalue_1e-2_peak_335834	49	.	3.53544	4.95138	1.75881	361
chr16	75844839	75845182	MGE_SST_pvalue_1e-2_peak_335836	57	.	3.70268	5.78921	2.40338	270
chr16	75852949	75853081	MGE_SST_pvalue_1e-2_peak_335839	46	.	2.85467	4.67429	1.54489	65
chr16	75868236	75868337	MGE_SST_pvalue_1e-2_peak_335841	46	.	2.85467	4.67429	1.54489	49
chr16	75885747	75885940	MGE_SST_pvalue_1e-2_peak_335848	42	.	2.79590	4.21192	1.36176	58
chr16	75891559	75891903	MGE_SST_pvalue_1e-2_peak_335853	72	.	4.56663	7.22716	3.51980	63
chr16	76017253	76017634	MGE_SST_pvalue_1e-2_peak_335906	44	.	2.83447	4.49791	1.54489	62
chr16	76024690	76024791	MGE_SST_pvalue_1e-2_peak_335909	42	.	2.79590	4.21192	1.36176	49
chr16	76026778	76026857	MGE_SST_pvalue_1e-2_peak_335911	43	.	2.81505	4.34682	1.45334	38
chr16	76158642	76158767	MGE_SST_pvalue_1e-2_peak_335952	46	.	2.85467	4.67429	1.54489	61
chr16	76311203	76311432	MGE_SST_pvalue_1e-2_peak_335995	59	.	4.56656	5.99310	2.56409	57
chr16	76340548	76340838	MGE_SST_pvalue_1e-2_peak_336014	46	.	2.85415	4.66951	1.54489	62
chr16	76385529	76385604	MGE_SST_pvalue_1e-2_peak_336035	42	.	2.79590	4.21192	1.36176	36
chr16	76395881	76396017	MGE_SST_pvalue_1e-2_peak_336044	43	.	2.81505	4.34682	1.45334	52
chr16	76496854	76497007	MGE_SST_pvalue_1e-2_peak_336103	43	.	2.81505	4.34682	1.45334	109
chr16	76504964	76505190	MGE_SST_pvalue_1e-2_peak_336105	46	.	2.85467	4.67429	1.54489	64
chr16	76528033	76528274	MGE_SST_pvalue_1e-2_peak_336118	63	.	3.77929	6.33483	2.82384	193
chr16	76562413	76562512	MGE_SST_pvalue_1e-2_peak_336137	46	.	2.85467	4.67429	1.54489	48
chr16	76617321	76617739	MGE_SST_pvalue_1e-2_peak_336162	68	.	4.89277	6.81329	3.18795	288
chr16	76626159	76626285	MGE_SST_pvalue_1e-2_peak_336167	44	.	2.83447	4.49791	1.54489	62
chr16	76632947	76633061	MGE_SST_pvalue_1e-2_peak_336170	46	.	2.85415	4.66951	1.54489	56
chr16	76647413	76647524	MGE_SST_pvalue_1e-2_peak_336180	46	.	2.85467	4.67429	1.54489	54
chr16	76755891	76756671	MGE_SST_pvalue_1e-2_peak_336222	53	.	3.62911	5.37785	2.09044	396
chr16	76785405	76785480	MGE_SST_pvalue_1e-2_peak_336234	46	.	2.85467	4.67429	1.54489	36
chr16	76794842	76794967	MGE_SST_pvalue_1e-2_peak_336237	46	.	2.85467	4.67429	1.54489	61
chr16	76873606	76873734	MGE_SST_pvalue_1e-2_peak_336252	42	.	2.79590	4.21192	1.36176	63
chr16	76876138	76876715	MGE_SST_pvalue_1e-2_peak_336253	57	.	3.70268	5.78921	2.40338	518
chr16	76903065	76903358	MGE_SST_pvalue_1e-2_peak_336262	46	.	2.85467	4.67429	1.54489	68
chr16	76919691	76919823	MGE_SST_pvalue_1e-2_peak_336270	44	.	2.83447	4.49791	1.54489	84
chr16	76938398	76938889	MGE_SST_pvalue_1e-2_peak_336279	57	.	3.70268	5.78921	2.40338	56
chr16	76947101	76947238	MGE_SST_pvalue_1e-2_peak_336286	46	.	2.85467	4.67429	1.54489	67
chr16	76960711	76960807	MGE_SST_pvalue_1e-2_peak_336293	46	.	2.85415	4.66951	1.54489	47
chr16	76966760	76966946	MGE_SST_pvalue_1e-2_peak_336297	43	.	2.81505	4.34682	1.45334	136
chr16	76978008	76978460	MGE_SST_pvalue_1e-2_peak_336302	52	.	3.60523	5.26053	1.99473	150
chr16	76989500	76989607	MGE_SST_pvalue_1e-2_peak_336309	46	.	2.85467	4.67429	1.54489	52
chr16	77161281	77161623	MGE_SST_pvalue_1e-2_peak_336362	65	.	3.80554	6.56427	2.99896	153
chr16	77191512	77191654	MGE_SST_pvalue_1e-2_peak_336369	46	.	2.85467	4.67429	1.54489	70
chr16	77200643	77200767	MGE_SST_pvalue_1e-2_peak_336371	46	.	2.85467	4.67429	1.54489	61
chr16	77224600	77225159	MGE_SST_pvalue_1e-2_peak_336382a	149	.	9.13302	14.98313	9.82452	135
chr16	77224600	77225159	MGE_SST_pvalue_1e-2_peak_336382b	179	.	10.43773	17.91192	12.18573	232
chr16	77246749	77247027	MGE_SST_pvalue_1e-2_peak_336393	46	.	3.44649	4.61288	1.54489	47
chr16	77270004	77270296	MGE_SST_pvalue_1e-2_peak_336404	91	.	5.99366	9.19080	5.10500	135
chr16	77275494	77275674	MGE_SST_pvalue_1e-2_peak_336406	65	.	3.80622	6.57065	2.99896	120
chr16	77319710	77319911	MGE_SST_pvalue_1e-2_peak_336418	53	.	3.62911	5.37785	2.09044	129
chr16	77349564	77349868	MGE_SST_pvalue_1e-2_peak_336440	44	.	2.83447	4.49791	1.54489	237
chr16	77415594	77415902	MGE_SST_pvalue_1e-2_peak_336464	43	.	2.81505	4.34682	1.45334	50
chr16	77458004	77458121	MGE_SST_pvalue_1e-2_peak_336479	46	.	2.85415	4.66951	1.54489	57
chr16	77472647	77472757	MGE_SST_pvalue_1e-2_peak_336488	46	.	2.85415	4.66951	1.54489	54
chr16	77701993	77702517	MGE_SST_pvalue_1e-2_peak_336576	48	.	3.51278	4.85998	1.68534	159
chr16	77717994	77718603	MGE_SST_pvalue_1e-2_peak_336585	61	.	4.30812	6.10846	2.65782	31
chr16	77756091	77756590	MGE_SST_pvalue_1e-2_peak_336594	152	.	9.32434	15.20878	10.01443	239
chr16	77821814	77822624	MGE_SST_pvalue_1e-2_peak_336621	105	.	7.00553	10.58141	6.24617	694
chr16	77830014	77830158	MGE_SST_pvalue_1e-2_peak_336622	46	.	2.85415	4.66951	1.54489	71
chr16	77832441	77832578	MGE_SST_pvalue_1e-2_peak_336625	43	.	2.81505	4.34682	1.45334	67
chr16	77896943	77897078	MGE_SST_pvalue_1e-2_peak_336650	42	.	2.79590	4.21192	1.36176	66
chr16	77922788	77923018	MGE_SST_pvalue_1e-2_peak_336660	93	.	6.03136	9.32317	5.21353	73
chr16	77932727	77932839	MGE_SST_pvalue_1e-2_peak_336664	65	.	3.80622	6.57065	2.99896	54
chr16	77952657	77952969	MGE_SST_pvalue_1e-2_peak_336671	65	.	3.80554	6.56427	2.99896	64
chr16	78005592	78006148	MGE_SST_pvalue_1e-2_peak_336701	67	.	4.47708	6.78418	3.16699	67
chr16	78036830	78037079	MGE_SST_pvalue_1e-2_peak_336712	55	.	3.65330	5.50407	2.18661	190
chr16	78066579	78066818	MGE_SST_pvalue_1e-2_peak_336724	46	.	2.85467	4.67429	1.54489	55
chr16	78133168	78133801	MGE_SST_pvalue_1e-2_peak_336756	154	.	9.42302	15.41598	10.17667	239
chr16	78156675	78157179	MGE_SST_pvalue_1e-2_peak_336763	55	.	3.65330	5.50407	2.18661	296
chr16	78161559	78161714	MGE_SST_pvalue_1e-2_peak_336765	50	.	3.55840	5.04815	1.83420	57
chr16	78173944	78174044	MGE_SST_pvalue_1e-2_peak_336771	42	.	2.79590	4.21192	1.36176	49
chr16	78217802	78218574	MGE_SST_pvalue_1e-2_peak_336785	63	.	4.36300	6.31016	2.81157	698
chr16	78244212	78244470	MGE_SST_pvalue_1e-2_peak_336797	46	.	2.85467	4.67429	1.54489	202
chr16	78269270	78269368	MGE_SST_pvalue_1e-2_peak_336804	44	.	2.83447	4.49791	1.54489	48
chr16	78278703	78278782	MGE_SST_pvalue_1e-2_peak_336808	43	.	2.81505	4.34682	1.45334	38
chr16	78280475	78280597	MGE_SST_pvalue_1e-2_peak_336811	43	.	2.81505	4.34682	1.45334	60
chr16	78310355	78310443	MGE_SST_pvalue_1e-2_peak_336824	46	.	2.85467	4.67429	1.54489	43
chr16	78343026	78343164	MGE_SST_pvalue_1e-2_peak_336834	46	.	2.85467	4.67429	1.54489	68
chr16	78350045	78350184	MGE_SST_pvalue_1e-2_peak_336838	46	.	2.85415	4.66951	1.54489	68
chr16	78484510	78484651	MGE_SST_pvalue_1e-2_peak_336874	46	.	2.85467	4.67429	1.54489	69
chr16	78537595	78537671	MGE_SST_pvalue_1e-2_peak_336886	44	.	2.83447	4.49791	1.54489	37
chr16	78540722	78540856	MGE_SST_pvalue_1e-2_peak_336890	43	.	2.81505	4.34682	1.45334	66
chr16	78596773	78597431	MGE_SST_pvalue_1e-2_peak_336911	83	.	5.70823	8.30550	4.38828	76
chr16	78613610	78613981	MGE_SST_pvalue_1e-2_peak_336920	65	.	4.41930	6.53368	2.98445	288
chr16	78618550	78618635	MGE_SST_pvalue_1e-2_peak_336924	56	.	3.67782	5.64059	2.29030	40
chr16	78674731	78675079	MGE_SST_pvalue_1e-2_peak_336950	44	.	2.83447	4.49791	1.54489	303
chr16	78689286	78689383	MGE_SST_pvalue_1e-2_peak_336956	46	.	2.85467	4.67429	1.54489	47
chr16	78712388	78712498	MGE_SST_pvalue_1e-2_peak_336970	46	.	2.85467	4.67429	1.54489	54
chr16	78720697	78720835	MGE_SST_pvalue_1e-2_peak_336974	46	.	2.85467	4.67429	1.54489	68
chr16	78800313	78800549	MGE_SST_pvalue_1e-2_peak_337007	61	.	3.75340	6.13275	2.66791	177
chr16	78817767	78817894	MGE_SST_pvalue_1e-2_peak_337016	46	.	2.85467	4.67429	1.54489	62
chr16	78932332	78932455	MGE_SST_pvalue_1e-2_peak_337059	46	.	2.85467	4.67429	1.54489	60
chr16	78955182	78955305	MGE_SST_pvalue_1e-2_peak_337067	46	.	2.85467	4.67429	1.54489	60
chr16	78963856	78963956	MGE_SST_pvalue_1e-2_peak_337072	42	.	2.79590	4.21192	1.36176	49
chr16	78972987	78973163	MGE_SST_pvalue_1e-2_peak_337079	42	.	2.79590	4.21192	1.36176	55
chr16	78981434	78981629	MGE_SST_pvalue_1e-2_peak_337084	46	.	2.85415	4.66951	1.54489	40
chr16	78987539	78987671	MGE_SST_pvalue_1e-2_peak_337087	46	.	2.85467	4.67429	1.54489	65
chr16	79024331	79024430	MGE_SST_pvalue_1e-2_peak_337110	43	.	2.81505	4.34682	1.45334	48
chr16	79037060	79037603	MGE_SST_pvalue_1e-2_peak_337118	50	.	3.95946	5.07586	1.85673	232
chr16	79053286	79053413	MGE_SST_pvalue_1e-2_peak_337125	44	.	2.83447	4.49791	1.54489	62
chr16	79071058	79071187	MGE_SST_pvalue_1e-2_peak_337134	43	.	2.81505	4.34682	1.45334	63
chr16	79073481	79073591	MGE_SST_pvalue_1e-2_peak_337135	42	.	2.79590	4.21192	1.36176	54
chr16	79081802	79082041	MGE_SST_pvalue_1e-2_peak_337141	46	.	2.85415	4.66951	1.54489	57
chr16	79098702	79098786	MGE_SST_pvalue_1e-2_peak_337152	46	.	2.85467	4.67429	1.54489	41
chr16	79108848	79109202	MGE_SST_pvalue_1e-2_peak_337156	55	.	4.12643	5.52700	2.20181	307
chr16	79199293	79199375	MGE_SST_pvalue_1e-2_peak_337184	46	.	2.85415	4.66951	1.54489	40
chr16	79235347	79235427	MGE_SST_pvalue_1e-2_peak_337204	42	.	2.79590	4.21192	1.36176	39
chr16	79321182	79321255	MGE_SST_pvalue_1e-2_peak_337254	41	.	3.30115	4.15062	1.33402	51
chr16	79359230	79359414	MGE_SST_pvalue_1e-2_peak_337274	44	.	2.83447	4.49791	1.54489	58
chr16	79408087	79408230	MGE_SST_pvalue_1e-2_peak_337292	46	.	2.85467	4.67429	1.54489	70
chr16	79476231	79476338	MGE_SST_pvalue_1e-2_peak_337332	46	.	2.85467	4.67429	1.54489	52
chr16	79497460	79497538	MGE_SST_pvalue_1e-2_peak_337341	46	.	2.85467	4.67429	1.54489	38
chr16	79556836	79556978	MGE_SST_pvalue_1e-2_peak_337367	43	.	2.81505	4.34682	1.45334	70
chr16	79562420	79562745	MGE_SST_pvalue_1e-2_peak_337373	52	.	3.60523	5.26053	1.99473	53
chr16	79597002	79597292	MGE_SST_pvalue_1e-2_peak_337391	42	.	2.79590	4.21192	1.36176	227
chr16	79616963	79617193	MGE_SST_pvalue_1e-2_peak_337399	46	.	2.85415	4.66951	1.54489	64
chr16	79626218	79626305	MGE_SST_pvalue_1e-2_peak_337401	45	.	3.80542	4.50517	1.54489	35
chr16	79634198	79634969	MGE_SST_pvalue_1e-2_peak_337404	58	.	4.56647	5.88525	2.48432	525
chr16	79640022	79640152	MGE_SST_pvalue_1e-2_peak_337406	49	.	4.02928	4.90220	1.72502	84
chr16	79644855	79645046	MGE_SST_pvalue_1e-2_peak_337407	63	.	4.72404	6.36848	2.85326	46
chr16	79657016	79657183	MGE_SST_pvalue_1e-2_peak_337412	41	.	3.30115	4.15062	1.33402	122
chr16	79657750	79657951	MGE_SST_pvalue_1e-2_peak_337413	55	.	4.12643	5.52700	2.20181	146
chr16	79668050	79668829	MGE_SST_pvalue_1e-2_peak_337414a	78	.	5.64932	7.81219	3.98718	202
chr16	79668050	79668829	MGE_SST_pvalue_1e-2_peak_337414b	64	.	4.91780	6.47559	2.94096	523
chr16	79674924	79675235	MGE_SST_pvalue_1e-2_peak_337416	52	.	4.02933	5.25693	1.99473	45
chr16	79686113	79686376	MGE_SST_pvalue_1e-2_peak_337418	48	.	3.84823	4.80658	1.64662	160
chr16	79686573	79686759	MGE_SST_pvalue_1e-2_peak_337419	61	.	4.61787	6.11180	2.65782	49
chr16	79690677	79690994	MGE_SST_pvalue_1e-2_peak_337421	47	.	3.82673	4.75687	1.61169	271
chr16	79700473	79700782	MGE_SST_pvalue_1e-2_peak_337427	63	.	3.77929	6.33483	2.82384	226
chr16	79724872	79725247	MGE_SST_pvalue_1e-2_peak_337434	116	.	6.52377	11.68690	7.14857	274
chr16	79748593	79748997	MGE_SST_pvalue_1e-2_peak_337444	42	.	2.79590	4.21192	1.36176	337
chr16	79765988	79766094	MGE_SST_pvalue_1e-2_peak_337454	46	.	2.85467	4.67429	1.54489	52
chr16	79801723	79801885	MGE_SST_pvalue_1e-2_peak_337464	48	.	3.86997	4.85757	1.68534	128
chr16	79804337	79804742	MGE_SST_pvalue_1e-2_peak_337467	105	.	7.00553	10.58141	6.24617	274
chr16	79828729	79828802	MGE_SST_pvalue_1e-2_peak_337476	45	.	3.42495	4.53818	1.54489	30
chr16	79843481	79843563	MGE_SST_pvalue_1e-2_peak_337484	44	.	2.83447	4.49791	1.54489	40
chr16	79908577	79908675	MGE_SST_pvalue_1e-2_peak_337519	46	.	2.85467	4.67429	1.54489	48
chr16	79931303	79931546	MGE_SST_pvalue_1e-2_peak_337526	43	.	2.81505	4.34682	1.45334	47
chr16	79933625	79933731	MGE_SST_pvalue_1e-2_peak_337528	42	.	2.79590	4.21192	1.36176	52
chr16	79962365	79963003	MGE_SST_pvalue_1e-2_peak_337538	64	.	4.39097	6.41891	2.89402	422
chr16	80015074	80015499	MGE_SST_pvalue_1e-2_peak_337552	42	.	2.79590	4.21192	1.36176	358
chr16	80026166	80026611	MGE_SST_pvalue_1e-2_peak_337559	57	.	3.70268	5.78921	2.40338	53
chr16	80040406	80040637	MGE_SST_pvalue_1e-2_peak_337563	46	.	2.85415	4.66951	1.54489	63
chr16	80062175	80062468	MGE_SST_pvalue_1e-2_peak_337573	43	.	2.81505	4.34682	1.45334	40
chr16	80063375	80063461	MGE_SST_pvalue_1e-2_peak_337574	44	.	2.83447	4.49791	1.54489	42
chr16	80074822	80074898	MGE_SST_pvalue_1e-2_peak_337582	57	.	4.20239	5.75623	2.38677	38
chr16	80079664	80080721	MGE_SST_pvalue_1e-2_peak_337583	89	.	6.19195	8.99500	4.94649	280
chr16	80141022	80141105	MGE_SST_pvalue_1e-2_peak_337608	42	.	2.79590	4.21192	1.36176	40
chr16	80153843	80153935	MGE_SST_pvalue_1e-2_peak_337614	46	.	2.85467	4.67429	1.54489	45
chr16	80163598	80163727	MGE_SST_pvalue_1e-2_peak_337622	61	.	3.75340	6.13275	2.66791	57
chr16	80180703	80180944	MGE_SST_pvalue_1e-2_peak_337627	60	.	4.28119	6.01457	2.57872	182
chr16	80340799	80340941	MGE_SST_pvalue_1e-2_peak_337673	46	.	2.85467	4.67429	1.54489	70
chr16	80349636	80349887	MGE_SST_pvalue_1e-2_peak_337674	46	.	2.85467	4.67429	1.54489	211
chr16	80362248	80362587	MGE_SST_pvalue_1e-2_peak_337681	61	.	3.75340	6.13275	2.66791	70
chr16	80369771	80369896	MGE_SST_pvalue_1e-2_peak_337686	46	.	2.85467	4.67429	1.54489	61
chr16	80403601	80403810	MGE_SST_pvalue_1e-2_peak_337704	65	.	4.41930	6.53368	2.98445	144
chr16	80411465	80411877	MGE_SST_pvalue_1e-2_peak_337706	57	.	4.20239	5.75623	2.38677	67
chr16	80423428	80423539	MGE_SST_pvalue_1e-2_peak_337709	42	.	2.79590	4.21192	1.36176	54
chr16	80497382	80497771	MGE_SST_pvalue_1e-2_peak_337736	44	.	2.83447	4.49791	1.54489	230
chr16	80552438	80552619	MGE_SST_pvalue_1e-2_peak_337756	51	.	3.58166	5.15094	1.91223	67
chr16	80560549	80560847	MGE_SST_pvalue_1e-2_peak_337762	77	.	4.65983	7.78896	3.97323	72
chr16	80574625	80575182	MGE_SST_pvalue_1e-2_peak_337766	62	.	4.33539	6.20685	2.72755	351
chr16	80592294	80592490	MGE_SST_pvalue_1e-2_peak_337769	46	.	2.85467	4.67429	1.54489	151
chr16	80671364	80671562	MGE_SST_pvalue_1e-2_peak_337797	46	.	2.85467	4.67429	1.54489	67
chr16	80702526	80702844	MGE_SST_pvalue_1e-2_peak_337805	44	.	2.83447	4.49791	1.54489	256
chr16	80714723	80715154	MGE_SST_pvalue_1e-2_peak_337811	54	.	4.10172	5.45601	2.15407	257
chr16	80722616	80722696	MGE_SST_pvalue_1e-2_peak_337814	46	.	2.85467	4.67429	1.54489	39
chr16	80744685	80745166	MGE_SST_pvalue_1e-2_peak_337827	69	.	4.50653	6.92169	3.27390	44
chr16	80777789	80777870	MGE_SST_pvalue_1e-2_peak_337838	46	.	2.85415	4.66951	1.54489	39
chr16	80780827	80780944	MGE_SST_pvalue_1e-2_peak_337841	46	.	2.85415	4.66951	1.54489	57
chr16	80838053	80838359	MGE_SST_pvalue_1e-2_peak_337864	64	.	4.39097	6.41891	2.89402	242
chr16	80847505	80847762	MGE_SST_pvalue_1e-2_peak_337869	46	.	2.85467	4.67429	1.54489	60
chr16	80947069	80947191	MGE_SST_pvalue_1e-2_peak_337890	46	.	2.85467	4.67429	1.54489	60
chr16	80991112	80991187	MGE_SST_pvalue_1e-2_peak_337901	46	.	2.85467	4.67429	1.54489	36
chr16	81027102	81027223	MGE_SST_pvalue_1e-2_peak_337914	55	.	3.65330	5.50407	2.18661	51
chr16	81040504	81041378	MGE_SST_pvalue_1e-2_peak_337919a	81	.	5.79878	8.11714	4.23841	311
chr16	81040504	81041378	MGE_SST_pvalue_1e-2_peak_337919b	67	.	5.07393	6.79101	3.17155	614
chr16	81069353	81069580	MGE_SST_pvalue_1e-2_peak_337926	64	.	4.39097	6.41891	2.89402	71
chr16	81074667	81074793	MGE_SST_pvalue_1e-2_peak_337927	49	.	3.53544	4.95138	1.75881	54
chr16	81100301	81100606	MGE_SST_pvalue_1e-2_peak_337940	46	.	2.85467	4.67429	1.54489	45
chr16	81110270	81110988	MGE_SST_pvalue_1e-2_peak_337941a	88	.	6.19579	8.83487	4.81135	118
chr16	81110270	81110988	MGE_SST_pvalue_1e-2_peak_337941b	75	.	5.50737	7.53408	3.77223	373
chr16	81110270	81110988	MGE_SST_pvalue_1e-2_peak_337941c	101	.	6.88421	10.18100	5.91379	611
chr16	81129658	81130300	MGE_SST_pvalue_1e-2_peak_337947	86	.	6.05510	8.67509	4.68209	435
chr16	81138031	81138250	MGE_SST_pvalue_1e-2_peak_337949	46	.	2.85467	4.67429	1.54489	57
chr16	81238831	81239039	MGE_SST_pvalue_1e-2_peak_337977	65	.	3.80554	6.56427	2.99896	56
chr16	81255214	81255322	MGE_SST_pvalue_1e-2_peak_337983	46	.	2.85415	4.66951	1.54489	53
chr16	81272123	81272237	MGE_SST_pvalue_1e-2_peak_337990	46	.	2.85467	4.67429	1.54489	56
chr16	81281999	81282231	MGE_SST_pvalue_1e-2_peak_337993	46	.	2.85467	4.67429	1.54489	41
chr16	81290565	81290698	MGE_SST_pvalue_1e-2_peak_337994	46	.	2.85467	4.67429	1.54489	65
chr16	81331637	81331751	MGE_SST_pvalue_1e-2_peak_338011	46	.	2.85467	4.67429	1.54489	56
chr16	81341062	81341841	MGE_SST_pvalue_1e-2_peak_338012	57	.	3.70268	5.78921	2.40338	453
chr16	81347509	81348994	MGE_SST_pvalue_1e-2_peak_338013	106	.	7.09824	10.60580	6.26337	962
chr16	81361987	81362112	MGE_SST_pvalue_1e-2_peak_338019	46	.	2.85467	4.67429	1.54489	61
chr16	81399443	81399580	MGE_SST_pvalue_1e-2_peak_338032	42	.	2.79590	4.21192	1.36176	67
chr16	81404937	81405028	MGE_SST_pvalue_1e-2_peak_338035	46	.	2.85467	4.67429	1.54489	44
chr16	81437058	81437485	MGE_SST_pvalue_1e-2_peak_338048	46	.	2.85415	4.66951	1.54489	201
chr16	81478417	81478507	MGE_SST_pvalue_1e-2_peak_338059	50	.	3.95946	5.07586	1.85673	45
chr16	81478711	81478864	MGE_SST_pvalue_1e-2_peak_338060	50	.	3.95946	5.07586	1.85673	113
chr16	81524579	81524693	MGE_SST_pvalue_1e-2_peak_338084	50	.	3.55840	5.04815	1.83420	63
chr16	81541495	81541620	MGE_SST_pvalue_1e-2_peak_338099	46	.	2.85415	4.66951	1.54489	61
chr16	81554892	81555101	MGE_SST_pvalue_1e-2_peak_338106	52	.	4.02933	5.25693	1.99473	47
chr16	81555584	81555898	MGE_SST_pvalue_1e-2_peak_338107	51	.	3.98248	5.13441	1.90784	216
chr16	81572713	81572921	MGE_SST_pvalue_1e-2_peak_338116	65	.	3.80622	6.57065	2.99896	57
chr16	81582149	81582223	MGE_SST_pvalue_1e-2_peak_338119	46	.	2.85467	4.67429	1.54489	36
chr16	81634656	81634773	MGE_SST_pvalue_1e-2_peak_338156	46	.	2.85467	4.67429	1.54489	57
chr16	81666050	81666165	MGE_SST_pvalue_1e-2_peak_338178	53	.	3.62911	5.37785	2.09044	65
chr16	81666406	81666520	MGE_SST_pvalue_1e-2_peak_338179	52	.	3.60523	5.26053	1.99473	49
chr16	81727193	81727266	MGE_SST_pvalue_1e-2_peak_338218	42	.	3.32116	4.20906	1.36176	67
chr16	81731297	81731816	MGE_SST_pvalue_1e-2_peak_338220	85	.	5.77701	8.50271	4.54521	407
chr16	81738282	81738397	MGE_SST_pvalue_1e-2_peak_338222	42	.	2.79590	4.21192	1.36176	56
chr16	81756850	81757075	MGE_SST_pvalue_1e-2_peak_338231	46	.	2.85467	4.67429	1.54489	64
chr16	81763728	81764727	MGE_SST_pvalue_1e-2_peak_338233	98	.	6.52369	9.85529	5.64881	453
chr16	81771259	81771880	MGE_SST_pvalue_1e-2_peak_338234	56	.	3.67782	5.64059	2.29030	531
chr16	81779797	81780200	MGE_SST_pvalue_1e-2_peak_338238	43	.	2.81505	4.34682	1.45334	192
chr16	81790599	81790876	MGE_SST_pvalue_1e-2_peak_338246	42	.	2.79590	4.21192	1.36176	68
chr16	81897903	81898022	MGE_SST_pvalue_1e-2_peak_338269	46	.	2.85467	4.67429	1.54489	58
chr16	81901694	81901815	MGE_SST_pvalue_1e-2_peak_338270	46	.	2.85415	4.66951	1.54489	59
chr16	81979346	81979489	MGE_SST_pvalue_1e-2_peak_338303	55	.	3.65330	5.50407	2.18661	81
chr16	81999196	81999307	MGE_SST_pvalue_1e-2_peak_338306	46	.	2.85467	4.67429	1.54489	54
chr16	82191152	82191296	MGE_SST_pvalue_1e-2_peak_338353	44	.	2.83447	4.49791	1.54489	71
chr16	82203318	82204042	MGE_SST_pvalue_1e-2_peak_338359	75	.	5.13743	7.56943	3.79707	526
chr16	82297186	82297373	MGE_SST_pvalue_1e-2_peak_338379	65	.	3.80622	6.57065	2.99896	132
chr16	82370532	82370650	MGE_SST_pvalue_1e-2_peak_338399	46	.	2.85467	4.67429	1.54489	58
chr16	82444274	82444463	MGE_SST_pvalue_1e-2_peak_338423	61	.	3.75340	6.13275	2.66791	50
chr16	82456525	82456642	MGE_SST_pvalue_1e-2_peak_338430	46	.	2.85467	4.67429	1.54489	57
chr16	82456798	82456887	MGE_SST_pvalue_1e-2_peak_338431	46	.	2.85467	4.67429	1.54489	43
chr16	82465910	82466361	MGE_SST_pvalue_1e-2_peak_338433	108	.	6.39328	10.89761	6.50163	261
chr16	82493796	82493907	MGE_SST_pvalue_1e-2_peak_338441	43	.	2.81505	4.34682	1.45334	54
chr16	82533080	82533234	MGE_SST_pvalue_1e-2_peak_338458	44	.	2.83447	4.49791	1.54489	110
chr16	82542627	82543605	MGE_SST_pvalue_1e-2_peak_338461	48	.	3.51278	4.85998	1.68534	728
chr16	82551632	82551889	MGE_SST_pvalue_1e-2_peak_338466	43	.	2.81505	4.34682	1.45334	200
chr16	82660515	82660754	MGE_SST_pvalue_1e-2_peak_338491	51	.	4.00577	5.19473	1.94994	70
chr16	82703749	82704032	MGE_SST_pvalue_1e-2_peak_338514	44	.	2.83447	4.49791	1.54489	245
chr16	82728111	82728206	MGE_SST_pvalue_1e-2_peak_338529	46	.	2.85415	4.66951	1.54489	46
chr16	82746607	82746705	MGE_SST_pvalue_1e-2_peak_338544	43	.	2.81505	4.34682	1.45334	48
chr16	82769698	82769804	MGE_SST_pvalue_1e-2_peak_338552	46	.	2.85467	4.67429	1.54489	52
chr16	82787016	82787138	MGE_SST_pvalue_1e-2_peak_338559	46	.	2.85467	4.67429	1.54489	60
chr16	82796200	82796517	MGE_SST_pvalue_1e-2_peak_338564	42	.	2.79590	4.21192	1.36176	48
chr16	82799692	82799786	MGE_SST_pvalue_1e-2_peak_338565	42	.	2.79590	4.21192	1.36176	46
chr16	82924351	82924473	MGE_SST_pvalue_1e-2_peak_338601	46	.	2.85415	4.66951	1.54489	60
chr16	82938596	82938848	MGE_SST_pvalue_1e-2_peak_338610	46	.	2.85467	4.67429	1.54489	64
chr16	83009795	83009928	MGE_SST_pvalue_1e-2_peak_338640	46	.	2.85467	4.67429	1.54489	65
chr16	83068399	83068487	MGE_SST_pvalue_1e-2_peak_338661	42	.	2.79590	4.21192	1.36176	43
chr16	83075822	83075929	MGE_SST_pvalue_1e-2_peak_338669	43	.	2.81505	4.34682	1.45334	52
chr16	83090492	83090630	MGE_SST_pvalue_1e-2_peak_338674	46	.	2.85467	4.67429	1.54489	68
chr16	83111383	83111620	MGE_SST_pvalue_1e-2_peak_338691	42	.	2.79590	4.21192	1.36176	101
chr16	83132903	83133163	MGE_SST_pvalue_1e-2_peak_338700	46	.	2.85467	4.67429	1.54489	201
chr16	83147115	83147203	MGE_SST_pvalue_1e-2_peak_338709	46	.	2.85415	4.66951	1.54489	43
chr16	83148475	83148579	MGE_SST_pvalue_1e-2_peak_338710	44	.	2.83447	4.49791	1.54489	51
chr16	83190992	83191338	MGE_SST_pvalue_1e-2_peak_338724	44	.	2.83447	4.49791	1.54489	282
chr16	83321236	83321324	MGE_SST_pvalue_1e-2_peak_338786	46	.	2.85415	4.66951	1.54489	43
chr16	83334808	83334977	MGE_SST_pvalue_1e-2_peak_338796	43	.	2.81505	4.34682	1.45334	59
chr16	83362777	83362891	MGE_SST_pvalue_1e-2_peak_338813	43	.	2.81505	4.34682	1.45334	56
chr16	83372349	83372437	MGE_SST_pvalue_1e-2_peak_338817	44	.	2.83447	4.49791	1.54489	43
chr16	83387755	83387850	MGE_SST_pvalue_1e-2_peak_338822	46	.	2.85415	4.66951	1.54489	46
chr16	83400049	83400151	MGE_SST_pvalue_1e-2_peak_338832	42	.	2.79590	4.21192	1.36176	50
chr16	83409009	83409083	MGE_SST_pvalue_1e-2_peak_338836	46	.	2.85467	4.67429	1.54489	36
chr16	83415169	83415265	MGE_SST_pvalue_1e-2_peak_338838	46	.	2.85467	4.67429	1.54489	47
chr16	83442368	83442967	MGE_SST_pvalue_1e-2_peak_338849	68	.	4.89277	6.81329	3.18795	212
chr16	83486613	83486741	MGE_SST_pvalue_1e-2_peak_338870	43	.	2.81505	4.34682	1.45334	63
chr16	83506869	83507008	MGE_SST_pvalue_1e-2_peak_338883	43	.	2.81505	4.34682	1.45334	79
chr16	83555742	83555853	MGE_SST_pvalue_1e-2_peak_338895	46	.	2.85467	4.67429	1.54489	54
chr16	83566478	83566555	MGE_SST_pvalue_1e-2_peak_338899	46	.	2.85467	4.67429	1.54489	37
chr16	83589893	83589978	MGE_SST_pvalue_1e-2_peak_338906	44	.	2.83447	4.49791	1.54489	41
chr16	83590509	83590592	MGE_SST_pvalue_1e-2_peak_338907	44	.	2.83447	4.49791	1.54489	40
chr16	83619053	83619177	MGE_SST_pvalue_1e-2_peak_338923	44	.	2.83447	4.49791	1.54489	61
chr16	83664630	83664773	MGE_SST_pvalue_1e-2_peak_338939	46	.	2.85467	4.67429	1.54489	70
chr16	83681463	83681590	MGE_SST_pvalue_1e-2_peak_338943	46	.	2.85415	4.66951	1.54489	62
chr16	83702322	83702421	MGE_SST_pvalue_1e-2_peak_338956	46	.	2.85467	4.67429	1.54489	48
chr16	83723118	83723416	MGE_SST_pvalue_1e-2_peak_338960	42	.	2.79590	4.21192	1.36176	142
chr16	83728518	83728648	MGE_SST_pvalue_1e-2_peak_338964	42	.	2.79590	4.21192	1.36176	53
chr16	83732274	83732566	MGE_SST_pvalue_1e-2_peak_338966	43	.	2.81505	4.34682	1.45334	68
chr16	83740114	83740654	MGE_SST_pvalue_1e-2_peak_338971	70	.	4.53638	7.06887	3.39352	369
chr16	83755788	83755895	MGE_SST_pvalue_1e-2_peak_338980	46	.	2.85467	4.67429	1.54489	52
chr16	83796837	83797048	MGE_SST_pvalue_1e-2_peak_338994	61	.	3.75340	6.13275	2.66791	154
chr16	83828371	83828453	MGE_SST_pvalue_1e-2_peak_339005	46	.	2.85467	4.67429	1.54489	40
chr16	83841349	83841635	MGE_SST_pvalue_1e-2_peak_339011	80	.	5.26917	8.05644	4.18291	159
chr16	83859718	83859953	MGE_SST_pvalue_1e-2_peak_339020	46	.	2.85467	4.67429	1.54489	39
chr16	83912508	83912647	MGE_SST_pvalue_1e-2_peak_339027	46	.	2.85467	4.67429	1.54489	68
chr16	83920893	83920976	MGE_SST_pvalue_1e-2_peak_339029	46	.	2.85415	4.66951	1.54489	40
chr16	83932416	83932736	MGE_SST_pvalue_1e-2_peak_339032	55	.	4.12643	5.52700	2.20181	279
chr16	83960214	83960500	MGE_SST_pvalue_1e-2_peak_339049	50	.	3.55840	5.04815	1.83420	222
chr16	83974937	83975060	MGE_SST_pvalue_1e-2_peak_339055	46	.	2.85415	4.66951	1.54489	60
chr16	83993164	83993239	MGE_SST_pvalue_1e-2_peak_339067	42	.	2.79590	4.21192	1.36176	36
chr16	84002310	84002400	MGE_SST_pvalue_1e-2_peak_339074	42	.	2.79590	4.21192	1.36176	44
chr16	84038940	84039035	MGE_SST_pvalue_1e-2_peak_339093	46	.	2.85467	4.67429	1.54489	46
chr16	84096479	84096755	MGE_SST_pvalue_1e-2_peak_339110	44	.	2.83447	4.49791	1.54489	41
chr16	84103433	84103572	MGE_SST_pvalue_1e-2_peak_339114	46	.	2.85467	4.67429	1.54489	68
chr16	84116575	84116745	MGE_SST_pvalue_1e-2_peak_339121	55	.	3.65330	5.50407	2.18661	59
chr16	84150049	84150927	MGE_SST_pvalue_1e-2_peak_339138	77	.	5.51138	7.78420	3.97323	470
chr16	84178046	84178119	MGE_SST_pvalue_1e-2_peak_339143	45	.	3.42495	4.53818	1.54489	39
chr16	84178775	84179022	MGE_SST_pvalue_1e-2_peak_339144	60	.	4.28119	6.01457	2.57872	222
chr16	84210617	84210792	MGE_SST_pvalue_1e-2_peak_339151	42	.	2.79590	4.21192	1.36176	51
chr16	84254186	84254289	MGE_SST_pvalue_1e-2_peak_339169	46	.	2.85467	4.67429	1.54489	50
chr16	84511949	84512032	MGE_SST_pvalue_1e-2_peak_339232	46	.	2.85467	4.67429	1.54489	40
chr16	84531098	84531462	MGE_SST_pvalue_1e-2_peak_339237	59	.	3.72787	5.95225	2.52731	307
chr16	84538207	84538545	MGE_SST_pvalue_1e-2_peak_339238	95	.	6.40923	9.54279	5.39126	138
chr16	84544857	84544985	MGE_SST_pvalue_1e-2_peak_339239	44	.	2.83447	4.49791	1.54489	47
chr16	84589043	84589452	MGE_SST_pvalue_1e-2_peak_339254	46	.	2.85415	4.66951	1.54489	240
chr16	84600576	84600890	MGE_SST_pvalue_1e-2_peak_339260	64	.	4.39097	6.41891	2.89402	116
chr16	84619646	84619744	MGE_SST_pvalue_1e-2_peak_339271	70	.	4.53638	7.06887	3.39352	53
chr16	84636861	84637093	MGE_SST_pvalue_1e-2_peak_339282	43	.	2.81505	4.34682	1.45334	47
chr16	84651493	84652128	MGE_SST_pvalue_1e-2_peak_339288	81	.	5.64107	8.12096	4.23841	389
chr16	84681530	84682161	MGE_SST_pvalue_1e-2_peak_339296	75	.	4.62834	7.58464	3.80514	575
chr16	84733545	84733730	MGE_SST_pvalue_1e-2_peak_339313	56	.	3.67782	5.64059	2.29030	141
chr16	84756934	84757026	MGE_SST_pvalue_1e-2_peak_339320	46	.	2.85415	4.66951	1.54489	45
chr16	84759758	84759933	MGE_SST_pvalue_1e-2_peak_339321	44	.	2.83447	4.49791	1.54489	118
chr16	84775465	84775635	MGE_SST_pvalue_1e-2_peak_339330	47	.	3.49040	4.77340	1.61785	49
chr16	84776141	84776637	MGE_SST_pvalue_1e-2_peak_339331	48	.	3.51278	4.85998	1.68534	454
chr16	84788136	84788298	MGE_SST_pvalue_1e-2_peak_339339	80	.	4.69175	8.01511	4.15755	47
chr16	84853417	84853698	MGE_SST_pvalue_1e-2_peak_339365	102	.	6.26791	10.27468	5.99227	220
chr16	84887096	84887248	MGE_SST_pvalue_1e-2_peak_339371	46	.	2.85467	4.67429	1.54489	83
chr16	84951339	84951436	MGE_SST_pvalue_1e-2_peak_339385	44	.	2.83447	4.49791	1.54489	47
chr16	84951962	84952317	MGE_SST_pvalue_1e-2_peak_339386	61	.	3.75340	6.13275	2.66791	185
chr16	85010448	85010568	MGE_SST_pvalue_1e-2_peak_339406	57	.	3.70268	5.78921	2.40338	54
chr16	85034397	85034475	MGE_SST_pvalue_1e-2_peak_339418	43	.	2.81505	4.34682	1.45334	38
chr16	85044902	85045524	MGE_SST_pvalue_1e-2_peak_339424	64	.	4.39097	6.41891	2.89402	67
chr16	85061077	85061522	MGE_SST_pvalue_1e-2_peak_339429	86	.	5.81202	8.60663	4.62485	191
chr16	85074317	85074679	MGE_SST_pvalue_1e-2_peak_339437	48	.	3.51278	4.85998	1.68534	193
chr16	85115312	85115568	MGE_SST_pvalue_1e-2_peak_339455	46	.	2.85467	4.67429	1.54489	46
chr16	85144046	85144148	MGE_SST_pvalue_1e-2_peak_339463	46	.	2.85467	4.67429	1.54489	50
chr16	85202742	85203599	MGE_SST_pvalue_1e-2_peak_339484	48	.	3.51278	4.85998	1.68534	55
chr16	85211670	85211807	MGE_SST_pvalue_1e-2_peak_339490	46	.	2.85467	4.67429	1.54489	67
chr16	85226919	85227011	MGE_SST_pvalue_1e-2_peak_339496	44	.	2.83447	4.49791	1.54489	45
chr16	85248151	85248260	MGE_SST_pvalue_1e-2_peak_339505	46	.	2.85467	4.67429	1.54489	53
chr16	85262067	85262172	MGE_SST_pvalue_1e-2_peak_339516	42	.	2.79590	4.21192	1.36176	51
chr16	85273231	85273334	MGE_SST_pvalue_1e-2_peak_339525	42	.	2.79590	4.21192	1.36176	50
chr16	85305065	85305287	MGE_SST_pvalue_1e-2_peak_339543	42	.	2.79590	4.21192	1.36176	67
chr16	85395401	85395642	MGE_SST_pvalue_1e-2_peak_339590	43	.	2.81505	4.34682	1.45334	199
chr16	85449921	85450031	MGE_SST_pvalue_1e-2_peak_339608	46	.	2.85415	4.66951	1.54489	54
chr16	85479134	85479279	MGE_SST_pvalue_1e-2_peak_339627	43	.	2.81505	4.34682	1.45334	92
chr16	85490915	85491023	MGE_SST_pvalue_1e-2_peak_339633	44	.	2.83447	4.49791	1.54489	53
chr16	85644103	85644403	MGE_SST_pvalue_1e-2_peak_339694	47	.	3.82673	4.75687	1.61169	231
chr16	85645376	85645548	MGE_SST_pvalue_1e-2_peak_339695	58	.	4.49169	5.82547	2.43505	55
chr16	85658154	85658262	MGE_SST_pvalue_1e-2_peak_339701	46	.	2.85467	4.67429	1.54489	53
chr16	85673266	85673649	MGE_SST_pvalue_1e-2_peak_339704	42	.	2.79590	4.21192	1.36176	272
chr16	85685939	85686076	MGE_SST_pvalue_1e-2_peak_339713	44	.	2.83447	4.49791	1.54489	67
chr16	85695056	85695164	MGE_SST_pvalue_1e-2_peak_339720	46	.	2.85415	4.66951	1.54489	53
chr16	85722348	85722858	MGE_SST_pvalue_1e-2_peak_339733	42	.	2.79590	4.21192	1.36176	398
chr16	85833104	85834071	MGE_SST_pvalue_1e-2_peak_339777	81	.	5.30316	8.19462	4.29975	200
chr16	85855133	85855302	MGE_SST_pvalue_1e-2_peak_339781	46	.	2.85467	4.67429	1.54489	37
chr16	86119666	86119780	MGE_SST_pvalue_1e-2_peak_339824	46	.	2.85467	4.67429	1.54489	56
chr16	86127766	86127869	MGE_SST_pvalue_1e-2_peak_339827	46	.	2.85467	4.67429	1.54489	50
chr16	86311021	86311153	MGE_SST_pvalue_1e-2_peak_339872	46	.	2.85467	4.67429	1.54489	84
chr16	86430278	86430415	MGE_SST_pvalue_1e-2_peak_339907	56	.	3.67782	5.64059	2.29030	60
chr16	86436511	86436586	MGE_SST_pvalue_1e-2_peak_339910	46	.	2.85415	4.66951	1.54489	36
chr16	86587008	86587110	MGE_SST_pvalue_1e-2_peak_339950	46	.	2.85415	4.66951	1.54489	50
chr16	86588813	86588946	MGE_SST_pvalue_1e-2_peak_339951	44	.	2.83447	4.49791	1.54489	52
chr16	86597598	86597805	MGE_SST_pvalue_1e-2_peak_339957	61	.	3.75340	6.13275	2.66791	66
chr16	86670098	86670236	MGE_SST_pvalue_1e-2_peak_339977	46	.	2.85467	4.67429	1.54489	68
chr16	86757414	86757558	MGE_SST_pvalue_1e-2_peak_339995	65	.	3.80622	6.57065	2.99896	71
chr16	86773938	86774063	MGE_SST_pvalue_1e-2_peak_340005	43	.	2.81505	4.34682	1.45334	61
chr16	87104763	87104890	MGE_SST_pvalue_1e-2_peak_340077	46	.	2.85467	4.67429	1.54489	62
chr16	87152832	87153155	MGE_SST_pvalue_1e-2_peak_340086	59	.	3.72787	5.95225	2.52731	259
chr16	87225479	87225659	MGE_SST_pvalue_1e-2_peak_340098	46	.	2.85415	4.66951	1.54489	63
chr16	87234865	87234948	MGE_SST_pvalue_1e-2_peak_340101	46	.	2.85467	4.67429	1.54489	40
chr16	87312379	87312529	MGE_SST_pvalue_1e-2_peak_340116	65	.	3.80622	6.57065	2.99896	97
chr16	87350676	87351242	MGE_SST_pvalue_1e-2_peak_340127	72	.	4.56663	7.22716	3.51980	494
chr16	87359246	87359572	MGE_SST_pvalue_1e-2_peak_340130	59	.	3.72787	5.95225	2.52731	267
chr16	87359845	87359949	MGE_SST_pvalue_1e-2_peak_340131	42	.	2.79590	4.21192	1.36176	51
chr16	87421961	87422169	MGE_SST_pvalue_1e-2_peak_340155	66	.	5.02080	6.68179	3.08355	162
chr16	87425731	87426041	MGE_SST_pvalue_1e-2_peak_340156	50	.	3.93670	5.01899	1.81700	250
chr16	87468858	87469243	MGE_SST_pvalue_1e-2_peak_340168	43	.	2.81505	4.34682	1.45334	213
chr16	87481038	87481357	MGE_SST_pvalue_1e-2_peak_340171	42	.	2.79590	4.21192	1.36176	246
chr16	87520898	87521037	MGE_SST_pvalue_1e-2_peak_340197	44	.	2.83447	4.49791	1.54489	68
chr16	87526509	87526868	MGE_SST_pvalue_1e-2_peak_340198	121	.	7.56430	12.12922	7.50616	200
chr16	87551683	87551839	MGE_SST_pvalue_1e-2_peak_340203	46	.	2.85467	4.67429	1.54489	119
chr16	87644645	87644734	MGE_SST_pvalue_1e-2_peak_340229	44	.	2.83447	4.49791	1.54489	43
chr16	87651220	87651305	MGE_SST_pvalue_1e-2_peak_340233	46	.	2.85467	4.67429	1.54489	41
chr16	87669237	87669354	MGE_SST_pvalue_1e-2_peak_340239	46	.	2.85415	4.66951	1.54489	57
chr16	87669987	87670196	MGE_SST_pvalue_1e-2_peak_340240	46	.	2.85415	4.66951	1.54489	145
chr16	87744615	87744794	MGE_SST_pvalue_1e-2_peak_340275	46	.	2.85415	4.66951	1.54489	135
chr16	87758328	87758594	MGE_SST_pvalue_1e-2_peak_340280	65	.	3.80622	6.57065	2.99896	194
chr16	87771710	87771815	MGE_SST_pvalue_1e-2_peak_340285	46	.	2.85467	4.67429	1.54489	51
chr16	87799379	87799491	MGE_SST_pvalue_1e-2_peak_340290	46	.	2.85467	4.67429	1.54489	55
chr16	87840540	87840763	MGE_SST_pvalue_1e-2_peak_340306	65	.	4.41930	6.53368	2.98445	56
chr16	87845413	87845523	MGE_SST_pvalue_1e-2_peak_340311	51	.	3.58166	5.15094	1.91223	60
chr16	87865530	87865704	MGE_SST_pvalue_1e-2_peak_340316	42	.	2.79590	4.21192	1.36176	59
chr16	87902752	87903447	MGE_SST_pvalue_1e-2_peak_340336	63	.	4.36300	6.31016	2.81157	396
chr16	87927499	87927592	MGE_SST_pvalue_1e-2_peak_340341	46	.	2.85467	4.67429	1.54489	45
chr16	87943089	87943223	MGE_SST_pvalue_1e-2_peak_340347	43	.	2.81505	4.34682	1.45334	78
chr16	87985372	87985500	MGE_SST_pvalue_1e-2_peak_340367	49	.	3.53544	4.95138	1.75881	67
chr16	88007183	88007290	MGE_SST_pvalue_1e-2_peak_340375	46	.	2.85467	4.67429	1.54489	52
chr16	88052673	88052788	MGE_SST_pvalue_1e-2_peak_340384	46	.	2.85467	4.67429	1.54489	56
chr16	88146303	88146416	MGE_SST_pvalue_1e-2_peak_340407	46	.	2.85467	4.67429	1.54489	55
chr16	88349340	88349501	MGE_SST_pvalue_1e-2_peak_340425	46	.	2.85467	4.67429	1.54489	109
chr16	88507367	88507633	MGE_SST_pvalue_1e-2_peak_340448	46	.	2.85467	4.67429	1.54489	69
chr16	88510056	88510162	MGE_SST_pvalue_1e-2_peak_340449	46	.	2.85467	4.67429	1.54489	52
chr16	88519153	88519271	MGE_SST_pvalue_1e-2_peak_340451	44	.	3.40368	4.46677	1.54489	59
chr16	88519443	88519699	MGE_SST_pvalue_1e-2_peak_340452	59	.	4.25459	5.92478	2.51586	194
chr16	88534388	88534479	MGE_SST_pvalue_1e-2_peak_340454	44	.	2.83447	4.49791	1.54489	44
chr16	88535442	88535796	MGE_SST_pvalue_1e-2_peak_340455	44	.	2.83447	4.49791	1.54489	164
chr16	88593599	88593722	MGE_SST_pvalue_1e-2_peak_340466	44	.	2.83447	4.49791	1.54489	60
chr16	88600059	88600173	MGE_SST_pvalue_1e-2_peak_340472	43	.	2.81505	4.34682	1.45334	56
chr16	88721979	88722382	MGE_SST_pvalue_1e-2_peak_340501	43	.	2.81505	4.34682	1.45334	248
chr16	88722544	88722637	MGE_SST_pvalue_1e-2_peak_340502	43	.	2.81505	4.34682	1.45334	45
chr16	88729487	88729794	MGE_SST_pvalue_1e-2_peak_340504	77	.	4.65983	7.78896	3.97323	131
chr16	88740287	88740419	MGE_SST_pvalue_1e-2_peak_340508	46	.	2.85467	4.67429	1.54489	65
chr16	88772827	88772979	MGE_SST_pvalue_1e-2_peak_340520	46	.	2.85467	4.67429	1.54489	61
chr16	88877895	88878107	MGE_SST_pvalue_1e-2_peak_340545	57	.	3.70268	5.78921	2.40338	151
chr16	88878328	88878484	MGE_SST_pvalue_1e-2_peak_340546	57	.	3.70268	5.78921	2.40338	68
chr16	88911021	88911407	MGE_SST_pvalue_1e-2_peak_340550	46	.	2.85467	4.67429	1.54489	151
chr16	88922897	88923686	MGE_SST_pvalue_1e-2_peak_340553	67	.	4.47708	6.78418	3.16699	609
chr16	89069826	89070277	MGE_SST_pvalue_1e-2_peak_340589	43	.	2.81505	4.34682	1.45334	68
chr16	89070654	89070807	MGE_SST_pvalue_1e-2_peak_340590	43	.	2.81505	4.34682	1.45334	109
chr16	89081293	89081399	MGE_SST_pvalue_1e-2_peak_340593	42	.	2.79590	4.21192	1.36176	52
chr16	89085057	89085366	MGE_SST_pvalue_1e-2_peak_340595	42	.	2.79590	4.21192	1.36176	238
chr16	89111028	89111140	MGE_SST_pvalue_1e-2_peak_340605	56	.	3.67782	5.64059	2.29030	62
chr16	89158139	89158265	MGE_SST_pvalue_1e-2_peak_340623	46	.	2.85467	4.67429	1.54489	62
chr16	89160840	89160942	MGE_SST_pvalue_1e-2_peak_340626	46	.	2.85467	4.67429	1.54489	50
chr16	89190451	89190683	MGE_SST_pvalue_1e-2_peak_340628	46	.	2.85467	4.67429	1.54489	60
chr16	89237910	89238200	MGE_SST_pvalue_1e-2_peak_340639	43	.	2.81505	4.34682	1.45334	226
chr16	89284052	89284142	MGE_SST_pvalue_1e-2_peak_340648	46	.	2.85467	4.67429	1.54489	44
chr16	89307230	89307521	MGE_SST_pvalue_1e-2_peak_340651	43	.	2.81505	4.34682	1.45334	220
chr16	89307722	89307853	MGE_SST_pvalue_1e-2_peak_340652	43	.	2.81505	4.34682	1.45334	64
chr16	89308191	89308269	MGE_SST_pvalue_1e-2_peak_340653	43	.	2.81505	4.34682	1.45334	38
chr16	89313747	89314108	MGE_SST_pvalue_1e-2_peak_340655	46	.	2.85415	4.66951	1.54489	57
chr16	89350409	89350516	MGE_SST_pvalue_1e-2_peak_340664	46	.	2.85467	4.67429	1.54489	52
chr16	89379965	89380550	MGE_SST_pvalue_1e-2_peak_340671	44	.	2.83447	4.49791	1.54489	514
chr16	89424685	89424826	MGE_SST_pvalue_1e-2_peak_340683	43	.	2.81505	4.34682	1.45334	69
chr16	89468409	89468510	MGE_SST_pvalue_1e-2_peak_340704	46	.	2.85467	4.67429	1.54489	49
chr16	89498097	89498238	MGE_SST_pvalue_1e-2_peak_340713	46	.	2.85467	4.67429	1.54489	69
chr16	89574201	89574813	MGE_SST_pvalue_1e-2_peak_340731	65	.	3.80554	6.56427	2.99896	542
chr16	89626837	89627076	MGE_SST_pvalue_1e-2_peak_340739	65	.	3.80554	6.56427	2.99896	197
chr16	89630168	89630394	MGE_SST_pvalue_1e-2_peak_340740	42	.	2.79590	4.21192	1.36176	171
chr16	89668783	89668868	MGE_SST_pvalue_1e-2_peak_340753	46	.	2.85467	4.67429	1.54489	41
chr16	89768019	89768366	MGE_SST_pvalue_1e-2_peak_340778	65	.	4.41930	6.53368	2.98445	98
chr16	89790315	89790400	MGE_SST_pvalue_1e-2_peak_340788	44	.	2.83447	4.49791	1.54489	41
chr16	89845344	89845482	MGE_SST_pvalue_1e-2_peak_340796	46	.	2.85415	4.66951	1.54489	68
chr16	89859704	89859851	MGE_SST_pvalue_1e-2_peak_340801	46	.	2.85467	4.67429	1.54489	85
chr16	89940397	89940560	MGE_SST_pvalue_1e-2_peak_340827	44	.	2.83447	4.49791	1.54489	57
chr16	89970642	89970746	MGE_SST_pvalue_1e-2_peak_340832	46	.	2.85415	4.66951	1.54489	51
chr16	89976621	89976886	MGE_SST_pvalue_1e-2_peak_340838	42	.	2.79590	4.21192	1.36176	55
chr16	89992656	89992746	MGE_SST_pvalue_1e-2_peak_340846	45	.	3.42495	4.53818	1.54489	44
chr16	90038911	90039026	MGE_SST_pvalue_1e-2_peak_340863	46	.	2.85415	4.66951	1.54489	56
chr16	90050719	90050845	MGE_SST_pvalue_1e-2_peak_340867	46	.	2.85467	4.67429	1.54489	62
chr16	90085462	90085551	MGE_SST_pvalue_1e-2_peak_340876	42	.	2.79590	4.21192	1.36176	43
chr16	90114273	90114565	MGE_SST_pvalue_1e-2_peak_340892	59	.	3.72787	5.95225	2.52731	46
chr17	165056	165172	MGE_SST_pvalue_1e-2_peak_340933	46	.	2.85467	4.67429	1.54489	57
chr17	441625	441716	MGE_SST_pvalue_1e-2_peak_340957	46	.	2.85467	4.67429	1.54489	44
chr17	441941	442043	MGE_SST_pvalue_1e-2_peak_340958	46	.	2.85467	4.67429	1.54489	50
chr17	522338	522476	MGE_SST_pvalue_1e-2_peak_340971	46	.	2.85467	4.67429	1.54489	68
chr17	618031	618164	MGE_SST_pvalue_1e-2_peak_340990	85	.	4.75778	8.56355	4.59360	63
chr17	629344	629471	MGE_SST_pvalue_1e-2_peak_340992	46	.	2.85467	4.67429	1.54489	62
chr17	636436	636567	MGE_SST_pvalue_1e-2_peak_340998	44	.	2.83447	4.49791	1.54489	64
chr17	698244	698323	MGE_SST_pvalue_1e-2_peak_341004	46	.	2.85467	4.67429	1.54489	38
chr17	883103	883314	MGE_SST_pvalue_1e-2_peak_341016	42	.	2.79590	4.21192	1.36176	106
chr17	899764	900078	MGE_SST_pvalue_1e-2_peak_341026	72	.	4.56663	7.22716	3.51980	256
chr17	908802	908986	MGE_SST_pvalue_1e-2_peak_341032	46	.	2.85467	4.67429	1.54489	60
chr17	927449	927556	MGE_SST_pvalue_1e-2_peak_341040	46	.	2.85467	4.67429	1.54489	52
chr17	934208	934301	MGE_SST_pvalue_1e-2_peak_341041	44	.	2.83447	4.49791	1.54489	45
chr17	942116	942207	MGE_SST_pvalue_1e-2_peak_341048	46	.	2.85415	4.66951	1.54489	44
chr17	959410	959508	MGE_SST_pvalue_1e-2_peak_341054	46	.	2.85467	4.67429	1.54489	48
chr17	971867	972145	MGE_SST_pvalue_1e-2_peak_341056	42	.	2.79590	4.21192	1.36176	70
chr17	972336	972524	MGE_SST_pvalue_1e-2_peak_341057	42	.	2.79590	4.21192	1.36176	52
chr17	1012113	1012214	MGE_SST_pvalue_1e-2_peak_341067	46	.	2.85467	4.67429	1.54489	49
chr17	1084718	1085019	MGE_SST_pvalue_1e-2_peak_341088	42	.	2.79590	4.21192	1.36176	42
chr17	1101077	1101376	MGE_SST_pvalue_1e-2_peak_341091	46	.	2.85467	4.67429	1.54489	244
chr17	1171556	1172053	MGE_SST_pvalue_1e-2_peak_341099	46	.	2.85467	4.67429	1.54489	63
chr17	1303234	1303727	MGE_SST_pvalue_1e-2_peak_341116	46	.	2.85467	4.67429	1.54489	425
chr17	1359473	1359877	MGE_SST_pvalue_1e-2_peak_341123	44	.	2.83447	4.49791	1.54489	295
chr17	1366745	1366870	MGE_SST_pvalue_1e-2_peak_341125	46	.	2.85467	4.67429	1.54489	61
chr17	1388206	1388343	MGE_SST_pvalue_1e-2_peak_341129	44	.	2.83447	4.49791	1.54489	67
chr17	1394629	1394720	MGE_SST_pvalue_1e-2_peak_341136	44	.	2.83447	4.49791	1.54489	44
chr17	1420042	1420358	MGE_SST_pvalue_1e-2_peak_341139	65	.	3.80622	6.57065	2.99896	51
chr17	1466109	1466307	MGE_SST_pvalue_1e-2_peak_341145	77	.	4.65983	7.78896	3.97323	55
chr17	1588166	1588377	MGE_SST_pvalue_1e-2_peak_341170	65	.	3.80622	6.57065	2.99896	153
chr17	1619551	1619876	MGE_SST_pvalue_1e-2_peak_341171	59	.	3.72787	5.95225	2.52731	270
chr17	1682158	1682301	MGE_SST_pvalue_1e-2_peak_341186	46	.	2.85467	4.67429	1.54489	70
chr17	1845361	1845534	MGE_SST_pvalue_1e-2_peak_341208	44	.	2.83447	4.49791	1.54489	131
chr17	1853243	1853321	MGE_SST_pvalue_1e-2_peak_341211	46	.	2.85467	4.67429	1.54489	38
chr17	2084622	2084722	MGE_SST_pvalue_1e-2_peak_341262	46	.	2.85467	4.67429	1.54489	49
chr17	2295602	2295730	MGE_SST_pvalue_1e-2_peak_341297	42	.	2.79590	4.21192	1.36176	63
chr17	2310308	2310402	MGE_SST_pvalue_1e-2_peak_341308	46	.	2.85467	4.67429	1.54489	46
chr17	2381455	2381569	MGE_SST_pvalue_1e-2_peak_341316	46	.	2.85467	4.67429	1.54489	56
chr17	2415481	2415619	MGE_SST_pvalue_1e-2_peak_341320	46	.	2.85467	4.67429	1.54489	68
chr17	2454512	2454827	MGE_SST_pvalue_1e-2_peak_341323	46	.	2.85467	4.67429	1.54489	59
chr17	2615049	2615457	MGE_SST_pvalue_1e-2_peak_341341	46	.	2.85467	4.67429	1.54489	247
chr17	2689613	2690124	MGE_SST_pvalue_1e-2_peak_341357	46	.	2.85467	4.67429	1.54489	72
chr17	2728575	2728841	MGE_SST_pvalue_1e-2_peak_341362	46	.	2.85467	4.67429	1.54489	205
chr17	2836298	2836395	MGE_SST_pvalue_1e-2_peak_341374	46	.	2.85467	4.67429	1.54489	47
chr17	2905094	2905188	MGE_SST_pvalue_1e-2_peak_341379	46	.	2.85467	4.67429	1.54489	46
chr17	2952129	2952692	MGE_SST_pvalue_1e-2_peak_341388	73	.	4.59728	7.39833	3.65857	293
chr17	3539631	3539841	MGE_SST_pvalue_1e-2_peak_341438	46	.	2.85467	4.67429	1.54489	115
chr17	3571687	3572206	MGE_SST_pvalue_1e-2_peak_341441	42	.	2.79590	4.21192	1.36176	341
chr17	3674567	3674825	MGE_SST_pvalue_1e-2_peak_341463	46	.	2.85467	4.67429	1.54489	57
chr17	4070314	4070438	MGE_SST_pvalue_1e-2_peak_341508	46	.	2.85467	4.67429	1.54489	61
chr17	4344146	4344254	MGE_SST_pvalue_1e-2_peak_341537	46	.	2.85415	4.66951	1.54489	53
chr17	4361261	4361339	MGE_SST_pvalue_1e-2_peak_341547	46	.	2.85467	4.67429	1.54489	38
chr17	4493891	4494035	MGE_SST_pvalue_1e-2_peak_341588	46	.	2.85467	4.67429	1.54489	71
chr17	4613395	4613857	MGE_SST_pvalue_1e-2_peak_341599	70	.	4.53638	7.06887	3.39352	60
chr17	4634592	4634730	MGE_SST_pvalue_1e-2_peak_341607	46	.	2.85467	4.67429	1.54489	68
chr17	4841747	4841846	MGE_SST_pvalue_1e-2_peak_341646	42	.	2.79590	4.21192	1.36176	48
chr17	4843051	4843150	MGE_SST_pvalue_1e-2_peak_341647	42	.	2.79590	4.21192	1.36176	48
chr17	4843525	4843683	MGE_SST_pvalue_1e-2_peak_341649	42	.	2.79590	4.21192	1.36176	112
chr17	4851828	4852049	MGE_SST_pvalue_1e-2_peak_341652	46	.	2.85467	4.67429	1.54489	52
chr17	4870431	4870946	MGE_SST_pvalue_1e-2_peak_341657	64	.	4.39097	6.41891	2.89402	139
chr17	4900813	4900889	MGE_SST_pvalue_1e-2_peak_341665	46	.	2.85467	4.67429	1.54489	37
chr17	4906768	4906910	MGE_SST_pvalue_1e-2_peak_341668	46	.	2.85467	4.67429	1.54489	70
chr17	4981569	4981745	MGE_SST_pvalue_1e-2_peak_341677	46	.	2.85467	4.67429	1.54489	55
chr17	5095117	5095675	MGE_SST_pvalue_1e-2_peak_341692	63	.	3.77929	6.33483	2.82384	47
chr17	5215563	5215688	MGE_SST_pvalue_1e-2_peak_341704	46	.	2.85467	4.67429	1.54489	61
chr17	5323019	5323240	MGE_SST_pvalue_1e-2_peak_341721	46	.	2.85415	4.66951	1.54489	39
chr17	5389662	5389891	MGE_SST_pvalue_1e-2_peak_341732	46	.	2.85467	4.67429	1.54489	117
chr17	5404376	5404555	MGE_SST_pvalue_1e-2_peak_341735	46	.	2.85467	4.67429	1.54489	59
chr17	5805670	5805907	MGE_SST_pvalue_1e-2_peak_341789	46	.	2.85467	4.67429	1.54489	182
chr17	5814071	5814176	MGE_SST_pvalue_1e-2_peak_341790	46	.	2.85467	4.67429	1.54489	51
chr17	5861367	5861485	MGE_SST_pvalue_1e-2_peak_341803	46	.	2.85467	4.67429	1.54489	58
chr17	5972420	5972571	MGE_SST_pvalue_1e-2_peak_341822	43	.	2.81505	4.34682	1.45334	114
chr17	5973616	5973758	MGE_SST_pvalue_1e-2_peak_341823	43	.	2.81505	4.34682	1.45334	70
chr17	6008478	6008620	MGE_SST_pvalue_1e-2_peak_341836	46	.	2.85467	4.67429	1.54489	70
chr17	6092929	6093040	MGE_SST_pvalue_1e-2_peak_341848	46	.	2.85415	4.66951	1.54489	54
chr17	6093867	6094113	MGE_SST_pvalue_1e-2_peak_341849	43	.	2.81505	4.34682	1.45334	55
chr17	6098640	6098741	MGE_SST_pvalue_1e-2_peak_341851	46	.	2.85415	4.66951	1.54489	49
chr17	6296742	6296901	MGE_SST_pvalue_1e-2_peak_341869	46	.	2.85467	4.67429	1.54489	116
chr17	6382789	6382927	MGE_SST_pvalue_1e-2_peak_341894	46	.	2.85415	4.66951	1.54489	68
chr17	6458501	6458856	MGE_SST_pvalue_1e-2_peak_341922	63	.	3.77929	6.33483	2.82384	69
chr17	6473374	6473466	MGE_SST_pvalue_1e-2_peak_341926	46	.	2.85467	4.67429	1.54489	45
chr17	6543621	6543830	MGE_SST_pvalue_1e-2_peak_341933	46	.	2.85467	4.67429	1.54489	44
chr17	6554998	6555103	MGE_SST_pvalue_1e-2_peak_341935	46	.	2.85467	4.67429	1.54489	51
chr17	6558492	6558605	MGE_SST_pvalue_1e-2_peak_341936	46	.	2.85467	4.67429	1.54489	55
chr17	6617238	6617608	MGE_SST_pvalue_1e-2_peak_341944	46	.	2.85467	4.67429	1.54489	69
chr17	6784078	6784181	MGE_SST_pvalue_1e-2_peak_341953	46	.	2.85467	4.67429	1.54489	50
chr17	6917736	6918151	MGE_SST_pvalue_1e-2_peak_341964	61	.	3.75340	6.13275	2.66791	360
chr17	7117776	7118520	MGE_SST_pvalue_1e-2_peak_342003	49	.	3.53544	4.95138	1.75881	688
chr17	7135366	7135499	MGE_SST_pvalue_1e-2_peak_342012	46	.	2.85467	4.67429	1.54489	65
chr17	7146244	7146535	MGE_SST_pvalue_1e-2_peak_342018	44	.	2.83447	4.49791	1.54489	54
chr17	7183959	7184075	MGE_SST_pvalue_1e-2_peak_342022	46	.	2.85467	4.67429	1.54489	57
chr17	7218825	7218955	MGE_SST_pvalue_1e-2_peak_342029	46	.	2.85467	4.67429	1.54489	64
chr17	7238536	7238672	MGE_SST_pvalue_1e-2_peak_342032	46	.	2.85467	4.67429	1.54489	67
chr17	7307441	7307650	MGE_SST_pvalue_1e-2_peak_342038	49	.	3.53544	4.95138	1.75881	75
chr17	7387977	7388205	MGE_SST_pvalue_1e-2_peak_342064	63	.	3.77929	6.33483	2.82384	151
chr17	7475903	7476246	MGE_SST_pvalue_1e-2_peak_342079	66	.	4.44800	6.65517	3.06073	75
chr17	7486917	7487035	MGE_SST_pvalue_1e-2_peak_342084	46	.	2.85467	4.67429	1.54489	58
chr17	7518255	7518519	MGE_SST_pvalue_1e-2_peak_342093	46	.	2.85467	4.67429	1.54489	225
chr17	7553997	7554361	MGE_SST_pvalue_1e-2_peak_342098	65	.	3.80622	6.57065	2.99896	252
chr17	7570958	7571164	MGE_SST_pvalue_1e-2_peak_342101	46	.	2.85467	4.67429	1.54489	41
chr17	7591272	7591662	MGE_SST_pvalue_1e-2_peak_342109	72	.	4.56663	7.22716	3.51980	342
chr17	7620259	7620344	MGE_SST_pvalue_1e-2_peak_342121	46	.	2.85467	4.67429	1.54489	41
chr17	7748188	7748283	MGE_SST_pvalue_1e-2_peak_342143	59	.	3.72787	5.95225	2.52731	47
chr17	7760432	7760720	MGE_SST_pvalue_1e-2_peak_342147	59	.	3.72787	5.95225	2.52731	156
chr17	7760875	7760967	MGE_SST_pvalue_1e-2_peak_342148	42	.	2.79590	4.21192	1.36176	45
chr17	7791496	7791583	MGE_SST_pvalue_1e-2_peak_342157	56	.	3.67782	5.64059	2.29030	41
chr17	7818718	7818841	MGE_SST_pvalue_1e-2_peak_342166	46	.	2.85467	4.67429	1.54489	60
chr17	7835128	7835518	MGE_SST_pvalue_1e-2_peak_342171	46	.	2.85467	4.67429	1.54489	322
chr17	8042308	8042592	MGE_SST_pvalue_1e-2_peak_342205	46	.	2.85467	4.67429	1.54489	232
chr17	8051710	8051788	MGE_SST_pvalue_1e-2_peak_342207	44	.	2.83447	4.49791	1.54489	38
chr17	8066389	8066628	MGE_SST_pvalue_1e-2_peak_342220	46	.	2.85467	4.67429	1.54489	192
chr17	8076718	8076796	MGE_SST_pvalue_1e-2_peak_342224	44	.	2.83447	4.49791	1.54489	38
chr17	8090126	8090374	MGE_SST_pvalue_1e-2_peak_342230	46	.	3.44649	4.61288	1.54489	45
chr17	8111804	8111916	MGE_SST_pvalue_1e-2_peak_342237	46	.	2.85467	4.67429	1.54489	55
chr17	8126391	8126569	MGE_SST_pvalue_1e-2_peak_342241	45	.	3.42495	4.53818	1.54489	25
chr17	8193239	8193313	MGE_SST_pvalue_1e-2_peak_342253	46	.	2.85467	4.67429	1.54489	36
chr17	8198729	8198905	MGE_SST_pvalue_1e-2_peak_342255	61	.	3.75340	6.13275	2.66791	53
chr17	8286596	8287321	MGE_SST_pvalue_1e-2_peak_342280	69	.	4.50653	6.92169	3.27390	67
chr17	8338809	8339737	MGE_SST_pvalue_1e-2_peak_342285	55	.	3.65330	5.50407	2.18661	287
chr17	8450782	8450862	MGE_SST_pvalue_1e-2_peak_342303	46	.	2.85467	4.67429	1.54489	39
chr17	8533689	8533762	MGE_SST_pvalue_1e-2_peak_342319	43	.	3.36191	4.33276	1.45334	30
chr17	8534102	8534533	MGE_SST_pvalue_1e-2_peak_342320	88	.	5.88334	8.82639	4.81076	291
chr17	8808088	8808195	MGE_SST_pvalue_1e-2_peak_342349	46	.	2.85467	4.67429	1.54489	52
chr17	9142872	9143537	MGE_SST_pvalue_1e-2_peak_342394	65	.	4.41930	6.53368	2.98445	588
chr17	9272187	9272489	MGE_SST_pvalue_1e-2_peak_342420	46	.	2.85415	4.66951	1.54489	62
chr17	9281936	9282262	MGE_SST_pvalue_1e-2_peak_342423	46	.	2.85467	4.67429	1.54489	186
chr17	9313798	9313885	MGE_SST_pvalue_1e-2_peak_342430	46	.	2.85467	4.67429	1.54489	42
chr17	9373705	9373790	MGE_SST_pvalue_1e-2_peak_342438	46	.	2.85467	4.67429	1.54489	41
chr17	9389476	9389596	MGE_SST_pvalue_1e-2_peak_342441	46	.	2.85467	4.67429	1.54489	59
chr17	9675196	9675287	MGE_SST_pvalue_1e-2_peak_342473	46	.	2.85415	4.66951	1.54489	44
chr17	9694810	9694930	MGE_SST_pvalue_1e-2_peak_342477	46	.	2.85467	4.67429	1.54489	59
chr17	9729036	9729148	MGE_SST_pvalue_1e-2_peak_342484	46	.	2.85467	4.67429	1.54489	55
chr17	9734360	9734482	MGE_SST_pvalue_1e-2_peak_342487	46	.	2.85467	4.67429	1.54489	60
chr17	9832541	9832680	MGE_SST_pvalue_1e-2_peak_342505	46	.	2.85415	4.66951	1.54489	68
chr17	9846319	9846425	MGE_SST_pvalue_1e-2_peak_342511	44	.	2.83447	4.49791	1.54489	52
chr17	9856985	9857146	MGE_SST_pvalue_1e-2_peak_342516	46	.	2.85415	4.66951	1.54489	120
chr17	9862849	9863061	MGE_SST_pvalue_1e-2_peak_342520	75	.	4.62834	7.58464	3.80514	53
chr17	9879148	9879285	MGE_SST_pvalue_1e-2_peak_342527	46	.	2.85467	4.67429	1.54489	67
chr17	9929370	9929753	MGE_SST_pvalue_1e-2_peak_342541	53	.	3.62911	5.37785	2.09044	34
chr17	9956926	9957058	MGE_SST_pvalue_1e-2_peak_342558	65	.	3.80622	6.57065	2.99896	72
chr17	9966211	9966330	MGE_SST_pvalue_1e-2_peak_342562	46	.	2.85467	4.67429	1.54489	58
chr17	9989355	9989590	MGE_SST_pvalue_1e-2_peak_342566	44	.	2.83447	4.49791	1.54489	143
chr17	10017287	10017385	MGE_SST_pvalue_1e-2_peak_342578	42	.	2.79590	4.21192	1.36176	48
chr17	10018326	10018679	MGE_SST_pvalue_1e-2_peak_342579	59	.	3.72787	5.95225	2.52731	291
chr17	10128169	10128374	MGE_SST_pvalue_1e-2_peak_342625	46	.	2.85467	4.67429	1.54489	160
chr17	10160948	10161061	MGE_SST_pvalue_1e-2_peak_342635	46	.	2.85467	4.67429	1.54489	55
chr17	10204225	10204356	MGE_SST_pvalue_1e-2_peak_342641	46	.	2.85467	4.67429	1.54489	64
chr17	10287612	10287865	MGE_SST_pvalue_1e-2_peak_342651	46	.	2.85467	4.67429	1.54489	198
chr17	10538097	10538557	MGE_SST_pvalue_1e-2_peak_342693	63	.	3.77929	6.33483	2.82384	248
chr17	10543786	10543892	MGE_SST_pvalue_1e-2_peak_342695	46	.	2.85467	4.67429	1.54489	52
chr17	10600851	10601189	MGE_SST_pvalue_1e-2_peak_342712	55	.	3.65330	5.50407	2.18661	94
chr17	10616252	10616373	MGE_SST_pvalue_1e-2_peak_342716	46	.	2.85467	4.67429	1.54489	59
chr17	10634204	10634950	MGE_SST_pvalue_1e-2_peak_342729	49	.	3.53544	4.95138	1.75881	211
chr17	10640379	10640724	MGE_SST_pvalue_1e-2_peak_342731	65	.	3.80622	6.57065	2.99896	272
chr17	10798134	10798396	MGE_SST_pvalue_1e-2_peak_342763	46	.	2.85467	4.67429	1.54489	200
chr17	11060672	11061263	MGE_SST_pvalue_1e-2_peak_342816	43	.	2.81505	4.34682	1.45334	68
chr17	11064930	11065064	MGE_SST_pvalue_1e-2_peak_342817	46	.	2.85415	4.66951	1.54489	66
chr17	11160311	11160546	MGE_SST_pvalue_1e-2_peak_342839	42	.	2.79590	4.21192	1.36176	175
chr17	11207405	11207492	MGE_SST_pvalue_1e-2_peak_342861	44	.	2.83447	4.49791	1.54489	42
chr17	11217198	11217453	MGE_SST_pvalue_1e-2_peak_342867	43	.	2.81505	4.34682	1.45334	46
chr17	11288554	11288689	MGE_SST_pvalue_1e-2_peak_342891	46	.	2.85467	4.67429	1.54489	66
chr17	11334222	11334306	MGE_SST_pvalue_1e-2_peak_342901	46	.	2.85467	4.67429	1.54489	41
chr17	11357841	11358155	MGE_SST_pvalue_1e-2_peak_342909	65	.	3.80622	6.57065	2.99896	68
chr17	11389192	11389656	MGE_SST_pvalue_1e-2_peak_342919	44	.	3.40368	4.46677	1.54489	49
chr17	11426286	11427178	MGE_SST_pvalue_1e-2_peak_342933	66	.	4.44800	6.65517	3.06073	473
chr17	11442875	11443012	MGE_SST_pvalue_1e-2_peak_342947	46	.	2.85467	4.67429	1.54489	67
chr17	11501631	11502003	MGE_SST_pvalue_1e-2_peak_342955	88	.	5.88334	8.82639	4.81076	120
chr17	11518127	11518247	MGE_SST_pvalue_1e-2_peak_342964	46	.	2.85415	4.66951	1.54489	59
chr17	11546190	11546389	MGE_SST_pvalue_1e-2_peak_342968	46	.	2.85467	4.67429	1.54489	152
chr17	11586898	11587276	MGE_SST_pvalue_1e-2_peak_342975	61	.	3.75340	6.13275	2.66791	245
chr17	11638341	11638653	MGE_SST_pvalue_1e-2_peak_342990	53	.	3.62911	5.37785	2.09044	60
chr17	11646232	11646635	MGE_SST_pvalue_1e-2_peak_342998	80	.	4.69175	8.01511	4.15755	198
chr17	11660066	11660266	MGE_SST_pvalue_1e-2_peak_343001	46	.	2.85467	4.67429	1.54489	62
chr17	11729364	11729471	MGE_SST_pvalue_1e-2_peak_343019	46	.	2.85467	4.67429	1.54489	52
chr17	11756961	11757172	MGE_SST_pvalue_1e-2_peak_343029	44	.	2.83447	4.49791	1.54489	148
chr17	11839264	11839352	MGE_SST_pvalue_1e-2_peak_343062	43	.	2.81505	4.34682	1.45334	43
chr17	11900795	11901049	MGE_SST_pvalue_1e-2_peak_343079	83	.	5.70823	8.30550	4.38828	110
chr17	11924039	11924299	MGE_SST_pvalue_1e-2_peak_343084	121	.	7.56430	12.12922	7.50616	77
chr17	12021573	12021661	MGE_SST_pvalue_1e-2_peak_343122	46	.	2.85467	4.67429	1.54489	43
chr17	12029795	12029874	MGE_SST_pvalue_1e-2_peak_343125	46	.	2.85467	4.67429	1.54489	38
chr17	12244816	12244895	MGE_SST_pvalue_1e-2_peak_343162	46	.	2.85467	4.67429	1.54489	38
chr17	12427430	12427544	MGE_SST_pvalue_1e-2_peak_343185	46	.	2.85467	4.67429	1.54489	56
chr17	12469185	12469294	MGE_SST_pvalue_1e-2_peak_343189	46	.	2.85467	4.67429	1.54489	53
chr17	12682757	12682878	MGE_SST_pvalue_1e-2_peak_343236	46	.	2.85467	4.67429	1.54489	59
chr17	12692814	12693125	MGE_SST_pvalue_1e-2_peak_343241	63	.	4.36300	6.31016	2.81157	73
chr17	12693430	12694057	MGE_SST_pvalue_1e-2_peak_343242	46	.	3.46831	4.69117	1.55319	229
chr17	12757911	12758033	MGE_SST_pvalue_1e-2_peak_343263	42	.	2.79590	4.21192	1.36176	60
chr17	12821644	12821992	MGE_SST_pvalue_1e-2_peak_343285	65	.	3.80622	6.57065	2.99896	58
chr17	12856547	12856920	MGE_SST_pvalue_1e-2_peak_343300	52	.	3.60523	5.26053	1.99473	210
chr17	12896233	12896349	MGE_SST_pvalue_1e-2_peak_343328	56	.	3.67782	5.64059	2.29030	49
chr17	12906292	12906429	MGE_SST_pvalue_1e-2_peak_343332	46	.	2.85415	4.66951	1.54489	60
chr17	12921302	12921684	MGE_SST_pvalue_1e-2_peak_343337	90	.	5.95643	9.06419	5.00185	219
chr17	13000787	13001054	MGE_SST_pvalue_1e-2_peak_343347	46	.	2.85467	4.67429	1.54489	63
chr17	13324072	13324303	MGE_SST_pvalue_1e-2_peak_343399	46	.	2.85467	4.67429	1.54489	165
chr17	13394599	13394868	MGE_SST_pvalue_1e-2_peak_343414	46	.	2.85467	4.67429	1.54489	218
chr17	13413505	13413829	MGE_SST_pvalue_1e-2_peak_343418	63	.	4.36300	6.31016	2.81157	52
chr17	13718540	13718674	MGE_SST_pvalue_1e-2_peak_343463	46	.	2.85467	4.67429	1.54489	66
chr17	13878294	13878429	MGE_SST_pvalue_1e-2_peak_343493	46	.	2.85467	4.67429	1.54489	66
chr17	13903576	13903680	MGE_SST_pvalue_1e-2_peak_343499	46	.	2.85467	4.67429	1.54489	51
chr17	13972555	13973365	MGE_SST_pvalue_1e-2_peak_343511	57	.	3.70268	5.78921	2.40338	300
chr17	14015761	14015897	MGE_SST_pvalue_1e-2_peak_343519	46	.	2.85467	4.67429	1.54489	67
chr17	14176029	14176137	MGE_SST_pvalue_1e-2_peak_343557	46	.	2.85467	4.67429	1.54489	53
chr17	14204125	14204722	MGE_SST_pvalue_1e-2_peak_343565	47	.	3.49040	4.77340	1.61785	72
chr17	14212650	14212904	MGE_SST_pvalue_1e-2_peak_343570	46	.	2.85415	4.66951	1.54489	202
chr17	14215623	14215715	MGE_SST_pvalue_1e-2_peak_343571	46	.	2.85467	4.67429	1.54489	45
chr17	14744983	14745069	MGE_SST_pvalue_1e-2_peak_343647	46	.	2.85467	4.67429	1.54489	42
chr17	14976744	14976829	MGE_SST_pvalue_1e-2_peak_343679	46	.	2.85467	4.67429	1.54489	41
chr17	15023489	15023577	MGE_SST_pvalue_1e-2_peak_343689	46	.	2.85467	4.67429	1.54489	43
chr17	15032862	15032962	MGE_SST_pvalue_1e-2_peak_343690	46	.	2.85467	4.67429	1.54489	49
chr17	15082344	15082433	MGE_SST_pvalue_1e-2_peak_343698	46	.	2.85467	4.67429	1.54489	43
chr17	15163786	15164932	MGE_SST_pvalue_1e-2_peak_343717	49	.	3.53544	4.95138	1.75881	471
chr17	15187202	15187316	MGE_SST_pvalue_1e-2_peak_343726	46	.	2.85467	4.67429	1.54489	56
chr17	15211158	15211586	MGE_SST_pvalue_1e-2_peak_343732	43	.	2.81505	4.34682	1.45334	381
chr17	15226730	15226841	MGE_SST_pvalue_1e-2_peak_343735	46	.	2.85467	4.67429	1.54489	54
chr17	15340265	15340390	MGE_SST_pvalue_1e-2_peak_343763	42	.	2.79590	4.21192	1.36176	61
chr17	15344884	15345044	MGE_SST_pvalue_1e-2_peak_343765	44	.	2.83447	4.49791	1.54489	42
chr17	15396561	15396704	MGE_SST_pvalue_1e-2_peak_343782	46	.	2.85467	4.67429	1.54489	70
chr17	15421595	15421919	MGE_SST_pvalue_1e-2_peak_343797	44	.	2.83447	4.49791	1.54489	68
chr17	15429868	15430167	MGE_SST_pvalue_1e-2_peak_343801	46	.	2.85415	4.66951	1.54489	248
chr17	15466778	15466857	MGE_SST_pvalue_1e-2_peak_343807	44	.	2.83447	4.49791	1.54489	38
chr17	15467049	15467168	MGE_SST_pvalue_1e-2_peak_343808	44	.	2.83447	4.49791	1.54489	58
chr17	15522728	15522825	MGE_SST_pvalue_1e-2_peak_343819	46	.	2.85467	4.67429	1.54489	47
chr17	15554546	15555341	MGE_SST_pvalue_1e-2_peak_343827	65	.	4.41930	6.53368	2.98445	379
chr17	15587549	15587719	MGE_SST_pvalue_1e-2_peak_343837	65	.	3.80622	6.57065	2.99896	122
chr17	15602897	15603213	MGE_SST_pvalue_1e-2_peak_343839	80	.	4.69175	8.01511	4.15755	77
chr17	15778591	15778666	MGE_SST_pvalue_1e-2_peak_343857	46	.	2.85467	4.67429	1.54489	36
chr17	15829135	15829475	MGE_SST_pvalue_1e-2_peak_343865	46	.	2.85467	4.67429	1.54489	275
chr17	15886386	15886460	MGE_SST_pvalue_1e-2_peak_343878	46	.	2.85467	4.67429	1.54489	36
chr17	15902803	15903635	MGE_SST_pvalue_1e-2_peak_343879	66	.	4.83520	6.65579	3.06073	51
chr17	15931428	15931745	MGE_SST_pvalue_1e-2_peak_343895	44	.	2.83447	4.49791	1.54489	51
chr17	16118894	16119319	MGE_SST_pvalue_1e-2_peak_343949	74	.	5.10551	7.46124	3.70854	69
chr17	16170862	16171006	MGE_SST_pvalue_1e-2_peak_343955	46	.	2.85467	4.67429	1.54489	71
chr17	16173162	16173312	MGE_SST_pvalue_1e-2_peak_343956	46	.	2.85467	4.67429	1.54489	39
chr17	16255724	16256393	MGE_SST_pvalue_1e-2_peak_343978	66	.	4.44800	6.65517	3.06073	64
chr17	16267000	16267393	MGE_SST_pvalue_1e-2_peak_343983	46	.	2.85467	4.67429	1.54489	41
chr17	16283868	16284193	MGE_SST_pvalue_1e-2_peak_343988	50	.	3.55840	5.04815	1.83420	143
chr17	16284342	16284685	MGE_SST_pvalue_1e-2_peak_343989	83	.	5.33760	8.34085	4.41172	149
chr17	16341850	16342773	MGE_SST_pvalue_1e-2_peak_344009	53	.	3.62911	5.37785	2.09044	281
chr17	16352818	16352933	MGE_SST_pvalue_1e-2_peak_344013	42	.	2.79590	4.21192	1.36176	56
chr17	16356276	16356506	MGE_SST_pvalue_1e-2_peak_344014	43	.	2.81505	4.34682	1.45334	163
chr17	16356697	16356796	MGE_SST_pvalue_1e-2_peak_344015	61	.	3.75340	6.13275	2.66791	47
chr17	16367102	16367291	MGE_SST_pvalue_1e-2_peak_344020	46	.	2.85415	4.66951	1.54489	68
chr17	16389716	16390250	MGE_SST_pvalue_1e-2_peak_344028	42	.	2.79590	4.21192	1.36176	302
chr17	16395430	16395580	MGE_SST_pvalue_1e-2_peak_344030	46	.	2.85467	4.67429	1.54489	50
chr17	16406873	16406951	MGE_SST_pvalue_1e-2_peak_344033	46	.	2.85467	4.67429	1.54489	38
chr17	16438993	16439434	MGE_SST_pvalue_1e-2_peak_344047	81	.	5.30316	8.19462	4.29975	74
chr17	16472397	16472690	MGE_SST_pvalue_1e-2_peak_344054	85	.	4.75692	8.55556	4.58758	235
chr17	16492544	16492849	MGE_SST_pvalue_1e-2_peak_344060	42	.	2.79590	4.21192	1.36176	189
chr17	16556728	16557208	MGE_SST_pvalue_1e-2_peak_344075	53	.	3.62911	5.37785	2.09044	286
chr17	16557354	16557515	MGE_SST_pvalue_1e-2_peak_344076	53	.	3.62911	5.37785	2.09044	39
chr17	16763265	16763345	MGE_SST_pvalue_1e-2_peak_344090	46	.	2.85467	4.67429	1.54489	39
chr17	16868793	16868929	MGE_SST_pvalue_1e-2_peak_344101	65	.	3.80622	6.57065	2.99896	57
chr17	16894732	16895022	MGE_SST_pvalue_1e-2_peak_344107	46	.	2.85467	4.67429	1.54489	62
chr17	16944428	16944501	MGE_SST_pvalue_1e-2_peak_344120	44	.	3.40368	4.46677	1.54489	35
chr17	16945705	16945902	MGE_SST_pvalue_1e-2_peak_344121	59	.	4.25459	5.92478	2.51586	60
chr17	16948315	16948581	MGE_SST_pvalue_1e-2_peak_344122	44	.	3.40368	4.46677	1.54489	230
chr17	16974540	16974614	MGE_SST_pvalue_1e-2_peak_344131	42	.	2.79590	4.21192	1.36176	36
chr17	17008023	17008112	MGE_SST_pvalue_1e-2_peak_344152	56	.	3.67782	5.64059	2.29030	42
chr17	17029126	17029254	MGE_SST_pvalue_1e-2_peak_344162	46	.	2.85467	4.67429	1.54489	63
chr17	17074121	17074495	MGE_SST_pvalue_1e-2_peak_344186	44	.	2.83447	4.49791	1.54489	63
chr17	17109503	17109782	MGE_SST_pvalue_1e-2_peak_344200	42	.	2.79590	4.21192	1.36176	67
chr17	17183992	17184303	MGE_SST_pvalue_1e-2_peak_344223	53	.	3.62911	5.37785	2.09044	91
chr17	17199753	17199983	MGE_SST_pvalue_1e-2_peak_344230	44	.	2.83447	4.49791	1.54489	169
chr17	17206533	17206680	MGE_SST_pvalue_1e-2_peak_344234	65	.	3.80554	6.56427	2.99896	58
chr17	17317720	17317996	MGE_SST_pvalue_1e-2_peak_344253	43	.	2.81505	4.34682	1.45334	68
chr17	17319396	17319643	MGE_SST_pvalue_1e-2_peak_344254	42	.	2.79590	4.21192	1.36176	207
chr17	17380283	17380357	MGE_SST_pvalue_1e-2_peak_344271	46	.	2.85467	4.67429	1.54489	36
chr17	17399677	17399999	MGE_SST_pvalue_1e-2_peak_344276	53	.	3.62911	5.37785	2.09044	66
chr17	17494611	17495371	MGE_SST_pvalue_1e-2_peak_344308	81	.	5.30316	8.19462	4.29975	578
chr17	17597738	17597819	MGE_SST_pvalue_1e-2_peak_344338	42	.	2.79590	4.21192	1.36176	39
chr17	17598097	17598244	MGE_SST_pvalue_1e-2_peak_344339	42	.	2.79590	4.21192	1.36176	98
chr17	17603638	17603754	MGE_SST_pvalue_1e-2_peak_344342	46	.	2.85467	4.67429	1.54489	57
chr17	17626150	17626314	MGE_SST_pvalue_1e-2_peak_344356	66	.	4.83520	6.65579	3.06073	47
chr17	17700664	17700757	MGE_SST_pvalue_1e-2_peak_344420	44	.	2.83447	4.49791	1.54489	45
chr17	17718035	17718142	MGE_SST_pvalue_1e-2_peak_344434	43	.	2.81505	4.34682	1.45334	52
chr17	17720534	17720667	MGE_SST_pvalue_1e-2_peak_344435	46	.	2.85415	4.66951	1.54489	65
chr17	17726929	17727189	MGE_SST_pvalue_1e-2_peak_344437	61	.	3.75340	6.13275	2.66791	47
chr17	17727440	17727576	MGE_SST_pvalue_1e-2_peak_344438	43	.	2.81505	4.34682	1.45334	67
chr17	17739601	17739857	MGE_SST_pvalue_1e-2_peak_344444	66	.	4.44800	6.65517	3.06073	159
chr17	17781099	17781523	MGE_SST_pvalue_1e-2_peak_344463	46	.	2.85415	4.66951	1.54489	355
chr17	17814211	17814473	MGE_SST_pvalue_1e-2_peak_344472	46	.	2.85415	4.66951	1.54489	44
chr17	17875734	17876226	MGE_SST_pvalue_1e-2_peak_344492	88	.	5.88334	8.82639	4.81076	376
chr17	17886566	17886664	MGE_SST_pvalue_1e-2_peak_344495	46	.	2.85467	4.67429	1.54489	48
chr17	17942285	17943108	MGE_SST_pvalue_1e-2_peak_344506	52	.	3.60523	5.26053	1.99473	435
chr17	17991199	17991340	MGE_SST_pvalue_1e-2_peak_344518	46	.	2.85467	4.67429	1.54489	49
chr17	18032222	18032695	MGE_SST_pvalue_1e-2_peak_344525	61	.	3.75340	6.13275	2.66791	410
chr17	18086479	18087295	MGE_SST_pvalue_1e-2_peak_344536	52	.	3.60523	5.26053	1.99473	242
chr17	18128550	18128971	MGE_SST_pvalue_1e-2_peak_344549	44	.	2.83447	4.49791	1.54489	193
chr17	18163745	18163993	MGE_SST_pvalue_1e-2_peak_344557	75	.	4.62834	7.58464	3.80514	162
chr17	18218269	18218540	MGE_SST_pvalue_1e-2_peak_344564	65	.	3.80622	6.57065	2.99896	55
chr17	18314808	18315109	MGE_SST_pvalue_1e-2_peak_344573	46	.	2.85467	4.67429	1.54489	50
chr17	18684384	18684702	MGE_SST_pvalue_1e-2_peak_344597	46	.	2.85467	4.67429	1.54489	67
chr17	18759396	18759707	MGE_SST_pvalue_1e-2_peak_344601	51	.	3.58166	5.15094	1.91223	247
chr17	18761274	18761967	MGE_SST_pvalue_1e-2_peak_344602	83	.	5.33760	8.34085	4.41172	126
chr17	19156948	19157074	MGE_SST_pvalue_1e-2_peak_344645	43	.	2.81505	4.34682	1.45334	62
chr17	19209662	19209805	MGE_SST_pvalue_1e-2_peak_344664	46	.	2.85467	4.67429	1.54489	70
chr17	19220521	19220832	MGE_SST_pvalue_1e-2_peak_344668	43	.	2.81505	4.34682	1.45334	39
chr17	19265731	19266383	MGE_SST_pvalue_1e-2_peak_344677	59	.	3.72787	5.95225	2.52731	441
chr17	19281110	19281874	MGE_SST_pvalue_1e-2_peak_344681	86	.	5.40784	8.66157	4.67165	691
chr17	19295025	19295162	MGE_SST_pvalue_1e-2_peak_344689	44	.	2.83447	4.49791	1.54489	67
chr17	19410958	19411356	MGE_SST_pvalue_1e-2_peak_344711	61	.	3.75340	6.13275	2.66791	342
chr17	19421034	19421666	MGE_SST_pvalue_1e-2_peak_344716	57	.	3.70268	5.78921	2.40338	145
chr17	19437145	19437333	MGE_SST_pvalue_1e-2_peak_344720	43	.	2.81505	4.34682	1.45334	56
chr17	19441258	19441564	MGE_SST_pvalue_1e-2_peak_344721	61	.	3.75340	6.13275	2.66791	143
chr17	19487999	19488317	MGE_SST_pvalue_1e-2_peak_344731	42	.	2.79590	4.21192	1.36176	68
chr17	19498068	19498248	MGE_SST_pvalue_1e-2_peak_344737	46	.	2.85467	4.67429	1.54489	66
chr17	19551915	19552379	MGE_SST_pvalue_1e-2_peak_344745	53	.	3.62911	5.37785	2.09044	53
chr17	19667693	19667824	MGE_SST_pvalue_1e-2_peak_344766	43	.	2.81505	4.34682	1.45334	64
chr17	19669947	19670106	MGE_SST_pvalue_1e-2_peak_344768	44	.	2.83447	4.49791	1.54489	41
chr17	19688762	19688857	MGE_SST_pvalue_1e-2_peak_344776	46	.	2.85467	4.67429	1.54489	46
chr17	19770460	19771365	MGE_SST_pvalue_1e-2_peak_344796	63	.	4.36300	6.31016	2.81157	811
chr17	19816306	19816529	MGE_SST_pvalue_1e-2_peak_344810	46	.	2.85467	4.67429	1.54489	169
chr17	19880715	19881324	MGE_SST_pvalue_1e-2_peak_344830	55	.	3.65330	5.50407	2.18661	307
chr17	19895987	19896322	MGE_SST_pvalue_1e-2_peak_344837	65	.	3.80554	6.56427	2.99896	270
chr17	19912173	19912789	MGE_SST_pvalue_1e-2_peak_344839	65	.	4.41930	6.53368	2.98445	250
chr17	19921952	19922135	MGE_SST_pvalue_1e-2_peak_344844	46	.	2.85467	4.67429	1.54489	39
chr17	19930657	19930735	MGE_SST_pvalue_1e-2_peak_344845	46	.	2.85467	4.67429	1.54489	38
chr17	19950070	19950210	MGE_SST_pvalue_1e-2_peak_344848	46	.	2.85467	4.67429	1.54489	69
chr17	19969266	19969771	MGE_SST_pvalue_1e-2_peak_344852	42	.	2.79590	4.21192	1.36176	314
chr17	19998640	19998875	MGE_SST_pvalue_1e-2_peak_344865	46	.	2.85467	4.67429	1.54489	185
chr17	20005788	20005929	MGE_SST_pvalue_1e-2_peak_344869	43	.	2.81505	4.34682	1.45334	96
chr17	20007522	20008024	MGE_SST_pvalue_1e-2_peak_344871	42	.	2.79590	4.21192	1.36176	71
chr17	20020202	20020316	MGE_SST_pvalue_1e-2_peak_344874	46	.	2.85467	4.67429	1.54489	56
chr17	20059128	20059622	MGE_SST_pvalue_1e-2_peak_344885	70	.	4.53638	7.06887	3.39352	56
chr17	20130219	20130379	MGE_SST_pvalue_1e-2_peak_344906	44	.	2.83447	4.49791	1.54489	76
chr17	20173371	20173648	MGE_SST_pvalue_1e-2_peak_344919	65	.	3.80622	6.57065	2.99896	70
chr17	20187393	20187574	MGE_SST_pvalue_1e-2_peak_344921	43	.	2.81505	4.34682	1.45334	68
chr17	20188014	20188203	MGE_SST_pvalue_1e-2_peak_344922	43	.	2.81505	4.34682	1.45334	141
chr17	20217260	20217638	MGE_SST_pvalue_1e-2_peak_344930	46	.	2.85415	4.66951	1.54489	230
chr17	20437652	20437733	MGE_SST_pvalue_1e-2_peak_344942	46	.	2.85467	4.67429	1.54489	39
chr17	20579967	20580096	MGE_SST_pvalue_1e-2_peak_344961	46	.	2.85467	4.67429	1.54489	63
chr17	20724845	20725109	MGE_SST_pvalue_1e-2_peak_344986	46	.	2.85467	4.67429	1.54489	66
chr17	20755954	20756037	MGE_SST_pvalue_1e-2_peak_344994	46	.	2.85467	4.67429	1.54489	40
chr17	20792920	20793000	MGE_SST_pvalue_1e-2_peak_345005	46	.	2.85467	4.67429	1.54489	39
chr17	20799458	20799708	MGE_SST_pvalue_1e-2_peak_345006	46	.	2.85467	4.67429	1.54489	39
chr17	20811500	20812218	MGE_SST_pvalue_1e-2_peak_345011	73	.	4.59728	7.39833	3.65857	351
chr17	20946127	20947127	MGE_SST_pvalue_1e-2_peak_345053	61	.	4.61787	6.11180	2.65782	725
chr17	20978432	20978975	MGE_SST_pvalue_1e-2_peak_345057	67	.	4.47708	6.78418	3.16699	475
chr17	20992537	20992698	MGE_SST_pvalue_1e-2_peak_345064	46	.	2.85467	4.67429	1.54489	108
chr17	21002270	21002374	MGE_SST_pvalue_1e-2_peak_345070	44	.	2.83447	4.49791	1.54489	51
chr17	21030034	21030355	MGE_SST_pvalue_1e-2_peak_345078	57	.	3.70268	5.78921	2.40338	130
chr17	21117307	21117987	MGE_SST_pvalue_1e-2_peak_345100	98	.	6.52369	9.85529	5.64881	310
chr17	21132828	21132958	MGE_SST_pvalue_1e-2_peak_345104	46	.	2.85467	4.67429	1.54489	64
chr17	21139429	21139540	MGE_SST_pvalue_1e-2_peak_345106	46	.	2.85467	4.67429	1.54489	54
chr17	21156180	21156495	MGE_SST_pvalue_1e-2_peak_345117	48	.	3.51278	4.85998	1.68534	53
chr17	21156681	21156955	MGE_SST_pvalue_1e-2_peak_345118	48	.	3.51278	4.85998	1.68534	208
chr17	21187703	21188168	MGE_SST_pvalue_1e-2_peak_345131	75	.	5.41796	7.55548	3.78882	77
chr17	21226394	21226592	MGE_SST_pvalue_1e-2_peak_345146	91	.	5.99366	9.19080	5.10500	58
chr17	21231718	21231794	MGE_SST_pvalue_1e-2_peak_345150	44	.	2.83447	4.49791	1.54489	37
chr17	21279401	21279770	MGE_SST_pvalue_1e-2_peak_345168	107	.	6.80735	10.72482	6.36084	239
chr17	21302799	21302931	MGE_SST_pvalue_1e-2_peak_345175	46	.	2.85467	4.67429	1.54489	65
chr17	21355424	21355647	MGE_SST_pvalue_1e-2_peak_345202	42	.	2.79590	4.21192	1.36176	178
chr17	21355820	21356002	MGE_SST_pvalue_1e-2_peak_345203	42	.	2.79590	4.21192	1.36176	51
chr17	21371847	21372072	MGE_SST_pvalue_1e-2_peak_345212	46	.	2.85467	4.67429	1.54489	39
chr17	21414820	21415431	MGE_SST_pvalue_1e-2_peak_345220	72	.	4.56663	7.22716	3.51980	306
chr17	21444817	21445306	MGE_SST_pvalue_1e-2_peak_345234	47	.	3.49040	4.77340	1.61785	170
chr17	21454413	21454637	MGE_SST_pvalue_1e-2_peak_345236	57	.	4.20239	5.75623	2.38677	29
chr17	21454883	21455115	MGE_SST_pvalue_1e-2_peak_345237	73	.	5.07400	7.35758	3.62621	76
chr17	21477333	21478109	MGE_SST_pvalue_1e-2_peak_345240	44	.	2.83447	4.49791	1.54489	57
chr17	21546295	21546395	MGE_SST_pvalue_1e-2_peak_345253	46	.	2.85467	4.67429	1.54489	49
chr17	21689425	21689547	MGE_SST_pvalue_1e-2_peak_345268	46	.	2.85467	4.67429	1.54489	60
chr17	21934880	21934994	MGE_SST_pvalue_1e-2_peak_345301	46	.	2.85467	4.67429	1.54489	56
chr17	21952715	21952829	MGE_SST_pvalue_1e-2_peak_345304	46	.	2.85467	4.67429	1.54489	56
chr17	22020730	22020819	MGE_SST_pvalue_1e-2_peak_345315	253	.	13.78080	25.38281	18.44382	43
chr17	22023772	22023865	MGE_SST_pvalue_1e-2_peak_345316	218	.	12.23192	21.88833	15.43332	45
chr17	22253208	22253289	MGE_SST_pvalue_1e-2_peak_345341	46	.	2.85467	4.67429	1.54489	39
chr17	22259996	22260161	MGE_SST_pvalue_1e-2_peak_345343	77	.	4.65983	7.78896	3.97323	112
chr17	25290322	25290431	MGE_SST_pvalue_1e-2_peak_345364	46	.	2.85467	4.67429	1.54489	53
chr17	25466801	25466896	MGE_SST_pvalue_1e-2_peak_345386	46	.	2.85467	4.67429	1.54489	46
chr17	25620954	25621284	MGE_SST_pvalue_1e-2_peak_345402	66	.	4.44800	6.65517	3.06073	142
chr17	25660011	25660450	MGE_SST_pvalue_1e-2_peak_345417	61	.	4.30812	6.10846	2.65782	401
chr17	25782961	25783360	MGE_SST_pvalue_1e-2_peak_345449	60	.	4.28119	6.01457	2.57872	72
chr17	25783696	25783805	MGE_SST_pvalue_1e-2_peak_345450	45	.	3.42495	4.53818	1.54489	36
chr17	25820837	25820949	MGE_SST_pvalue_1e-2_peak_345468	43	.	2.81505	4.34682	1.45334	55
chr17	25838200	25838300	MGE_SST_pvalue_1e-2_peak_345474	46	.	2.85467	4.67429	1.54489	49
chr17	25846810	25846898	MGE_SST_pvalue_1e-2_peak_345477	46	.	2.85467	4.67429	1.54489	43
chr17	25857835	25858025	MGE_SST_pvalue_1e-2_peak_345480	46	.	2.85467	4.67429	1.54489	147
chr17	25913345	25913670	MGE_SST_pvalue_1e-2_peak_345498	82	.	4.72411	8.26824	4.35908	64
chr17	25928895	25928999	MGE_SST_pvalue_1e-2_peak_345506	42	.	2.79590	4.21192	1.36176	51
chr17	25936817	25936903	MGE_SST_pvalue_1e-2_peak_345509	46	.	2.85467	4.67429	1.54489	42
chr17	25948324	25948438	MGE_SST_pvalue_1e-2_peak_345511	46	.	2.85467	4.67429	1.54489	56
chr17	25977055	25977135	MGE_SST_pvalue_1e-2_peak_345521	46	.	2.85467	4.67429	1.54489	39
chr17	26032986	26033107	MGE_SST_pvalue_1e-2_peak_345537	46	.	2.85467	4.67429	1.54489	59
chr17	26081064	26081268	MGE_SST_pvalue_1e-2_peak_345547	46	.	2.85467	4.67429	1.54489	164
chr17	26132502	26132811	MGE_SST_pvalue_1e-2_peak_345564	46	.	2.85467	4.67429	1.54489	264
chr17	26220245	26220667	MGE_SST_pvalue_1e-2_peak_345586	51	.	3.58166	5.15094	1.91223	157
chr17	26266648	26267000	MGE_SST_pvalue_1e-2_peak_345600	46	.	2.85467	4.67429	1.54489	54
chr17	26368117	26368465	MGE_SST_pvalue_1e-2_peak_345622	79	.	5.57547	7.94761	4.09825	72
chr17	26368687	26368899	MGE_SST_pvalue_1e-2_peak_345623	65	.	4.77897	6.50788	2.96819	64
chr17	26478287	26478372	MGE_SST_pvalue_1e-2_peak_345649	46	.	2.85415	4.66951	1.54489	41
chr17	26543769	26543850	MGE_SST_pvalue_1e-2_peak_345664	46	.	2.85467	4.67429	1.54489	39
chr17	26578171	26578499	MGE_SST_pvalue_1e-2_peak_345675	46	.	2.85467	4.67429	1.54489	59
chr17	26600211	26600459	MGE_SST_pvalue_1e-2_peak_345683	44	.	2.83447	4.49791	1.54489	190
chr17	26632518	26632592	MGE_SST_pvalue_1e-2_peak_345695	46	.	2.85467	4.67429	1.54489	36
chr17	26645806	26646231	MGE_SST_pvalue_1e-2_peak_345699	73	.	4.59728	7.39833	3.65857	358
chr17	26662515	26662836	MGE_SST_pvalue_1e-2_peak_345704	71	.	5.01211	7.16245	3.46967	244
chr17	26684336	26684690	MGE_SST_pvalue_1e-2_peak_345708	46	.	2.85415	4.66951	1.54489	243
chr17	26691819	26691925	MGE_SST_pvalue_1e-2_peak_345710	46	.	2.85467	4.67429	1.54489	52
chr17	26698295	26698624	MGE_SST_pvalue_1e-2_peak_345713	56	.	3.67782	5.64059	2.29030	212
chr17	26732574	26732971	MGE_SST_pvalue_1e-2_peak_345729	59	.	3.72787	5.95225	2.52731	271
chr17	26822160	26822298	MGE_SST_pvalue_1e-2_peak_345734	46	.	2.85467	4.67429	1.54489	68
chr17	26898617	26898737	MGE_SST_pvalue_1e-2_peak_345751	46	.	2.85415	4.66951	1.54489	59
chr17	26903692	26904249	MGE_SST_pvalue_1e-2_peak_345752	65	.	3.80554	6.56427	2.99896	303
chr17	26926032	26926339	MGE_SST_pvalue_1e-2_peak_345754	63	.	3.77929	6.33483	2.82384	257
chr17	26941054	26941521	MGE_SST_pvalue_1e-2_peak_345759	61	.	3.75340	6.13275	2.66791	181
chr17	26968945	26969089	MGE_SST_pvalue_1e-2_peak_345761	44	.	2.83447	4.49791	1.54489	71
chr17	26973858	26973968	MGE_SST_pvalue_1e-2_peak_345764	46	.	2.85415	4.66951	1.54489	54
chr17	26988918	26989264	MGE_SST_pvalue_1e-2_peak_345768	46	.	2.85467	4.67429	1.54489	149
chr17	27038398	27038638	MGE_SST_pvalue_1e-2_peak_345778	65	.	3.80622	6.57065	2.99896	62
chr17	27046492	27047000	MGE_SST_pvalue_1e-2_peak_345780	56	.	3.67782	5.64059	2.29030	252
chr17	27055516	27055827	MGE_SST_pvalue_1e-2_peak_345787	43	.	2.81505	4.34682	1.45334	58
chr17	27139445	27139759	MGE_SST_pvalue_1e-2_peak_345810	65	.	3.80554	6.56427	2.99896	157
chr17	27181933	27182168	MGE_SST_pvalue_1e-2_peak_345818	46	.	2.85467	4.67429	1.54489	50
chr17	27230055	27230217	MGE_SST_pvalue_1e-2_peak_345826	59	.	3.72787	5.95225	2.52731	71
chr17	27243862	27244034	MGE_SST_pvalue_1e-2_peak_345829	46	.	2.85467	4.67429	1.54489	120
chr17	27279351	27279607	MGE_SST_pvalue_1e-2_peak_345838	79	.	5.23560	7.92549	4.08441	192
chr17	27403841	27404001	MGE_SST_pvalue_1e-2_peak_345864	46	.	2.85467	4.67429	1.54489	88
chr17	27457656	27457795	MGE_SST_pvalue_1e-2_peak_345877	46	.	2.85467	4.67429	1.54489	68
chr17	27468166	27468288	MGE_SST_pvalue_1e-2_peak_345881	46	.	2.85467	4.67429	1.54489	60
chr17	27475952	27476085	MGE_SST_pvalue_1e-2_peak_345884	85	.	4.75778	8.56355	4.59360	72
chr17	27482679	27482811	MGE_SST_pvalue_1e-2_peak_345885	46	.	2.85467	4.67429	1.54489	65
chr17	27507290	27507537	MGE_SST_pvalue_1e-2_peak_345890	46	.	2.85415	4.66951	1.54489	38
chr17	27524222	27524502	MGE_SST_pvalue_1e-2_peak_345893	46	.	2.85415	4.66951	1.54489	223
chr17	27621131	27621357	MGE_SST_pvalue_1e-2_peak_345908	73	.	4.59728	7.39833	3.65857	99
chr17	27717379	27717528	MGE_SST_pvalue_1e-2_peak_345923	46	.	2.85467	4.67429	1.54489	89
chr17	27788543	27788637	MGE_SST_pvalue_1e-2_peak_345933	46	.	2.85467	4.67429	1.54489	46
chr17	27916575	27916843	MGE_SST_pvalue_1e-2_peak_345970	50	.	3.55840	5.04815	1.83420	174
chr17	27942616	27942936	MGE_SST_pvalue_1e-2_peak_345986	67	.	4.47708	6.78418	3.16699	93
chr17	28001515	28001639	MGE_SST_pvalue_1e-2_peak_346004	46	.	2.85467	4.67429	1.54489	61
chr17	28691232	28691372	MGE_SST_pvalue_1e-2_peak_346098	46	.	2.85467	4.67429	1.54489	69
chr17	28804046	28804171	MGE_SST_pvalue_1e-2_peak_346121	46	.	2.85467	4.67429	1.54489	61
chr17	28804351	28804481	MGE_SST_pvalue_1e-2_peak_346122	46	.	2.85467	4.67429	1.54489	64
chr17	28895217	28895335	MGE_SST_pvalue_1e-2_peak_346133	46	.	2.85467	4.67429	1.54489	58
chr17	29035750	29036216	MGE_SST_pvalue_1e-2_peak_346160	64	.	4.39097	6.41891	2.89402	221
chr17	29037158	29037280	MGE_SST_pvalue_1e-2_peak_346162	48	.	3.51278	4.85998	1.68534	62
chr17	29151536	29151898	MGE_SST_pvalue_1e-2_peak_346190	51	.	3.58166	5.15094	1.91223	312
chr17	29233277	29233486	MGE_SST_pvalue_1e-2_peak_346204	59	.	3.72787	5.95225	2.52731	105
chr17	29421652	29422274	MGE_SST_pvalue_1e-2_peak_346229	57	.	3.70268	5.78921	2.40338	373
chr17	29527941	29528044	MGE_SST_pvalue_1e-2_peak_346250	46	.	2.85467	4.67429	1.54489	50
chr17	29814958	29815192	MGE_SST_pvalue_1e-2_peak_346322	46	.	2.85415	4.66951	1.54489	137
chr17	29852493	29852694	MGE_SST_pvalue_1e-2_peak_346332	46	.	2.85467	4.67429	1.54489	121
chr17	29869040	29869152	MGE_SST_pvalue_1e-2_peak_346339	46	.	2.85467	4.67429	1.54489	55
chr17	29876761	29877216	MGE_SST_pvalue_1e-2_peak_346341	82	.	4.72411	8.26824	4.35908	397
chr17	29887863	29888006	MGE_SST_pvalue_1e-2_peak_346342	46	.	2.85467	4.67429	1.54489	70
chr17	29900993	29901195	MGE_SST_pvalue_1e-2_peak_346347	46	.	2.85467	4.67429	1.54489	57
chr17	29969758	29969867	MGE_SST_pvalue_1e-2_peak_346353	46	.	2.85467	4.67429	1.54489	53
chr17	30014394	30014522	MGE_SST_pvalue_1e-2_peak_346358	46	.	2.85467	4.67429	1.54489	63
chr17	30186364	30186469	MGE_SST_pvalue_1e-2_peak_346374	65	.	3.80622	6.57065	2.99896	49
chr17	30228713	30228924	MGE_SST_pvalue_1e-2_peak_346379	82	.	4.72411	8.26824	4.35908	88
chr17	30263917	30264324	MGE_SST_pvalue_1e-2_peak_346382	65	.	3.80622	6.57065	2.99896	183
chr17	30334109	30334539	MGE_SST_pvalue_1e-2_peak_346396	70	.	4.53638	7.06887	3.39352	227
chr17	30411308	30411462	MGE_SST_pvalue_1e-2_peak_346405	46	.	2.85467	4.67429	1.54489	54
chr17	30454582	30454712	MGE_SST_pvalue_1e-2_peak_346414	46	.	2.85467	4.67429	1.54489	64
chr17	30580198	30580305	MGE_SST_pvalue_1e-2_peak_346447	46	.	2.85467	4.67429	1.54489	52
chr17	30668997	30669399	MGE_SST_pvalue_1e-2_peak_346484	53	.	3.62911	5.37785	2.09044	297
chr17	30676986	30677196	MGE_SST_pvalue_1e-2_peak_346485	61	.	3.75340	6.13275	2.66791	147
chr17	30771289	30771689	MGE_SST_pvalue_1e-2_peak_346515	66	.	4.44800	6.65517	3.06073	181
chr17	30813638	30814225	MGE_SST_pvalue_1e-2_peak_346527	58	.	4.49169	5.82547	2.43505	31
chr17	30823411	30823490	MGE_SST_pvalue_1e-2_peak_346532	44	.	2.83447	4.49791	1.54489	38
chr17	30839431	30839790	MGE_SST_pvalue_1e-2_peak_346538	66	.	4.44800	6.65517	3.06073	291
chr17	30843057	30843130	MGE_SST_pvalue_1e-2_peak_346540	43	.	3.36191	4.33276	1.45334	53
chr17	30873247	30873604	MGE_SST_pvalue_1e-2_peak_346548	42	.	2.79590	4.21192	1.36176	196
chr17	30904164	30904267	MGE_SST_pvalue_1e-2_peak_346561	46	.	2.85467	4.67429	1.54489	50
chr17	30950828	30950948	MGE_SST_pvalue_1e-2_peak_346574	46	.	2.85467	4.67429	1.54489	59
chr17	30953136	30953396	MGE_SST_pvalue_1e-2_peak_346575	46	.	2.85467	4.67429	1.54489	48
chr17	30986463	30986575	MGE_SST_pvalue_1e-2_peak_346580	97	.	5.59180	9.70455	5.52817	51
chr17	30986794	30986919	MGE_SST_pvalue_1e-2_peak_346581	59	.	3.72787	5.95225	2.52731	61
chr17	31011697	31011950	MGE_SST_pvalue_1e-2_peak_346585	46	.	2.85467	4.67429	1.54489	142
chr17	31020681	31020781	MGE_SST_pvalue_1e-2_peak_346588	46	.	2.85467	4.67429	1.54489	49
chr17	31052015	31052100	MGE_SST_pvalue_1e-2_peak_346596	42	.	2.79590	4.21192	1.36176	41
chr17	31082250	31082488	MGE_SST_pvalue_1e-2_peak_346606	65	.	3.80622	6.57065	2.99896	70
chr17	31149458	31149954	MGE_SST_pvalue_1e-2_peak_346618a	153	.	9.37342	15.31138	10.09663	250
chr17	31149458	31149954	MGE_SST_pvalue_1e-2_peak_346618b	153	.	9.37342	15.31138	10.09663	373
chr17	31174614	31174698	MGE_SST_pvalue_1e-2_peak_346619	46	.	2.85467	4.67429	1.54489	41
chr17	31204119	31204364	MGE_SST_pvalue_1e-2_peak_346627	65	.	3.80554	6.56427	2.99896	173
chr17	31340934	31341039	MGE_SST_pvalue_1e-2_peak_346649	46	.	2.85467	4.67429	1.54489	51
chr17	31436532	31436644	MGE_SST_pvalue_1e-2_peak_346676	46	.	2.85467	4.67429	1.54489	55
chr17	31443242	31443338	MGE_SST_pvalue_1e-2_peak_346679	56	.	3.67782	5.64059	2.29030	44
chr17	31560708	31560788	MGE_SST_pvalue_1e-2_peak_346719	43	.	2.81505	4.34682	1.45334	39
chr17	31607015	31607728	MGE_SST_pvalue_1e-2_peak_346741	50	.	3.55840	5.04815	1.83420	506
chr17	31619342	31619415	MGE_SST_pvalue_1e-2_peak_346746	43	.	3.38266	4.39837	1.49777	42
chr17	31620033	31620474	MGE_SST_pvalue_1e-2_peak_346747	44	.	3.40368	4.46677	1.54489	376
chr17	31662073	31662213	MGE_SST_pvalue_1e-2_peak_346758	46	.	2.85415	4.66951	1.54489	69
chr17	31665226	31665459	MGE_SST_pvalue_1e-2_peak_346760	46	.	2.85415	4.66951	1.54489	167
chr17	31749094	31749325	MGE_SST_pvalue_1e-2_peak_346770	46	.	2.85467	4.67429	1.54489	47
chr17	31804476	31804595	MGE_SST_pvalue_1e-2_peak_346778	46	.	2.85467	4.67429	1.54489	58
chr17	31942675	31942817	MGE_SST_pvalue_1e-2_peak_346807	46	.	2.85467	4.67429	1.54489	70
chr17	32001606	32001918	MGE_SST_pvalue_1e-2_peak_346818	46	.	2.85467	4.67429	1.54489	70
chr17	32077796	32078389	MGE_SST_pvalue_1e-2_peak_346828	69	.	4.50653	6.92169	3.27390	425
chr17	32116607	32116732	MGE_SST_pvalue_1e-2_peak_346846	46	.	2.85467	4.67429	1.54489	61
chr17	32220203	32220319	MGE_SST_pvalue_1e-2_peak_346869	46	.	2.85467	4.67429	1.54489	57
chr17	32484259	32484332	MGE_SST_pvalue_1e-2_peak_346941	41	.	3.30115	4.15062	1.33402	40
chr17	32688531	32688765	MGE_SST_pvalue_1e-2_peak_346971	46	.	2.85467	4.67429	1.54489	183
chr17	32701683	32701813	MGE_SST_pvalue_1e-2_peak_346976	46	.	2.85467	4.67429	1.54489	64
chr17	32855535	32855723	MGE_SST_pvalue_1e-2_peak_347011	46	.	2.85415	4.66951	1.54489	135
chr17	32906176	32906686	MGE_SST_pvalue_1e-2_peak_347022	99	.	6.56276	9.96641	5.73633	288
chr17	32913163	32913295	MGE_SST_pvalue_1e-2_peak_347023	46	.	2.85467	4.67429	1.54489	65
chr17	32924561	32924648	MGE_SST_pvalue_1e-2_peak_347028	46	.	2.85467	4.67429	1.54489	42
chr17	33047685	33047815	MGE_SST_pvalue_1e-2_peak_347066	61	.	3.75340	6.13275	2.66791	61
chr17	33074907	33075009	MGE_SST_pvalue_1e-2_peak_347073	46	.	2.85467	4.67429	1.54489	50
chr17	33108722	33108835	MGE_SST_pvalue_1e-2_peak_347083	46	.	2.85467	4.67429	1.54489	55
chr17	33288163	33288517	MGE_SST_pvalue_1e-2_peak_347117	46	.	2.85467	4.67429	1.54489	124
chr17	33307337	33308233	MGE_SST_pvalue_1e-2_peak_347124	51	.	3.58166	5.15094	1.91223	71
chr17	33390577	33390836	MGE_SST_pvalue_1e-2_peak_347147	46	.	2.85467	4.67429	1.54489	194
chr17	33409242	33409715	MGE_SST_pvalue_1e-2_peak_347150	46	.	2.85415	4.66951	1.54489	403
chr17	33415500	33416577	MGE_SST_pvalue_1e-2_peak_347154	47	.	3.49040	4.77340	1.61785	911
chr17	33446684	33447085	MGE_SST_pvalue_1e-2_peak_347167	56	.	3.67782	5.64059	2.29030	312
chr17	33468992	33469258	MGE_SST_pvalue_1e-2_peak_347184	59	.	3.72787	5.95225	2.52731	140
chr17	33478149	33478433	MGE_SST_pvalue_1e-2_peak_347189a	65	.	4.41930	6.53368	2.98445	48
chr17	33478149	33478433	MGE_SST_pvalue_1e-2_peak_347189b	135	.	7.95475	13.54373	8.65894	212
chr17	33569995	33570209	MGE_SST_pvalue_1e-2_peak_347201	46	.	2.85467	4.67429	1.54489	60
chr17	33700174	33700314	MGE_SST_pvalue_1e-2_peak_347223	46	.	2.85467	4.67429	1.54489	69
chr17	33889330	33889415	MGE_SST_pvalue_1e-2_peak_347240	46	.	2.85467	4.67429	1.54489	41
chr17	33894979	33895223	MGE_SST_pvalue_1e-2_peak_347244	46	.	2.85467	4.67429	1.54489	101
chr17	33905398	33906031	MGE_SST_pvalue_1e-2_peak_347246	55	.	3.65330	5.50407	2.18661	282
chr17	34055289	34055579	MGE_SST_pvalue_1e-2_peak_347290	44	.	2.83447	4.49791	1.54489	219
chr17	34058573	34058958	MGE_SST_pvalue_1e-2_peak_347292	44	.	2.83447	4.49791	1.54489	63
chr17	34066095	34066226	MGE_SST_pvalue_1e-2_peak_347294	44	.	2.83447	4.49791	1.54489	64
chr17	34068250	34068340	MGE_SST_pvalue_1e-2_peak_347295	63	.	3.77929	6.33483	2.82384	42
chr17	34091257	34092003	MGE_SST_pvalue_1e-2_peak_347300	57	.	3.70268	5.78921	2.40338	106
chr17	34136041	34136859	MGE_SST_pvalue_1e-2_peak_347309	52	.	3.60523	5.26053	1.99473	491
chr17	34168667	34168855	MGE_SST_pvalue_1e-2_peak_347314	46	.	2.85467	4.67429	1.54489	141
chr17	34338677	34338751	MGE_SST_pvalue_1e-2_peak_347334	46	.	2.85467	4.67429	1.54489	36
chr17	34842416	34842491	MGE_SST_pvalue_1e-2_peak_347354	46	.	2.85467	4.67429	1.54489	36
chr17	34900654	34901581	MGE_SST_pvalue_1e-2_peak_347365	79	.	5.23560	7.92549	4.08441	102
chr17	34939999	34940135	MGE_SST_pvalue_1e-2_peak_347371	46	.	2.85467	4.67429	1.54489	67
chr17	34947965	34948398	MGE_SST_pvalue_1e-2_peak_347374	55	.	3.65330	5.50407	2.18661	61
chr17	34959340	34959452	MGE_SST_pvalue_1e-2_peak_347382	65	.	3.80554	6.56427	2.99896	48
chr17	35056063	35056159	MGE_SST_pvalue_1e-2_peak_347397	46	.	2.85467	4.67429	1.54489	47
chr17	35060470	35060608	MGE_SST_pvalue_1e-2_peak_347398	46	.	2.85467	4.67429	1.54489	68
chr17	35293844	35293966	MGE_SST_pvalue_1e-2_peak_347423	46	.	2.85415	4.66951	1.54489	60
chr17	35306032	35306110	MGE_SST_pvalue_1e-2_peak_347432	46	.	2.85467	4.67429	1.54489	38
chr17	35653069	35653162	MGE_SST_pvalue_1e-2_peak_347483	46	.	2.85467	4.67429	1.54489	45
chr17	35656393	35656499	MGE_SST_pvalue_1e-2_peak_347484	46	.	2.85415	4.66951	1.54489	52
chr17	35697508	35697630	MGE_SST_pvalue_1e-2_peak_347492	46	.	2.85467	4.67429	1.54489	60
chr17	35725918	35726011	MGE_SST_pvalue_1e-2_peak_347506	44	.	2.83447	4.49791	1.54489	45
chr17	35726236	35726361	MGE_SST_pvalue_1e-2_peak_347507	44	.	2.83447	4.49791	1.54489	61
chr17	35765511	35765644	MGE_SST_pvalue_1e-2_peak_347515	46	.	2.85467	4.67429	1.54489	65
chr17	35969075	35969176	MGE_SST_pvalue_1e-2_peak_347564	63	.	3.77929	6.33483	2.82384	54
chr17	35969336	35969744	MGE_SST_pvalue_1e-2_peak_347565	44	.	2.83447	4.49791	1.54489	368
chr17	36091242	36091357	MGE_SST_pvalue_1e-2_peak_347578	46	.	2.85467	4.67429	1.54489	56
chr17	36209107	36209211	MGE_SST_pvalue_1e-2_peak_347591	46	.	2.85467	4.67429	1.54489	51
chr17	36217592	36217718	MGE_SST_pvalue_1e-2_peak_347593	46	.	2.85467	4.67429	1.54489	62
chr17	36452266	36452356	MGE_SST_pvalue_1e-2_peak_347607	46	.	2.85467	4.67429	1.54489	44
chr17	36507583	36508040	MGE_SST_pvalue_1e-2_peak_347619	65	.	3.80622	6.57065	2.99896	260
chr17	36570963	36571293	MGE_SST_pvalue_1e-2_peak_347626	59	.	3.72787	5.95225	2.52731	197
chr17	36620965	36621198	MGE_SST_pvalue_1e-2_peak_347639	43	.	2.81505	4.34682	1.45334	70
chr17	36666441	36666928	MGE_SST_pvalue_1e-2_peak_347655	43	.	2.81505	4.34682	1.45334	281
chr17	36685721	36685825	MGE_SST_pvalue_1e-2_peak_347659	46	.	2.85467	4.67429	1.54489	51
chr17	36714516	36714657	MGE_SST_pvalue_1e-2_peak_347668	46	.	2.85467	4.67429	1.54489	69
chr17	36729192	36729438	MGE_SST_pvalue_1e-2_peak_347675	43	.	2.81505	4.34682	1.45334	130
chr17	36729656	36729795	MGE_SST_pvalue_1e-2_peak_347676	43	.	2.81505	4.34682	1.45334	68
chr17	36875574	36875651	MGE_SST_pvalue_1e-2_peak_347720	46	.	2.85467	4.67429	1.54489	37
chr17	36886759	36886881	MGE_SST_pvalue_1e-2_peak_347728	43	.	2.81505	4.34682	1.45334	60
chr17	36894599	36894787	MGE_SST_pvalue_1e-2_peak_347732	46	.	2.85415	4.66951	1.54489	40
chr17	36908943	36909051	MGE_SST_pvalue_1e-2_peak_347735	47	.	3.49040	4.77340	1.61785	46
chr17	36955776	36956043	MGE_SST_pvalue_1e-2_peak_347744	65	.	3.80554	6.56427	2.99896	196
chr17	37012890	37012970	MGE_SST_pvalue_1e-2_peak_347756	46	.	2.85467	4.67429	1.54489	39
chr17	37026170	37026361	MGE_SST_pvalue_1e-2_peak_347758	45	.	3.42495	4.53818	1.54489	30
chr17	37026864	37026937	MGE_SST_pvalue_1e-2_peak_347759	45	.	3.42495	4.53818	1.54489	55
chr17	37081744	37081949	MGE_SST_pvalue_1e-2_peak_347777	43	.	2.81505	4.34682	1.45334	55
chr17	37082557	37082658	MGE_SST_pvalue_1e-2_peak_347778	43	.	2.81505	4.34682	1.45334	49
chr17	37310412	37310529	MGE_SST_pvalue_1e-2_peak_347797	43	.	2.81505	4.34682	1.45334	57
chr17	37310736	37310901	MGE_SST_pvalue_1e-2_peak_347798	43	.	2.81505	4.34682	1.45334	50
chr17	37350819	37351026	MGE_SST_pvalue_1e-2_peak_347812	52	.	3.60523	5.26053	1.99473	56
chr17	37778322	37778405	MGE_SST_pvalue_1e-2_peak_347884	46	.	2.85467	4.67429	1.54489	40
chr17	37783101	37783188	MGE_SST_pvalue_1e-2_peak_347887	43	.	2.81505	4.34682	1.45334	42
chr17	37799827	37799922	MGE_SST_pvalue_1e-2_peak_347893	46	.	2.85467	4.67429	1.54489	46
chr17	37819331	37819434	MGE_SST_pvalue_1e-2_peak_347897	46	.	2.85467	4.67429	1.54489	50
chr17	37868832	37868906	MGE_SST_pvalue_1e-2_peak_347907	46	.	2.85467	4.67429	1.54489	36
chr17	37886739	37886883	MGE_SST_pvalue_1e-2_peak_347913	46	.	2.85415	4.66951	1.54489	71
chr17	37910604	37910762	MGE_SST_pvalue_1e-2_peak_347919	46	.	2.85415	4.66951	1.54489	58
chr17	38109113	38109720	MGE_SST_pvalue_1e-2_peak_347935	59	.	3.72787	5.95225	2.52731	50
chr17	38136819	38137069	MGE_SST_pvalue_1e-2_peak_347942	99	.	5.63010	9.97638	5.74305	54
chr17	38191547	38191639	MGE_SST_pvalue_1e-2_peak_347949	46	.	2.85467	4.67429	1.54489	45
chr17	38225025	38225608	MGE_SST_pvalue_1e-2_peak_347958	57	.	3.70268	5.78921	2.40338	510
chr17	38256970	38257098	MGE_SST_pvalue_1e-2_peak_347974	46	.	2.85467	4.67429	1.54489	63
chr17	38264664	38264999	MGE_SST_pvalue_1e-2_peak_347977	43	.	2.81505	4.34682	1.45334	68
chr17	38296240	38296644	MGE_SST_pvalue_1e-2_peak_347993	46	.	2.85467	4.67429	1.54489	69
chr17	38333707	38333964	MGE_SST_pvalue_1e-2_peak_348001	46	.	2.85467	4.67429	1.54489	37
chr17	38375084	38375162	MGE_SST_pvalue_1e-2_peak_348010	46	.	2.85467	4.67429	1.54489	38
chr17	38465397	38465479	MGE_SST_pvalue_1e-2_peak_348033	46	.	2.85467	4.67429	1.54489	40
chr17	38474333	38474619	MGE_SST_pvalue_1e-2_peak_348037	61	.	3.75340	6.13275	2.66791	69
chr17	38574189	38574771	MGE_SST_pvalue_1e-2_peak_348072	59	.	3.72787	5.95225	2.52731	176
chr17	38599508	38599621	MGE_SST_pvalue_1e-2_peak_348082	46	.	2.85467	4.67429	1.54489	55
chr17	38618488	38618751	MGE_SST_pvalue_1e-2_peak_348087	46	.	2.85467	4.67429	1.54489	149
chr17	38698698	38698807	MGE_SST_pvalue_1e-2_peak_348113	44	.	2.83447	4.49791	1.54489	53
chr17	38708240	38708349	MGE_SST_pvalue_1e-2_peak_348117	46	.	2.85467	4.67429	1.54489	53
chr17	38713258	38713672	MGE_SST_pvalue_1e-2_peak_348119	42	.	2.79590	4.21192	1.36176	60
chr17	38768066	38768200	MGE_SST_pvalue_1e-2_peak_348130	46	.	2.85467	4.67429	1.54489	66
chr17	38787148	38787270	MGE_SST_pvalue_1e-2_peak_348133	46	.	2.85467	4.67429	1.54489	60
chr17	38804527	38804665	MGE_SST_pvalue_1e-2_peak_348141	46	.	2.85467	4.67429	1.54489	68
chr17	38922029	38922173	MGE_SST_pvalue_1e-2_peak_348157	46	.	2.85467	4.67429	1.54489	71
chr17	39162699	39162877	MGE_SST_pvalue_1e-2_peak_348179	46	.	2.85467	4.67429	1.54489	122
chr17	39405399	39405537	MGE_SST_pvalue_1e-2_peak_348204	46	.	2.85467	4.67429	1.54489	68
chr17	39406248	39406373	MGE_SST_pvalue_1e-2_peak_348205	46	.	2.85467	4.67429	1.54489	61
chr17	39672308	39672488	MGE_SST_pvalue_1e-2_peak_348235	46	.	2.85467	4.67429	1.54489	139
chr17	39696506	39696790	MGE_SST_pvalue_1e-2_peak_348242	46	.	2.85467	4.67429	1.54489	217
chr17	39821821	39822375	MGE_SST_pvalue_1e-2_peak_348263	52	.	3.60523	5.26053	1.99473	495
chr17	39844976	39845175	MGE_SST_pvalue_1e-2_peak_348273	78	.	5.20246	7.80107	3.97851	137
chr17	39845557	39845974	MGE_SST_pvalue_1e-2_peak_348274	63	.	4.36300	6.31016	2.81157	188
chr17	39943038	39943198	MGE_SST_pvalue_1e-2_peak_348292	46	.	2.85467	4.67429	1.54489	122
chr17	40075239	40075800	MGE_SST_pvalue_1e-2_peak_348325	57	.	3.70268	5.78921	2.40338	307
chr17	40086565	40086701	MGE_SST_pvalue_1e-2_peak_348328	46	.	2.85467	4.67429	1.54489	67
chr17	40169401	40169896	MGE_SST_pvalue_1e-2_peak_348342	57	.	3.70268	5.78921	2.40338	182
chr17	40259570	40260057	MGE_SST_pvalue_1e-2_peak_348361	73	.	4.59728	7.39833	3.65857	371
chr17	40306742	40307330	MGE_SST_pvalue_1e-2_peak_348373	46	.	2.85415	4.66951	1.54489	238
chr17	40428448	40428791	MGE_SST_pvalue_1e-2_peak_348396	46	.	2.85467	4.67429	1.54489	61
chr17	40464255	40464635	MGE_SST_pvalue_1e-2_peak_348401	46	.	2.85467	4.67429	1.54489	60
chr17	40540475	40540994	MGE_SST_pvalue_1e-2_peak_348407	90	.	5.47995	9.02903	4.97172	135
chr17	40610383	40610901	MGE_SST_pvalue_1e-2_peak_348417	46	.	2.85415	4.66951	1.54489	406
chr17	40688308	40688580	MGE_SST_pvalue_1e-2_peak_348431	46	.	2.85467	4.67429	1.54489	41
chr17	40829007	40829409	MGE_SST_pvalue_1e-2_peak_348462	63	.	3.77929	6.33483	2.82384	61
chr17	40835735	40835890	MGE_SST_pvalue_1e-2_peak_348465	42	.	2.79590	4.21192	1.36176	41
chr17	40915492	40915618	MGE_SST_pvalue_1e-2_peak_348478	46	.	2.85467	4.67429	1.54489	62
chr17	41004784	41004909	MGE_SST_pvalue_1e-2_peak_348491	46	.	2.85467	4.67429	1.54489	61
chr17	41116816	41116935	MGE_SST_pvalue_1e-2_peak_348504	46	.	2.85467	4.67429	1.54489	58
chr17	41133177	41133297	MGE_SST_pvalue_1e-2_peak_348509	46	.	2.85467	4.67429	1.54489	59
chr17	41150247	41150584	MGE_SST_pvalue_1e-2_peak_348512	63	.	3.77929	6.33483	2.82384	60
chr17	41277510	41277654	MGE_SST_pvalue_1e-2_peak_348532	46	.	2.85467	4.67429	1.54489	71
chr17	41322214	41322486	MGE_SST_pvalue_1e-2_peak_348539	46	.	2.85415	4.66951	1.54489	228
chr17	41323065	41323217	MGE_SST_pvalue_1e-2_peak_348540	46	.	2.85415	4.66951	1.54489	40
chr17	41438570	41438867	MGE_SST_pvalue_1e-2_peak_348558	46	.	2.85415	4.66951	1.54489	123
chr17	41465547	41466287	MGE_SST_pvalue_1e-2_peak_348567	70	.	4.53638	7.06887	3.39352	624
chr17	41475871	41476015	MGE_SST_pvalue_1e-2_peak_348571	46	.	2.85467	4.67429	1.54489	71
chr17	41484181	41484310	MGE_SST_pvalue_1e-2_peak_348575	46	.	2.85467	4.67429	1.54489	53
chr17	41495030	41495372	MGE_SST_pvalue_1e-2_peak_348577	46	.	2.85467	4.67429	1.54489	68
chr17	41757379	41757493	MGE_SST_pvalue_1e-2_peak_348620	46	.	2.85467	4.67429	1.54489	56
chr17	41775512	41775603	MGE_SST_pvalue_1e-2_peak_348625	46	.	2.85467	4.67429	1.54489	44
chr17	41856108	41856426	MGE_SST_pvalue_1e-2_peak_348634	46	.	2.85467	4.67429	1.54489	63
chr17	41935284	41935393	MGE_SST_pvalue_1e-2_peak_348640	46	.	2.85467	4.67429	1.54489	53
chr17	42044394	42044479	MGE_SST_pvalue_1e-2_peak_348665	46	.	2.85467	4.67429	1.54489	41
chr17	42147910	42148288	MGE_SST_pvalue_1e-2_peak_348683	46	.	2.85467	4.67429	1.54489	70
chr17	42172935	42173248	MGE_SST_pvalue_1e-2_peak_348691	61	.	3.75340	6.13275	2.66791	262
chr17	42201034	42201306	MGE_SST_pvalue_1e-2_peak_348700	46	.	2.85467	4.67429	1.54489	210
chr17	42264094	42264333	MGE_SST_pvalue_1e-2_peak_348714	88	.	5.44366	8.83864	4.81135	134
chr17	42277190	42277687	MGE_SST_pvalue_1e-2_peak_348720	52	.	3.60523	5.26053	1.99473	153
chr17	42392651	42392904	MGE_SST_pvalue_1e-2_peak_348748	44	.	2.83447	4.49791	1.54489	44
chr17	42397856	42397966	MGE_SST_pvalue_1e-2_peak_348752	46	.	2.85415	4.66951	1.54489	54
chr17	42403267	42403365	MGE_SST_pvalue_1e-2_peak_348755	46	.	2.85415	4.66951	1.54489	48
chr17	42404000	42404116	MGE_SST_pvalue_1e-2_peak_348756	46	.	2.85415	4.66951	1.54489	57
chr17	42428994	42429111	MGE_SST_pvalue_1e-2_peak_348763	46	.	2.85467	4.67429	1.54489	57
chr17	42706992	42707283	MGE_SST_pvalue_1e-2_peak_348795	46	.	2.85467	4.67429	1.54489	57
chr17	42852998	42853549	MGE_SST_pvalue_1e-2_peak_348815	47	.	3.49040	4.77340	1.61785	159
chr17	42969839	42969980	MGE_SST_pvalue_1e-2_peak_348834	46	.	2.85467	4.67429	1.54489	69
chr17	43045651	43045949	MGE_SST_pvalue_1e-2_peak_348852	42	.	2.79590	4.21192	1.36176	54
chr17	43066074	43066217	MGE_SST_pvalue_1e-2_peak_348862	46	.	2.85467	4.67429	1.54489	70
chr17	43099420	43099627	MGE_SST_pvalue_1e-2_peak_348874	42	.	2.79590	4.21192	1.36176	53
chr17	43138279	43138724	MGE_SST_pvalue_1e-2_peak_348881	85	.	4.75692	8.55556	4.58758	242
chr17	43194033	43194115	MGE_SST_pvalue_1e-2_peak_348895	46	.	2.85415	4.66951	1.54489	40
chr17	43225587	43225970	MGE_SST_pvalue_1e-2_peak_348910	59	.	3.72787	5.95225	2.52731	203
chr17	43238738	43239223	MGE_SST_pvalue_1e-2_peak_348913	43	.	2.81505	4.34682	1.45334	326
chr17	43298158	43298272	MGE_SST_pvalue_1e-2_peak_348926	44	.	2.83447	4.49791	1.54489	56
chr17	43311199	43311495	MGE_SST_pvalue_1e-2_peak_348931	44	.	2.83447	4.49791	1.54489	58
chr17	43347051	43347201	MGE_SST_pvalue_1e-2_peak_348948	46	.	2.85467	4.67429	1.54489	109
chr17	43370825	43370937	MGE_SST_pvalue_1e-2_peak_348953	46	.	2.85467	4.67429	1.54489	55
chr17	43394445	43394741	MGE_SST_pvalue_1e-2_peak_348956	92	.	5.51673	9.23489	5.14019	172
chr17	43458973	43459048	MGE_SST_pvalue_1e-2_peak_348963	46	.	2.85467	4.67429	1.54489	36
chr17	43661894	43662007	MGE_SST_pvalue_1e-2_peak_348983	46	.	2.85467	4.67429	1.54489	55
chr17	43818030	43818222	MGE_SST_pvalue_1e-2_peak_349008	46	.	2.85467	4.67429	1.54489	143
chr17	43938837	43938915	MGE_SST_pvalue_1e-2_peak_349041	46	.	2.85467	4.67429	1.54489	38
chr17	43971662	43972272	MGE_SST_pvalue_1e-2_peak_349048	49	.	3.53544	4.95138	1.75881	355
chr17	43972793	43972875	MGE_SST_pvalue_1e-2_peak_349049	49	.	3.53544	4.95138	1.75881	40
chr17	43995105	43995270	MGE_SST_pvalue_1e-2_peak_349057	46	.	2.85467	4.67429	1.54489	37
chr17	44234663	44234862	MGE_SST_pvalue_1e-2_peak_349111	46	.	2.85467	4.67429	1.54489	62
chr17	44270776	44271309	MGE_SST_pvalue_1e-2_peak_349118	88	.	5.88334	8.82639	4.81076	238
chr17	44271476	44271600	MGE_SST_pvalue_1e-2_peak_349119	43	.	3.36191	4.33276	1.45334	50
chr17	44302506	44302598	MGE_SST_pvalue_1e-2_peak_349126	46	.	2.85467	4.67429	1.54489	45
chr17	44302791	44302952	MGE_SST_pvalue_1e-2_peak_349127	65	.	3.80622	6.57065	2.99896	44
chr17	44344180	44344598	MGE_SST_pvalue_1e-2_peak_349135	59	.	3.72787	5.95225	2.52731	68
chr17	44365689	44365818	MGE_SST_pvalue_1e-2_peak_349140	46	.	2.85467	4.67429	1.54489	63
chr17	44489733	44489820	MGE_SST_pvalue_1e-2_peak_349142	46	.	2.85467	4.67429	1.54489	42
chr17	44942689	44942813	MGE_SST_pvalue_1e-2_peak_349184	46	.	2.85467	4.67429	1.54489	61
chr17	45144611	45144939	MGE_SST_pvalue_1e-2_peak_349219	46	.	2.85467	4.67429	1.54489	62
chr17	45212933	45213114	MGE_SST_pvalue_1e-2_peak_349231	46	.	2.85415	4.66951	1.54489	51
chr17	45213957	45214037	MGE_SST_pvalue_1e-2_peak_349232	46	.	2.85415	4.66951	1.54489	39
chr17	45219263	45219350	MGE_SST_pvalue_1e-2_peak_349234	46	.	2.85415	4.66951	1.54489	42
chr17	45221288	45221362	MGE_SST_pvalue_1e-2_peak_349235	46	.	2.85467	4.67429	1.54489	36
chr17	45232073	45232147	MGE_SST_pvalue_1e-2_peak_349239	46	.	2.85467	4.67429	1.54489	36
chr17	45266555	45267039	MGE_SST_pvalue_1e-2_peak_349246	59	.	3.72787	5.95225	2.52731	66
chr17	45298292	45298539	MGE_SST_pvalue_1e-2_peak_349249	46	.	2.85467	4.67429	1.54489	57
chr17	45608363	45608500	MGE_SST_pvalue_1e-2_peak_349272	46	.	2.85467	4.67429	1.54489	85
chr17	45609492	45609689	MGE_SST_pvalue_1e-2_peak_349273	46	.	2.85467	4.67429	1.54489	45
chr17	45726984	45727411	MGE_SST_pvalue_1e-2_peak_349285	52	.	3.60523	5.26053	1.99473	147
chr17	45727905	45728125	MGE_SST_pvalue_1e-2_peak_349286	50	.	3.55840	5.04815	1.83420	44
chr17	45771927	45772091	MGE_SST_pvalue_1e-2_peak_349295	46	.	2.85415	4.66951	1.54489	98
chr17	45828395	45828475	MGE_SST_pvalue_1e-2_peak_349314	46	.	2.85467	4.67429	1.54489	39
chr17	45908478	45908985	MGE_SST_pvalue_1e-2_peak_349328	56	.	3.67782	5.64059	2.29030	46
chr17	45959532	45959661	MGE_SST_pvalue_1e-2_peak_349337	46	.	2.85467	4.67429	1.54489	63
chr17	45973187	45973761	MGE_SST_pvalue_1e-2_peak_349339	74	.	5.10551	7.46124	3.70854	306
chr17	46018893	46018975	MGE_SST_pvalue_1e-2_peak_349348	46	.	2.85415	4.66951	1.54489	40
chr17	46048188	46048706	MGE_SST_pvalue_1e-2_peak_349355	61	.	4.30812	6.10846	2.65782	122
chr17	46102476	46102782	MGE_SST_pvalue_1e-2_peak_349376	61	.	3.75340	6.13275	2.66791	52
chr17	46125211	46125306	MGE_SST_pvalue_1e-2_peak_349379	61	.	4.30812	6.10846	2.65782	44
chr17	46125503	46125839	MGE_SST_pvalue_1e-2_peak_349380	93	.	6.03136	9.32317	5.21353	43
chr17	46131453	46131904	MGE_SST_pvalue_1e-2_peak_349381	104	.	6.30915	10.46811	6.14974	260
chr17	46178827	46179015	MGE_SST_pvalue_1e-2_peak_349389	55	.	3.65330	5.50407	2.18661	50
chr17	46617715	46617800	MGE_SST_pvalue_1e-2_peak_349440	46	.	2.85467	4.67429	1.54489	41
chr17	46711479	46711585	MGE_SST_pvalue_1e-2_peak_349463	46	.	2.85467	4.67429	1.54489	52
chr17	46908214	46908891	MGE_SST_pvalue_1e-2_peak_349494	43	.	2.81505	4.34682	1.45334	125
chr17	46985387	46986027	MGE_SST_pvalue_1e-2_peak_349512	70	.	4.53638	7.06887	3.39352	423
chr17	47236289	47236428	MGE_SST_pvalue_1e-2_peak_349532	46	.	2.85467	4.67429	1.54489	68
chr17	47270229	47270617	MGE_SST_pvalue_1e-2_peak_349542	53	.	4.07731	5.38744	2.09350	103
chr17	47439508	47439602	MGE_SST_pvalue_1e-2_peak_349570	46	.	2.85467	4.67429	1.54489	46
chr17	47491849	47492770	MGE_SST_pvalue_1e-2_peak_349581	69	.	4.50653	6.92169	3.27390	512
chr17	47755450	47755757	MGE_SST_pvalue_1e-2_peak_349627	56	.	3.67782	5.64059	2.29030	46
chr17	47785086	47785420	MGE_SST_pvalue_1e-2_peak_349635	46	.	2.85415	4.66951	1.54489	291
chr17	47785572	47785807	MGE_SST_pvalue_1e-2_peak_349636	44	.	2.83447	4.49791	1.54489	71
chr17	47798347	47798475	MGE_SST_pvalue_1e-2_peak_349639	46	.	2.85467	4.67429	1.54489	63
chr17	47841282	47841839	MGE_SST_pvalue_1e-2_peak_349643	56	.	3.67782	5.64059	2.29030	378
chr17	47865731	47866117	MGE_SST_pvalue_1e-2_peak_349650	81	.	5.30316	8.19462	4.29975	146
chr17	47866414	47866755	MGE_SST_pvalue_1e-2_peak_349651	49	.	3.53544	4.95138	1.75881	277
chr17	47897593	47897902	MGE_SST_pvalue_1e-2_peak_349660	46	.	2.85467	4.67429	1.54489	256
chr17	48171609	48171972	MGE_SST_pvalue_1e-2_peak_349721	47	.	3.49040	4.77340	1.61785	228
chr17	48172179	48172812	MGE_SST_pvalue_1e-2_peak_349722	48	.	3.51278	4.85998	1.68534	584
chr17	48178927	48179176	MGE_SST_pvalue_1e-2_peak_349725	43	.	2.81505	4.34682	1.45334	120
chr17	48194707	48195255	MGE_SST_pvalue_1e-2_peak_349737	42	.	2.79590	4.21192	1.36176	138
chr17	48207549	48207633	MGE_SST_pvalue_1e-2_peak_349745	56	.	3.67782	5.64059	2.29030	43
chr17	48216839	48216943	MGE_SST_pvalue_1e-2_peak_349750	46	.	2.85467	4.67429	1.54489	51
chr17	48228453	48228526	MGE_SST_pvalue_1e-2_peak_349756	46	.	3.46831	4.69117	1.55319	40
chr17	48238830	48239065	MGE_SST_pvalue_1e-2_peak_349763	65	.	3.80554	6.56427	2.99896	148
chr17	48423167	48423613	MGE_SST_pvalue_1e-2_peak_349789	59	.	3.72787	5.95225	2.52731	234
chr17	48441133	48441255	MGE_SST_pvalue_1e-2_peak_349799	63	.	3.77929	6.33483	2.82384	64
chr17	48474891	48474979	MGE_SST_pvalue_1e-2_peak_349813	46	.	2.85467	4.67429	1.54489	43
chr17	48585650	48585937	MGE_SST_pvalue_1e-2_peak_349834	65	.	3.80554	6.56427	2.99896	227
chr17	48624479	48624554	MGE_SST_pvalue_1e-2_peak_349847	46	.	2.85467	4.67429	1.54489	36
chr17	48637911	48638222	MGE_SST_pvalue_1e-2_peak_349849	75	.	5.41796	7.55548	3.78882	52
chr17	48643320	48643398	MGE_SST_pvalue_1e-2_peak_349850	43	.	3.36191	4.33276	1.45334	59
chr17	48651425	48651555	MGE_SST_pvalue_1e-2_peak_349856	43	.	2.81505	4.34682	1.45334	64
chr17	48696123	48696247	MGE_SST_pvalue_1e-2_peak_349866	42	.	2.79590	4.21192	1.36176	61
chr17	48786286	48786367	MGE_SST_pvalue_1e-2_peak_349903	43	.	2.81505	4.34682	1.45334	39
chr17	48834942	48835217	MGE_SST_pvalue_1e-2_peak_349916	46	.	2.85415	4.66951	1.54489	210
chr17	48943658	48944231	MGE_SST_pvalue_1e-2_peak_349944a	70	.	5.18365	7.02331	3.36042	57
chr17	48943658	48944231	MGE_SST_pvalue_1e-2_peak_349944b	83	.	5.89232	8.31518	4.39466	199
chr17	48944763	48945026	MGE_SST_pvalue_1e-2_peak_349945	55	.	4.37222	5.57009	2.24151	67
chr17	48950892	48951030	MGE_SST_pvalue_1e-2_peak_349946	44	.	2.83447	4.49791	1.54489	68
chr17	48996939	48997421	MGE_SST_pvalue_1e-2_peak_349961	91	.	5.99366	9.19080	5.10500	258
chr17	49008245	49008882	MGE_SST_pvalue_1e-2_peak_349963	73	.	4.59728	7.39833	3.65857	317
chr17	49021686	49021821	MGE_SST_pvalue_1e-2_peak_349969	65	.	3.80622	6.57065	2.99896	63
chr17	49123576	49124455	MGE_SST_pvalue_1e-2_peak_349998	65	.	4.41930	6.53368	2.98445	742
chr17	49146419	49146500	MGE_SST_pvalue_1e-2_peak_350003	46	.	2.85467	4.67429	1.54489	39
chr17	49164622	49164756	MGE_SST_pvalue_1e-2_peak_350008	46	.	2.85415	4.66951	1.54489	66
chr17	49198170	49198639	MGE_SST_pvalue_1e-2_peak_350016	88	.	5.88334	8.82639	4.81076	348
chr17	49230670	49231280	MGE_SST_pvalue_1e-2_peak_350018	53	.	3.62911	5.37785	2.09044	145
chr17	49243705	49244188	MGE_SST_pvalue_1e-2_peak_350021	80	.	5.26917	8.05644	4.18291	125
chr17	49256036	49256145	MGE_SST_pvalue_1e-2_peak_350030	43	.	2.81505	4.34682	1.45334	53
chr17	49263277	49263765	MGE_SST_pvalue_1e-2_peak_350037	52	.	3.60523	5.26053	1.99473	325
chr17	49277015	49277151	MGE_SST_pvalue_1e-2_peak_350043	46	.	2.85467	4.67429	1.54489	67
chr17	49288681	49288786	MGE_SST_pvalue_1e-2_peak_350046	46	.	2.85467	4.67429	1.54489	51
chr17	49337527	49338041	MGE_SST_pvalue_1e-2_peak_350057	73	.	5.07400	7.35758	3.62621	292
chr17	49338374	49338462	MGE_SST_pvalue_1e-2_peak_350058	58	.	4.22833	5.83877	2.44236	40
chr17	49376103	49376227	MGE_SST_pvalue_1e-2_peak_350063	43	.	2.81505	4.34682	1.45334	61
chr17	49449149	49449335	MGE_SST_pvalue_1e-2_peak_350080	65	.	3.80622	6.57065	2.99896	133
chr17	49479351	49479472	MGE_SST_pvalue_1e-2_peak_350084	46	.	2.85467	4.67429	1.54489	59
chr17	49897427	49897546	MGE_SST_pvalue_1e-2_peak_350177	46	.	2.85467	4.67429	1.54489	58
chr17	49924141	49924315	MGE_SST_pvalue_1e-2_peak_350187	46	.	2.85467	4.67429	1.54489	128
chr17	49985928	49986582	MGE_SST_pvalue_1e-2_peak_350212	44	.	2.83447	4.49791	1.54489	427
chr17	50011109	50011287	MGE_SST_pvalue_1e-2_peak_350218	42	.	2.79590	4.21192	1.36176	66
chr17	50011715	50011829	MGE_SST_pvalue_1e-2_peak_350219	42	.	2.79590	4.21192	1.36176	56
chr17	50332612	50332964	MGE_SST_pvalue_1e-2_peak_350291	46	.	2.85467	4.67429	1.54489	283
chr17	50569344	50569495	MGE_SST_pvalue_1e-2_peak_350337	61	.	3.75340	6.13275	2.66791	93
chr17	50631093	50631256	MGE_SST_pvalue_1e-2_peak_350351	46	.	2.85467	4.67429	1.54489	93
chr17	50666986	50667066	MGE_SST_pvalue_1e-2_peak_350355	46	.	2.85467	4.67429	1.54489	39
chr17	50811106	50811240	MGE_SST_pvalue_1e-2_peak_350387	43	.	2.81505	4.34682	1.45334	45
chr17	51560731	51561310	MGE_SST_pvalue_1e-2_peak_350522	88	.	5.44366	8.83864	4.81135	350
chr17	51762263	51762386	MGE_SST_pvalue_1e-2_peak_350550	46	.	2.85467	4.67429	1.54489	60
chr17	51871325	51871437	MGE_SST_pvalue_1e-2_peak_350562	46	.	2.85467	4.67429	1.54489	55
chr17	52271594	52271981	MGE_SST_pvalue_1e-2_peak_350630	65	.	3.80622	6.57065	2.99896	188
chr17	52292463	52292566	MGE_SST_pvalue_1e-2_peak_350639	46	.	2.85467	4.67429	1.54489	50
chr17	52345840	52345925	MGE_SST_pvalue_1e-2_peak_350655	46	.	2.85467	4.67429	1.54489	41
chr17	52379722	52379846	MGE_SST_pvalue_1e-2_peak_350662	46	.	2.85467	4.67429	1.54489	61
chr17	52439313	52439843	MGE_SST_pvalue_1e-2_peak_350672	59	.	3.72787	5.95225	2.52731	472
chr17	52751203	52751301	MGE_SST_pvalue_1e-2_peak_350724	46	.	2.85467	4.67429	1.54489	48
chr17	52806723	52806854	MGE_SST_pvalue_1e-2_peak_350733	46	.	2.85467	4.67429	1.54489	64
chr17	52853216	52853494	MGE_SST_pvalue_1e-2_peak_350742	65	.	3.80554	6.56427	2.99896	220
chr17	52861880	52861981	MGE_SST_pvalue_1e-2_peak_350745	46	.	2.85467	4.67429	1.54489	49
chr17	52977721	52978481	MGE_SST_pvalue_1e-2_peak_350778	49	.	3.53544	4.95138	1.75881	440
chr17	53025134	53025359	MGE_SST_pvalue_1e-2_peak_350801	43	.	2.81505	4.34682	1.45334	57
chr17	53034323	53034417	MGE_SST_pvalue_1e-2_peak_350809	43	.	2.81505	4.34682	1.45334	46
chr17	53045857	53046222	MGE_SST_pvalue_1e-2_peak_350811	83	.	5.70823	8.30550	4.38828	300
chr17	53046413	53046509	MGE_SST_pvalue_1e-2_peak_350812	53	.	4.07731	5.38744	2.09350	44
chr17	53218696	53218805	MGE_SST_pvalue_1e-2_peak_350862	46	.	2.85467	4.67429	1.54489	53
chr17	53315397	53316123	MGE_SST_pvalue_1e-2_peak_350897a	71	.	5.24031	7.14717	3.45970	263
chr17	53315397	53316123	MGE_SST_pvalue_1e-2_peak_350897b	113	.	7.44546	11.34084	6.86726	567
chr17	53341988	53342679	MGE_SST_pvalue_1e-2_peak_350901	52	.	4.23699	5.29645	2.02860	293
chr17	53351124	53351197	MGE_SST_pvalue_1e-2_peak_350903	46	.	3.46831	4.69117	1.55319	48
chr17	53362868	53363059	MGE_SST_pvalue_1e-2_peak_350911	71	.	5.01211	7.16245	3.46967	152
chr17	53383576	53383657	MGE_SST_pvalue_1e-2_peak_350924	42	.	2.79590	4.21192	1.36176	39
chr17	53391768	53391849	MGE_SST_pvalue_1e-2_peak_350928	42	.	2.79590	4.21192	1.36176	39
chr17	53424200	53424320	MGE_SST_pvalue_1e-2_peak_350944	44	.	2.83447	4.49791	1.54489	59
chr17	53426243	53426342	MGE_SST_pvalue_1e-2_peak_350948	44	.	2.83447	4.49791	1.54489	48
chr17	53447881	53448013	MGE_SST_pvalue_1e-2_peak_350956	43	.	2.81505	4.34682	1.45334	56
chr17	53465195	53465326	MGE_SST_pvalue_1e-2_peak_350963	42	.	2.79590	4.21192	1.36176	64
chr17	53483054	53483179	MGE_SST_pvalue_1e-2_peak_350978	46	.	2.85467	4.67429	1.54489	61
chr17	53488996	53489140	MGE_SST_pvalue_1e-2_peak_350979	46	.	2.85467	4.67429	1.54489	71
chr17	53499102	53499572	MGE_SST_pvalue_1e-2_peak_350981a	75	.	5.41796	7.55548	3.78882	73
chr17	53499102	53499572	MGE_SST_pvalue_1e-2_peak_350981b	135	.	8.51393	13.59808	8.70367	304
chr17	53513899	53514904	MGE_SST_pvalue_1e-2_peak_350986	51	.	3.58166	5.15094	1.91223	932
chr17	53549685	53549760	MGE_SST_pvalue_1e-2_peak_350994	46	.	2.85467	4.67429	1.54489	36
chr17	53576630	53576753	MGE_SST_pvalue_1e-2_peak_351001	46	.	2.85467	4.67429	1.54489	60
chr17	53589862	53589947	MGE_SST_pvalue_1e-2_peak_351002	46	.	2.85467	4.67429	1.54489	41
chr17	53604863	53605211	MGE_SST_pvalue_1e-2_peak_351012	55	.	3.65330	5.50407	2.18661	249
chr17	53611513	53611635	MGE_SST_pvalue_1e-2_peak_351014	46	.	2.85415	4.66951	1.54489	60
chr17	53647826	53647948	MGE_SST_pvalue_1e-2_peak_351025	46	.	2.85467	4.67429	1.54489	60
chr17	53688646	53688928	MGE_SST_pvalue_1e-2_peak_351036	42	.	2.79590	4.21192	1.36176	40
chr17	53702273	53702520	MGE_SST_pvalue_1e-2_peak_351042	44	.	2.83447	4.49791	1.54489	56
chr17	53703898	53703997	MGE_SST_pvalue_1e-2_peak_351043	42	.	2.79590	4.21192	1.36176	48
chr17	53721740	53722015	MGE_SST_pvalue_1e-2_peak_351054	88	.	5.88334	8.82639	4.81076	72
chr17	53732115	53732234	MGE_SST_pvalue_1e-2_peak_351060	43	.	2.81505	4.34682	1.45334	58
chr17	53738678	53739251	MGE_SST_pvalue_1e-2_peak_351062	50	.	3.55840	5.04815	1.83420	114
chr17	53749868	53750292	MGE_SST_pvalue_1e-2_peak_351070	61	.	4.30812	6.10846	2.65782	324
chr17	53767270	53767734	MGE_SST_pvalue_1e-2_peak_351078	47	.	3.49040	4.77340	1.61785	189
chr17	53788097	53788340	MGE_SST_pvalue_1e-2_peak_351088	46	.	2.85415	4.66951	1.54489	47
chr17	53811725	53812043	MGE_SST_pvalue_1e-2_peak_351100	46	.	2.85415	4.66951	1.54489	65
chr17	53828250	53828513	MGE_SST_pvalue_1e-2_peak_351108	89	.	5.91966	8.94285	4.90183	63
chr17	53828657	53828837	MGE_SST_pvalue_1e-2_peak_351109	43	.	3.38266	4.39837	1.49777	140
chr17	53870221	53870430	MGE_SST_pvalue_1e-2_peak_351121	46	.	2.85467	4.67429	1.54489	70
chr17	53922672	53923118	MGE_SST_pvalue_1e-2_peak_351140	46	.	2.85415	4.66951	1.54489	140
chr17	54123463	54123583	MGE_SST_pvalue_1e-2_peak_351179	46	.	2.85415	4.66951	1.54489	59
chr17	54142173	54142300	MGE_SST_pvalue_1e-2_peak_351182	46	.	2.85467	4.67429	1.54489	62
chr17	54151911	54152341	MGE_SST_pvalue_1e-2_peak_351186	46	.	2.85467	4.67429	1.54489	66
chr17	54197644	54197766	MGE_SST_pvalue_1e-2_peak_351202	46	.	2.85467	4.67429	1.54489	60
chr17	54275318	54275441	MGE_SST_pvalue_1e-2_peak_351223	46	.	2.85467	4.67429	1.54489	60
chr17	54305102	54305223	MGE_SST_pvalue_1e-2_peak_351228	46	.	2.85467	4.67429	1.54489	59
chr17	54308442	54308719	MGE_SST_pvalue_1e-2_peak_351230	46	.	2.85415	4.66951	1.54489	39
chr17	54365315	54365427	MGE_SST_pvalue_1e-2_peak_351242	65	.	3.80622	6.57065	2.99896	62
chr17	54402900	54402984	MGE_SST_pvalue_1e-2_peak_351251	46	.	2.85467	4.67429	1.54489	41
chr17	54589824	54590005	MGE_SST_pvalue_1e-2_peak_351292	63	.	3.77929	6.33483	2.82384	55
chr17	54756012	54756337	MGE_SST_pvalue_1e-2_peak_351331	46	.	2.85415	4.66951	1.54489	72
chr17	54789944	54790028	MGE_SST_pvalue_1e-2_peak_351339	44	.	2.83447	4.49791	1.54489	41
chr17	54791288	54791413	MGE_SST_pvalue_1e-2_peak_351340	43	.	2.81505	4.34682	1.45334	61
chr17	54793424	54793505	MGE_SST_pvalue_1e-2_peak_351342	59	.	3.72787	5.95225	2.52731	40
chr17	54801364	54801533	MGE_SST_pvalue_1e-2_peak_351348	42	.	2.79590	4.21192	1.36176	127
chr17	54857724	54857948	MGE_SST_pvalue_1e-2_peak_351365	56	.	3.67782	5.64059	2.29030	154
chr17	54911116	54911599	MGE_SST_pvalue_1e-2_peak_351383	108	.	7.21033	10.83630	6.45348	260
chr17	54918285	54918406	MGE_SST_pvalue_1e-2_peak_351386	42	.	2.79590	4.21192	1.36176	59
chr17	54937698	54938282	MGE_SST_pvalue_1e-2_peak_351397	49	.	3.53544	4.95138	1.75881	468
chr17	54991403	54991847	MGE_SST_pvalue_1e-2_peak_351419	80	.	5.26917	8.05644	4.18291	180
chr17	55038390	55038465	MGE_SST_pvalue_1e-2_peak_351433	46	.	2.85467	4.67429	1.54489	36
chr17	55055131	55055642	MGE_SST_pvalue_1e-2_peak_351437	72	.	4.56663	7.22716	3.51980	92
chr17	55061198	55061516	MGE_SST_pvalue_1e-2_peak_351440	46	.	2.85415	4.66951	1.54489	66
chr17	55162336	55162677	MGE_SST_pvalue_1e-2_peak_351451	91	.	5.99366	9.19080	5.10500	83
chr17	55163014	55163141	MGE_SST_pvalue_1e-2_peak_351452	44	.	3.40368	4.46677	1.54489	70
chr17	55168199	55168336	MGE_SST_pvalue_1e-2_peak_351454	46	.	2.85415	4.66951	1.54489	67
chr17	55187102	55187291	MGE_SST_pvalue_1e-2_peak_351457	44	.	2.83447	4.49791	1.54489	45
chr17	55215421	55215531	MGE_SST_pvalue_1e-2_peak_351468	46	.	2.85467	4.67429	1.54489	54
chr17	55229227	55229362	MGE_SST_pvalue_1e-2_peak_351469	46	.	2.85467	4.67429	1.54489	66
chr17	55333375	55334125	MGE_SST_pvalue_1e-2_peak_351486	63	.	4.36300	6.31016	2.81157	678
chr17	55362541	55362789	MGE_SST_pvalue_1e-2_peak_351492	42	.	2.79590	4.21192	1.36176	210
chr17	55390634	55390764	MGE_SST_pvalue_1e-2_peak_351505	46	.	2.85467	4.67429	1.54489	64
chr17	55396131	55396274	MGE_SST_pvalue_1e-2_peak_351507	46	.	2.85467	4.67429	1.54489	94
chr17	55478239	55478571	MGE_SST_pvalue_1e-2_peak_351531	44	.	2.83447	4.49791	1.54489	72
chr17	55493132	55493376	MGE_SST_pvalue_1e-2_peak_351539	46	.	2.85415	4.66951	1.54489	202
chr17	55512993	55513216	MGE_SST_pvalue_1e-2_peak_351549	43	.	2.81505	4.34682	1.45334	157
chr17	55517823	55517898	MGE_SST_pvalue_1e-2_peak_351550	42	.	2.79590	4.21192	1.36176	36
chr17	55533145	55533243	MGE_SST_pvalue_1e-2_peak_351558	46	.	2.85467	4.67429	1.54489	48
chr17	55540624	55540766	MGE_SST_pvalue_1e-2_peak_351559	46	.	2.85467	4.67429	1.54489	70
chr17	55583565	55584133	MGE_SST_pvalue_1e-2_peak_351574	57	.	3.70268	5.78921	2.40338	56
chr17	55612403	55612509	MGE_SST_pvalue_1e-2_peak_351581	46	.	2.85467	4.67429	1.54489	52
chr17	55619278	55619402	MGE_SST_pvalue_1e-2_peak_351584	44	.	2.83447	4.49791	1.54489	61
chr17	55635294	55635682	MGE_SST_pvalue_1e-2_peak_351592	56	.	3.67782	5.64059	2.29030	68
chr17	55669672	55669758	MGE_SST_pvalue_1e-2_peak_351611	46	.	2.85467	4.67429	1.54489	42
chr17	55672546	55672661	MGE_SST_pvalue_1e-2_peak_351613	56	.	3.67782	5.64059	2.29030	46
chr17	55733114	55733226	MGE_SST_pvalue_1e-2_peak_351638	46	.	2.85467	4.67429	1.54489	55
chr17	55740344	55740637	MGE_SST_pvalue_1e-2_peak_351640	99	.	6.56276	9.96641	5.73633	106
chr17	55749205	55749368	MGE_SST_pvalue_1e-2_peak_351642	46	.	2.85467	4.67429	1.54489	48
chr17	55762459	55762578	MGE_SST_pvalue_1e-2_peak_351646	46	.	2.85467	4.67429	1.54489	58
chr17	55927287	55927668	MGE_SST_pvalue_1e-2_peak_351673	86	.	5.40784	8.66157	4.67165	295
chr17	55947329	55947674	MGE_SST_pvalue_1e-2_peak_351683	75	.	4.62834	7.58464	3.80514	139
chr17	55952528	55952772	MGE_SST_pvalue_1e-2_peak_351686	43	.	2.81505	4.34682	1.45334	182
chr17	55982698	55982816	MGE_SST_pvalue_1e-2_peak_351695	46	.	2.85467	4.67429	1.54489	58
chr17	56032837	56032952	MGE_SST_pvalue_1e-2_peak_351710	46	.	2.85467	4.67429	1.54489	56
chr17	56065672	56065957	MGE_SST_pvalue_1e-2_peak_351721	49	.	3.53544	4.95138	1.75881	201
chr17	56084553	56085396	MGE_SST_pvalue_1e-2_peak_351730	66	.	4.44800	6.65517	3.06073	66
chr17	56124289	56124399	MGE_SST_pvalue_1e-2_peak_351737	43	.	2.81505	4.34682	1.45334	54
chr17	56136597	56136842	MGE_SST_pvalue_1e-2_peak_351748	42	.	2.79590	4.21192	1.36176	59
chr17	56160479	56160936	MGE_SST_pvalue_1e-2_peak_351756	70	.	4.53638	7.06887	3.39352	389
chr17	56169825	56169953	MGE_SST_pvalue_1e-2_peak_351759	46	.	2.85467	4.67429	1.54489	63
chr17	56190580	56190719	MGE_SST_pvalue_1e-2_peak_351764	46	.	2.85467	4.67429	1.54489	82
chr17	56296605	56296989	MGE_SST_pvalue_1e-2_peak_351774	65	.	3.80554	6.56427	2.99896	59
chr17	56405352	56405831	MGE_SST_pvalue_1e-2_peak_351799	48	.	3.51278	4.85998	1.68534	237
chr17	56440816	56440950	MGE_SST_pvalue_1e-2_peak_351814	46	.	2.85467	4.67429	1.54489	66
chr17	56494982	56495136	MGE_SST_pvalue_1e-2_peak_351821	46	.	2.85467	4.67429	1.54489	39
chr17	56591979	56592082	MGE_SST_pvalue_1e-2_peak_351829	47	.	3.82673	4.75687	1.61169	62
chr17	56595279	56595897	MGE_SST_pvalue_1e-2_peak_351831	59	.	4.54133	5.93590	2.52448	248
chr17	56680723	56680848	MGE_SST_pvalue_1e-2_peak_351846	46	.	2.85467	4.67429	1.54489	61
chr17	56709179	56709291	MGE_SST_pvalue_1e-2_peak_351849	46	.	2.85467	4.67429	1.54489	55
chr17	56736181	56736423	MGE_SST_pvalue_1e-2_peak_351856	42	.	2.79590	4.21192	1.36176	198
chr17	56736624	56736979	MGE_SST_pvalue_1e-2_peak_351857	42	.	2.79590	4.21192	1.36176	112
chr17	56833185	56833353	MGE_SST_pvalue_1e-2_peak_351867	44	.	2.83447	4.49791	1.54489	44
chr17	57184114	57184479	MGE_SST_pvalue_1e-2_peak_351934	67	.	4.47708	6.78418	3.16699	168
chr17	57232256	57232906	MGE_SST_pvalue_1e-2_peak_351941	90	.	5.95643	9.06419	5.00185	442
chr17	57408866	57409185	MGE_SST_pvalue_1e-2_peak_351970	70	.	4.53638	7.06887	3.39352	69
chr17	57439804	57440432	MGE_SST_pvalue_1e-2_peak_351985	59	.	3.72787	5.95225	2.52731	164
chr17	57512708	57512827	MGE_SST_pvalue_1e-2_peak_352013	46	.	2.85467	4.67429	1.54489	58
chr17	57571413	57571500	MGE_SST_pvalue_1e-2_peak_352028	46	.	2.85467	4.67429	1.54489	42
chr17	57642038	57642123	MGE_SST_pvalue_1e-2_peak_352036	44	.	2.83447	4.49791	1.54489	41
chr17	57642880	57643017	MGE_SST_pvalue_1e-2_peak_352037	46	.	2.85415	4.66951	1.54489	67
chr17	57696588	57696877	MGE_SST_pvalue_1e-2_peak_352043	52	.	3.60523	5.26053	1.99473	200
chr17	57784285	57785208	MGE_SST_pvalue_1e-2_peak_352061	57	.	3.70268	5.78921	2.40338	668
chr17	57903914	57904368	MGE_SST_pvalue_1e-2_peak_352076	46	.	2.85467	4.67429	1.54489	382
chr17	57970482	57970611	MGE_SST_pvalue_1e-2_peak_352096	46	.	2.85467	4.67429	1.54489	63
chr17	58041659	58042500	MGE_SST_pvalue_1e-2_peak_352112	57	.	3.70268	5.78921	2.40338	594
chr17	58155797	58155929	MGE_SST_pvalue_1e-2_peak_352122	44	.	2.83447	4.49791	1.54489	76
chr17	58186777	58186898	MGE_SST_pvalue_1e-2_peak_352133	46	.	2.85467	4.67429	1.54489	59
chr17	58305449	58305570	MGE_SST_pvalue_1e-2_peak_352158	46	.	2.85467	4.67429	1.54489	59
chr17	58347992	58348080	MGE_SST_pvalue_1e-2_peak_352169	46	.	2.85467	4.67429	1.54489	43
chr17	58425939	58426049	MGE_SST_pvalue_1e-2_peak_352191	46	.	2.85467	4.67429	1.54489	54
chr17	58469264	58469367	MGE_SST_pvalue_1e-2_peak_352203	62	.	4.33539	6.20685	2.72755	51
chr17	58469549	58469894	MGE_SST_pvalue_1e-2_peak_352204	62	.	4.33539	6.20685	2.72755	65
chr17	58524019	58524134	MGE_SST_pvalue_1e-2_peak_352222	44	.	2.83447	4.49791	1.54489	56
chr17	58547388	58547795	MGE_SST_pvalue_1e-2_peak_352235	43	.	2.81505	4.34682	1.45334	71
chr17	58603282	58603765	MGE_SST_pvalue_1e-2_peak_352245	53	.	3.62911	5.37785	2.09044	128
chr17	58654845	58654960	MGE_SST_pvalue_1e-2_peak_352253	46	.	2.85467	4.67429	1.54489	56
chr17	58665522	58665819	MGE_SST_pvalue_1e-2_peak_352258	46	.	2.85415	4.66951	1.54489	228
chr17	58677438	58677571	MGE_SST_pvalue_1e-2_peak_352261	46	.	3.46831	4.69117	1.55319	64
chr17	58706835	58706909	MGE_SST_pvalue_1e-2_peak_352266	46	.	2.85467	4.67429	1.54489	36
chr17	58741838	58742115	MGE_SST_pvalue_1e-2_peak_352273	46	.	2.85467	4.67429	1.54489	238
chr17	58754689	58754936	MGE_SST_pvalue_1e-2_peak_352275	60	.	4.28119	6.01457	2.57872	75
chr17	58755145	58755401	MGE_SST_pvalue_1e-2_peak_352276	75	.	5.13743	7.56943	3.79707	143
chr17	58862440	58862515	MGE_SST_pvalue_1e-2_peak_352311	46	.	2.85467	4.67429	1.54489	36
chr17	58886691	58886784	MGE_SST_pvalue_1e-2_peak_352320	46	.	2.85467	4.67429	1.54489	45
chr17	59042112	59042242	MGE_SST_pvalue_1e-2_peak_352351	46	.	2.85467	4.67429	1.54489	64
chr17	59234814	59234952	MGE_SST_pvalue_1e-2_peak_352386	46	.	2.85467	4.67429	1.54489	89
chr17	59270321	59270401	MGE_SST_pvalue_1e-2_peak_352400	46	.	2.85467	4.67429	1.54489	39
chr17	59286101	59286518	MGE_SST_pvalue_1e-2_peak_352408	46	.	2.85415	4.66951	1.54489	364
chr17	59444474	59444883	MGE_SST_pvalue_1e-2_peak_352456	46	.	2.85415	4.66951	1.54489	37
chr17	59460850	59460990	MGE_SST_pvalue_1e-2_peak_352462	46	.	2.85415	4.66951	1.54489	69
chr17	59489871	59489975	MGE_SST_pvalue_1e-2_peak_352482	53	.	3.62911	5.37785	2.09044	50
chr17	59534872	59534960	MGE_SST_pvalue_1e-2_peak_352494	46	.	2.85415	4.66951	1.54489	43
chr17	59637648	59637761	MGE_SST_pvalue_1e-2_peak_352516	46	.	2.85467	4.67429	1.54489	55
chr17	59985057	59985164	MGE_SST_pvalue_1e-2_peak_352563	46	.	2.85467	4.67429	1.54489	52
chr17	60004716	60005461	MGE_SST_pvalue_1e-2_peak_352568	65	.	4.41930	6.53368	2.98445	687
chr17	60063424	60063602	MGE_SST_pvalue_1e-2_peak_352591	44	.	2.83447	4.49791	1.54489	134
chr17	60142929	60143701	MGE_SST_pvalue_1e-2_peak_352611	51	.	3.58166	5.15094	1.91223	217
chr17	60182059	60182175	MGE_SST_pvalue_1e-2_peak_352627	46	.	2.85415	4.66951	1.54489	57
chr17	60189673	60190018	MGE_SST_pvalue_1e-2_peak_352631	57	.	3.70268	5.78921	2.40338	58
chr17	60203983	60204099	MGE_SST_pvalue_1e-2_peak_352635	46	.	2.85467	4.67429	1.54489	57
chr17	60389780	60389894	MGE_SST_pvalue_1e-2_peak_352662	46	.	2.85467	4.67429	1.54489	56
chr17	60410032	60410139	MGE_SST_pvalue_1e-2_peak_352668	46	.	2.85415	4.66951	1.54489	52
chr17	60420271	60420346	MGE_SST_pvalue_1e-2_peak_352669	46	.	2.85467	4.67429	1.54489	36
chr17	60420923	60421089	MGE_SST_pvalue_1e-2_peak_352670	46	.	2.85467	4.67429	1.54489	123
chr17	60501008	60501403	MGE_SST_pvalue_1e-2_peak_352679	46	.	2.85467	4.67429	1.54489	47
chr17	60555474	60556590	MGE_SST_pvalue_1e-2_peak_352694	50	.	3.55840	5.04815	1.83420	973
chr17	60730206	60730462	MGE_SST_pvalue_1e-2_peak_352740	65	.	3.80622	6.57065	2.99896	183
chr17	60749686	60749940	MGE_SST_pvalue_1e-2_peak_352748	44	.	2.83447	4.49791	1.54489	215
chr17	60817401	60817778	MGE_SST_pvalue_1e-2_peak_352757	46	.	2.85415	4.66951	1.54489	287
chr17	60843217	60843322	MGE_SST_pvalue_1e-2_peak_352760	46	.	2.85467	4.67429	1.54489	51
chr17	60885620	60885876	MGE_SST_pvalue_1e-2_peak_352767	46	.	2.85467	4.67429	1.54489	66
chr17	60904369	60904454	MGE_SST_pvalue_1e-2_peak_352769	46	.	2.85467	4.67429	1.54489	41
chr17	60947569	60947792	MGE_SST_pvalue_1e-2_peak_352778	46	.	2.85415	4.66951	1.54489	153
chr17	61043271	61043356	MGE_SST_pvalue_1e-2_peak_352795	71	.	5.01211	7.16245	3.46967	43
chr17	61043670	61044099	MGE_SST_pvalue_1e-2_peak_352796	56	.	4.17676	5.67691	2.31797	218
chr17	61046007	61046090	MGE_SST_pvalue_1e-2_peak_352797	42	.	3.34141	4.26972	1.41404	36
chr17	61142191	61142310	MGE_SST_pvalue_1e-2_peak_352818	46	.	2.85415	4.66951	1.54489	58
chr17	61194204	61194767	MGE_SST_pvalue_1e-2_peak_352828	69	.	4.50653	6.92169	3.27390	286
chr17	61348203	61348285	MGE_SST_pvalue_1e-2_peak_352859	46	.	2.85467	4.67429	1.54489	40
chr17	61370315	61370406	MGE_SST_pvalue_1e-2_peak_352865	46	.	2.85467	4.67429	1.54489	44
chr17	61456401	61456514	MGE_SST_pvalue_1e-2_peak_352888	46	.	2.85467	4.67429	1.54489	55
chr17	61554273	61554347	MGE_SST_pvalue_1e-2_peak_352919	46	.	2.85467	4.67429	1.54489	36
chr17	61554644	61554753	MGE_SST_pvalue_1e-2_peak_352920	46	.	2.85467	4.67429	1.54489	53
chr17	61600658	61600825	MGE_SST_pvalue_1e-2_peak_352932	65	.	3.80554	6.56427	2.99896	51
chr17	61615588	61615723	MGE_SST_pvalue_1e-2_peak_352934	46	.	2.85467	4.67429	1.54489	66
chr17	61627485	61627965	MGE_SST_pvalue_1e-2_peak_352941	52	.	3.60523	5.26053	1.99473	103
chr17	61678100	61678397	MGE_SST_pvalue_1e-2_peak_352949	46	.	2.85467	4.67429	1.54489	72
chr17	61699073	61699858	MGE_SST_pvalue_1e-2_peak_352953	119	.	7.69645	11.91673	7.33473	316
chr17	61717474	61717614	MGE_SST_pvalue_1e-2_peak_352956	46	.	2.85467	4.67429	1.54489	69
chr17	61770055	61770195	MGE_SST_pvalue_1e-2_peak_352965	44	.	2.83447	4.49791	1.54489	69
chr17	61778094	61779025	MGE_SST_pvalue_1e-2_peak_352972	49	.	3.53544	4.95138	1.75881	606
chr17	61799904	61799985	MGE_SST_pvalue_1e-2_peak_352982	46	.	2.85415	4.66951	1.54489	39
chr17	61819158	61819363	MGE_SST_pvalue_1e-2_peak_352988	57	.	3.70268	5.78921	2.40338	59
chr17	61835993	61836107	MGE_SST_pvalue_1e-2_peak_352993	46	.	2.85467	4.67429	1.54489	56
chr17	61850766	61851560	MGE_SST_pvalue_1e-2_peak_352999	70	.	4.53638	7.06887	3.39352	391
chr17	61904417	61905162	MGE_SST_pvalue_1e-2_peak_353013	102	.	6.26791	10.27468	5.99227	69
chr17	61920025	61920571	MGE_SST_pvalue_1e-2_peak_353016	60	.	4.28119	6.01457	2.57872	118
chr17	61926228	61926866	MGE_SST_pvalue_1e-2_peak_353017	46	.	2.85415	4.66951	1.54489	116
chr17	62084395	62084484	MGE_SST_pvalue_1e-2_peak_353039	46	.	2.85467	4.67429	1.54489	43
chr17	62207544	62207769	MGE_SST_pvalue_1e-2_peak_353051	125	.	7.70614	12.59988	7.89206	141
chr17	62223036	62223487	MGE_SST_pvalue_1e-2_peak_353052	87	.	5.84746	8.71442	4.71542	213
chr17	62329842	62330015	MGE_SST_pvalue_1e-2_peak_353074	46	.	2.85467	4.67429	1.54489	119
chr17	62389504	62389589	MGE_SST_pvalue_1e-2_peak_353091	46	.	2.85467	4.67429	1.54489	41
chr17	62492910	62492998	MGE_SST_pvalue_1e-2_peak_353099	46	.	2.85467	4.67429	1.54489	43
chr17	62502397	62502590	MGE_SST_pvalue_1e-2_peak_353102	58	.	4.22833	5.83877	2.44236	31
chr17	62503039	62503266	MGE_SST_pvalue_1e-2_peak_353103	58	.	4.22833	5.83877	2.44236	173
chr17	62542617	62542702	MGE_SST_pvalue_1e-2_peak_353112	46	.	2.85415	4.66951	1.54489	41
chr17	62542947	62543106	MGE_SST_pvalue_1e-2_peak_353113	46	.	2.85415	4.66951	1.54489	42
chr17	62658986	62659072	MGE_SST_pvalue_1e-2_peak_353130	46	.	2.85467	4.67429	1.54489	42
chr17	62682923	62683049	MGE_SST_pvalue_1e-2_peak_353132	46	.	2.85467	4.67429	1.54489	62
chr17	62915361	62915814	MGE_SST_pvalue_1e-2_peak_353170	121	.	7.16332	12.11104	7.49769	323
chr17	62932488	62932562	MGE_SST_pvalue_1e-2_peak_353176	46	.	2.85467	4.67429	1.54489	36
chr17	62971562	62972121	MGE_SST_pvalue_1e-2_peak_353188	55	.	3.65330	5.50407	2.18661	283
chr17	63014524	63014721	MGE_SST_pvalue_1e-2_peak_353198	46	.	2.85467	4.67429	1.54489	143
chr17	63052478	63053122	MGE_SST_pvalue_1e-2_peak_353211	69	.	4.50653	6.92169	3.27390	242
chr17	63102921	63103046	MGE_SST_pvalue_1e-2_peak_353229	46	.	2.85415	4.66951	1.54489	61
chr17	63119267	63119632	MGE_SST_pvalue_1e-2_peak_353232	61	.	3.75340	6.13275	2.66791	304
chr17	63133364	63133607	MGE_SST_pvalue_1e-2_peak_353236	46	.	2.85467	4.67429	1.54489	171
chr17	63175337	63175588	MGE_SST_pvalue_1e-2_peak_353245	44	.	2.83447	4.49791	1.54489	199
chr17	63199449	63199748	MGE_SST_pvalue_1e-2_peak_353255	65	.	3.80554	6.56427	2.99896	109
chr17	63210521	63210629	MGE_SST_pvalue_1e-2_peak_353256	46	.	2.85467	4.67429	1.54489	53
chr17	63384303	63384393	MGE_SST_pvalue_1e-2_peak_353284	43	.	2.81505	4.34682	1.45334	44
chr17	63386657	63386787	MGE_SST_pvalue_1e-2_peak_353285	44	.	2.83447	4.49791	1.54489	64
chr17	63469259	63469397	MGE_SST_pvalue_1e-2_peak_353307	46	.	2.85467	4.67429	1.54489	68
chr17	63529760	63529862	MGE_SST_pvalue_1e-2_peak_353317	46	.	2.85467	4.67429	1.54489	50
chr17	63535139	63535274	MGE_SST_pvalue_1e-2_peak_353320	46	.	2.85467	4.67429	1.54489	86
chr17	63556059	63556519	MGE_SST_pvalue_1e-2_peak_353327	55	.	4.12643	5.52700	2.20181	54
chr17	63590294	63590471	MGE_SST_pvalue_1e-2_peak_353339	46	.	2.85467	4.67429	1.54489	42
chr17	63633656	63633785	MGE_SST_pvalue_1e-2_peak_353352	46	.	2.85467	4.67429	1.54489	63
chr17	63652939	63653021	MGE_SST_pvalue_1e-2_peak_353357	46	.	2.85467	4.67429	1.54489	40
chr17	63683720	63683827	MGE_SST_pvalue_1e-2_peak_353378	43	.	2.81505	4.34682	1.45334	52
chr17	63788463	63788563	MGE_SST_pvalue_1e-2_peak_353404	46	.	2.85467	4.67429	1.54489	49
chr17	63869340	63869425	MGE_SST_pvalue_1e-2_peak_353419	46	.	2.85467	4.67429	1.54489	41
chr17	63881594	63882355	MGE_SST_pvalue_1e-2_peak_353421	42	.	2.79590	4.21192	1.36176	409
chr17	63923107	63923219	MGE_SST_pvalue_1e-2_peak_353443	46	.	2.85467	4.67429	1.54489	55
chr17	64188121	64188806	MGE_SST_pvalue_1e-2_peak_353476	57	.	3.70268	5.78921	2.40338	380
chr17	64251353	64251468	MGE_SST_pvalue_1e-2_peak_353492	46	.	2.85467	4.67429	1.54489	56
chr17	64298117	64298866	MGE_SST_pvalue_1e-2_peak_353500	63	.	4.36300	6.31016	2.81157	257
chr17	64299266	64299388	MGE_SST_pvalue_1e-2_peak_353501	47	.	3.49040	4.77340	1.61785	68
chr17	64491734	64491843	MGE_SST_pvalue_1e-2_peak_353563	46	.	2.85467	4.67429	1.54489	53
chr17	64519806	64520218	MGE_SST_pvalue_1e-2_peak_353575	50	.	3.55840	5.04815	1.83420	242
chr17	64527932	64528268	MGE_SST_pvalue_1e-2_peak_353582	59	.	3.72787	5.95225	2.52731	226
chr17	64611049	64611155	MGE_SST_pvalue_1e-2_peak_353606	46	.	2.85467	4.67429	1.54489	52
chr17	64631973	64632388	MGE_SST_pvalue_1e-2_peak_353610	56	.	3.67782	5.64059	2.29030	356
chr17	64638332	64638469	MGE_SST_pvalue_1e-2_peak_353614	46	.	2.85467	4.67429	1.54489	67
chr17	64644483	64644596	MGE_SST_pvalue_1e-2_peak_353616	46	.	2.85467	4.67429	1.54489	55
chr17	64701403	64701621	MGE_SST_pvalue_1e-2_peak_353633	44	.	2.83447	4.49791	1.54489	164
chr17	64711037	64711172	MGE_SST_pvalue_1e-2_peak_353637	53	.	4.05318	5.32112	2.04891	70
chr17	64714774	64714893	MGE_SST_pvalue_1e-2_peak_353639	47	.	3.49040	4.77340	1.61785	66
chr17	64724236	64724373	MGE_SST_pvalue_1e-2_peak_353641	59	.	3.72787	5.95225	2.52731	67
chr17	64733849	64733992	MGE_SST_pvalue_1e-2_peak_353647	46	.	2.85467	4.67429	1.54489	70
chr17	64941101	64941182	MGE_SST_pvalue_1e-2_peak_353700	46	.	2.85467	4.67429	1.54489	39
chr17	64979374	64979473	MGE_SST_pvalue_1e-2_peak_353717	46	.	2.85415	4.66951	1.54489	48
chr17	64991542	64991673	MGE_SST_pvalue_1e-2_peak_353722	46	.	2.85467	4.67429	1.54489	64
chr17	65053120	65053422	MGE_SST_pvalue_1e-2_peak_353737	46	.	2.85415	4.66951	1.54489	64
chr17	65062902	65063191	MGE_SST_pvalue_1e-2_peak_353742	42	.	2.79590	4.21192	1.36176	224
chr17	65094342	65094459	MGE_SST_pvalue_1e-2_peak_353759	46	.	2.85467	4.67429	1.54489	57
chr17	65104720	65104838	MGE_SST_pvalue_1e-2_peak_353762	46	.	2.85415	4.66951	1.54489	58
chr17	65241141	65241395	MGE_SST_pvalue_1e-2_peak_353797	44	.	2.83447	4.49791	1.54489	216
chr17	65278490	65278815	MGE_SST_pvalue_1e-2_peak_353803	46	.	2.85467	4.67429	1.54489	65
chr17	65313046	65313228	MGE_SST_pvalue_1e-2_peak_353809	46	.	2.85467	4.67429	1.54489	78
chr17	65362772	65363028	MGE_SST_pvalue_1e-2_peak_353817	46	.	2.85467	4.67429	1.54489	39
chr17	65373361	65373561	MGE_SST_pvalue_1e-2_peak_353819	65	.	4.80692	6.58071	3.00187	132
chr17	65375101	65375194	MGE_SST_pvalue_1e-2_peak_353820	51	.	3.98248	5.13441	1.90784	47
chr17	65445372	65445507	MGE_SST_pvalue_1e-2_peak_353847	46	.	2.85415	4.66951	1.54489	66
chr17	65474238	65474349	MGE_SST_pvalue_1e-2_peak_353860	53	.	3.62911	5.37785	2.09044	54
chr17	65489411	65489673	MGE_SST_pvalue_1e-2_peak_353870	66	.	4.44800	6.65517	3.06073	54
chr17	65496035	65496118	MGE_SST_pvalue_1e-2_peak_353873	43	.	2.81505	4.34682	1.45334	40
chr17	65506004	65506090	MGE_SST_pvalue_1e-2_peak_353878	46	.	2.85467	4.67429	1.54489	42
chr17	65517053	65517194	MGE_SST_pvalue_1e-2_peak_353884	43	.	2.81505	4.34682	1.45334	69
chr17	65527961	65528078	MGE_SST_pvalue_1e-2_peak_353894	42	.	2.79590	4.21192	1.36176	57
chr17	65554494	65554589	MGE_SST_pvalue_1e-2_peak_353906	43	.	2.81505	4.34682	1.45334	46
chr17	65558462	65558603	MGE_SST_pvalue_1e-2_peak_353910	44	.	2.83447	4.49791	1.54489	69
chr17	65668908	65669526	MGE_SST_pvalue_1e-2_peak_353952	56	.	3.67782	5.64059	2.29030	268
chr17	65696696	65696819	MGE_SST_pvalue_1e-2_peak_353965	46	.	2.85467	4.67429	1.54489	60
chr17	65713769	65714212	MGE_SST_pvalue_1e-2_peak_353972	67	.	4.47708	6.78418	3.16699	107
chr17	65821491	65822353	MGE_SST_pvalue_1e-2_peak_353988	55	.	3.65330	5.50407	2.18661	228
chr17	65833761	65833905	MGE_SST_pvalue_1e-2_peak_353995	46	.	2.85467	4.67429	1.54489	71
chr17	65888025	65888101	MGE_SST_pvalue_1e-2_peak_354009	46	.	2.85467	4.67429	1.54489	37
chr17	65959570	65959705	MGE_SST_pvalue_1e-2_peak_354029	46	.	2.85467	4.67429	1.54489	66
chr17	66016006	66016342	MGE_SST_pvalue_1e-2_peak_354060	90	.	5.47995	9.02903	4.97172	164
chr17	66031503	66031873	MGE_SST_pvalue_1e-2_peak_354063	75	.	5.13743	7.56943	3.79707	73
chr17	66032134	66032207	MGE_SST_pvalue_1e-2_peak_354064	44	.	3.40368	4.46677	1.54489	52
chr17	66097669	66098048	MGE_SST_pvalue_1e-2_peak_354073	62	.	4.33539	6.20685	2.72755	63
chr17	66201523	66201636	MGE_SST_pvalue_1e-2_peak_354100	72	.	5.04286	7.25809	3.54400	51
chr17	66202234	66202314	MGE_SST_pvalue_1e-2_peak_354101	43	.	3.38266	4.39837	1.49777	41
chr17	66243591	66244224	MGE_SST_pvalue_1e-2_peak_354106	89	.	5.91966	8.94285	4.90183	479
chr17	66287438	66288176	MGE_SST_pvalue_1e-2_peak_354114	66	.	4.83520	6.65579	3.06073	181
chr17	66298086	66298192	MGE_SST_pvalue_1e-2_peak_354119	46	.	2.85415	4.66951	1.54489	52
chr17	66453466	66454059	MGE_SST_pvalue_1e-2_peak_354156	68	.	4.89277	6.81329	3.18795	432
chr17	66464519	66464857	MGE_SST_pvalue_1e-2_peak_354159	80	.	4.69175	8.01511	4.15755	61
chr17	66498665	66498810	MGE_SST_pvalue_1e-2_peak_354167	43	.	2.81505	4.34682	1.45334	77
chr17	66508038	66508711	MGE_SST_pvalue_1e-2_peak_354171	79	.	5.57547	7.94761	4.09825	504
chr17	66561152	66561226	MGE_SST_pvalue_1e-2_peak_354203	46	.	2.85415	4.66951	1.54489	36
chr17	66578176	66578456	MGE_SST_pvalue_1e-2_peak_354215	43	.	2.81505	4.34682	1.45334	211
chr17	66596999	66597405	MGE_SST_pvalue_1e-2_peak_354224	57	.	3.70268	5.78921	2.40338	345
chr17	66658375	66658481	MGE_SST_pvalue_1e-2_peak_354244	42	.	2.79590	4.21192	1.36176	52
chr17	66695003	66695242	MGE_SST_pvalue_1e-2_peak_354260	42	.	2.79590	4.21192	1.36176	188
chr17	66701018	66701186	MGE_SST_pvalue_1e-2_peak_354261	42	.	3.32116	4.20906	1.36176	128
chr17	66702655	66702995	MGE_SST_pvalue_1e-2_peak_354263	53	.	4.07731	5.38744	2.09350	172
chr17	66726249	66726337	MGE_SST_pvalue_1e-2_peak_354276	46	.	2.85467	4.67429	1.54489	43
chr17	66733938	66734406	MGE_SST_pvalue_1e-2_peak_354281	56	.	3.67782	5.64059	2.29030	352
chr17	66755686	66756409	MGE_SST_pvalue_1e-2_peak_354287	57	.	3.70268	5.78921	2.40338	47
chr17	66768156	66768243	MGE_SST_pvalue_1e-2_peak_354289	46	.	2.85467	4.67429	1.54489	42
chr17	66790572	66791275	MGE_SST_pvalue_1e-2_peak_354299	64	.	4.39097	6.41891	2.89402	514
chr17	67057788	67057886	MGE_SST_pvalue_1e-2_peak_354342	46	.	2.85467	4.67429	1.54489	48
chr17	67222958	67223033	MGE_SST_pvalue_1e-2_peak_354399	46	.	2.85467	4.67429	1.54489	36
chr17	67265607	67265682	MGE_SST_pvalue_1e-2_peak_354415	46	.	2.85415	4.66951	1.54489	36
chr17	67280274	67280366	MGE_SST_pvalue_1e-2_peak_354423	46	.	2.85467	4.67429	1.54489	45
chr17	67310837	67311292	MGE_SST_pvalue_1e-2_peak_354439	72	.	4.56663	7.22716	3.51980	231
chr17	67323041	67323612	MGE_SST_pvalue_1e-2_peak_354446a	53	.	4.25894	5.33988	2.06555	261
chr17	67323041	67323612	MGE_SST_pvalue_1e-2_peak_354446b	120	.	7.80806	12.03706	7.43175	393
chr17	67408483	67408662	MGE_SST_pvalue_1e-2_peak_354457	42	.	3.34141	4.26972	1.41404	39
chr17	67410625	67410938	MGE_SST_pvalue_1e-2_peak_354458	84	.	5.74241	8.40242	4.46326	255
chr17	67420460	67420590	MGE_SST_pvalue_1e-2_peak_354463	42	.	2.79590	4.21192	1.36176	64
chr17	67458698	67458875	MGE_SST_pvalue_1e-2_peak_354482	44	.	2.83447	4.49791	1.54489	33
chr17	67470018	67470218	MGE_SST_pvalue_1e-2_peak_354487	66	.	4.44800	6.65517	3.06073	70
chr17	67470603	67470767	MGE_SST_pvalue_1e-2_peak_354488	50	.	3.55840	5.04815	1.83420	96
chr17	67497745	67497994	MGE_SST_pvalue_1e-2_peak_354502	42	.	3.34141	4.26972	1.41404	202
chr17	67519652	67519882	MGE_SST_pvalue_1e-2_peak_354516	49	.	3.53544	4.95138	1.75881	70
chr17	67551841	67551957	MGE_SST_pvalue_1e-2_peak_354534	46	.	2.85415	4.66951	1.54489	57
chr17	67565147	67565535	MGE_SST_pvalue_1e-2_peak_354537	88	.	5.44366	8.83864	4.81135	321
chr17	67603476	67603602	MGE_SST_pvalue_1e-2_peak_354549	43	.	2.81505	4.34682	1.45334	62
chr17	67607421	67607496	MGE_SST_pvalue_1e-2_peak_354551	46	.	2.85467	4.67429	1.54489	36
chr17	67708243	67708464	MGE_SST_pvalue_1e-2_peak_354580	48	.	3.51278	4.85998	1.68534	62
chr17	67741342	67741452	MGE_SST_pvalue_1e-2_peak_354592	46	.	2.85415	4.66951	1.54489	54
chr17	67824012	67824240	MGE_SST_pvalue_1e-2_peak_354612	46	.	2.85467	4.67429	1.54489	54
chr17	67942081	67942299	MGE_SST_pvalue_1e-2_peak_354634	46	.	2.85467	4.67429	1.54489	175
chr17	68018058	68018149	MGE_SST_pvalue_1e-2_peak_354663	44	.	2.83447	4.49791	1.54489	44
chr17	68027295	68027805	MGE_SST_pvalue_1e-2_peak_354668	42	.	2.79590	4.21192	1.36176	400
chr17	68083834	68083948	MGE_SST_pvalue_1e-2_peak_354685	46	.	2.85467	4.67429	1.54489	56
chr17	68101028	68101111	MGE_SST_pvalue_1e-2_peak_354690	46	.	2.85415	4.66951	1.54489	40
chr17	68165457	68165785	MGE_SST_pvalue_1e-2_peak_354703	95	.	6.40923	9.54279	5.39126	138
chr17	68227196	68227286	MGE_SST_pvalue_1e-2_peak_354720	46	.	2.85467	4.67429	1.54489	44
chr17	68257452	68257724	MGE_SST_pvalue_1e-2_peak_354730	46	.	3.46831	4.69117	1.55319	24
chr17	68261680	68261914	MGE_SST_pvalue_1e-2_peak_354731	61	.	4.30812	6.10846	2.65782	186
chr17	68362520	68362767	MGE_SST_pvalue_1e-2_peak_354763	61	.	3.75340	6.13275	2.66791	62
chr17	68446697	68446990	MGE_SST_pvalue_1e-2_peak_354791	43	.	2.81505	4.34682	1.45334	224
chr17	68535313	68535537	MGE_SST_pvalue_1e-2_peak_354817	43	.	2.81505	4.34682	1.45334	158
chr17	68617852	68618058	MGE_SST_pvalue_1e-2_peak_354841	73	.	4.59728	7.39833	3.65857	153
chr17	68632793	68633085	MGE_SST_pvalue_1e-2_peak_354851	43	.	2.81505	4.34682	1.45334	50
chr17	68646124	68646323	MGE_SST_pvalue_1e-2_peak_354856	46	.	2.85415	4.66951	1.54489	38
chr17	68712698	68713368	MGE_SST_pvalue_1e-2_peak_354875	43	.	2.81505	4.34682	1.45334	476
chr17	68728745	68729033	MGE_SST_pvalue_1e-2_peak_354880	46	.	2.85467	4.67429	1.54489	42
chr17	68737596	68737705	MGE_SST_pvalue_1e-2_peak_354882	65	.	3.80622	6.57065	2.99896	50
chr17	68785887	68785991	MGE_SST_pvalue_1e-2_peak_354892	46	.	2.85467	4.67429	1.54489	51
chr17	68898045	68898171	MGE_SST_pvalue_1e-2_peak_354925	46	.	2.85415	4.66951	1.54489	62
chr17	68924955	68925044	MGE_SST_pvalue_1e-2_peak_354934	46	.	2.85467	4.67429	1.54489	43
chr17	69005692	69005768	MGE_SST_pvalue_1e-2_peak_354947	46	.	2.85467	4.67429	1.54489	37
chr17	69049186	69049416	MGE_SST_pvalue_1e-2_peak_354960	46	.	2.85467	4.67429	1.54489	163
chr17	69234114	69234263	MGE_SST_pvalue_1e-2_peak_354994	63	.	3.77929	6.33483	2.82384	76
chr17	69234546	69234629	MGE_SST_pvalue_1e-2_peak_354995	44	.	2.83447	4.49791	1.54489	40
chr17	69489045	69489161	MGE_SST_pvalue_1e-2_peak_355042	46	.	2.85467	4.67429	1.54489	57
chr17	69536887	69537344	MGE_SST_pvalue_1e-2_peak_355061	44	.	2.83447	4.49791	1.54489	216
chr17	69586220	69586537	MGE_SST_pvalue_1e-2_peak_355071	46	.	2.85415	4.66951	1.54489	72
chr17	69778236	69778368	MGE_SST_pvalue_1e-2_peak_355109	46	.	2.85467	4.67429	1.54489	65
chr17	69787331	69787456	MGE_SST_pvalue_1e-2_peak_355112	46	.	2.85467	4.67429	1.54489	61
chr17	69824364	69824765	MGE_SST_pvalue_1e-2_peak_355121	50	.	3.55840	5.04815	1.83420	48
chr17	69843354	69843466	MGE_SST_pvalue_1e-2_peak_355128	46	.	2.85415	4.66951	1.54489	55
chr17	69985210	69985300	MGE_SST_pvalue_1e-2_peak_355158	46	.	2.85467	4.67429	1.54489	44
chr17	70002756	70002889	MGE_SST_pvalue_1e-2_peak_355161	46	.	2.85467	4.67429	1.54489	65
chr17	70026720	70026856	MGE_SST_pvalue_1e-2_peak_355172	104	.	6.30915	10.46811	6.14974	71
chr17	70032157	70032284	MGE_SST_pvalue_1e-2_peak_355176	46	.	2.85467	4.67429	1.54489	62
chr17	70056061	70056148	MGE_SST_pvalue_1e-2_peak_355182	46	.	2.85467	4.67429	1.54489	42
chr17	70078100	70078211	MGE_SST_pvalue_1e-2_peak_355188	46	.	2.85467	4.67429	1.54489	54
chr17	70117030	70117201	MGE_SST_pvalue_1e-2_peak_355199	49	.	3.89196	4.90993	1.72965	124
chr17	70171344	70171442	MGE_SST_pvalue_1e-2_peak_355213	46	.	2.85467	4.67429	1.54489	48
chr17	70265387	70265552	MGE_SST_pvalue_1e-2_peak_355225	46	.	2.85467	4.67429	1.54489	67
chr17	70301726	70301843	MGE_SST_pvalue_1e-2_peak_355238	46	.	2.85467	4.67429	1.54489	57
chr17	70338422	70339049	MGE_SST_pvalue_1e-2_peak_355251	64	.	4.39097	6.41891	2.89402	565
chr17	70372906	70373130	MGE_SST_pvalue_1e-2_peak_355265	46	.	2.85415	4.66951	1.54489	50
chr17	70375044	70375148	MGE_SST_pvalue_1e-2_peak_355267	43	.	2.81505	4.34682	1.45334	51
chr17	70464582	70465195	MGE_SST_pvalue_1e-2_peak_355311	54	.	4.10172	5.45601	2.15407	30
chr17	70493363	70493490	MGE_SST_pvalue_1e-2_peak_355325	46	.	2.85467	4.67429	1.54489	62
chr17	70498383	70498579	MGE_SST_pvalue_1e-2_peak_355326	46	.	2.85415	4.66951	1.54489	46
chr17	70504604	70504790	MGE_SST_pvalue_1e-2_peak_355331	43	.	2.81505	4.34682	1.45334	72
chr17	70536390	70536791	MGE_SST_pvalue_1e-2_peak_355344	42	.	2.79590	4.21192	1.36176	269
chr17	70538551	70538689	MGE_SST_pvalue_1e-2_peak_355345	42	.	2.79590	4.21192	1.36176	68
chr17	70553218	70553642	MGE_SST_pvalue_1e-2_peak_355349	42	.	2.79590	4.21192	1.36176	51
chr17	70588703	70589131	MGE_SST_pvalue_1e-2_peak_355374a	58	.	4.49169	5.82547	2.43505	61
chr17	70588703	70589131	MGE_SST_pvalue_1e-2_peak_355374b	85	.	5.98892	8.52626	4.56394	280
chr17	70598577	70598865	MGE_SST_pvalue_1e-2_peak_355375	46	.	2.85415	4.66951	1.54489	50
chr17	70619965	70620844	MGE_SST_pvalue_1e-2_peak_355385	79	.	5.23560	7.92549	4.08441	662
chr17	70721777	70721961	MGE_SST_pvalue_1e-2_peak_355417	67	.	4.47708	6.78418	3.16699	50
chr17	70793463	70793574	MGE_SST_pvalue_1e-2_peak_355437	46	.	2.85467	4.67429	1.54489	54
chr17	70872914	70873037	MGE_SST_pvalue_1e-2_peak_355460	46	.	2.85467	4.67429	1.54489	60
chr17	70891711	70892004	MGE_SST_pvalue_1e-2_peak_355464	46	.	2.85467	4.67429	1.54489	250
chr17	71030204	71030338	MGE_SST_pvalue_1e-2_peak_355501	44	.	2.83447	4.49791	1.54489	66
chr17	71049793	71049884	MGE_SST_pvalue_1e-2_peak_355509	46	.	2.85467	4.67429	1.54489	44
chr17	71088322	71088395	MGE_SST_pvalue_1e-2_peak_355521	45	.	3.42495	4.53818	1.54489	35
chr17	71088896	71089020	MGE_SST_pvalue_1e-2_peak_355522	60	.	4.28119	6.01457	2.57872	57
chr17	71157492	71157632	MGE_SST_pvalue_1e-2_peak_355534	43	.	2.81505	4.34682	1.45334	69
chr17	71161087	71161442	MGE_SST_pvalue_1e-2_peak_355536	44	.	2.83447	4.49791	1.54489	66
chr17	71188388	71188515	MGE_SST_pvalue_1e-2_peak_355544	41	.	3.30115	4.15062	1.33402	63
chr17	71188767	71188868	MGE_SST_pvalue_1e-2_peak_355545	55	.	4.12643	5.52700	2.20181	38
chr17	71189190	71189314	MGE_SST_pvalue_1e-2_peak_355546	69	.	4.95172	6.98166	3.32369	73
chr17	71228389	71228856	MGE_SST_pvalue_1e-2_peak_355565	81	.	5.64107	8.12096	4.23841	198
chr17	71245316	71245496	MGE_SST_pvalue_1e-2_peak_355573	42	.	2.79590	4.21192	1.36176	140
chr17	71250796	71250916	MGE_SST_pvalue_1e-2_peak_355577	46	.	2.85467	4.67429	1.54489	59
chr17	71301079	71301611	MGE_SST_pvalue_1e-2_peak_355600	59	.	3.72787	5.95225	2.52731	465
chr17	71308163	71308317	MGE_SST_pvalue_1e-2_peak_355605	50	.	3.55840	5.04815	1.83420	56
chr17	71324064	71324172	MGE_SST_pvalue_1e-2_peak_355609	46	.	2.85467	4.67429	1.54489	53
chr17	71339380	71339576	MGE_SST_pvalue_1e-2_peak_355616	103	.	6.68282	10.32403	6.02841	125
chr17	71407665	71407739	MGE_SST_pvalue_1e-2_peak_355645	46	.	2.85467	4.67429	1.54489	36
chr17	71425526	71425954	MGE_SST_pvalue_1e-2_peak_355651	59	.	3.72787	5.95225	2.52731	199
chr17	71473177	71473307	MGE_SST_pvalue_1e-2_peak_355668	46	.	2.85467	4.67429	1.54489	64
chr17	71477396	71477474	MGE_SST_pvalue_1e-2_peak_355671	46	.	2.85415	4.66951	1.54489	38
chr17	71537889	71537981	MGE_SST_pvalue_1e-2_peak_355696	52	.	3.60523	5.26053	1.99473	46
chr17	71545074	71545192	MGE_SST_pvalue_1e-2_peak_355702	65	.	3.80554	6.56427	2.99896	49
chr17	71641397	71641535	MGE_SST_pvalue_1e-2_peak_355725	58	.	4.22833	5.83877	2.44236	45
chr17	71680121	71680233	MGE_SST_pvalue_1e-2_peak_355733	46	.	2.85467	4.67429	1.54489	55
chr17	71862209	71862329	MGE_SST_pvalue_1e-2_peak_355777	46	.	2.85415	4.66951	1.54489	59
chr17	71876201	71876521	MGE_SST_pvalue_1e-2_peak_355782	46	.	2.85415	4.66951	1.54489	54
chr17	71946684	71946816	MGE_SST_pvalue_1e-2_peak_355794	43	.	2.81505	4.34682	1.45334	65
chr17	71984668	71985350	MGE_SST_pvalue_1e-2_peak_355814	53	.	3.62911	5.37785	2.09044	643
chr17	72014298	72014597	MGE_SST_pvalue_1e-2_peak_355827	46	.	2.85467	4.67429	1.54489	58
chr17	72027790	72027901	MGE_SST_pvalue_1e-2_peak_355835	46	.	2.85467	4.67429	1.54489	54
chr17	72038794	72039433	MGE_SST_pvalue_1e-2_peak_355839	57	.	3.70268	5.78921	2.40338	251
chr17	72066621	72066706	MGE_SST_pvalue_1e-2_peak_355847	46	.	2.85467	4.67429	1.54489	41
chr17	72076759	72077185	MGE_SST_pvalue_1e-2_peak_355850	44	.	2.83447	4.49791	1.54489	58
chr17	72172945	72173229	MGE_SST_pvalue_1e-2_peak_355879	59	.	3.72787	5.95225	2.52731	103
chr17	72183808	72183937	MGE_SST_pvalue_1e-2_peak_355884	42	.	2.79590	4.21192	1.36176	63
chr17	72186313	72186646	MGE_SST_pvalue_1e-2_peak_355885	77	.	4.65983	7.78896	3.97323	237
chr17	72193262	72193629	MGE_SST_pvalue_1e-2_peak_355886	50	.	3.55840	5.04815	1.83420	63
chr17	72195932	72196009	MGE_SST_pvalue_1e-2_peak_355888	50	.	3.95946	5.07586	1.85673	35
chr17	72199548	72199869	MGE_SST_pvalue_1e-2_peak_355889	53	.	4.05318	5.32112	2.04891	251
chr17	72216051	72216143	MGE_SST_pvalue_1e-2_peak_355900	46	.	2.85467	4.67429	1.54489	45
chr17	72258668	72258794	MGE_SST_pvalue_1e-2_peak_355911	46	.	2.85467	4.67429	1.54489	62
chr17	72364260	72364731	MGE_SST_pvalue_1e-2_peak_355929	44	.	2.83447	4.49791	1.54489	197
chr17	72370846	72370957	MGE_SST_pvalue_1e-2_peak_355933	44	.	2.83447	4.49791	1.54489	54
chr17	72393584	72393675	MGE_SST_pvalue_1e-2_peak_355939	46	.	2.85467	4.67429	1.54489	44
chr17	72450335	72450512	MGE_SST_pvalue_1e-2_peak_355957	51	.	3.58166	5.15094	1.91223	55
chr17	72453633	72453951	MGE_SST_pvalue_1e-2_peak_355961	52	.	3.60523	5.26053	1.99473	62
chr17	72489653	72489767	MGE_SST_pvalue_1e-2_peak_355968	46	.	2.85467	4.67429	1.54489	56
chr17	72507690	72507827	MGE_SST_pvalue_1e-2_peak_355971	44	.	2.83447	4.49791	1.54489	52
chr17	72565689	72566056	MGE_SST_pvalue_1e-2_peak_355986	57	.	3.70268	5.78921	2.40338	41
chr17	72628321	72628451	MGE_SST_pvalue_1e-2_peak_355996	46	.	2.85467	4.67429	1.54489	64
chr17	72653730	72653854	MGE_SST_pvalue_1e-2_peak_356002	46	.	2.85467	4.67429	1.54489	61
chr17	72667281	72667583	MGE_SST_pvalue_1e-2_peak_356008	63	.	3.77929	6.33483	2.82384	71
chr17	72744660	72744784	MGE_SST_pvalue_1e-2_peak_356017	46	.	2.85467	4.67429	1.54489	61
chr17	72772214	72772325	MGE_SST_pvalue_1e-2_peak_356024	43	.	2.81505	4.34682	1.45334	54
chr17	72772496	72772695	MGE_SST_pvalue_1e-2_peak_356025	61	.	3.75340	6.13275	2.66791	143
chr17	72817179	72817298	MGE_SST_pvalue_1e-2_peak_356038	46	.	2.85467	4.67429	1.54489	58
chr17	72849309	72849384	MGE_SST_pvalue_1e-2_peak_356052	46	.	2.85415	4.66951	1.54489	36
chr17	72868865	72869525	MGE_SST_pvalue_1e-2_peak_356060	64	.	4.39097	6.41891	2.89402	371
chr17	72886662	72886746	MGE_SST_pvalue_1e-2_peak_356065	44	.	2.83447	4.49791	1.54489	41
chr17	72889686	72889803	MGE_SST_pvalue_1e-2_peak_356068	44	.	2.83447	4.49791	1.54489	57
chr17	72957855	72957940	MGE_SST_pvalue_1e-2_peak_356084	46	.	2.85467	4.67429	1.54489	41
chr17	72967397	72967710	MGE_SST_pvalue_1e-2_peak_356088	42	.	2.79590	4.21192	1.36176	55
chr17	72968870	72968999	MGE_SST_pvalue_1e-2_peak_356091	43	.	2.81505	4.34682	1.45334	51
chr17	72978114	72978660	MGE_SST_pvalue_1e-2_peak_356094	55	.	3.65330	5.50407	2.18661	423
chr17	72983478	72983821	MGE_SST_pvalue_1e-2_peak_356095	84	.	5.37249	8.49611	4.54319	288
chr17	72984134	72984258	MGE_SST_pvalue_1e-2_peak_356096	51	.	3.58166	5.15094	1.91223	59
chr17	73042683	73043448	MGE_SST_pvalue_1e-2_peak_356116	64	.	4.39097	6.41891	2.89402	439
chr17	73073758	73073842	MGE_SST_pvalue_1e-2_peak_356129	46	.	2.85467	4.67429	1.54489	41
chr17	73105809	73106081	MGE_SST_pvalue_1e-2_peak_356135	61	.	3.75340	6.13275	2.66791	165
chr17	73150239	73151019	MGE_SST_pvalue_1e-2_peak_356153	97	.	6.14736	9.76055	5.56995	547
chr17	73179014	73179288	MGE_SST_pvalue_1e-2_peak_356157	46	.	2.85415	4.66951	1.54489	147
chr17	73201408	73201613	MGE_SST_pvalue_1e-2_peak_356163	65	.	3.80622	6.57065	2.99896	60
chr17	73246489	73246601	MGE_SST_pvalue_1e-2_peak_356169	46	.	2.85467	4.67429	1.54489	55
chr17	73266638	73266753	MGE_SST_pvalue_1e-2_peak_356175	46	.	2.85467	4.67429	1.54489	56
chr17	73285346	73285871	MGE_SST_pvalue_1e-2_peak_356181	65	.	3.80554	6.56427	2.99896	232
chr17	73368358	73368475	MGE_SST_pvalue_1e-2_peak_356194	46	.	2.85467	4.67429	1.54489	57
chr17	73389965	73390162	MGE_SST_pvalue_1e-2_peak_356197	46	.	2.85467	4.67429	1.54489	144
chr17	73401730	73401909	MGE_SST_pvalue_1e-2_peak_356200	46	.	2.85467	4.67429	1.54489	128
chr17	73452556	73452824	MGE_SST_pvalue_1e-2_peak_356214	116	.	6.52377	11.68690	7.14857	94
chr17	73472528	73472908	MGE_SST_pvalue_1e-2_peak_356220	59	.	3.72787	5.95225	2.52731	59
chr17	73521452	73521579	MGE_SST_pvalue_1e-2_peak_356233	46	.	2.85467	4.67429	1.54489	62
chr17	73639732	73639845	MGE_SST_pvalue_1e-2_peak_356257	46	.	2.85467	4.67429	1.54489	55
chr17	73663468	73663551	MGE_SST_pvalue_1e-2_peak_356262	46	.	2.85467	4.67429	1.54489	40
chr17	73750736	73750837	MGE_SST_pvalue_1e-2_peak_356274	46	.	2.85467	4.67429	1.54489	49
chr17	73775916	73776345	MGE_SST_pvalue_1e-2_peak_356282	44	.	2.83447	4.49791	1.54489	172
chr17	73784739	73784817	MGE_SST_pvalue_1e-2_peak_356285	46	.	2.85467	4.67429	1.54489	38
chr17	73851447	73851769	MGE_SST_pvalue_1e-2_peak_356297	82	.	4.72411	8.26824	4.35908	209
chr17	73937114	73937310	MGE_SST_pvalue_1e-2_peak_356312	65	.	3.80622	6.57065	2.99896	136
chr17	73948127	73948246	MGE_SST_pvalue_1e-2_peak_356313	46	.	2.85467	4.67429	1.54489	58
chr17	73975273	73975883	MGE_SST_pvalue_1e-2_peak_356319	46	.	2.85415	4.66951	1.54489	384
chr17	74236605	74236825	MGE_SST_pvalue_1e-2_peak_356371	43	.	2.81505	4.34682	1.45334	148
chr17	74245373	74245618	MGE_SST_pvalue_1e-2_peak_356374	46	.	2.85467	4.67429	1.54489	186
chr17	74292290	74292694	MGE_SST_pvalue_1e-2_peak_356388	46	.	2.85467	4.67429	1.54489	348
chr17	74342974	74343114	MGE_SST_pvalue_1e-2_peak_356398	46	.	2.85467	4.67429	1.54489	69
chr17	74349966	74350053	MGE_SST_pvalue_1e-2_peak_356400	65	.	3.80554	6.56427	2.99896	42
chr17	74350320	74350424	MGE_SST_pvalue_1e-2_peak_356401	46	.	2.85415	4.66951	1.54489	51
chr17	74394851	74394965	MGE_SST_pvalue_1e-2_peak_356414	46	.	2.85467	4.67429	1.54489	56
chr17	74413007	74413133	MGE_SST_pvalue_1e-2_peak_356419	42	.	2.79590	4.21192	1.36176	62
chr17	74449255	74449385	MGE_SST_pvalue_1e-2_peak_356429	65	.	3.80622	6.57065	2.99896	72
chr17	74536796	74537164	MGE_SST_pvalue_1e-2_peak_356452	46	.	2.85415	4.66951	1.54489	267
chr17	74553555	74554026	MGE_SST_pvalue_1e-2_peak_356460	44	.	2.83447	4.49791	1.54489	254
chr17	74581205	74581321	MGE_SST_pvalue_1e-2_peak_356468	46	.	2.85467	4.67429	1.54489	57
chr17	74620149	74620290	MGE_SST_pvalue_1e-2_peak_356473	46	.	2.85467	4.67429	1.54489	44
chr17	74667702	74667970	MGE_SST_pvalue_1e-2_peak_356481	77	.	4.65983	7.78896	3.97323	220
chr17	74687232	74687634	MGE_SST_pvalue_1e-2_peak_356489	46	.	2.85467	4.67429	1.54489	342
chr17	74707082	74707216	MGE_SST_pvalue_1e-2_peak_356498	44	.	2.83447	4.49791	1.54489	66
chr17	74727819	74728002	MGE_SST_pvalue_1e-2_peak_356505	46	.	2.85415	4.66951	1.54489	44
chr17	74733036	74733268	MGE_SST_pvalue_1e-2_peak_356508	56	.	3.67782	5.64059	2.29030	56
chr17	74744066	74744160	MGE_SST_pvalue_1e-2_peak_356513	46	.	2.85467	4.67429	1.54489	46
chr17	74823308	74823431	MGE_SST_pvalue_1e-2_peak_356526	46	.	2.85467	4.67429	1.54489	60
chr17	74834402	74834620	MGE_SST_pvalue_1e-2_peak_356530	42	.	2.79590	4.21192	1.36176	167
chr17	74953057	74953143	MGE_SST_pvalue_1e-2_peak_356566	46	.	2.85467	4.67429	1.54489	42
chr17	75020598	75020883	MGE_SST_pvalue_1e-2_peak_356575	46	.	2.85467	4.67429	1.54489	56
chr17	75052450	75052552	MGE_SST_pvalue_1e-2_peak_356579	46	.	2.85467	4.67429	1.54489	50
chr17	75127037	75127146	MGE_SST_pvalue_1e-2_peak_356605	43	.	2.81505	4.34682	1.45334	53
chr17	75136429	75137058	MGE_SST_pvalue_1e-2_peak_356609	50	.	3.55840	5.04815	1.83420	465
chr17	75141954	75142033	MGE_SST_pvalue_1e-2_peak_356614	42	.	2.79590	4.21192	1.36176	38
chr17	75145193	75145332	MGE_SST_pvalue_1e-2_peak_356615	44	.	2.83447	4.49791	1.54489	68
chr17	75229741	75229873	MGE_SST_pvalue_1e-2_peak_356630	46	.	2.85415	4.66951	1.54489	65
chr17	75277107	75277215	MGE_SST_pvalue_1e-2_peak_356639	46	.	2.85467	4.67429	1.54489	53
chr17	75448098	75448271	MGE_SST_pvalue_1e-2_peak_356679	63	.	3.77929	6.33483	2.82384	123
chr17	75473617	75473726	MGE_SST_pvalue_1e-2_peak_356683	46	.	2.85467	4.67429	1.54489	53
chr17	75523967	75524133	MGE_SST_pvalue_1e-2_peak_356691	46	.	2.85467	4.67429	1.54489	18
chr17	75529027	75529153	MGE_SST_pvalue_1e-2_peak_356693	46	.	2.85467	4.67429	1.54489	62
chr17	75538992	75539086	MGE_SST_pvalue_1e-2_peak_356697	46	.	2.85467	4.67429	1.54489	46
chr17	75593861	75594150	MGE_SST_pvalue_1e-2_peak_356706	46	.	2.85467	4.67429	1.54489	237
chr17	75686510	75686640	MGE_SST_pvalue_1e-2_peak_356722	46	.	2.85467	4.67429	1.54489	64
chr17	75775113	75775313	MGE_SST_pvalue_1e-2_peak_356743	46	.	2.85467	4.67429	1.54489	38
chr17	75799162	75799386	MGE_SST_pvalue_1e-2_peak_356747	46	.	2.85467	4.67429	1.54489	171
chr17	75880250	75880402	MGE_SST_pvalue_1e-2_peak_356760	77	.	4.65983	7.78896	3.97323	84
chr17	75954323	75954885	MGE_SST_pvalue_1e-2_peak_356769	45	.	3.42495	4.53818	1.54489	291
chr17	76066253	76066351	MGE_SST_pvalue_1e-2_peak_356784	46	.	2.85467	4.67429	1.54489	48
chr17	76087708	76087829	MGE_SST_pvalue_1e-2_peak_356790	65	.	3.80622	6.57065	2.99896	66
chr17	76101031	76101106	MGE_SST_pvalue_1e-2_peak_356792	46	.	2.85467	4.67429	1.54489	36
chr17	76183256	76183511	MGE_SST_pvalue_1e-2_peak_356805	63	.	3.77929	6.33483	2.82384	61
chr17	76188806	76188907	MGE_SST_pvalue_1e-2_peak_356807	46	.	2.85467	4.67429	1.54489	49
chr17	76204119	76204248	MGE_SST_pvalue_1e-2_peak_356809	46	.	2.85467	4.67429	1.54489	63
chr17	76247026	76247158	MGE_SST_pvalue_1e-2_peak_356819	44	.	2.83447	4.49791	1.54489	65
chr17	76253942	76254117	MGE_SST_pvalue_1e-2_peak_356824	44	.	2.83447	4.49791	1.54489	118
chr17	76268773	76269012	MGE_SST_pvalue_1e-2_peak_356831	46	.	2.85467	4.67429	1.54489	64
chr17	76309965	76310156	MGE_SST_pvalue_1e-2_peak_356840	46	.	2.85467	4.67429	1.54489	102
chr17	76718993	76720111	MGE_SST_pvalue_1e-2_peak_356913	50	.	3.55840	5.04815	1.83420	791
chr17	76778450	76778764	MGE_SST_pvalue_1e-2_peak_356925	43	.	2.81505	4.34682	1.45334	131
chr17	76785818	76785903	MGE_SST_pvalue_1e-2_peak_356928	46	.	2.85467	4.67429	1.54489	41
chr17	76816011	76816288	MGE_SST_pvalue_1e-2_peak_356935	46	.	2.85415	4.66951	1.54489	68
chr17	76836777	76837481	MGE_SST_pvalue_1e-2_peak_356941	55	.	3.65330	5.50407	2.18661	296
chr17	76852074	76852167	MGE_SST_pvalue_1e-2_peak_356946	46	.	2.85467	4.67429	1.54489	45
chr17	76921453	76921668	MGE_SST_pvalue_1e-2_peak_356967	46	.	2.85467	4.67429	1.54489	92
chr17	77006484	77006604	MGE_SST_pvalue_1e-2_peak_356992	46	.	2.85467	4.67429	1.54489	59
chr17	77076590	77076693	MGE_SST_pvalue_1e-2_peak_357007	46	.	2.85467	4.67429	1.54489	50
chr17	77111391	77111660	MGE_SST_pvalue_1e-2_peak_357023	46	.	2.85415	4.66951	1.54489	65
chr17	77126335	77126418	MGE_SST_pvalue_1e-2_peak_357028	46	.	2.85467	4.67429	1.54489	40
chr17	77134096	77134363	MGE_SST_pvalue_1e-2_peak_357031	46	.	2.85467	4.67429	1.54489	101
chr17	77179724	77179902	MGE_SST_pvalue_1e-2_peak_357039	46	.	2.85467	4.67429	1.54489	37
chr17	77216560	77216638	MGE_SST_pvalue_1e-2_peak_357049	46	.	2.85467	4.67429	1.54489	38
chr17	77357967	77358277	MGE_SST_pvalue_1e-2_peak_357076	42	.	2.79590	4.21192	1.36176	247
chr17	77364641	77364755	MGE_SST_pvalue_1e-2_peak_357080	46	.	2.85467	4.67429	1.54489	56
chr17	77389544	77390038	MGE_SST_pvalue_1e-2_peak_357086	46	.	2.85415	4.66951	1.54489	65
chr17	77398449	77398588	MGE_SST_pvalue_1e-2_peak_357091	43	.	2.81505	4.34682	1.45334	53
chr17	77463679	77463793	MGE_SST_pvalue_1e-2_peak_357103	44	.	2.83447	4.49791	1.54489	56
chr17	77632249	77632504	MGE_SST_pvalue_1e-2_peak_357122	46	.	2.85467	4.67429	1.54489	56
chr17	77705447	77705547	MGE_SST_pvalue_1e-2_peak_357135	46	.	2.85467	4.67429	1.54489	49
chr17	77771182	77771526	MGE_SST_pvalue_1e-2_peak_357150	63	.	3.77929	6.33483	2.82384	62
chr17	77813243	77813319	MGE_SST_pvalue_1e-2_peak_357168	43	.	2.81505	4.34682	1.45334	37
chr17	77834142	77834440	MGE_SST_pvalue_1e-2_peak_357174	46	.	2.85415	4.66951	1.54489	58
chr17	77872451	77872588	MGE_SST_pvalue_1e-2_peak_357188	46	.	2.85467	4.67429	1.54489	67
chr17	77963428	77963506	MGE_SST_pvalue_1e-2_peak_357202	46	.	2.85415	4.66951	1.54489	38
chr17	77965565	77965664	MGE_SST_pvalue_1e-2_peak_357203	46	.	2.85415	4.66951	1.54489	48
chr17	78009700	78009841	MGE_SST_pvalue_1e-2_peak_357214	63	.	3.77929	6.33483	2.82384	76
chr17	78120942	78121061	MGE_SST_pvalue_1e-2_peak_357233	46	.	2.85467	4.67429	1.54489	58
chr17	78439241	78439326	MGE_SST_pvalue_1e-2_peak_357278	46	.	2.85467	4.67429	1.54489	41
chr17	78518125	78518255	MGE_SST_pvalue_1e-2_peak_357286	46	.	2.85467	4.67429	1.54489	64
chr17	78607928	78608037	MGE_SST_pvalue_1e-2_peak_357294	46	.	2.85467	4.67429	1.54489	53
chr17	78720229	78720310	MGE_SST_pvalue_1e-2_peak_357316	46	.	2.85467	4.67429	1.54489	39
chr17	78808186	78808271	MGE_SST_pvalue_1e-2_peak_357334	46	.	2.85467	4.67429	1.54489	41
chr17	79008696	79009031	MGE_SST_pvalue_1e-2_peak_357370	72	.	4.56663	7.22716	3.51980	65
chr17	79093563	79093838	MGE_SST_pvalue_1e-2_peak_357399	81	.	5.30316	8.19462	4.29975	48
chr17	79102755	79102875	MGE_SST_pvalue_1e-2_peak_357404	65	.	3.80622	6.57065	2.99896	56
chr17	79155975	79156163	MGE_SST_pvalue_1e-2_peak_357422	46	.	2.85467	4.67429	1.54489	133
chr17	79196875	79197098	MGE_SST_pvalue_1e-2_peak_357428	65	.	3.80554	6.56427	2.99896	106
chr17	79212819	79213145	MGE_SST_pvalue_1e-2_peak_357429	63	.	3.77929	6.33483	2.82384	184
chr17	79218775	79219023	MGE_SST_pvalue_1e-2_peak_357432	46	.	2.85467	4.67429	1.54489	56
chr17	79268892	79268998	MGE_SST_pvalue_1e-2_peak_357440	46	.	2.85467	4.67429	1.54489	52
chr17	79317543	79317664	MGE_SST_pvalue_1e-2_peak_357451	43	.	2.81505	4.34682	1.45334	59
chr17	79360308	79360448	MGE_SST_pvalue_1e-2_peak_357462	46	.	2.85467	4.67429	1.54489	69
chr17	79415428	79415549	MGE_SST_pvalue_1e-2_peak_357486	46	.	2.85415	4.66951	1.54489	59
chr17	79448468	79448652	MGE_SST_pvalue_1e-2_peak_357493	65	.	3.80554	6.56427	2.99896	123
chr17	79479764	79480082	MGE_SST_pvalue_1e-2_peak_357501	44	.	2.83447	4.49791	1.54489	120
chr17	79869372	79869873	MGE_SST_pvalue_1e-2_peak_357560	46	.	2.85467	4.67429	1.54489	45
chr17	79935386	79935590	MGE_SST_pvalue_1e-2_peak_357575	46	.	2.85467	4.67429	1.54489	44
chr17	79980824	79981064	MGE_SST_pvalue_1e-2_peak_357583	46	.	2.85467	4.67429	1.54489	56
chr17	79988685	79988871	MGE_SST_pvalue_1e-2_peak_357585	44	.	2.83447	4.49791	1.54489	55
chr17	79989065	79989143	MGE_SST_pvalue_1e-2_peak_357586	44	.	2.83447	4.49791	1.54489	38
chr17	80064630	80064706	MGE_SST_pvalue_1e-2_peak_357609	46	.	2.85467	4.67429	1.54489	37
chr17	80186894	80187013	MGE_SST_pvalue_1e-2_peak_357631	44	.	2.83447	4.49791	1.54489	58
chr17	80250706	80250994	MGE_SST_pvalue_1e-2_peak_357648	46	.	2.85415	4.66951	1.54489	60
chr17	80375795	80376550	MGE_SST_pvalue_1e-2_peak_357669	59	.	3.72787	5.95225	2.52731	488
chr17	80416440	80416697	MGE_SST_pvalue_1e-2_peak_357677	46	.	2.85467	4.67429	1.54489	195
chr17	80455061	80455369	MGE_SST_pvalue_1e-2_peak_357685	65	.	3.80554	6.56427	2.99896	247
chr17	80606089	80606220	MGE_SST_pvalue_1e-2_peak_357713	46	.	2.85467	4.67429	1.54489	64
chr17	80656349	80656973	MGE_SST_pvalue_1e-2_peak_357727	65	.	4.41930	6.53368	2.98445	295
chr17	80674498	80674620	MGE_SST_pvalue_1e-2_peak_357731	106	.	5.70933	10.63542	6.28941	60
chr17	80709971	80710054	MGE_SST_pvalue_1e-2_peak_357740	63	.	3.77929	6.33483	2.82384	40
chr17	80745181	80745541	MGE_SST_pvalue_1e-2_peak_357747	46	.	2.85415	4.66951	1.54489	148
chr17	80850036	80850161	MGE_SST_pvalue_1e-2_peak_357763	46	.	2.85467	4.67429	1.54489	61
chr17	80988889	80989008	MGE_SST_pvalue_1e-2_peak_357792	46	.	2.85467	4.67429	1.54489	58
chr17	81009560	81009868	MGE_SST_pvalue_1e-2_peak_357794	65	.	3.80554	6.56427	2.99896	67
chr17	81014945	81015053	MGE_SST_pvalue_1e-2_peak_357796	46	.	2.85467	4.67429	1.54489	53
chr18	63207	63335	MGE_SST_pvalue_1e-2_peak_357826	46	.	2.85467	4.67429	1.54489	63
chr18	107948	108539	MGE_SST_pvalue_1e-2_peak_357831a	85	.	5.68828	8.58175	4.61145	242
chr18	107948	108539	MGE_SST_pvalue_1e-2_peak_357831b	118	.	7.11035	11.88982	7.31498	368
chr18	107948	108539	MGE_SST_pvalue_1e-2_peak_357831c	85	.	5.68828	8.58175	4.61145	501
chr18	108739	108985	MGE_SST_pvalue_1e-2_peak_357832	55	.	4.26621	5.58467	2.25599	194
chr18	109177	109396	MGE_SST_pvalue_1e-2_peak_357833a	46	.	3.79219	4.66975	1.54489	45
chr18	109177	109396	MGE_SST_pvalue_1e-2_peak_357833b	96	.	6.16231	9.65336	5.48194	166
chr18	158256	158864	MGE_SST_pvalue_1e-2_peak_357840	92	.	6.29872	9.25743	5.15849	285
chr18	169078	169222	MGE_SST_pvalue_1e-2_peak_357843	42	.	2.79590	4.21192	1.36176	71
chr18	172195	172330	MGE_SST_pvalue_1e-2_peak_357847	43	.	2.81505	4.34682	1.45334	66
chr18	196773	197502	MGE_SST_pvalue_1e-2_peak_357860	52	.	3.60523	5.26053	1.99473	430
chr18	216834	217158	MGE_SST_pvalue_1e-2_peak_357864	46	.	2.85467	4.67429	1.54489	71
chr18	267558	268670	MGE_SST_pvalue_1e-2_peak_357885	64	.	4.39097	6.41891	2.89402	496
chr18	349859	349987	MGE_SST_pvalue_1e-2_peak_357920	46	.	2.85415	4.66951	1.54489	63
chr18	453061	453188	MGE_SST_pvalue_1e-2_peak_357946	46	.	2.85467	4.67429	1.54489	62
chr18	454049	454136	MGE_SST_pvalue_1e-2_peak_357947	46	.	2.85467	4.67429	1.54489	42
chr18	500422	500508	MGE_SST_pvalue_1e-2_peak_357955	46	.	2.85467	4.67429	1.54489	42
chr18	563183	563391	MGE_SST_pvalue_1e-2_peak_357968	46	.	2.85467	4.67429	1.54489	55
chr18	577752	577988	MGE_SST_pvalue_1e-2_peak_357973	65	.	3.80622	6.57065	2.99896	70
chr18	596565	597349	MGE_SST_pvalue_1e-2_peak_357978	64	.	4.39097	6.41891	2.89402	539
chr18	624002	624321	MGE_SST_pvalue_1e-2_peak_357999	75	.	4.62834	7.58464	3.80514	256
chr18	759194	759268	MGE_SST_pvalue_1e-2_peak_358038	46	.	2.85415	4.66951	1.54489	36
chr18	769615	769722	MGE_SST_pvalue_1e-2_peak_358044	46	.	2.85467	4.67429	1.54489	52
chr18	808092	808422	MGE_SST_pvalue_1e-2_peak_358065	89	.	6.19195	8.99500	4.94649	257
chr18	839305	839605	MGE_SST_pvalue_1e-2_peak_358080	46	.	2.85467	4.67429	1.54489	255
chr18	926934	927181	MGE_SST_pvalue_1e-2_peak_358114	46	.	2.85467	4.67429	1.54489	205
chr18	1156455	1156572	MGE_SST_pvalue_1e-2_peak_358166	43	.	2.81505	4.34682	1.45334	57
chr18	1157079	1157180	MGE_SST_pvalue_1e-2_peak_358168	43	.	2.81505	4.34682	1.45334	49
chr18	1386400	1386487	MGE_SST_pvalue_1e-2_peak_358207	44	.	2.83447	4.49791	1.54489	42
chr18	1480015	1480153	MGE_SST_pvalue_1e-2_peak_358236	46	.	2.85467	4.67429	1.54489	68
chr18	1650273	1650555	MGE_SST_pvalue_1e-2_peak_358289	42	.	2.79590	4.21192	1.36176	41
chr18	1773767	1773929	MGE_SST_pvalue_1e-2_peak_358325	46	.	2.85467	4.67429	1.54489	42
chr18	1837883	1838009	MGE_SST_pvalue_1e-2_peak_358339	44	.	2.83447	4.49791	1.54489	62
chr18	1839516	1839625	MGE_SST_pvalue_1e-2_peak_358341	46	.	2.85415	4.66951	1.54489	53
chr18	1950356	1950432	MGE_SST_pvalue_1e-2_peak_358375	46	.	2.85415	4.66951	1.54489	37
chr18	1952618	1952747	MGE_SST_pvalue_1e-2_peak_358376	46	.	2.85415	4.66951	1.54489	74
chr18	1961447	1961689	MGE_SST_pvalue_1e-2_peak_358380	77	.	4.65983	7.78896	3.97323	177
chr18	1972027	1972161	MGE_SST_pvalue_1e-2_peak_358384	46	.	2.85467	4.67429	1.54489	66
chr18	2075968	2076046	MGE_SST_pvalue_1e-2_peak_358420	46	.	2.85467	4.67429	1.54489	38
chr18	2205138	2205215	MGE_SST_pvalue_1e-2_peak_358467	43	.	2.81505	4.34682	1.45334	37
chr18	2227519	2227639	MGE_SST_pvalue_1e-2_peak_358473	61	.	3.75340	6.13275	2.66791	56
chr18	2238701	2239566	MGE_SST_pvalue_1e-2_peak_358478	44	.	3.70261	4.48264	1.54489	226
chr18	2265118	2265222	MGE_SST_pvalue_1e-2_peak_358482	46	.	2.85467	4.67429	1.54489	51
chr18	2338753	2338998	MGE_SST_pvalue_1e-2_peak_358518	46	.	2.85467	4.67429	1.54489	64
chr18	2368293	2368435	MGE_SST_pvalue_1e-2_peak_358533	46	.	2.85415	4.66951	1.54489	70
chr18	2384004	2384089	MGE_SST_pvalue_1e-2_peak_358539	46	.	2.85467	4.67429	1.54489	41
chr18	2467777	2468000	MGE_SST_pvalue_1e-2_peak_358560	46	.	2.85415	4.66951	1.54489	67
chr18	2541895	2542014	MGE_SST_pvalue_1e-2_peak_358592	59	.	3.72787	5.95225	2.52731	68
chr18	2570875	2571401	MGE_SST_pvalue_1e-2_peak_358608a	80	.	5.60808	8.03297	4.16879	158
chr18	2570875	2571401	MGE_SST_pvalue_1e-2_peak_358608b	95	.	6.40923	9.54279	5.39126	463
chr18	2655075	2656125	MGE_SST_pvalue_1e-2_peak_358621a	52	.	4.21526	5.25383	1.99473	128
chr18	2655075	2656125	MGE_SST_pvalue_1e-2_peak_358621b	77	.	5.62035	7.75457	3.94865	629
chr18	2655075	2656125	MGE_SST_pvalue_1e-2_peak_358621c	64	.	4.91780	6.47559	2.94096	823
chr18	2755739	2755861	MGE_SST_pvalue_1e-2_peak_358663	42	.	2.79590	4.21192	1.36176	60
chr18	2846321	2846829	MGE_SST_pvalue_1e-2_peak_358697	42	.	2.79590	4.21192	1.36176	62
chr18	2856631	2856736	MGE_SST_pvalue_1e-2_peak_358702	46	.	2.85467	4.67429	1.54489	51
chr18	2888282	2888378	MGE_SST_pvalue_1e-2_peak_358718	44	.	2.83447	4.49791	1.54489	47
chr18	2889834	2890135	MGE_SST_pvalue_1e-2_peak_358719	44	.	2.83447	4.49791	1.54489	43
chr18	2932207	2932497	MGE_SST_pvalue_1e-2_peak_358748	49	.	3.53544	4.95138	1.75881	228
chr18	3012710	3013532	MGE_SST_pvalue_1e-2_peak_358809	55	.	4.37222	5.57009	2.24151	664
chr18	3045004	3045324	MGE_SST_pvalue_1e-2_peak_358820	43	.	2.81505	4.34682	1.45334	59
chr18	3095517	3095660	MGE_SST_pvalue_1e-2_peak_358837	46	.	2.85467	4.67429	1.54489	70
chr18	3151839	3151919	MGE_SST_pvalue_1e-2_peak_358848	46	.	2.85467	4.67429	1.54489	39
chr18	3197014	3197116	MGE_SST_pvalue_1e-2_peak_358865	65	.	3.80622	6.57065	2.99896	47
chr18	3219287	3219797	MGE_SST_pvalue_1e-2_peak_358874	55	.	3.65330	5.50407	2.18661	395
chr18	3246155	3246504	MGE_SST_pvalue_1e-2_peak_358882	63	.	4.36300	6.31016	2.81157	72
chr18	3261496	3262261	MGE_SST_pvalue_1e-2_peak_358889	107	.	6.80735	10.72482	6.36084	457
chr18	3284049	3284209	MGE_SST_pvalue_1e-2_peak_358895	44	.	2.83447	4.49791	1.54489	37
chr18	3297419	3297523	MGE_SST_pvalue_1e-2_peak_358900	46	.	2.85467	4.67429	1.54489	51
chr18	3360450	3360560	MGE_SST_pvalue_1e-2_peak_358912	46	.	2.85467	4.67429	1.54489	54
chr18	3493296	3493390	MGE_SST_pvalue_1e-2_peak_358940	43	.	2.81505	4.34682	1.45334	46
chr18	3499124	3499319	MGE_SST_pvalue_1e-2_peak_358942	44	.	2.83447	4.49791	1.54489	132
chr18	3509062	3509142	MGE_SST_pvalue_1e-2_peak_358948	43	.	2.81505	4.34682	1.45334	39
chr18	3509360	3509483	MGE_SST_pvalue_1e-2_peak_358949	43	.	2.81505	4.34682	1.45334	60
chr18	3539082	3539218	MGE_SST_pvalue_1e-2_peak_358972	42	.	2.79590	4.21192	1.36176	67
chr18	3594119	3594429	MGE_SST_pvalue_1e-2_peak_359009	47	.	3.49040	4.77340	1.61785	62
chr18	3594731	3595001	MGE_SST_pvalue_1e-2_peak_359010	46	.	3.46831	4.69117	1.55319	37
chr18	3610812	3610906	MGE_SST_pvalue_1e-2_peak_359022	46	.	2.85415	4.66951	1.54489	46
chr18	3623790	3624096	MGE_SST_pvalue_1e-2_peak_359033	52	.	3.60523	5.26053	1.99473	198
chr18	3666474	3666637	MGE_SST_pvalue_1e-2_peak_359057	42	.	2.79590	4.21192	1.36176	90
chr18	3745770	3745855	MGE_SST_pvalue_1e-2_peak_359103	46	.	2.85467	4.67429	1.54489	41
chr18	3762829	3762946	MGE_SST_pvalue_1e-2_peak_359113	43	.	2.81505	4.34682	1.45334	57
chr18	3799640	3799757	MGE_SST_pvalue_1e-2_peak_359141	63	.	3.77929	6.33483	2.82384	47
chr18	3854823	3854929	MGE_SST_pvalue_1e-2_peak_359185	46	.	2.85467	4.67429	1.54489	52
chr18	3874093	3874477	MGE_SST_pvalue_1e-2_peak_359201	48	.	3.51278	4.85998	1.68534	44
chr18	3951173	3951286	MGE_SST_pvalue_1e-2_peak_359258	46	.	2.85467	4.67429	1.54489	55
chr18	3985835	3986145	MGE_SST_pvalue_1e-2_peak_359278	66	.	4.44800	6.65517	3.06073	55
chr18	4024143	4024271	MGE_SST_pvalue_1e-2_peak_359298	46	.	2.85467	4.67429	1.54489	63
chr18	4027464	4027750	MGE_SST_pvalue_1e-2_peak_359300	46	.	2.85467	4.67429	1.54489	45
chr18	4046861	4047002	MGE_SST_pvalue_1e-2_peak_359309	44	.	2.83447	4.49791	1.54489	69
chr18	4063955	4064095	MGE_SST_pvalue_1e-2_peak_359316	46	.	2.85415	4.66951	1.54489	69
chr18	4106912	4107277	MGE_SST_pvalue_1e-2_peak_359340	51	.	3.58166	5.15094	1.91223	338
chr18	4147089	4147370	MGE_SST_pvalue_1e-2_peak_359359	43	.	2.81505	4.34682	1.45334	226
chr18	4237043	4237466	MGE_SST_pvalue_1e-2_peak_359410	42	.	2.79590	4.21192	1.36176	228
chr18	4241267	4241371	MGE_SST_pvalue_1e-2_peak_359411	44	.	2.83447	4.49791	1.54489	51
chr18	4248691	4248925	MGE_SST_pvalue_1e-2_peak_359416	50	.	3.55840	5.04815	1.83420	171
chr18	4318290	4318421	MGE_SST_pvalue_1e-2_peak_359451	59	.	3.72787	5.95225	2.52731	59
chr18	4319805	4319942	MGE_SST_pvalue_1e-2_peak_359452	42	.	2.79590	4.21192	1.36176	67
chr18	4455143	4455549	MGE_SST_pvalue_1e-2_peak_359518	80	.	5.60808	8.03297	4.16879	348
chr18	4462822	4463168	MGE_SST_pvalue_1e-2_peak_359521	59	.	3.72787	5.95225	2.52731	202
chr18	4758936	4759150	MGE_SST_pvalue_1e-2_peak_359566	42	.	2.79590	4.21192	1.36176	149
chr18	4801139	4801594	MGE_SST_pvalue_1e-2_peak_359582	61	.	4.30812	6.10846	2.65782	244
chr18	4809373	4809514	MGE_SST_pvalue_1e-2_peak_359584	62	.	4.33539	6.20685	2.72755	81
chr18	4842806	4842934	MGE_SST_pvalue_1e-2_peak_359597	65	.	3.80554	6.56427	2.99896	56
chr18	4944938	4945020	MGE_SST_pvalue_1e-2_peak_359618	46	.	2.85467	4.67429	1.54489	40
chr18	4960600	4960723	MGE_SST_pvalue_1e-2_peak_359623	46	.	2.85467	4.67429	1.54489	60
chr18	5000458	5000593	MGE_SST_pvalue_1e-2_peak_359630	44	.	2.83447	4.49791	1.54489	66
chr18	5004046	5004283	MGE_SST_pvalue_1e-2_peak_359632	46	.	2.85415	4.66951	1.54489	46
chr18	5013553	5013829	MGE_SST_pvalue_1e-2_peak_359633	46	.	2.85467	4.67429	1.54489	37
chr18	5039143	5039266	MGE_SST_pvalue_1e-2_peak_359644	46	.	2.85467	4.67429	1.54489	60
chr18	5073430	5073518	MGE_SST_pvalue_1e-2_peak_359661	46	.	2.85467	4.67429	1.54489	43
chr18	5155032	5155176	MGE_SST_pvalue_1e-2_peak_359689	46	.	2.85467	4.67429	1.54489	71
chr18	5182064	5182311	MGE_SST_pvalue_1e-2_peak_359695	65	.	3.80622	6.57065	2.99896	177
chr18	5196743	5196953	MGE_SST_pvalue_1e-2_peak_359698	56	.	3.67782	5.64059	2.29030	63
chr18	5237591	5238198	MGE_SST_pvalue_1e-2_peak_359706	51	.	3.58166	5.15094	1.91223	307
chr18	5257298	5257500	MGE_SST_pvalue_1e-2_peak_359711	65	.	3.80622	6.57065	2.99896	131
chr18	5286856	5286996	MGE_SST_pvalue_1e-2_peak_359713	46	.	2.85467	4.67429	1.54489	69
chr18	5296083	5296665	MGE_SST_pvalue_1e-2_peak_359719	68	.	5.10093	6.84728	3.21759	254
chr18	5296935	5297133	MGE_SST_pvalue_1e-2_peak_359720	43	.	3.64352	4.35885	1.46374	54
chr18	5389475	5389592	MGE_SST_pvalue_1e-2_peak_359738	46	.	2.85467	4.67429	1.54489	57
chr18	5453796	5453892	MGE_SST_pvalue_1e-2_peak_359771	42	.	2.79590	4.21192	1.36176	47
chr18	5466933	5467070	MGE_SST_pvalue_1e-2_peak_359779	46	.	2.85467	4.67429	1.54489	67
chr18	5504584	5504783	MGE_SST_pvalue_1e-2_peak_359794	46	.	2.85467	4.67429	1.54489	155
chr18	5515567	5515650	MGE_SST_pvalue_1e-2_peak_359797	42	.	2.79590	4.21192	1.36176	40
chr18	5543416	5543520	MGE_SST_pvalue_1e-2_peak_359813	51	.	3.58166	5.15094	1.91223	48
chr18	5578359	5578535	MGE_SST_pvalue_1e-2_peak_359823	46	.	2.85467	4.67429	1.54489	134
chr18	5623349	5623490	MGE_SST_pvalue_1e-2_peak_359837	43	.	2.81505	4.34682	1.45334	69
chr18	5628982	5629197	MGE_SST_pvalue_1e-2_peak_359838	88	.	6.22708	8.89558	4.86358	112
chr18	5629908	5630184	MGE_SST_pvalue_1e-2_peak_359839	51	.	4.17246	5.17088	1.93017	117
chr18	5630672	5630830	MGE_SST_pvalue_1e-2_peak_359840	76	.	5.56328	7.64239	3.85411	69
chr18	5733710	5733805	MGE_SST_pvalue_1e-2_peak_359858	46	.	2.85415	4.66951	1.54489	46
chr18	5768762	5769042	MGE_SST_pvalue_1e-2_peak_359875	46	.	2.85467	4.67429	1.54489	235
chr18	5947712	5947803	MGE_SST_pvalue_1e-2_peak_359925	46	.	2.85467	4.67429	1.54489	44
chr18	5953587	5953885	MGE_SST_pvalue_1e-2_peak_359930	43	.	2.81505	4.34682	1.45334	64
chr18	5983208	5983407	MGE_SST_pvalue_1e-2_peak_359943	46	.	2.85415	4.66951	1.54489	39
chr18	6022400	6022511	MGE_SST_pvalue_1e-2_peak_359956	46	.	2.85467	4.67429	1.54489	54
chr18	6050065	6050143	MGE_SST_pvalue_1e-2_peak_359961	46	.	2.85467	4.67429	1.54489	38
chr18	6055995	6056107	MGE_SST_pvalue_1e-2_peak_359963	46	.	2.85415	4.66951	1.54489	55
chr18	6057819	6057934	MGE_SST_pvalue_1e-2_peak_359964	46	.	2.85415	4.66951	1.54489	56
chr18	6159058	6159151	MGE_SST_pvalue_1e-2_peak_359994	46	.	2.85415	4.66951	1.54489	45
chr18	6167437	6167517	MGE_SST_pvalue_1e-2_peak_359999	46	.	2.85467	4.67429	1.54489	39
chr18	6177505	6177640	MGE_SST_pvalue_1e-2_peak_360002	46	.	2.85467	4.67429	1.54489	66
chr18	6181287	6181405	MGE_SST_pvalue_1e-2_peak_360004	46	.	2.85467	4.67429	1.54489	58
chr18	6219195	6219310	MGE_SST_pvalue_1e-2_peak_360016	46	.	2.85467	4.67429	1.54489	56
chr18	6239826	6239934	MGE_SST_pvalue_1e-2_peak_360018	46	.	2.85467	4.67429	1.54489	53
chr18	6267431	6267728	MGE_SST_pvalue_1e-2_peak_360032	56	.	3.67782	5.64059	2.29030	233
chr18	6304687	6304828	MGE_SST_pvalue_1e-2_peak_360045	46	.	2.85467	4.67429	1.54489	69
chr18	6401737	6401997	MGE_SST_pvalue_1e-2_peak_360082	46	.	2.85415	4.66951	1.54489	204
chr18	6405775	6405853	MGE_SST_pvalue_1e-2_peak_360083	44	.	2.83447	4.49791	1.54489	38
chr18	6414156	6414283	MGE_SST_pvalue_1e-2_peak_360087	42	.	3.34141	4.26972	1.41404	79
chr18	6414673	6415270	MGE_SST_pvalue_1e-2_peak_360088	56	.	4.17676	5.67691	2.31797	298
chr18	6509642	6509764	MGE_SST_pvalue_1e-2_peak_360110	46	.	2.85467	4.67429	1.54489	60
chr18	6544527	6544652	MGE_SST_pvalue_1e-2_peak_360120	46	.	2.85467	4.67429	1.54489	61
chr18	6558173	6558257	MGE_SST_pvalue_1e-2_peak_360122	46	.	2.85467	4.67429	1.54489	41
chr18	6609808	6610403	MGE_SST_pvalue_1e-2_peak_360140	61	.	3.75340	6.13275	2.66791	339
chr18	6639271	6639667	MGE_SST_pvalue_1e-2_peak_360149	43	.	2.81505	4.34682	1.45334	262
chr18	6678565	6678671	MGE_SST_pvalue_1e-2_peak_360160	46	.	2.85415	4.66951	1.54489	52
chr18	6682268	6682402	MGE_SST_pvalue_1e-2_peak_360163	44	.	2.83447	4.49791	1.54489	66
chr18	6729307	6730092	MGE_SST_pvalue_1e-2_peak_360172	68	.	4.89277	6.81329	3.18795	80
chr18	6776281	6776538	MGE_SST_pvalue_1e-2_peak_360187	65	.	3.80622	6.57065	2.99896	202
chr18	6857904	6858199	MGE_SST_pvalue_1e-2_peak_360208	44	.	2.83447	4.49791	1.54489	166
chr18	6879038	6879336	MGE_SST_pvalue_1e-2_peak_360210	46	.	2.85467	4.67429	1.54489	67
chr18	6903170	6903244	MGE_SST_pvalue_1e-2_peak_360216	46	.	2.85467	4.67429	1.54489	36
chr18	6930756	6930885	MGE_SST_pvalue_1e-2_peak_360224	46	.	2.85415	4.66951	1.54489	63
chr18	6942156	6942396	MGE_SST_pvalue_1e-2_peak_360233	55	.	3.65330	5.50407	2.18661	175
chr18	7022407	7022902	MGE_SST_pvalue_1e-2_peak_360264	63	.	3.77929	6.33483	2.82384	55
chr18	7164832	7164935	MGE_SST_pvalue_1e-2_peak_360293	65	.	3.80622	6.57065	2.99896	45
chr18	7177312	7177399	MGE_SST_pvalue_1e-2_peak_360300	46	.	2.85467	4.67429	1.54489	42
chr18	7272246	7272606	MGE_SST_pvalue_1e-2_peak_360322	59	.	3.72787	5.95225	2.52731	57
chr18	7307186	7307312	MGE_SST_pvalue_1e-2_peak_360328	46	.	2.85467	4.67429	1.54489	62
chr18	7370588	7370906	MGE_SST_pvalue_1e-2_peak_360341	46	.	2.85415	4.66951	1.54489	69
chr18	7508607	7508694	MGE_SST_pvalue_1e-2_peak_360362	46	.	2.85467	4.67429	1.54489	42
chr18	7548404	7548521	MGE_SST_pvalue_1e-2_peak_360373	46	.	2.85467	4.67429	1.54489	57
chr18	7566667	7566842	MGE_SST_pvalue_1e-2_peak_360376	48	.	3.86997	4.85757	1.68534	112
chr18	7567085	7567630	MGE_SST_pvalue_1e-2_peak_360377	49	.	3.89196	4.90993	1.72965	181
chr18	7603544	7603867	MGE_SST_pvalue_1e-2_peak_360408	67	.	4.47708	6.78418	3.16699	57
chr18	7624867	7625004	MGE_SST_pvalue_1e-2_peak_360419	46	.	2.85415	4.66951	1.54489	60
chr18	7719894	7720031	MGE_SST_pvalue_1e-2_peak_360459	46	.	2.85467	4.67429	1.54489	67
chr18	7734900	7735038	MGE_SST_pvalue_1e-2_peak_360467	46	.	2.85467	4.67429	1.54489	68
chr18	7742059	7742825	MGE_SST_pvalue_1e-2_peak_360470	42	.	2.79590	4.21192	1.36176	190
chr18	7804947	7805054	MGE_SST_pvalue_1e-2_peak_360507	46	.	2.85415	4.66951	1.54489	52
chr18	7828456	7828678	MGE_SST_pvalue_1e-2_peak_360519	44	.	2.83447	4.49791	1.54489	184
chr18	7830605	7830719	MGE_SST_pvalue_1e-2_peak_360520	65	.	3.80554	6.56427	2.99896	54
chr18	7853754	7853857	MGE_SST_pvalue_1e-2_peak_360528	77	.	4.65983	7.78896	3.97323	44
chr18	7854033	7854113	MGE_SST_pvalue_1e-2_peak_360529	42	.	2.79590	4.21192	1.36176	39
chr18	7902399	7902647	MGE_SST_pvalue_1e-2_peak_360553	57	.	3.70268	5.78921	2.40338	66
chr18	7946824	7947075	MGE_SST_pvalue_1e-2_peak_360573	90	.	5.47995	9.02903	4.97172	105
chr18	7953795	7953970	MGE_SST_pvalue_1e-2_peak_360576	43	.	3.38266	4.39837	1.49777	129
chr18	7977846	7977954	MGE_SST_pvalue_1e-2_peak_360583	46	.	2.85467	4.67429	1.54489	53
chr18	7999110	7999193	MGE_SST_pvalue_1e-2_peak_360591	46	.	2.85467	4.67429	1.54489	40
chr18	8004928	8005033	MGE_SST_pvalue_1e-2_peak_360596	56	.	3.67782	5.64059	2.29030	56
chr18	8020862	8020982	MGE_SST_pvalue_1e-2_peak_360609	46	.	2.85415	4.66951	1.54489	59
chr18	8121156	8121492	MGE_SST_pvalue_1e-2_peak_360666	67	.	4.47708	6.78418	3.16699	114
chr18	8140938	8141421	MGE_SST_pvalue_1e-2_peak_360673	42	.	2.79590	4.21192	1.36176	410
chr18	8223889	8223966	MGE_SST_pvalue_1e-2_peak_360717	42	.	2.79590	4.21192	1.36176	37
chr18	8300631	8300734	MGE_SST_pvalue_1e-2_peak_360748	43	.	2.81505	4.34682	1.45334	50
chr18	8303254	8303534	MGE_SST_pvalue_1e-2_peak_360750	46	.	2.85415	4.66951	1.54489	67
chr18	8328241	8328588	MGE_SST_pvalue_1e-2_peak_360762	57	.	3.70268	5.78921	2.40338	287
chr18	8343322	8343412	MGE_SST_pvalue_1e-2_peak_360768	46	.	2.85467	4.67429	1.54489	44
chr18	8349935	8350063	MGE_SST_pvalue_1e-2_peak_360771	46	.	2.85467	4.67429	1.54489	63
chr18	8405995	8406312	MGE_SST_pvalue_1e-2_peak_360805	46	.	2.85467	4.67429	1.54489	260
chr18	8432511	8432621	MGE_SST_pvalue_1e-2_peak_360809	46	.	2.85467	4.67429	1.54489	54
chr18	8441965	8442047	MGE_SST_pvalue_1e-2_peak_360810	46	.	2.85467	4.67429	1.54489	40
chr18	8478913	8479004	MGE_SST_pvalue_1e-2_peak_360821	43	.	2.81505	4.34682	1.45334	44
chr18	8480466	8480735	MGE_SST_pvalue_1e-2_peak_360822	63	.	3.77929	6.33483	2.82384	218
chr18	8609316	8609493	MGE_SST_pvalue_1e-2_peak_360849	68	.	4.89277	6.81329	3.18795	76
chr18	8626916	8627067	MGE_SST_pvalue_1e-2_peak_360857	46	.	2.85467	4.67429	1.54489	52
chr18	8705054	8705671	MGE_SST_pvalue_1e-2_peak_360890	51	.	4.17246	5.17088	1.93017	119
chr18	8746760	8746849	MGE_SST_pvalue_1e-2_peak_360908	46	.	2.85467	4.67429	1.54489	43
chr18	8766635	8766742	MGE_SST_pvalue_1e-2_peak_360914	46	.	2.85415	4.66951	1.54489	52
chr18	8792892	8792975	MGE_SST_pvalue_1e-2_peak_360925	43	.	2.81505	4.34682	1.45334	40
chr18	8848407	8848543	MGE_SST_pvalue_1e-2_peak_360959	43	.	2.81505	4.34682	1.45334	67
chr18	8855970	8856236	MGE_SST_pvalue_1e-2_peak_360965	44	.	2.83447	4.49791	1.54489	196
chr18	8872629	8872870	MGE_SST_pvalue_1e-2_peak_360972	42	.	2.79590	4.21192	1.36176	52
chr18	8949176	8949586	MGE_SST_pvalue_1e-2_peak_360992	53	.	3.62911	5.37785	2.09044	277
chr18	9082877	9083241	MGE_SST_pvalue_1e-2_peak_361024	42	.	2.79590	4.21192	1.36176	179
chr18	9102332	9102822	MGE_SST_pvalue_1e-2_peak_361034	97	.	6.48508	9.74780	5.56076	378
chr18	9109659	9109789	MGE_SST_pvalue_1e-2_peak_361036	44	.	2.83447	4.49791	1.54489	64
chr18	9113297	9113375	MGE_SST_pvalue_1e-2_peak_361038	42	.	2.79590	4.21192	1.36176	38
chr18	9126454	9126666	MGE_SST_pvalue_1e-2_peak_361047	43	.	2.81505	4.34682	1.45334	64
chr18	9136463	9136797	MGE_SST_pvalue_1e-2_peak_361052	82	.	5.86081	8.24779	4.34308	281
chr18	9243325	9243502	MGE_SST_pvalue_1e-2_peak_361080	46	.	2.85467	4.67429	1.54489	123
chr18	9334225	9334747	MGE_SST_pvalue_1e-2_peak_361105a	89	.	6.15716	8.91201	4.87650	332
chr18	9334225	9334747	MGE_SST_pvalue_1e-2_peak_361105b	89	.	6.15716	8.91201	4.87650	462
chr18	9417349	9417558	MGE_SST_pvalue_1e-2_peak_361136	42	.	2.79590	4.21192	1.36176	80
chr18	9474892	9475623	MGE_SST_pvalue_1e-2_peak_361153a	78	.	5.67859	7.87088	4.03608	114
chr18	9474892	9475623	MGE_SST_pvalue_1e-2_peak_361153b	135	.	8.51789	13.50590	8.62641	448
chr18	9474892	9475623	MGE_SST_pvalue_1e-2_peak_361153c	135	.	8.51789	13.50590	8.62641	553
chr18	9529462	9529580	MGE_SST_pvalue_1e-2_peak_361174	46	.	2.85415	4.66951	1.54489	58
chr18	9550163	9550257	MGE_SST_pvalue_1e-2_peak_361184	46	.	2.85467	4.67429	1.54489	46
chr18	9574659	9574768	MGE_SST_pvalue_1e-2_peak_361198	46	.	2.85467	4.67429	1.54489	53
chr18	9614353	9614920	MGE_SST_pvalue_1e-2_peak_361215	62	.	4.67035	6.23671	2.75332	511
chr18	9674058	9674286	MGE_SST_pvalue_1e-2_peak_361243	63	.	3.77929	6.33483	2.82384	64
chr18	9708138	9708408	MGE_SST_pvalue_1e-2_peak_361256	46	.	3.44649	4.61288	1.54489	118
chr18	9798930	9799051	MGE_SST_pvalue_1e-2_peak_361295	46	.	2.85467	4.67429	1.54489	59
chr18	9835681	9836204	MGE_SST_pvalue_1e-2_peak_361322	49	.	3.53544	4.95138	1.75881	260
chr18	9913309	9914362	MGE_SST_pvalue_1e-2_peak_361346	89	.	6.15716	8.91201	4.87650	694
chr18	9933619	9933724	MGE_SST_pvalue_1e-2_peak_361351	46	.	2.85467	4.67429	1.54489	51
chr18	9943749	9943867	MGE_SST_pvalue_1e-2_peak_361356	46	.	2.85415	4.66951	1.54489	58
chr18	9961009	9961310	MGE_SST_pvalue_1e-2_peak_361369	53	.	3.62911	5.37785	2.09044	240
chr18	10025967	10026539	MGE_SST_pvalue_1e-2_peak_361380	44	.	2.83447	4.49791	1.54489	360
chr18	10032605	10032703	MGE_SST_pvalue_1e-2_peak_361384	44	.	2.83447	4.49791	1.54489	48
chr18	10036781	10037053	MGE_SST_pvalue_1e-2_peak_361386	46	.	2.85467	4.67429	1.54489	217
chr18	10060643	10060749	MGE_SST_pvalue_1e-2_peak_361397	46	.	2.85467	4.67429	1.54489	52
chr18	10086171	10086281	MGE_SST_pvalue_1e-2_peak_361404	46	.	2.85415	4.66951	1.54489	54
chr18	10088346	10088559	MGE_SST_pvalue_1e-2_peak_361407	46	.	2.85415	4.66951	1.54489	158
chr18	10138746	10139001	MGE_SST_pvalue_1e-2_peak_361416	44	.	2.83447	4.49791	1.54489	211
chr18	10215031	10215152	MGE_SST_pvalue_1e-2_peak_361441	46	.	2.85467	4.67429	1.54489	59
chr18	10259296	10259582	MGE_SST_pvalue_1e-2_peak_361454	46	.	2.85415	4.66951	1.54489	240
chr18	10353942	10354060	MGE_SST_pvalue_1e-2_peak_361487	44	.	2.83447	4.49791	1.54489	58
chr18	10354857	10354938	MGE_SST_pvalue_1e-2_peak_361488	44	.	2.83447	4.49791	1.54489	39
chr18	10439115	10439399	MGE_SST_pvalue_1e-2_peak_361516	43	.	2.81505	4.34682	1.45334	37
chr18	10455108	10455245	MGE_SST_pvalue_1e-2_peak_361527	46	.	2.85467	4.67429	1.54489	67
chr18	10465197	10465859	MGE_SST_pvalue_1e-2_peak_361532	63	.	4.36300	6.31016	2.81157	321
chr18	10475728	10475806	MGE_SST_pvalue_1e-2_peak_361540	46	.	2.85467	4.67429	1.54489	38
chr18	10514760	10514882	MGE_SST_pvalue_1e-2_peak_361551	42	.	2.79590	4.21192	1.36176	60
chr18	10525848	10526319	MGE_SST_pvalue_1e-2_peak_361559	74	.	5.10551	7.46124	3.70854	237
chr18	10776757	10776987	MGE_SST_pvalue_1e-2_peak_361622	46	.	2.85467	4.67429	1.54489	44
chr18	10792636	10792711	MGE_SST_pvalue_1e-2_peak_361633	44	.	2.83447	4.49791	1.54489	36
chr18	10922701	10922791	MGE_SST_pvalue_1e-2_peak_361674	46	.	2.85467	4.67429	1.54489	44
chr18	10962799	10962881	MGE_SST_pvalue_1e-2_peak_361683	44	.	2.83447	4.49791	1.54489	40
chr18	11021487	11021923	MGE_SST_pvalue_1e-2_peak_361697	52	.	3.60523	5.26053	1.99473	317
chr18	11040739	11040852	MGE_SST_pvalue_1e-2_peak_361709	46	.	2.85467	4.67429	1.54489	55
chr18	11046283	11046431	MGE_SST_pvalue_1e-2_peak_361711	46	.	2.85467	4.67429	1.54489	97
chr18	11047141	11047385	MGE_SST_pvalue_1e-2_peak_361712	46	.	2.85467	4.67429	1.54489	44
chr18	11056548	11056823	MGE_SST_pvalue_1e-2_peak_361716	44	.	2.83447	4.49791	1.54489	51
chr18	11073275	11073402	MGE_SST_pvalue_1e-2_peak_361721	46	.	2.85467	4.67429	1.54489	62
chr18	11187195	11187295	MGE_SST_pvalue_1e-2_peak_361761	46	.	2.85415	4.66951	1.54489	49
chr18	11188231	11188305	MGE_SST_pvalue_1e-2_peak_361762	46	.	2.85415	4.66951	1.54489	36
chr18	11267923	11269042	MGE_SST_pvalue_1e-2_peak_361785	64	.	4.39097	6.41891	2.89402	830
chr18	11278399	11278526	MGE_SST_pvalue_1e-2_peak_361790	42	.	2.79590	4.21192	1.36176	53
chr18	11288902	11289004	MGE_SST_pvalue_1e-2_peak_361795	46	.	2.85467	4.67429	1.54489	50
chr18	11430734	11430964	MGE_SST_pvalue_1e-2_peak_361822	46	.	2.85467	4.67429	1.54489	160
chr18	11537145	11537236	MGE_SST_pvalue_1e-2_peak_361836	46	.	2.85467	4.67429	1.54489	44
chr18	11585494	11585608	MGE_SST_pvalue_1e-2_peak_361848	46	.	2.85415	4.66951	1.54489	56
chr18	11608071	11608161	MGE_SST_pvalue_1e-2_peak_361859	46	.	2.85467	4.67429	1.54489	44
chr18	11657738	11657817	MGE_SST_pvalue_1e-2_peak_361868	46	.	2.85467	4.67429	1.54489	38
chr18	11689607	11689840	MGE_SST_pvalue_1e-2_peak_361876	43	.	2.81505	4.34682	1.45334	40
chr18	11697900	11697974	MGE_SST_pvalue_1e-2_peak_361880	46	.	2.85467	4.67429	1.54489	36
chr18	11751524	11751608	MGE_SST_pvalue_1e-2_peak_361910	43	.	2.81505	4.34682	1.45334	41
chr18	11752587	11752690	MGE_SST_pvalue_1e-2_peak_361912	43	.	2.81505	4.34682	1.45334	50
chr18	11784817	11785099	MGE_SST_pvalue_1e-2_peak_361921	42	.	2.79590	4.21192	1.36176	106
chr18	11849837	11850176	MGE_SST_pvalue_1e-2_peak_361939	63	.	4.84329	6.33054	2.82384	130
chr18	11851028	11851433	MGE_SST_pvalue_1e-2_peak_361940	114	.	7.49727	11.42233	6.93434	311
chr18	11872661	11872951	MGE_SST_pvalue_1e-2_peak_361956	56	.	3.67782	5.64059	2.29030	60
chr18	11908303	11909237	MGE_SST_pvalue_1e-2_peak_361967	77	.	5.51138	7.78420	3.97323	61
chr18	11947289	11947399	MGE_SST_pvalue_1e-2_peak_361978	82	.	4.72411	8.26824	4.35908	49
chr18	11968838	11968949	MGE_SST_pvalue_1e-2_peak_361984	46	.	2.85467	4.67429	1.54489	54
chr18	11980977	11981605	MGE_SST_pvalue_1e-2_peak_361989	44	.	2.83447	4.49791	1.54489	58
chr18	11998382	11998476	MGE_SST_pvalue_1e-2_peak_361998	46	.	2.85467	4.67429	1.54489	46
chr18	12076368	12076719	MGE_SST_pvalue_1e-2_peak_362034	77	.	4.65983	7.78896	3.97323	263
chr18	12225737	12225812	MGE_SST_pvalue_1e-2_peak_362057	46	.	2.85467	4.67429	1.54489	36
chr18	12254315	12254449	MGE_SST_pvalue_1e-2_peak_362062	44	.	2.83447	4.49791	1.54489	66
chr18	12271583	12272236	MGE_SST_pvalue_1e-2_peak_362070	73	.	4.59728	7.39833	3.65857	302
chr18	12364975	12365303	MGE_SST_pvalue_1e-2_peak_362111	44	.	2.83447	4.49791	1.54489	52
chr18	12376842	12377873	MGE_SST_pvalue_1e-2_peak_362116a	178	.	10.21451	17.84308	12.13576	540
chr18	12376842	12377873	MGE_SST_pvalue_1e-2_peak_362116b	98	.	6.60939	9.81903	5.61817	796
chr18	12391846	12392023	MGE_SST_pvalue_1e-2_peak_362120	125	.	7.25821	12.56934	7.86961	47
chr18	12401952	12402055	MGE_SST_pvalue_1e-2_peak_362127	46	.	2.85467	4.67429	1.54489	50
chr18	12407772	12408507	MGE_SST_pvalue_1e-2_peak_362128	67	.	4.86381	6.73327	3.12879	121
chr18	12420421	12420552	MGE_SST_pvalue_1e-2_peak_362131	68	.	4.92207	6.89603	3.26016	62
chr18	12421283	12421356	MGE_SST_pvalue_1e-2_peak_362132	43	.	3.38266	4.39837	1.49777	52
chr18	12443636	12443739	MGE_SST_pvalue_1e-2_peak_362139	46	.	2.85467	4.67429	1.54489	50
chr18	12455472	12455964	MGE_SST_pvalue_1e-2_peak_362145	71	.	5.01211	7.16245	3.46967	189
chr18	12520532	12520611	MGE_SST_pvalue_1e-2_peak_362182	44	.	2.83447	4.49791	1.54489	38
chr18	12533397	12533669	MGE_SST_pvalue_1e-2_peak_362186	45	.	3.42495	4.53818	1.54489	72
chr18	12558421	12558766	MGE_SST_pvalue_1e-2_peak_362199	43	.	2.81505	4.34682	1.45334	307
chr18	12607356	12607460	MGE_SST_pvalue_1e-2_peak_362219	44	.	2.83447	4.49791	1.54489	51
chr18	12657322	12658379	MGE_SST_pvalue_1e-2_peak_362233	66	.	5.02080	6.68179	3.08355	883
chr18	12674378	12674494	MGE_SST_pvalue_1e-2_peak_362238	44	.	2.83447	4.49791	1.54489	57
chr18	12679323	12679451	MGE_SST_pvalue_1e-2_peak_362241	46	.	2.85415	4.66951	1.54489	76
chr18	12702382	12703330	MGE_SST_pvalue_1e-2_peak_362248	65	.	4.41930	6.53368	2.98445	405
chr18	12726964	12727532	MGE_SST_pvalue_1e-2_peak_362259	66	.	4.44800	6.65517	3.06073	281
chr18	12744208	12744418	MGE_SST_pvalue_1e-2_peak_362267	50	.	3.55840	5.04815	1.83420	103
chr18	12820673	12820754	MGE_SST_pvalue_1e-2_peak_362288	44	.	2.83447	4.49791	1.54489	39
chr18	12883276	12884469	MGE_SST_pvalue_1e-2_peak_362304a	94	.	6.48929	9.42233	5.29472	562
chr18	12883276	12884469	MGE_SST_pvalue_1e-2_peak_362304b	80	.	5.76826	8.05376	4.18291	969
chr18	12885392	12885587	MGE_SST_pvalue_1e-2_peak_362305	42	.	3.60516	4.28055	1.42341	54
chr18	12893126	12893262	MGE_SST_pvalue_1e-2_peak_362307	46	.	2.85467	4.67429	1.54489	67
chr18	12894619	12894758	MGE_SST_pvalue_1e-2_peak_362309	46	.	2.85467	4.67429	1.54489	68
chr18	12918628	12918736	MGE_SST_pvalue_1e-2_peak_362315	46	.	2.85467	4.67429	1.54489	53
chr18	12925342	12925476	MGE_SST_pvalue_1e-2_peak_362317	46	.	2.85467	4.67429	1.54489	66
chr18	12934481	12934763	MGE_SST_pvalue_1e-2_peak_362320	46	.	2.85467	4.67429	1.54489	237
chr18	12947701	12948391	MGE_SST_pvalue_1e-2_peak_362321	89	.	6.25869	8.95735	4.91458	292
chr18	12975067	12975328	MGE_SST_pvalue_1e-2_peak_362330	43	.	2.81505	4.34682	1.45334	54
chr18	12990958	12991472	MGE_SST_pvalue_1e-2_peak_362336a	67	.	4.86381	6.73327	3.12879	240
chr18	12990958	12991472	MGE_SST_pvalue_1e-2_peak_362336b	113	.	7.29572	11.33472	6.86478	371
chr18	13057108	13057220	MGE_SST_pvalue_1e-2_peak_362353	46	.	2.85467	4.67429	1.54489	55
chr18	13106036	13106113	MGE_SST_pvalue_1e-2_peak_362368	46	.	2.85467	4.67429	1.54489	37
chr18	13119643	13119753	MGE_SST_pvalue_1e-2_peak_362375	46	.	2.85415	4.66951	1.54489	54
chr18	13217334	13217839	MGE_SST_pvalue_1e-2_peak_362401	70	.	5.18365	7.02331	3.36042	360
chr18	13236174	13236269	MGE_SST_pvalue_1e-2_peak_362411	57	.	3.70268	5.78921	2.40338	43
chr18	13269424	13269751	MGE_SST_pvalue_1e-2_peak_362426	59	.	3.72787	5.95225	2.52731	65
chr18	13301636	13302225	MGE_SST_pvalue_1e-2_peak_362453	52	.	3.60523	5.26053	1.99473	261
chr18	13349590	13349721	MGE_SST_pvalue_1e-2_peak_362472	46	.	2.85467	4.67429	1.54489	64
chr18	13353776	13353860	MGE_SST_pvalue_1e-2_peak_362473	42	.	2.79590	4.21192	1.36176	41
chr18	13358118	13358230	MGE_SST_pvalue_1e-2_peak_362478	44	.	2.83447	4.49791	1.54489	55
chr18	13374924	13375237	MGE_SST_pvalue_1e-2_peak_362485	62	.	4.67035	6.23671	2.75332	140
chr18	13452563	13452962	MGE_SST_pvalue_1e-2_peak_362534	42	.	3.60516	4.28055	1.42341	71
chr18	13453699	13454098	MGE_SST_pvalue_1e-2_peak_362535	81	.	5.82963	8.18180	4.29208	332
chr18	13462989	13464278	MGE_SST_pvalue_1e-2_peak_362537	65	.	4.41930	6.53368	2.98445	850
chr18	13549987	13550107	MGE_SST_pvalue_1e-2_peak_362565	46	.	2.85415	4.66951	1.54489	59
chr18	13611558	13612698	MGE_SST_pvalue_1e-2_peak_362597	63	.	4.36300	6.31016	2.81157	448
chr18	13629863	13630463	MGE_SST_pvalue_1e-2_peak_362607	69	.	4.50653	6.92169	3.27390	272
chr18	13635276	13635398	MGE_SST_pvalue_1e-2_peak_362610	46	.	2.85467	4.67429	1.54489	60
chr18	13650084	13650415	MGE_SST_pvalue_1e-2_peak_362615	55	.	3.65330	5.50407	2.18661	48
chr18	13671614	13671717	MGE_SST_pvalue_1e-2_peak_362633	46	.	2.85467	4.67429	1.54489	50
chr18	13680554	13680903	MGE_SST_pvalue_1e-2_peak_362636	52	.	3.60523	5.26053	1.99473	277
chr18	13726523	13726955	MGE_SST_pvalue_1e-2_peak_362652	74	.	5.10551	7.46124	3.70854	91
chr18	13740435	13740549	MGE_SST_pvalue_1e-2_peak_362659	44	.	2.83447	4.49791	1.54489	56
chr18	13801132	13801342	MGE_SST_pvalue_1e-2_peak_362683	66	.	4.44800	6.65517	3.06073	58
chr18	13824067	13824472	MGE_SST_pvalue_1e-2_peak_362698	104	.	6.30915	10.46811	6.14974	127
chr18	13930535	13930782	MGE_SST_pvalue_1e-2_peak_362737	46	.	2.85467	4.67429	1.54489	206
chr18	13942261	13942381	MGE_SST_pvalue_1e-2_peak_362740	46	.	2.85467	4.67429	1.54489	59
chr18	14132409	14132730	MGE_SST_pvalue_1e-2_peak_362808	135	.	8.30289	13.53559	8.65268	201
chr18	14178799	14179114	MGE_SST_pvalue_1e-2_peak_362816	70	.	4.98173	7.07040	3.39352	154
chr18	14328637	14328812	MGE_SST_pvalue_1e-2_peak_362851	46	.	2.85467	4.67429	1.54489	49
chr18	14415942	14416051	MGE_SST_pvalue_1e-2_peak_362872	65	.	3.80622	6.57065	2.99896	50
chr18	14431047	14431550	MGE_SST_pvalue_1e-2_peak_362876	72	.	4.56663	7.22716	3.51980	377
chr18	14450195	14450547	MGE_SST_pvalue_1e-2_peak_362880	98	.	6.52369	9.85529	5.64881	219
chr18	14450778	14450979	MGE_SST_pvalue_1e-2_peak_362881	53	.	4.07731	5.38744	2.09350	88
chr18	14458137	14458606	MGE_SST_pvalue_1e-2_peak_362882	44	.	2.83447	4.49791	1.54489	423
chr18	14466818	14467049	MGE_SST_pvalue_1e-2_peak_362887	59	.	3.72787	5.95225	2.52731	64
chr18	14531437	14531512	MGE_SST_pvalue_1e-2_peak_362895	46	.	2.85467	4.67429	1.54489	36
chr18	14757555	14757694	MGE_SST_pvalue_1e-2_peak_362943	43	.	2.81505	4.34682	1.45334	68
chr18	14773327	14773655	MGE_SST_pvalue_1e-2_peak_362951	46	.	2.85467	4.67429	1.54489	59
chr18	14848978	14849119	MGE_SST_pvalue_1e-2_peak_362970	46	.	2.85467	4.67429	1.54489	69
chr18	14931125	14931242	MGE_SST_pvalue_1e-2_peak_362986	43	.	2.81505	4.34682	1.45334	57
chr18	14932862	14933316	MGE_SST_pvalue_1e-2_peak_362987	43	.	2.81505	4.34682	1.45334	209
chr18	14939104	14940021	MGE_SST_pvalue_1e-2_peak_362989	55	.	3.65330	5.50407	2.18661	454
chr18	14952604	14952729	MGE_SST_pvalue_1e-2_peak_362994	46	.	2.85467	4.67429	1.54489	61
chr18	14956421	14956530	MGE_SST_pvalue_1e-2_peak_362996	46	.	2.85467	4.67429	1.54489	53
chr18	15026136	15026238	MGE_SST_pvalue_1e-2_peak_363015	46	.	2.85467	4.67429	1.54489	50
chr18	15197642	15198011	MGE_SST_pvalue_1e-2_peak_363040	65	.	4.41930	6.53368	2.98445	172
chr18	18518145	18518228	MGE_SST_pvalue_1e-2_peak_363076	67	.	4.85791	6.72901	3.12879	40
chr18	18518887	18519092	MGE_SST_pvalue_1e-2_peak_363077	88	.	5.87113	8.87367	4.84581	143
chr18	18519331	18519469	MGE_SST_pvalue_1e-2_peak_363078	59	.	4.49977	5.94842	2.52731	42
chr18	18519639	18519712	MGE_SST_pvalue_1e-2_peak_363079	49	.	3.99980	4.98900	1.79207	35
chr18	18519931	18520100	MGE_SST_pvalue_1e-2_peak_363080	50	.	4.02921	5.03453	1.83211	135
chr18	18520299	18520384	MGE_SST_pvalue_1e-2_peak_363081	91	.	6.04382	9.15042	5.07496	42
chr18	18563509	18563648	MGE_SST_pvalue_1e-2_peak_363089	46	.	2.85467	4.67429	1.54489	68
chr18	18604428	18604502	MGE_SST_pvalue_1e-2_peak_363113	46	.	2.85415	4.66951	1.54489	36
chr18	18619617	18619735	MGE_SST_pvalue_1e-2_peak_363119	46	.	2.85467	4.67429	1.54489	58
chr18	18625311	18625416	MGE_SST_pvalue_1e-2_peak_363124	43	.	2.81505	4.34682	1.45334	51
chr18	18632970	18633836	MGE_SST_pvalue_1e-2_peak_363129	49	.	3.53544	4.95138	1.75881	282
chr18	18651823	18651903	MGE_SST_pvalue_1e-2_peak_363138	46	.	2.85467	4.67429	1.54489	39
chr18	18690933	18691231	MGE_SST_pvalue_1e-2_peak_363158	56	.	4.39560	5.61900	2.28268	65
chr18	18691739	18692094	MGE_SST_pvalue_1e-2_peak_363159a	56	.	4.39560	5.61900	2.28268	99
chr18	18691739	18692094	MGE_SST_pvalue_1e-2_peak_363159b	125	.	8.05861	12.56107	7.86316	200
chr18	18775129	18775214	MGE_SST_pvalue_1e-2_peak_363178	46	.	2.85467	4.67429	1.54489	41
chr18	18803243	18803850	MGE_SST_pvalue_1e-2_peak_363187	59	.	3.72787	5.95225	2.52731	423
chr18	18869810	18870103	MGE_SST_pvalue_1e-2_peak_363210	44	.	2.83447	4.49791	1.54489	135
chr18	18870612	18870698	MGE_SST_pvalue_1e-2_peak_363212	44	.	2.83447	4.49791	1.54489	42
chr18	18878053	18878136	MGE_SST_pvalue_1e-2_peak_363214	46	.	2.85467	4.67429	1.54489	40
chr18	18883880	18884088	MGE_SST_pvalue_1e-2_peak_363218	44	.	2.83447	4.49791	1.54489	56
chr18	19024638	19024751	MGE_SST_pvalue_1e-2_peak_363268	46	.	2.85467	4.67429	1.54489	55
chr18	19037936	19038119	MGE_SST_pvalue_1e-2_peak_363273	44	.	2.83447	4.49791	1.54489	129
chr18	19071040	19071258	MGE_SST_pvalue_1e-2_peak_363293	43	.	2.81505	4.34682	1.45334	51
chr18	19081009	19081267	MGE_SST_pvalue_1e-2_peak_363296	46	.	2.85467	4.67429	1.54489	211
chr18	19084585	19084700	MGE_SST_pvalue_1e-2_peak_363298	46	.	2.85415	4.66951	1.54489	56
chr18	19099789	19100113	MGE_SST_pvalue_1e-2_peak_363306	44	.	2.83447	4.49791	1.54489	252
chr18	19153597	19153894	MGE_SST_pvalue_1e-2_peak_363335	75	.	4.62834	7.58464	3.80514	227
chr18	19180253	19181060	MGE_SST_pvalue_1e-2_peak_363341	74	.	5.38752	7.48318	3.72471	614
chr18	19191971	19192397	MGE_SST_pvalue_1e-2_peak_363343	99	.	6.56276	9.96641	5.73633	279
chr18	19223956	19224080	MGE_SST_pvalue_1e-2_peak_363357	46	.	2.85467	4.67429	1.54489	61
chr18	19284315	19285182	MGE_SST_pvalue_1e-2_peak_363387a	83	.	5.92417	8.38401	4.44941	490
chr18	19284315	19285182	MGE_SST_pvalue_1e-2_peak_363387b	97	.	6.66469	9.79542	5.59782	582
chr18	19290470	19290717	MGE_SST_pvalue_1e-2_peak_363388	46	.	2.85415	4.66951	1.54489	183
chr18	19312766	19313351	MGE_SST_pvalue_1e-2_peak_363394	50	.	3.55840	5.04815	1.83420	500
chr18	19320572	19321528	MGE_SST_pvalue_1e-2_peak_363398a	199	.	11.20867	19.97221	13.85688	64
chr18	19320572	19321528	MGE_SST_pvalue_1e-2_peak_363398b	156	.	9.34056	15.62690	10.33873	169
chr18	19334613	19334750	MGE_SST_pvalue_1e-2_peak_363406	46	.	2.85415	4.66951	1.54489	67
chr18	19358755	19359073	MGE_SST_pvalue_1e-2_peak_363424	57	.	3.70268	5.78921	2.40338	249
chr18	19394524	19394624	MGE_SST_pvalue_1e-2_peak_363447	44	.	2.83447	4.49791	1.54489	49
chr18	19411303	19411796	MGE_SST_pvalue_1e-2_peak_363460	72	.	5.04286	7.25809	3.54400	284
chr18	19433166	19433534	MGE_SST_pvalue_1e-2_peak_363466	46	.	2.85467	4.67429	1.54489	64
chr18	19585401	19585508	MGE_SST_pvalue_1e-2_peak_363522	46	.	2.85415	4.66951	1.54489	52
chr18	19679456	19679550	MGE_SST_pvalue_1e-2_peak_363550	46	.	2.85467	4.67429	1.54489	46
chr18	19749355	19749817	MGE_SST_pvalue_1e-2_peak_363565	41	.	3.30115	4.15062	1.33402	182
chr18	19780571	19780972	MGE_SST_pvalue_1e-2_peak_363577	46	.	2.85467	4.67429	1.54489	65
chr18	19917940	19918038	MGE_SST_pvalue_1e-2_peak_363620	44	.	2.83447	4.49791	1.54489	48
chr18	20014962	20015096	MGE_SST_pvalue_1e-2_peak_363646	46	.	2.85415	4.66951	1.54489	66
chr18	20074875	20075051	MGE_SST_pvalue_1e-2_peak_363658	46	.	2.85467	4.67429	1.54489	57
chr18	20272636	20272726	MGE_SST_pvalue_1e-2_peak_363707	46	.	2.85467	4.67429	1.54489	44
chr18	20285282	20285655	MGE_SST_pvalue_1e-2_peak_363715	69	.	4.50653	6.92169	3.27390	67
chr18	20314795	20315040	MGE_SST_pvalue_1e-2_peak_363730	53	.	4.07731	5.38744	2.09350	193
chr18	20319142	20319227	MGE_SST_pvalue_1e-2_peak_363731	46	.	3.44649	4.61288	1.54489	56
chr18	20346021	20346095	MGE_SST_pvalue_1e-2_peak_363740	44	.	2.83447	4.49791	1.54489	36
chr18	20426042	20426303	MGE_SST_pvalue_1e-2_peak_363767	46	.	2.85467	4.67429	1.54489	212
chr18	20513063	20513979	MGE_SST_pvalue_1e-2_peak_363784a	69	.	5.12821	6.90473	3.26558	69
chr18	20513063	20513979	MGE_SST_pvalue_1e-2_peak_363784b	97	.	6.62886	9.71767	5.53793	736
chr18	20523784	20524039	MGE_SST_pvalue_1e-2_peak_363788	42	.	2.79590	4.21192	1.36176	41
chr18	20636517	20636785	MGE_SST_pvalue_1e-2_peak_363839	44	.	2.83447	4.49791	1.54489	23
chr18	20668305	20668398	MGE_SST_pvalue_1e-2_peak_363850	46	.	2.85467	4.67429	1.54489	45
chr18	20674505	20675142	MGE_SST_pvalue_1e-2_peak_363852	55	.	3.65330	5.50407	2.18661	460
chr18	20687627	20687996	MGE_SST_pvalue_1e-2_peak_363858	46	.	3.44649	4.61288	1.54489	303
chr18	20694543	20694892	MGE_SST_pvalue_1e-2_peak_363861	49	.	3.53544	4.95138	1.75881	62
chr18	20699393	20699526	MGE_SST_pvalue_1e-2_peak_363864	42	.	2.79590	4.21192	1.36176	65
chr18	20714829	20715943	MGE_SST_pvalue_1e-2_peak_363870	53	.	4.28108	5.32278	2.05002	605
chr18	20760263	20760838	MGE_SST_pvalue_1e-2_peak_363903	49	.	3.53544	4.95138	1.75881	395
chr18	20772254	20772560	MGE_SST_pvalue_1e-2_peak_363910	74	.	5.35742	7.41268	3.66972	236
chr18	20793419	20793949	MGE_SST_pvalue_1e-2_peak_363916	61	.	4.64396	6.17345	2.70345	471
chr18	20820618	20821013	MGE_SST_pvalue_1e-2_peak_363921	62	.	4.81895	6.28387	2.79598	171
chr18	20824088	20824446	MGE_SST_pvalue_1e-2_peak_363922	41	.	3.53082	4.13302	1.32012	59
chr18	20830116	20830249	MGE_SST_pvalue_1e-2_peak_363926	50	.	3.55840	5.04815	1.83420	54
chr18	20882466	20883228	MGE_SST_pvalue_1e-2_peak_363947	65	.	4.41930	6.53368	2.98445	427
chr18	20900726	20900806	MGE_SST_pvalue_1e-2_peak_363955	46	.	2.85467	4.67429	1.54489	39
chr18	20939040	20939333	MGE_SST_pvalue_1e-2_peak_363973	42	.	2.79590	4.21192	1.36176	49
chr18	20945671	20945901	MGE_SST_pvalue_1e-2_peak_363978	70	.	4.53638	7.06887	3.39352	69
chr18	20991727	20992018	MGE_SST_pvalue_1e-2_peak_364011	55	.	3.65330	5.50407	2.18661	206
chr18	21017508	21018091	MGE_SST_pvalue_1e-2_peak_364026	96	.	6.44693	9.64370	5.47253	469
chr18	21033051	21033499	MGE_SST_pvalue_1e-2_peak_364028	94	.	6.37196	9.44488	5.31239	190
chr18	21083081	21083703	MGE_SST_pvalue_1e-2_peak_364045a	75	.	5.50737	7.53408	3.77223	59
chr18	21083081	21083703	MGE_SST_pvalue_1e-2_peak_364045b	88	.	6.19579	8.83487	4.81135	316
chr18	21083081	21083703	MGE_SST_pvalue_1e-2_peak_364045c	87	.	6.16481	8.77517	4.76542	486
chr18	21095946	21096245	MGE_SST_pvalue_1e-2_peak_364055	73	.	4.59728	7.39833	3.65857	183
chr18	21103766	21104319	MGE_SST_pvalue_1e-2_peak_364058	42	.	2.79590	4.21192	1.36176	63
chr18	21119800	21120062	MGE_SST_pvalue_1e-2_peak_364064	44	.	3.40368	4.46677	1.54489	32
chr18	21151068	21151166	MGE_SST_pvalue_1e-2_peak_364083	43	.	2.81505	4.34682	1.45334	48
chr18	21166022	21167090	MGE_SST_pvalue_1e-2_peak_364091a	104	.	7.02543	10.45915	6.14451	435
chr18	21166022	21167090	MGE_SST_pvalue_1e-2_peak_364091b	64	.	4.91780	6.47559	2.94096	971
chr18	21178276	21178364	MGE_SST_pvalue_1e-2_peak_364092	46	.	2.85467	4.67429	1.54489	43
chr18	21192561	21192643	MGE_SST_pvalue_1e-2_peak_364098	44	.	2.83447	4.49791	1.54489	40
chr18	21199526	21199631	MGE_SST_pvalue_1e-2_peak_364102	47	.	3.49040	4.77340	1.61785	54
chr18	21207172	21207251	MGE_SST_pvalue_1e-2_peak_364106	46	.	2.85415	4.66951	1.54489	38
chr18	21242277	21242426	MGE_SST_pvalue_1e-2_peak_364117	44	.	2.83447	4.49791	1.54489	45
chr18	21277578	21277835	MGE_SST_pvalue_1e-2_peak_364128	46	.	2.85415	4.66951	1.54489	47
chr18	21283188	21283273	MGE_SST_pvalue_1e-2_peak_364132	46	.	2.85467	4.67429	1.54489	41
chr18	21296357	21296487	MGE_SST_pvalue_1e-2_peak_364134	43	.	2.81505	4.34682	1.45334	64
chr18	21435049	21435181	MGE_SST_pvalue_1e-2_peak_364183	61	.	3.75340	6.13275	2.66791	65
chr18	21435771	21436149	MGE_SST_pvalue_1e-2_peak_364185	43	.	2.81505	4.34682	1.45334	317
chr18	21446351	21446452	MGE_SST_pvalue_1e-2_peak_364191	59	.	3.72787	5.95225	2.52731	48
chr18	21464408	21464514	MGE_SST_pvalue_1e-2_peak_364201	46	.	2.85415	4.66951	1.54489	52
chr18	21485268	21485395	MGE_SST_pvalue_1e-2_peak_364210	46	.	2.85467	4.67429	1.54489	62
chr18	21570946	21571349	MGE_SST_pvalue_1e-2_peak_364238	56	.	3.67782	5.64059	2.29030	60
chr18	21594273	21594942	MGE_SST_pvalue_1e-2_peak_364249	58	.	4.49169	5.82547	2.43505	498
chr18	21632702	21632913	MGE_SST_pvalue_1e-2_peak_364267	43	.	2.81505	4.34682	1.45334	71
chr18	21669254	21669352	MGE_SST_pvalue_1e-2_peak_364293	46	.	3.44649	4.61288	1.54489	35
chr18	21693208	21693369	MGE_SST_pvalue_1e-2_peak_364301	42	.	2.79590	4.21192	1.36176	43
chr18	21718531	21719166	MGE_SST_pvalue_1e-2_peak_364319	117	.	7.68854	11.79645	7.23499	496
chr18	21755912	21755985	MGE_SST_pvalue_1e-2_peak_364341	41	.	3.30115	4.15062	1.33402	44
chr18	21759757	21759914	MGE_SST_pvalue_1e-2_peak_364342	56	.	4.17676	5.67691	2.31797	115
chr18	21768995	21769369	MGE_SST_pvalue_1e-2_peak_364343	57	.	4.20239	5.75623	2.38677	52
chr18	21780946	21781330	MGE_SST_pvalue_1e-2_peak_364344	72	.	5.26910	7.21123	3.51202	118
chr18	21842071	21842321	MGE_SST_pvalue_1e-2_peak_364387	41	.	3.30115	4.15062	1.33402	127
chr18	21851418	21851716	MGE_SST_pvalue_1e-2_peak_364391	55	.	4.41919	5.55854	2.23249	53
chr18	21851965	21852202	MGE_SST_pvalue_1e-2_peak_364392	79	.	5.70812	7.93602	4.09142	142
chr18	21873637	21873723	MGE_SST_pvalue_1e-2_peak_364403	46	.	2.85415	4.66951	1.54489	42
chr18	21913413	21913769	MGE_SST_pvalue_1e-2_peak_364422	70	.	4.53638	7.06887	3.39352	58
chr18	21977046	21977559	MGE_SST_pvalue_1e-2_peak_364458	53	.	4.25894	5.33988	2.06555	427
chr18	21977812	21978190	MGE_SST_pvalue_1e-2_peak_364459a	106	.	7.09824	10.60580	6.26337	72
chr18	21977812	21978190	MGE_SST_pvalue_1e-2_peak_364459b	65	.	4.96877	6.57675	3.00187	206
chr18	21994565	21994729	MGE_SST_pvalue_1e-2_peak_364461	46	.	2.85415	4.66951	1.54489	63
chr18	22006375	22007081	MGE_SST_pvalue_1e-2_peak_364465	109	.	7.16846	10.99299	6.58454	349
chr18	22034796	22034872	MGE_SST_pvalue_1e-2_peak_364484	43	.	2.81505	4.34682	1.45334	37
chr18	22058035	22058268	MGE_SST_pvalue_1e-2_peak_364493	61	.	3.75340	6.13275	2.66791	56
chr18	22067651	22067947	MGE_SST_pvalue_1e-2_peak_364499	80	.	5.26917	8.05644	4.18291	202
chr18	22069001	22069204	MGE_SST_pvalue_1e-2_peak_364501	48	.	3.51278	4.85998	1.68534	153
chr18	22076399	22076892	MGE_SST_pvalue_1e-2_peak_364502	52	.	4.19375	5.21198	1.96495	214
chr18	22077108	22077612	MGE_SST_pvalue_1e-2_peak_364503	51	.	4.17246	5.17088	1.93017	435
chr18	22079920	22080053	MGE_SST_pvalue_1e-2_peak_364504	72	.	5.34616	7.22996	3.52123	56
chr18	22119823	22120045	MGE_SST_pvalue_1e-2_peak_364524	79	.	5.57547	7.94761	4.09825	145
chr18	22179320	22179422	MGE_SST_pvalue_1e-2_peak_364548	42	.	2.79590	4.21192	1.36176	50
chr18	22180219	22180297	MGE_SST_pvalue_1e-2_peak_364550	42	.	2.79590	4.21192	1.36176	38
chr18	22252656	22252855	MGE_SST_pvalue_1e-2_peak_364582	48	.	3.51278	4.85998	1.68534	63
chr18	22253018	22253103	MGE_SST_pvalue_1e-2_peak_364583	48	.	3.51278	4.85998	1.68534	43
chr18	22329351	22329477	MGE_SST_pvalue_1e-2_peak_364611	46	.	2.85467	4.67429	1.54489	62
chr18	22371970	22372174	MGE_SST_pvalue_1e-2_peak_364627	43	.	2.81505	4.34682	1.45334	62
chr18	22398521	22398683	MGE_SST_pvalue_1e-2_peak_364644	43	.	2.81505	4.34682	1.45334	37
chr18	22458492	22458587	MGE_SST_pvalue_1e-2_peak_364674	46	.	2.85415	4.66951	1.54489	46
chr18	22460831	22460974	MGE_SST_pvalue_1e-2_peak_364675	43	.	2.81505	4.34682	1.45334	70
chr18	22559220	22559300	MGE_SST_pvalue_1e-2_peak_364711	42	.	2.79590	4.21192	1.36176	39
chr18	22585331	22585762	MGE_SST_pvalue_1e-2_peak_364728	46	.	3.44649	4.61288	1.54489	156
chr18	22627396	22627535	MGE_SST_pvalue_1e-2_peak_364745	44	.	2.83447	4.49791	1.54489	68
chr18	22636229	22636546	MGE_SST_pvalue_1e-2_peak_364750	42	.	2.79590	4.21192	1.36176	260
chr18	22636869	22637045	MGE_SST_pvalue_1e-2_peak_364751	42	.	2.79590	4.21192	1.36176	108
chr18	22667312	22667394	MGE_SST_pvalue_1e-2_peak_364768	46	.	2.85467	4.67429	1.54489	40
chr18	22716230	22716334	MGE_SST_pvalue_1e-2_peak_364785	44	.	2.83447	4.49791	1.54489	51
chr18	22739819	22739941	MGE_SST_pvalue_1e-2_peak_364797	72	.	4.56663	7.22716	3.51980	59
chr18	22745018	22745101	MGE_SST_pvalue_1e-2_peak_364804	56	.	3.67782	5.64059	2.29030	42
chr18	22810721	22811116	MGE_SST_pvalue_1e-2_peak_364833	117	.	7.61093	11.71563	7.16674	95
chr18	22858070	22858301	MGE_SST_pvalue_1e-2_peak_364852	46	.	2.85467	4.67429	1.54489	41
chr18	22906583	22906779	MGE_SST_pvalue_1e-2_peak_364882	46	.	2.85467	4.67429	1.54489	139
chr18	22931830	22932484	MGE_SST_pvalue_1e-2_peak_364891	90	.	6.29063	9.02020	4.96779	135
chr18	22942152	22942239	MGE_SST_pvalue_1e-2_peak_364895	43	.	2.81505	4.34682	1.45334	42
chr18	22946980	22947234	MGE_SST_pvalue_1e-2_peak_364896	46	.	2.85467	4.67429	1.54489	187
chr18	22995080	22995189	MGE_SST_pvalue_1e-2_peak_364922	46	.	2.85467	4.67429	1.54489	53
chr18	23022063	23022511	MGE_SST_pvalue_1e-2_peak_364935	72	.	4.56663	7.22716	3.51980	142
chr18	23048534	23048625	MGE_SST_pvalue_1e-2_peak_364948	44	.	2.83447	4.49791	1.54489	44
chr18	23063951	23064057	MGE_SST_pvalue_1e-2_peak_364954	46	.	2.85467	4.67429	1.54489	52
chr18	23077292	23077388	MGE_SST_pvalue_1e-2_peak_364956	46	.	2.85467	4.67429	1.54489	47
chr18	23083300	23083939	MGE_SST_pvalue_1e-2_peak_364958	72	.	4.56663	7.22716	3.51980	523
chr18	23214045	23214136	MGE_SST_pvalue_1e-2_peak_365003	46	.	2.85467	4.67429	1.54489	44
chr18	23257386	23257636	MGE_SST_pvalue_1e-2_peak_365026	46	.	2.85415	4.66951	1.54489	66
chr18	23290709	23290823	MGE_SST_pvalue_1e-2_peak_365045	46	.	2.85467	4.67429	1.54489	56
chr18	23385397	23385479	MGE_SST_pvalue_1e-2_peak_365084	46	.	2.85467	4.67429	1.54489	40
chr18	23395199	23395536	MGE_SST_pvalue_1e-2_peak_365087	44	.	2.83447	4.49791	1.54489	104
chr18	23407001	23407084	MGE_SST_pvalue_1e-2_peak_365094	43	.	2.81505	4.34682	1.45334	40
chr18	23412147	23412496	MGE_SST_pvalue_1e-2_peak_365097	46	.	2.85415	4.66951	1.54489	51
chr18	23476951	23477071	MGE_SST_pvalue_1e-2_peak_365128	46	.	2.85467	4.67429	1.54489	59
chr18	23483967	23484075	MGE_SST_pvalue_1e-2_peak_365130	46	.	2.85415	4.66951	1.54489	53
chr18	23537189	23537455	MGE_SST_pvalue_1e-2_peak_365151	46	.	2.85415	4.66951	1.54489	228
chr18	23558117	23558246	MGE_SST_pvalue_1e-2_peak_365163	46	.	2.85467	4.67429	1.54489	63
chr18	23566158	23566252	MGE_SST_pvalue_1e-2_peak_365166	46	.	2.85467	4.67429	1.54489	46
chr18	23637285	23637726	MGE_SST_pvalue_1e-2_peak_365218	66	.	4.44800	6.65517	3.06073	390
chr18	23669947	23671012	MGE_SST_pvalue_1e-2_peak_365245	79	.	5.70817	7.93068	4.08731	688
chr18	23806171	23806895	MGE_SST_pvalue_1e-2_peak_365306	107	.	7.17257	10.75800	6.38838	71
chr18	23836251	23836528	MGE_SST_pvalue_1e-2_peak_365319	65	.	4.41930	6.53368	2.98445	211
chr18	23847412	23847658	MGE_SST_pvalue_1e-2_peak_365322	44	.	2.83447	4.49791	1.54489	60
chr18	23908006	23908086	MGE_SST_pvalue_1e-2_peak_365363	46	.	2.85467	4.67429	1.54489	39
chr18	23911913	23911998	MGE_SST_pvalue_1e-2_peak_365365	43	.	2.81505	4.34682	1.45334	41
chr18	23963418	23963555	MGE_SST_pvalue_1e-2_peak_365394	44	.	2.83447	4.49791	1.54489	67
chr18	23974136	23974273	MGE_SST_pvalue_1e-2_peak_365401	46	.	2.85415	4.66951	1.54489	67
chr18	24006376	24006557	MGE_SST_pvalue_1e-2_peak_365417	42	.	2.79590	4.21192	1.36176	53
chr18	24037977	24038608	MGE_SST_pvalue_1e-2_peak_365442	80	.	5.60808	8.03297	4.16879	396
chr18	24050014	24050407	MGE_SST_pvalue_1e-2_peak_365447	51	.	3.58166	5.15094	1.91223	169
chr18	24084658	24084764	MGE_SST_pvalue_1e-2_peak_365467	46	.	2.85415	4.66951	1.54489	52
chr18	24094790	24094908	MGE_SST_pvalue_1e-2_peak_365476	50	.	3.55840	5.04815	1.83420	63
chr18	24120288	24120582	MGE_SST_pvalue_1e-2_peak_365500	62	.	4.33539	6.20685	2.72755	60
chr18	24127715	24128178	MGE_SST_pvalue_1e-2_peak_365502a	150	.	9.22771	15.00933	9.84449	172
chr18	24127715	24128178	MGE_SST_pvalue_1e-2_peak_365502b	92	.	6.38842	9.21565	5.12649	297
chr18	24149313	24149455	MGE_SST_pvalue_1e-2_peak_365513	46	.	2.85467	4.67429	1.54489	70
chr18	24221280	24221412	MGE_SST_pvalue_1e-2_peak_365544	46	.	2.85415	4.66951	1.54489	65
chr18	24229854	24229959	MGE_SST_pvalue_1e-2_peak_365548	53	.	4.05318	5.32112	2.04891	39
chr18	24235801	24236391	MGE_SST_pvalue_1e-2_peak_365551a	67	.	4.85791	6.72901	3.12879	237
chr18	24235801	24236391	MGE_SST_pvalue_1e-2_peak_365551b	57	.	4.35667	5.72515	2.36252	441
chr18	24236592	24237312	MGE_SST_pvalue_1e-2_peak_365552a	57	.	4.34132	5.70129	2.34218	303
chr18	24236592	24237312	MGE_SST_pvalue_1e-2_peak_365552b	87	.	5.80889	8.77419	4.76542	492
chr18	24236592	24237312	MGE_SST_pvalue_1e-2_peak_365552c	98	.	6.29296	9.86317	5.65343	666
chr18	24298249	24298375	MGE_SST_pvalue_1e-2_peak_365570	43	.	2.81505	4.34682	1.45334	62
chr18	24351937	24352017	MGE_SST_pvalue_1e-2_peak_365590	46	.	2.85467	4.67429	1.54489	39
chr18	24358168	24358271	MGE_SST_pvalue_1e-2_peak_365595	46	.	2.85415	4.66951	1.54489	50
chr18	24372595	24372686	MGE_SST_pvalue_1e-2_peak_365603	43	.	2.81505	4.34682	1.45334	44
chr18	24375972	24376092	MGE_SST_pvalue_1e-2_peak_365606	44	.	2.83447	4.49791	1.54489	59
chr18	24431501	24431608	MGE_SST_pvalue_1e-2_peak_365631	43	.	2.81505	4.34682	1.45334	52
chr18	24432689	24432775	MGE_SST_pvalue_1e-2_peak_365632	43	.	2.81505	4.34682	1.45334	42
chr18	24433178	24433261	MGE_SST_pvalue_1e-2_peak_365633	42	.	2.79590	4.21192	1.36176	40
chr18	24489803	24490135	MGE_SST_pvalue_1e-2_peak_365667	48	.	3.51278	4.85998	1.68534	280
chr18	24521458	24521772	MGE_SST_pvalue_1e-2_peak_365689	57	.	3.70268	5.78921	2.40338	175
chr18	24536667	24537168	MGE_SST_pvalue_1e-2_peak_365697	47	.	3.49040	4.77340	1.61785	452
chr18	24549196	24549338	MGE_SST_pvalue_1e-2_peak_365707	43	.	2.81505	4.34682	1.45334	70
chr18	24597995	24598380	MGE_SST_pvalue_1e-2_peak_365739	59	.	3.72787	5.95225	2.52731	72
chr18	24617978	24618108	MGE_SST_pvalue_1e-2_peak_365743	44	.	2.83447	4.49791	1.54489	64
chr18	24637950	24638073	MGE_SST_pvalue_1e-2_peak_365749	46	.	2.85415	4.66951	1.54489	60
chr18	24685454	24685577	MGE_SST_pvalue_1e-2_peak_365770	46	.	2.85467	4.67429	1.54489	60
chr18	24764918	24765376	MGE_SST_pvalue_1e-2_peak_365787	42	.	2.79590	4.21192	1.36176	392
chr18	24834431	24834535	MGE_SST_pvalue_1e-2_peak_365817	46	.	2.85467	4.67429	1.54489	51
chr18	24885283	24885380	MGE_SST_pvalue_1e-2_peak_365832	43	.	2.81505	4.34682	1.45334	47
chr18	24895050	24895943	MGE_SST_pvalue_1e-2_peak_365838	53	.	3.62911	5.37785	2.09044	152
chr18	24910044	24910502	MGE_SST_pvalue_1e-2_peak_365851	42	.	2.79590	4.21192	1.36176	133
chr18	24943176	24943279	MGE_SST_pvalue_1e-2_peak_365872	46	.	2.85467	4.67429	1.54489	50
chr18	24981069	24981206	MGE_SST_pvalue_1e-2_peak_365888	43	.	2.81505	4.34682	1.45334	67
chr18	25008262	25008377	MGE_SST_pvalue_1e-2_peak_365905	43	.	2.81505	4.34682	1.45334	56
chr18	25038318	25038439	MGE_SST_pvalue_1e-2_peak_365916	46	.	2.85467	4.67429	1.54489	59
chr18	25100556	25100730	MGE_SST_pvalue_1e-2_peak_365949	42	.	2.79590	4.21192	1.36176	118
chr18	25109399	25109540	MGE_SST_pvalue_1e-2_peak_365957	43	.	2.81505	4.34682	1.45334	69
chr18	25121349	25121483	MGE_SST_pvalue_1e-2_peak_365962	46	.	2.85467	4.67429	1.54489	66
chr18	25138423	25139105	MGE_SST_pvalue_1e-2_peak_365969	95	.	6.40923	9.54279	5.39126	270
chr18	25146840	25147096	MGE_SST_pvalue_1e-2_peak_365971	46	.	2.85467	4.67429	1.54489	198
chr18	25156700	25156913	MGE_SST_pvalue_1e-2_peak_365975	44	.	2.83447	4.49791	1.54489	48
chr18	25162942	25163379	MGE_SST_pvalue_1e-2_peak_365976	69	.	4.95172	6.98166	3.32369	68
chr18	25185162	25185536	MGE_SST_pvalue_1e-2_peak_365986	47	.	3.49040	4.77340	1.61785	246
chr18	25209578	25209735	MGE_SST_pvalue_1e-2_peak_366000	50	.	3.55840	5.04815	1.83420	115
chr18	25228952	25229116	MGE_SST_pvalue_1e-2_peak_366013	59	.	4.25459	5.92478	2.51586	115
chr18	25242759	25243437	MGE_SST_pvalue_1e-2_peak_366023	49	.	3.53544	4.95138	1.75881	517
chr18	25265862	25266064	MGE_SST_pvalue_1e-2_peak_366041	44	.	2.83447	4.49791	1.54489	64
chr18	25281495	25281604	MGE_SST_pvalue_1e-2_peak_366047	46	.	2.85467	4.67429	1.54489	53
chr18	25330091	25330332	MGE_SST_pvalue_1e-2_peak_366066	42	.	2.79590	4.21192	1.36176	199
chr18	25354977	25355093	MGE_SST_pvalue_1e-2_peak_366078	44	.	2.83447	4.49791	1.54489	57
chr18	25366123	25366371	MGE_SST_pvalue_1e-2_peak_366085	46	.	2.85467	4.67429	1.54489	178
chr18	25502169	25502340	MGE_SST_pvalue_1e-2_peak_366142	52	.	3.60523	5.26053	1.99473	48
chr18	25516574	25516705	MGE_SST_pvalue_1e-2_peak_366151	44	.	2.83447	4.49791	1.54489	64
chr18	25573574	25574033	MGE_SST_pvalue_1e-2_peak_366178	50	.	3.95946	5.07586	1.85673	364
chr18	25583605	25583702	MGE_SST_pvalue_1e-2_peak_366181	48	.	3.84823	4.80658	1.64662	45
chr18	25593170	25593248	MGE_SST_pvalue_1e-2_peak_366186	62	.	4.33539	6.20685	2.72755	40
chr18	25603368	25603500	MGE_SST_pvalue_1e-2_peak_366194	44	.	2.83447	4.49791	1.54489	65
chr18	25620759	25620845	MGE_SST_pvalue_1e-2_peak_366210	56	.	4.15144	5.60057	2.26638	41
chr18	25621582	25621655	MGE_SST_pvalue_1e-2_peak_366211	42	.	3.32116	4.20906	1.36176	62
chr18	25667012	25667319	MGE_SST_pvalue_1e-2_peak_366245	55	.	3.65330	5.50407	2.18661	67
chr18	25718772	25719058	MGE_SST_pvalue_1e-2_peak_366286	50	.	3.55840	5.04815	1.83420	121
chr18	25743355	25743995	MGE_SST_pvalue_1e-2_peak_366294	49	.	3.53544	4.95138	1.75881	222
chr18	25756895	25757275	MGE_SST_pvalue_1e-2_peak_366299a	47	.	3.81862	4.71021	1.56871	48
chr18	25756895	25757275	MGE_SST_pvalue_1e-2_peak_366299b	119	.	7.13504	11.92986	7.34701	257
chr18	25757822	25758197	MGE_SST_pvalue_1e-2_peak_366301b	55	.	4.23689	5.53922	2.21376	170
chr18	25786954	25787113	MGE_SST_pvalue_1e-2_peak_366310	46	.	2.85467	4.67429	1.54489	100
chr18	25793109	25793289	MGE_SST_pvalue_1e-2_peak_366313	46	.	2.85415	4.66951	1.54489	44
chr18	25919463	25919590	MGE_SST_pvalue_1e-2_peak_366354	46	.	2.85467	4.67429	1.54489	62
chr18	25950032	25950150	MGE_SST_pvalue_1e-2_peak_366363	46	.	2.85467	4.67429	1.54489	58
chr18	25967567	25967660	MGE_SST_pvalue_1e-2_peak_366368	46	.	2.85467	4.67429	1.54489	45
chr18	26073418	26073505	MGE_SST_pvalue_1e-2_peak_366395	65	.	3.80622	6.57065	2.99896	42
chr18	26121580	26121821	MGE_SST_pvalue_1e-2_peak_366417	44	.	2.83447	4.49791	1.54489	181
chr18	26232226	26232356	MGE_SST_pvalue_1e-2_peak_366476	46	.	2.85415	4.66951	1.54489	55
chr18	26254596	26254717	MGE_SST_pvalue_1e-2_peak_366486	46	.	2.85467	4.67429	1.54489	59
chr18	26287918	26287993	MGE_SST_pvalue_1e-2_peak_366505	44	.	2.83447	4.49791	1.54489	36
chr18	26308313	26308391	MGE_SST_pvalue_1e-2_peak_366514	46	.	2.85415	4.66951	1.54489	38
chr18	26313614	26313733	MGE_SST_pvalue_1e-2_peak_366516	46	.	2.85467	4.67429	1.54489	58
chr18	26323145	26323464	MGE_SST_pvalue_1e-2_peak_366520	78	.	5.54324	7.86473	4.03316	121
chr18	26412324	26412545	MGE_SST_pvalue_1e-2_peak_366563	43	.	2.81505	4.34682	1.45334	158
chr18	26420533	26420633	MGE_SST_pvalue_1e-2_peak_366569	46	.	2.85467	4.67429	1.54489	49
chr18	26508437	26508550	MGE_SST_pvalue_1e-2_peak_366614	46	.	2.85467	4.67429	1.54489	55
chr18	26517900	26518074	MGE_SST_pvalue_1e-2_peak_366619	44	.	2.83447	4.49791	1.54489	119
chr18	26536912	26537049	MGE_SST_pvalue_1e-2_peak_366625	43	.	2.81505	4.34682	1.45334	45
chr18	26670921	26671035	MGE_SST_pvalue_1e-2_peak_366700	44	.	2.83447	4.49791	1.54489	56
chr18	26693715	26693789	MGE_SST_pvalue_1e-2_peak_366709	46	.	2.85467	4.67429	1.54489	36
chr18	26696480	26696588	MGE_SST_pvalue_1e-2_peak_366711	46	.	2.85467	4.67429	1.54489	53
chr18	26720115	26720473	MGE_SST_pvalue_1e-2_peak_366721	80	.	5.26917	8.05644	4.18291	293
chr18	26727983	26728569	MGE_SST_pvalue_1e-2_peak_366726	64	.	4.39097	6.41891	2.89402	143
chr18	26740095	26740392	MGE_SST_pvalue_1e-2_peak_366730	63	.	4.72404	6.36848	2.85326	186
chr18	26761396	26761782	MGE_SST_pvalue_1e-2_peak_366743	69	.	4.50653	6.92169	3.27390	186
chr18	26839504	26839642	MGE_SST_pvalue_1e-2_peak_366775	46	.	2.85467	4.67429	1.54489	68
chr18	26854523	26854791	MGE_SST_pvalue_1e-2_peak_366780	46	.	2.85415	4.66951	1.54489	49
chr18	26861532	26862443	MGE_SST_pvalue_1e-2_peak_366781	52	.	3.60523	5.26053	1.99473	382
chr18	27019375	27019518	MGE_SST_pvalue_1e-2_peak_366839	46	.	2.85467	4.67429	1.54489	70
chr18	27074274	27074349	MGE_SST_pvalue_1e-2_peak_366860	46	.	2.85467	4.67429	1.54489	36
chr18	27129513	27129602	MGE_SST_pvalue_1e-2_peak_366881	46	.	2.85467	4.67429	1.54489	43
chr18	27191140	27191263	MGE_SST_pvalue_1e-2_peak_366907	46	.	2.85467	4.67429	1.54489	60
chr18	27206840	27206966	MGE_SST_pvalue_1e-2_peak_366911	44	.	2.83447	4.49791	1.54489	62
chr18	27210329	27210454	MGE_SST_pvalue_1e-2_peak_366913	46	.	2.85415	4.66951	1.54489	61
chr18	27298032	27298172	MGE_SST_pvalue_1e-2_peak_366957	44	.	2.83447	4.49791	1.54489	69
chr18	27299136	27299335	MGE_SST_pvalue_1e-2_peak_366958	44	.	2.83447	4.49791	1.54489	51
chr18	27320442	27320554	MGE_SST_pvalue_1e-2_peak_366967	46	.	2.85467	4.67429	1.54489	55
chr18	27385407	27385483	MGE_SST_pvalue_1e-2_peak_366987	46	.	2.85467	4.67429	1.54489	37
chr18	27446482	27446581	MGE_SST_pvalue_1e-2_peak_367010	43	.	2.81505	4.34682	1.45334	48
chr18	27488924	27489000	MGE_SST_pvalue_1e-2_peak_367027	43	.	2.81505	4.34682	1.45334	37
chr18	27575493	27575602	MGE_SST_pvalue_1e-2_peak_367070	46	.	2.85467	4.67429	1.54489	53
chr18	27583114	27583203	MGE_SST_pvalue_1e-2_peak_367073	43	.	2.81505	4.34682	1.45334	43
chr18	27620289	27620402	MGE_SST_pvalue_1e-2_peak_367091	43	.	2.81505	4.34682	1.45334	55
chr18	27621738	27621881	MGE_SST_pvalue_1e-2_peak_367093	43	.	2.81505	4.34682	1.45334	70
chr18	27630131	27630253	MGE_SST_pvalue_1e-2_peak_367096	46	.	2.85467	4.67429	1.54489	60
chr18	27692605	27693153	MGE_SST_pvalue_1e-2_peak_367125	42	.	2.79590	4.21192	1.36176	480
chr18	27700793	27700925	MGE_SST_pvalue_1e-2_peak_367130	46	.	2.85467	4.67429	1.54489	65
chr18	27731283	27731413	MGE_SST_pvalue_1e-2_peak_367146	44	.	2.83447	4.49791	1.54489	64
chr18	27819864	27819947	MGE_SST_pvalue_1e-2_peak_367181	46	.	2.85467	4.67429	1.54489	40
chr18	27985178	27985305	MGE_SST_pvalue_1e-2_peak_367248	44	.	2.83447	4.49791	1.54489	62
chr18	28080621	28081081	MGE_SST_pvalue_1e-2_peak_367280	44	.	2.83447	4.49791	1.54489	375
chr18	28132030	28133121	MGE_SST_pvalue_1e-2_peak_367317	49	.	3.53544	4.95138	1.75881	263
chr18	28175369	28175472	MGE_SST_pvalue_1e-2_peak_367337	46	.	2.85415	4.66951	1.54489	50
chr18	28203577	28203923	MGE_SST_pvalue_1e-2_peak_367347	55	.	3.65330	5.50407	2.18661	255
chr18	28234190	28234352	MGE_SST_pvalue_1e-2_peak_367360	42	.	2.79590	4.21192	1.36176	117
chr18	28242416	28242513	MGE_SST_pvalue_1e-2_peak_367368	46	.	2.85467	4.67429	1.54489	47
chr18	28284353	28284624	MGE_SST_pvalue_1e-2_peak_367395	46	.	2.85415	4.66951	1.54489	67
chr18	28292324	28292703	MGE_SST_pvalue_1e-2_peak_367399	69	.	4.50653	6.92169	3.27390	267
chr18	28343412	28343764	MGE_SST_pvalue_1e-2_peak_367423	49	.	3.53544	4.95138	1.75881	279
chr18	28397716	28398188	MGE_SST_pvalue_1e-2_peak_367447	51	.	3.58166	5.15094	1.91223	268
chr18	28412496	28412583	MGE_SST_pvalue_1e-2_peak_367456	46	.	2.85467	4.67429	1.54489	42
chr18	28432730	28433344	MGE_SST_pvalue_1e-2_peak_367462	66	.	4.83520	6.65579	3.06073	320
chr18	28443166	28443239	MGE_SST_pvalue_1e-2_peak_367464	44	.	3.40368	4.46677	1.54489	34
chr18	28443452	28443525	MGE_SST_pvalue_1e-2_peak_367465	44	.	3.40368	4.46677	1.54489	62
chr18	28470045	28470130	MGE_SST_pvalue_1e-2_peak_367485	42	.	2.79590	4.21192	1.36176	41
chr18	28488136	28488266	MGE_SST_pvalue_1e-2_peak_367493	46	.	2.85415	4.66951	1.54489	64
chr18	28525674	28526132	MGE_SST_pvalue_1e-2_peak_367509	90	.	5.47995	9.02903	4.97172	247
chr18	28539477	28539589	MGE_SST_pvalue_1e-2_peak_367518	56	.	3.67782	5.64059	2.29030	52
chr18	28550378	28550669	MGE_SST_pvalue_1e-2_peak_367525	59	.	3.72787	5.95225	2.52731	38
chr18	28568375	28568451	MGE_SST_pvalue_1e-2_peak_367535	46	.	2.85415	4.66951	1.54489	37
chr18	28629268	28629412	MGE_SST_pvalue_1e-2_peak_367564	46	.	2.85467	4.67429	1.54489	71
chr18	28636016	28636144	MGE_SST_pvalue_1e-2_peak_367566	44	.	2.83447	4.49791	1.54489	63
chr18	28636371	28636456	MGE_SST_pvalue_1e-2_peak_367567	44	.	2.83447	4.49791	1.54489	41
chr18	28637513	28637624	MGE_SST_pvalue_1e-2_peak_367568	43	.	2.81505	4.34682	1.45334	54
chr18	28642928	28643168	MGE_SST_pvalue_1e-2_peak_367571	46	.	2.85467	4.67429	1.54489	169
chr18	28654082	28654173	MGE_SST_pvalue_1e-2_peak_367575	46	.	2.85467	4.67429	1.54489	44
chr18	28681406	28681545	MGE_SST_pvalue_1e-2_peak_367583	42	.	3.34141	4.26972	1.41404	46
chr18	28700576	28700706	MGE_SST_pvalue_1e-2_peak_367596	46	.	2.85415	4.66951	1.54489	64
chr18	28746013	28746150	MGE_SST_pvalue_1e-2_peak_367624	46	.	2.85415	4.66951	1.54489	67
chr18	28818972	28819073	MGE_SST_pvalue_1e-2_peak_367656	43	.	2.81505	4.34682	1.45334	49
chr18	28831080	28831180	MGE_SST_pvalue_1e-2_peak_367665	43	.	2.81505	4.34682	1.45334	49
chr18	29067495	29067905	MGE_SST_pvalue_1e-2_peak_367761	70	.	4.53638	7.06887	3.39352	280
chr18	29096791	29096927	MGE_SST_pvalue_1e-2_peak_367777	46	.	2.85467	4.67429	1.54489	67
chr18	29135833	29136183	MGE_SST_pvalue_1e-2_peak_367797	59	.	3.72787	5.95225	2.52731	233
chr18	29196027	29196173	MGE_SST_pvalue_1e-2_peak_367832	42	.	2.79590	4.21192	1.36176	46
chr18	29238466	29238552	MGE_SST_pvalue_1e-2_peak_367864	59	.	3.72787	5.95225	2.52731	40
chr18	29247116	29247582	MGE_SST_pvalue_1e-2_peak_367866	69	.	5.15578	6.96338	3.31071	258
chr18	29247970	29248341	MGE_SST_pvalue_1e-2_peak_367867	67	.	5.04723	6.73586	3.12879	291
chr18	29264726	29265715	MGE_SST_pvalue_1e-2_peak_367870	89	.	6.10094	8.96811	4.92471	731
chr18	29302309	29302597	MGE_SST_pvalue_1e-2_peak_367895	81	.	5.30316	8.19462	4.29975	233
chr18	29330167	29330373	MGE_SST_pvalue_1e-2_peak_367910	56	.	4.17676	5.67691	2.31797	109
chr18	29348119	29348195	MGE_SST_pvalue_1e-2_peak_367922	42	.	2.79590	4.21192	1.36176	37
chr18	29399582	29399878	MGE_SST_pvalue_1e-2_peak_367934	65	.	3.80554	6.56427	2.99896	224
chr18	29415309	29415576	MGE_SST_pvalue_1e-2_peak_367945	56	.	3.67782	5.64059	2.29030	210
chr18	29450558	29450697	MGE_SST_pvalue_1e-2_peak_367975	46	.	2.85467	4.67429	1.54489	68
chr18	29485255	29485561	MGE_SST_pvalue_1e-2_peak_367998	69	.	4.50653	6.92169	3.27390	149
chr18	29522746	29523608	MGE_SST_pvalue_1e-2_peak_368019	78	.	5.68182	7.88969	4.05397	589
chr18	29598441	29599052	MGE_SST_pvalue_1e-2_peak_368046a	94	.	6.37196	9.44488	5.31239	305
chr18	29598441	29599052	MGE_SST_pvalue_1e-2_peak_368046b	94	.	6.37196	9.44488	5.31239	442
chr18	29671845	29672795	MGE_SST_pvalue_1e-2_peak_368077a	128	.	7.92528	12.86742	8.11075	102
chr18	29671845	29672795	MGE_SST_pvalue_1e-2_peak_368077b	128	.	7.92528	12.86742	8.11075	600
chr18	29671845	29672795	MGE_SST_pvalue_1e-2_peak_368077c	141	.	8.49137	14.16045	9.16028	694
chr18	29679071	29679203	MGE_SST_pvalue_1e-2_peak_368078	42	.	2.79590	4.21192	1.36176	65
chr18	29738144	29738485	MGE_SST_pvalue_1e-2_peak_368120	111	.	6.93662	11.18031	6.73423	60
chr18	29750407	29750660	MGE_SST_pvalue_1e-2_peak_368125	46	.	2.85467	4.67429	1.54489	184
chr18	29782382	29782521	MGE_SST_pvalue_1e-2_peak_368137	43	.	2.81505	4.34682	1.45334	68
chr18	29799736	29800046	MGE_SST_pvalue_1e-2_peak_368150	52	.	3.60523	5.26053	1.99473	257
chr18	29806583	29806689	MGE_SST_pvalue_1e-2_peak_368156	43	.	2.81505	4.34682	1.45334	52
chr18	29823672	29823903	MGE_SST_pvalue_1e-2_peak_368165	52	.	3.60523	5.26053	1.99473	55
chr18	29859284	29859488	MGE_SST_pvalue_1e-2_peak_368184	44	.	2.83447	4.49791	1.54489	47
chr18	29890115	29890370	MGE_SST_pvalue_1e-2_peak_368200	67	.	4.86381	6.73327	3.12879	199
chr18	29920058	29920193	MGE_SST_pvalue_1e-2_peak_368221	46	.	2.85467	4.67429	1.54489	66
chr18	29935886	29936197	MGE_SST_pvalue_1e-2_peak_368230	57	.	4.20239	5.75623	2.38677	209
chr18	29966392	29966668	MGE_SST_pvalue_1e-2_peak_368247	45	.	3.72273	4.52573	1.54489	123
chr18	30009442	30009960	MGE_SST_pvalue_1e-2_peak_368270	57	.	3.70268	5.78921	2.40338	463
chr18	30021339	30021696	MGE_SST_pvalue_1e-2_peak_368277	47	.	3.49040	4.77340	1.61785	241
chr18	30050628	30051190	MGE_SST_pvalue_1e-2_peak_368290a	171	.	9.26287	17.10622	11.52646	238
chr18	30050628	30051190	MGE_SST_pvalue_1e-2_peak_368290b	110	.	6.80107	11.02281	6.60429	405
chr18	30056503	30056654	MGE_SST_pvalue_1e-2_peak_368292	53	.	3.62911	5.37785	2.09044	51
chr18	30066045	30066182	MGE_SST_pvalue_1e-2_peak_368295	46	.	2.85467	4.67429	1.54489	67
chr18	30099068	30099211	MGE_SST_pvalue_1e-2_peak_368310	44	.	2.83447	4.49791	1.54489	70
chr18	30107246	30107350	MGE_SST_pvalue_1e-2_peak_368317	46	.	2.85415	4.66951	1.54489	51
chr18	30129392	30129483	MGE_SST_pvalue_1e-2_peak_368326	44	.	2.83447	4.49791	1.54489	44
chr18	30136147	30136402	MGE_SST_pvalue_1e-2_peak_368329	61	.	3.75340	6.13275	2.66791	200
chr18	30175581	30175910	MGE_SST_pvalue_1e-2_peak_368348	92	.	5.51673	9.23489	5.14019	61
chr18	30210399	30210507	MGE_SST_pvalue_1e-2_peak_368365	46	.	2.85415	4.66951	1.54489	53
chr18	30236869	30237001	MGE_SST_pvalue_1e-2_peak_368372	46	.	2.85467	4.67429	1.54489	65
chr18	30246219	30246302	MGE_SST_pvalue_1e-2_peak_368376	43	.	2.81505	4.34682	1.45334	40
chr18	30249549	30250107	MGE_SST_pvalue_1e-2_peak_368377	42	.	2.79590	4.21192	1.36176	500
chr18	30263168	30263504	MGE_SST_pvalue_1e-2_peak_368382	46	.	2.85467	4.67429	1.54489	52
chr18	30294521	30294863	MGE_SST_pvalue_1e-2_peak_368398	73	.	4.59728	7.39833	3.65857	182
chr18	30315812	30316122	MGE_SST_pvalue_1e-2_peak_368404	57	.	4.20239	5.75623	2.38677	43
chr18	30444345	30444488	MGE_SST_pvalue_1e-2_peak_368469	46	.	2.85415	4.66951	1.54489	70
chr18	30501556	30501783	MGE_SST_pvalue_1e-2_peak_368508	61	.	3.75340	6.13275	2.66791	48
chr18	30513367	30513501	MGE_SST_pvalue_1e-2_peak_368516	42	.	2.79590	4.21192	1.36176	66
chr18	30523715	30523800	MGE_SST_pvalue_1e-2_peak_368521	55	.	3.65330	5.50407	2.18661	40
chr18	30524185	30524334	MGE_SST_pvalue_1e-2_peak_368522	53	.	3.62911	5.37785	2.09044	65
chr18	30537011	30537222	MGE_SST_pvalue_1e-2_peak_368531	43	.	2.81505	4.34682	1.45334	151
chr18	30554637	30554931	MGE_SST_pvalue_1e-2_peak_368542	71	.	5.01211	7.16245	3.46967	64
chr18	30555178	30555407	MGE_SST_pvalue_1e-2_peak_368543	42	.	3.32116	4.20906	1.36176	40
chr18	30563632	30563736	MGE_SST_pvalue_1e-2_peak_368547	44	.	2.83447	4.49791	1.54489	51
chr18	30587640	30587898	MGE_SST_pvalue_1e-2_peak_368552	46	.	2.85467	4.67429	1.54489	207
chr18	30708674	30708958	MGE_SST_pvalue_1e-2_peak_368604	81	.	5.64107	8.12096	4.23841	123
chr18	30729374	30729699	MGE_SST_pvalue_1e-2_peak_368612	42	.	2.79590	4.21192	1.36176	259
chr18	30733945	30734173	MGE_SST_pvalue_1e-2_peak_368615	44	.	2.83447	4.49791	1.54489	190
chr18	30790426	30790825	MGE_SST_pvalue_1e-2_peak_368639	52	.	3.60523	5.26053	1.99473	322
chr18	30796375	30796578	MGE_SST_pvalue_1e-2_peak_368642	46	.	2.85415	4.66951	1.54489	160
chr18	30806327	30806451	MGE_SST_pvalue_1e-2_peak_368646	42	.	2.79590	4.21192	1.36176	61
chr18	30812093	30812304	MGE_SST_pvalue_1e-2_peak_368655	57	.	3.70268	5.78921	2.40338	65
chr18	30892247	30892375	MGE_SST_pvalue_1e-2_peak_368678	46	.	2.85467	4.67429	1.54489	63
chr18	30994253	30994361	MGE_SST_pvalue_1e-2_peak_368711	44	.	2.83447	4.49791	1.54489	53
chr18	31007382	31007461	MGE_SST_pvalue_1e-2_peak_368718	43	.	2.81505	4.34682	1.45334	38
chr18	31020131	31021007	MGE_SST_pvalue_1e-2_peak_368724	63	.	4.36300	6.31016	2.81157	138
chr18	31075242	31075519	MGE_SST_pvalue_1e-2_peak_368741	52	.	3.60523	5.26053	1.99473	230
chr18	31157776	31159258	MGE_SST_pvalue_1e-2_peak_368775	52	.	4.22450	5.22796	1.98032	646
chr18	31164501	31164579	MGE_SST_pvalue_1e-2_peak_368777	48	.	3.86997	4.85757	1.68534	41
chr18	31175635	31175708	MGE_SST_pvalue_1e-2_peak_368780	42	.	3.34141	4.26972	1.41404	60
chr18	31197734	31197967	MGE_SST_pvalue_1e-2_peak_368787	42	.	3.34141	4.26972	1.41404	170
chr18	31212762	31212835	MGE_SST_pvalue_1e-2_peak_368794	44	.	3.40368	4.46677	1.54489	37
chr18	31245789	31245882	MGE_SST_pvalue_1e-2_peak_368802	46	.	3.78444	4.66110	1.54489	45
chr18	31274716	31274951	MGE_SST_pvalue_1e-2_peak_368828	53	.	3.62911	5.37785	2.09044	168
chr18	31281363	31281738	MGE_SST_pvalue_1e-2_peak_368829	56	.	4.17676	5.67691	2.31797	72
chr18	31297501	31297614	MGE_SST_pvalue_1e-2_peak_368835	51	.	4.00577	5.19473	1.94994	59
chr18	31299655	31299750	MGE_SST_pvalue_1e-2_peak_368836	55	.	4.12643	5.52700	2.20181	44
chr18	31300328	31300401	MGE_SST_pvalue_1e-2_peak_368838	41	.	3.30115	4.15062	1.33402	40
chr18	31363671	31363770	MGE_SST_pvalue_1e-2_peak_368871	46	.	2.85467	4.67429	1.54489	48
chr18	31400570	31400838	MGE_SST_pvalue_1e-2_peak_368883	44	.	2.83447	4.49791	1.54489	213
chr18	31419603	31420152	MGE_SST_pvalue_1e-2_peak_368887	69	.	4.50653	6.92169	3.27390	67
chr18	31537815	31537932	MGE_SST_pvalue_1e-2_peak_368949	44	.	2.83447	4.49791	1.54489	57
chr18	31540242	31540327	MGE_SST_pvalue_1e-2_peak_368951	42	.	2.79590	4.21192	1.36176	41
chr18	31560203	31560299	MGE_SST_pvalue_1e-2_peak_368962	46	.	2.85467	4.67429	1.54489	47
chr18	31581955	31582186	MGE_SST_pvalue_1e-2_peak_368974	44	.	2.83447	4.49791	1.54489	188
chr18	31595564	31595786	MGE_SST_pvalue_1e-2_peak_368979	44	.	2.83447	4.49791	1.54489	162
chr18	31628379	31628667	MGE_SST_pvalue_1e-2_peak_369006	62	.	4.33539	6.20685	2.72755	232
chr18	31648160	31648412	MGE_SST_pvalue_1e-2_peak_369017	43	.	2.81505	4.34682	1.45334	44
chr18	31652838	31652917	MGE_SST_pvalue_1e-2_peak_369020	44	.	2.83447	4.49791	1.54489	38
chr18	31662249	31662384	MGE_SST_pvalue_1e-2_peak_369024	44	.	2.83447	4.49791	1.54489	66
chr18	31665326	31665538	MGE_SST_pvalue_1e-2_peak_369026	46	.	2.85415	4.66951	1.54489	50
chr18	31684113	31684206	MGE_SST_pvalue_1e-2_peak_369039	46	.	2.85467	4.67429	1.54489	45
chr18	31701421	31701608	MGE_SST_pvalue_1e-2_peak_369049	66	.	4.44800	6.65517	3.06073	121
chr18	31728301	31728381	MGE_SST_pvalue_1e-2_peak_369060	46	.	2.85467	4.67429	1.54489	39
chr18	31738886	31739743	MGE_SST_pvalue_1e-2_peak_369064	77	.	5.47988	7.70589	3.90427	439
chr18	31777615	31777750	MGE_SST_pvalue_1e-2_peak_369083	44	.	2.83447	4.49791	1.54489	66
chr18	31778853	31778944	MGE_SST_pvalue_1e-2_peak_369085	44	.	2.83447	4.49791	1.54489	44
chr18	31802547	31802647	MGE_SST_pvalue_1e-2_peak_369092	50	.	4.05906	5.08081	1.86130	57
chr18	31802859	31802985	MGE_SST_pvalue_1e-2_peak_369093	50	.	4.05906	5.08081	1.86130	58
chr18	31804435	31805172	MGE_SST_pvalue_1e-2_peak_369094	63	.	4.77885	6.38860	2.87175	476
chr18	32073160	32074402	MGE_SST_pvalue_1e-2_peak_369171	77	.	5.62035	7.75457	3.94865	101
chr18	32100784	32101157	MGE_SST_pvalue_1e-2_peak_369184	43	.	3.36191	4.33276	1.45334	178
chr18	32172964	32173356	MGE_SST_pvalue_1e-2_peak_369223	53	.	4.05318	5.32112	2.04891	293
chr18	32187051	32187258	MGE_SST_pvalue_1e-2_peak_369228	45	.	3.42495	4.53818	1.54489	33
chr18	32203551	32203986	MGE_SST_pvalue_1e-2_peak_369232	44	.	3.70261	4.48264	1.54489	219
chr18	32207691	32207838	MGE_SST_pvalue_1e-2_peak_369234	82	.	5.86081	8.24779	4.34308	64
chr18	32232301	32232421	MGE_SST_pvalue_1e-2_peak_369249	65	.	3.80622	6.57065	2.99896	51
chr18	32241627	32241715	MGE_SST_pvalue_1e-2_peak_369255	44	.	2.83447	4.49791	1.54489	43
chr18	32271753	32271966	MGE_SST_pvalue_1e-2_peak_369270	53	.	3.62911	5.37785	2.09044	48
chr18	32310009	32310249	MGE_SST_pvalue_1e-2_peak_369293	59	.	3.72787	5.95225	2.52731	167
chr18	32353424	32353555	MGE_SST_pvalue_1e-2_peak_369315	46	.	3.44649	4.61288	1.54489	60
chr18	32418002	32418523	MGE_SST_pvalue_1e-2_peak_369360	51	.	3.58166	5.15094	1.91223	347
chr18	32430862	32431049	MGE_SST_pvalue_1e-2_peak_369364	46	.	2.85415	4.66951	1.54489	133
chr18	32452039	32452477	MGE_SST_pvalue_1e-2_peak_369383	55	.	3.65330	5.50407	2.18661	189
chr18	32469635	32469886	MGE_SST_pvalue_1e-2_peak_369388	44	.	2.83447	4.49791	1.54489	211
chr18	32556705	32557001	MGE_SST_pvalue_1e-2_peak_369413	54	.	4.30354	5.42925	2.13243	211
chr18	32558640	32559441	MGE_SST_pvalue_1e-2_peak_369415	54	.	4.32620	5.47526	2.17120	209
chr18	32580629	32580704	MGE_SST_pvalue_1e-2_peak_369422	43	.	2.81505	4.34682	1.45334	36
chr18	32586033	32586246	MGE_SST_pvalue_1e-2_peak_369426	63	.	3.77929	6.33483	2.82384	158
chr18	32591300	32591439	MGE_SST_pvalue_1e-2_peak_369428	46	.	2.85415	4.66951	1.54489	68
chr18	32621061	32621742	MGE_SST_pvalue_1e-2_peak_369447a	106	.	7.09824	10.60580	6.26337	212
chr18	32621061	32621742	MGE_SST_pvalue_1e-2_peak_369447b	165	.	9.93754	16.54482	11.09133	368
chr18	32659881	32659996	MGE_SST_pvalue_1e-2_peak_369479	42	.	2.79590	4.21192	1.36176	56
chr18	32665285	32665358	MGE_SST_pvalue_1e-2_peak_369483	46	.	3.44649	4.61288	1.54489	33
chr18	32668393	32668789	MGE_SST_pvalue_1e-2_peak_369486	46	.	3.46831	4.69117	1.55319	233
chr18	32697639	32698096	MGE_SST_pvalue_1e-2_peak_369503	65	.	4.80692	6.58071	3.00187	392
chr18	32735399	32735523	MGE_SST_pvalue_1e-2_peak_369524	44	.	2.83447	4.49791	1.54489	61
chr18	32766357	32766679	MGE_SST_pvalue_1e-2_peak_369536	52	.	3.60523	5.26053	1.99473	251
chr18	32783041	32783503	MGE_SST_pvalue_1e-2_peak_369549	46	.	2.85415	4.66951	1.54489	210
chr18	32820078	32820635	MGE_SST_pvalue_1e-2_peak_369559	84	.	5.95637	8.45435	4.50949	496
chr18	32820822	32821306	MGE_SST_pvalue_1e-2_peak_369560	56	.	4.39560	5.61900	2.28268	127
chr18	32847041	32847663	MGE_SST_pvalue_1e-2_peak_369571	70	.	4.98173	7.07040	3.39352	174
chr18	32869978	32870428	MGE_SST_pvalue_1e-2_peak_369574	78	.	5.54324	7.86473	4.03316	264
chr18	32923903	32924569	MGE_SST_pvalue_1e-2_peak_369583	72	.	5.26910	7.21123	3.51202	606
chr18	32941938	32942154	MGE_SST_pvalue_1e-2_peak_369590	55	.	3.65330	5.50407	2.18661	55
chr18	32956744	32957494	MGE_SST_pvalue_1e-2_peak_369601	79	.	5.23560	7.92549	4.08441	404
chr18	32968594	32968813	MGE_SST_pvalue_1e-2_peak_369607	46	.	2.85415	4.66951	1.54489	161
chr18	33077349	33078123	MGE_SST_pvalue_1e-2_peak_369638a	73	.	5.32765	7.34391	3.61790	447
chr18	33077349	33078123	MGE_SST_pvalue_1e-2_peak_369638b	73	.	5.32765	7.34391	3.61790	592
chr18	33160888	33161345	MGE_SST_pvalue_1e-2_peak_369658	73	.	5.32765	7.34391	3.61790	138
chr18	33161682	33161792	MGE_SST_pvalue_1e-2_peak_369659	47	.	3.80546	4.70840	1.56695	56
chr18	33196809	33196884	MGE_SST_pvalue_1e-2_peak_369676	43	.	2.81505	4.34682	1.45334	36
chr18	33223878	33223997	MGE_SST_pvalue_1e-2_peak_369686	44	.	2.83447	4.49791	1.54489	58
chr18	33244768	33244853	MGE_SST_pvalue_1e-2_peak_369701	46	.	2.85467	4.67429	1.54489	41
chr18	33259840	33259929	MGE_SST_pvalue_1e-2_peak_369707	43	.	2.81505	4.34682	1.45334	43
chr18	33307192	33307277	MGE_SST_pvalue_1e-2_peak_369736	46	.	2.85467	4.67429	1.54489	41
chr18	33336615	33336722	MGE_SST_pvalue_1e-2_peak_369745	82	.	4.72411	8.26824	4.35908	60
chr18	33381800	33381938	MGE_SST_pvalue_1e-2_peak_369762	46	.	2.85467	4.67429	1.54489	68
chr18	33407437	33407694	MGE_SST_pvalue_1e-2_peak_369774	46	.	2.85467	4.67429	1.54489	61
chr18	33441384	33441637	MGE_SST_pvalue_1e-2_peak_369788	70	.	4.98173	7.07040	3.39352	195
chr18	33443446	33443741	MGE_SST_pvalue_1e-2_peak_369789	70	.	4.98173	7.07040	3.39352	185
chr18	33468736	33468815	MGE_SST_pvalue_1e-2_peak_369797	46	.	2.85415	4.66951	1.54489	38
chr18	33496218	33496634	MGE_SST_pvalue_1e-2_peak_369809	84	.	5.37249	8.49611	4.54319	208
chr18	33529972	33530671	MGE_SST_pvalue_1e-2_peak_369827	66	.	4.44800	6.65517	3.06073	354
chr18	33551815	33552728	MGE_SST_pvalue_1e-2_peak_369835a	73	.	5.32765	7.34391	3.61790	512
chr18	33551815	33552728	MGE_SST_pvalue_1e-2_peak_369835b	74	.	5.35742	7.41268	3.66972	738
chr18	33594685	33594795	MGE_SST_pvalue_1e-2_peak_369850	46	.	2.85467	4.67429	1.54489	54
chr18	33607769	33607904	MGE_SST_pvalue_1e-2_peak_369861	42	.	2.79590	4.21192	1.36176	66
chr18	33647304	33647706	MGE_SST_pvalue_1e-2_peak_369879a	108	.	7.12702	10.88573	6.49151	60
chr18	33647304	33647706	MGE_SST_pvalue_1e-2_peak_369879b	78	.	5.54324	7.86473	4.03316	217
chr18	33647304	33647706	MGE_SST_pvalue_1e-2_peak_369879c	108	.	7.12702	10.88573	6.49151	333
chr18	33663900	33664029	MGE_SST_pvalue_1e-2_peak_369882	46	.	2.85467	4.67429	1.54489	63
chr18	33709195	33709577	MGE_SST_pvalue_1e-2_peak_369894	74	.	5.38752	7.48318	3.72471	202
chr18	33709721	33709942	MGE_SST_pvalue_1e-2_peak_369895	48	.	3.84823	4.80658	1.64662	116
chr18	33724346	33724462	MGE_SST_pvalue_1e-2_peak_369899	43	.	2.81505	4.34682	1.45334	57
chr18	33765224	33765354	MGE_SST_pvalue_1e-2_peak_369921	46	.	2.85467	4.67429	1.54489	64
chr18	33877256	33878111	MGE_SST_pvalue_1e-2_peak_369952	62	.	4.67035	6.23671	2.75332	617
chr18	33910750	33910860	MGE_SST_pvalue_1e-2_peak_369974	42	.	2.79590	4.21192	1.36176	54
chr18	33918712	33919071	MGE_SST_pvalue_1e-2_peak_369978	44	.	2.83447	4.49791	1.54489	55
chr18	33926813	33926901	MGE_SST_pvalue_1e-2_peak_369982	46	.	2.85415	4.66951	1.54489	43
chr18	33932453	33932843	MGE_SST_pvalue_1e-2_peak_369984	115	.	7.02556	11.52241	7.01192	174
chr18	33945758	33945866	MGE_SST_pvalue_1e-2_peak_369991	46	.	2.85415	4.66951	1.54489	53
chr18	33995556	33995934	MGE_SST_pvalue_1e-2_peak_370030	53	.	3.62911	5.37785	2.09044	147
chr18	34001669	34001794	MGE_SST_pvalue_1e-2_peak_370035	43	.	2.81505	4.34682	1.45334	61
chr18	34060910	34061017	MGE_SST_pvalue_1e-2_peak_370071	46	.	2.85415	4.66951	1.54489	52
chr18	34081378	34081551	MGE_SST_pvalue_1e-2_peak_370086	46	.	2.85467	4.67429	1.54489	54
chr18	34087745	34087859	MGE_SST_pvalue_1e-2_peak_370088	46	.	2.85467	4.67429	1.54489	56
chr18	34114654	34114913	MGE_SST_pvalue_1e-2_peak_370109	43	.	2.81505	4.34682	1.45334	60
chr18	34125977	34126094	MGE_SST_pvalue_1e-2_peak_370114	46	.	2.85467	4.67429	1.54489	57
chr18	34222833	34222920	MGE_SST_pvalue_1e-2_peak_370161	46	.	2.85467	4.67429	1.54489	42
chr18	34257202	34257279	MGE_SST_pvalue_1e-2_peak_370170	43	.	2.81505	4.34682	1.45334	37
chr18	34273993	34274554	MGE_SST_pvalue_1e-2_peak_370177	46	.	3.78444	4.66110	1.54489	100
chr18	34314406	34314494	MGE_SST_pvalue_1e-2_peak_370199	46	.	2.85467	4.67429	1.54489	43
chr18	34359054	34359154	MGE_SST_pvalue_1e-2_peak_370231	42	.	2.79590	4.21192	1.36176	49
chr18	34408760	34409266	MGE_SST_pvalue_1e-2_peak_370264a	129	.	8.13212	12.93255	8.16774	120
chr18	34408760	34409266	MGE_SST_pvalue_1e-2_peak_370264b	129	.	8.13212	12.93255	8.16774	306
chr18	34409431	34409591	MGE_SST_pvalue_1e-2_peak_370265	44	.	3.75328	4.41611	1.51420	100
chr18	34417283	34417368	MGE_SST_pvalue_1e-2_peak_370267	43	.	2.81505	4.34682	1.45334	41
chr18	34430489	34430783	MGE_SST_pvalue_1e-2_peak_370275	46	.	2.85467	4.67429	1.54489	252
chr18	34478181	34478721	MGE_SST_pvalue_1e-2_peak_370291	65	.	4.94315	6.52570	2.98411	88
chr18	34480702	34480998	MGE_SST_pvalue_1e-2_peak_370293	52	.	4.21526	5.25383	1.99473	57
chr18	34510013	34510107	MGE_SST_pvalue_1e-2_peak_370314	46	.	2.85467	4.67429	1.54489	46
chr18	34613394	34613633	MGE_SST_pvalue_1e-2_peak_370344	44	.	2.83447	4.49791	1.54489	193
chr18	34664532	34664617	MGE_SST_pvalue_1e-2_peak_370366	43	.	2.81505	4.34682	1.45334	41
chr18	34672746	34673170	MGE_SST_pvalue_1e-2_peak_370372	44	.	2.83447	4.49791	1.54489	52
chr18	34698107	34698202	MGE_SST_pvalue_1e-2_peak_370379	46	.	2.85467	4.67429	1.54489	46
chr18	34734094	34734388	MGE_SST_pvalue_1e-2_peak_370404	50	.	3.55840	5.04815	1.83420	227
chr18	34818113	34818198	MGE_SST_pvalue_1e-2_peak_370448	52	.	4.02933	5.25693	1.99473	43
chr18	34834083	34834160	MGE_SST_pvalue_1e-2_peak_370453	48	.	3.99016	4.83094	1.66976	53
chr18	34836879	34837409	MGE_SST_pvalue_1e-2_peak_370454	63	.	4.84329	6.33054	2.82384	382
chr18	34848807	34849019	MGE_SST_pvalue_1e-2_peak_370462	47	.	3.49040	4.77340	1.61785	154
chr18	34857585	34858302	MGE_SST_pvalue_1e-2_peak_370464a	52	.	4.21526	5.25383	1.99473	365
chr18	34857585	34858302	MGE_SST_pvalue_1e-2_peak_370464b	76	.	5.59167	7.69798	3.90016	619
chr18	34879436	34879956	MGE_SST_pvalue_1e-2_peak_370476	70	.	5.26905	7.08836	3.40661	185
chr18	34923442	34923738	MGE_SST_pvalue_1e-2_peak_370485	52	.	4.02933	5.25693	1.99473	24
chr18	34929273	34929346	MGE_SST_pvalue_1e-2_peak_370487	41	.	3.30115	4.15062	1.33402	35
chr18	34941423	34941696	MGE_SST_pvalue_1e-2_peak_370492	53	.	4.05318	5.32112	2.04891	133
chr18	34950019	34950098	MGE_SST_pvalue_1e-2_peak_370498	42	.	2.79590	4.21192	1.36176	38
chr18	34963494	34963703	MGE_SST_pvalue_1e-2_peak_370502	55	.	4.12643	5.52700	2.20181	21
chr18	34971854	34972148	MGE_SST_pvalue_1e-2_peak_370504	61	.	4.64396	6.17345	2.70345	54
chr18	35015673	35015942	MGE_SST_pvalue_1e-2_peak_370532	50	.	3.95946	5.07586	1.85673	80
chr18	35016088	35016374	MGE_SST_pvalue_1e-2_peak_370533	77	.	5.47988	7.70589	3.90427	63
chr18	35024626	35024701	MGE_SST_pvalue_1e-2_peak_370534	44	.	3.70261	4.48264	1.54489	37
chr18	35024894	35025057	MGE_SST_pvalue_1e-2_peak_370535	70	.	5.18365	7.02331	3.36042	94
chr18	35030270	35030801	MGE_SST_pvalue_1e-2_peak_370536	64	.	4.91780	6.47559	2.94096	291
chr18	35038710	35038783	MGE_SST_pvalue_1e-2_peak_370538	41	.	3.30115	4.15062	1.33402	40
chr18	35044111	35044425	MGE_SST_pvalue_1e-2_peak_370539	41	.	3.30115	4.15062	1.33402	270
chr18	35053616	35053879	MGE_SST_pvalue_1e-2_peak_370543	59	.	4.56656	5.99310	2.56409	58
chr18	35064407	35064517	MGE_SST_pvalue_1e-2_peak_370544	41	.	3.62100	4.19502	1.36176	46
chr18	35065455	35065805	MGE_SST_pvalue_1e-2_peak_370545	53	.	4.28108	5.32278	2.05002	210
chr18	35082267	35082420	MGE_SST_pvalue_1e-2_peak_370548	42	.	3.34141	4.26972	1.41404	28
chr18	35095496	35095569	MGE_SST_pvalue_1e-2_peak_370554	43	.	3.36191	4.33276	1.45334	32
chr18	35117992	35118112	MGE_SST_pvalue_1e-2_peak_370557	47	.	3.93288	4.72811	1.58557	49
chr18	35118923	35119179	MGE_SST_pvalue_1e-2_peak_370558	61	.	4.72398	6.10482	2.65782	188
chr18	35145557	35146627	MGE_SST_pvalue_1e-2_peak_370564a	75	.	5.21426	7.54442	3.78163	216
chr18	35158885	35159210	MGE_SST_pvalue_1e-2_peak_370566	81	.	5.64107	8.12096	4.23841	271
chr18	35176832	35177137	MGE_SST_pvalue_1e-2_peak_370575	55	.	3.65330	5.50407	2.18661	165
chr18	35189964	35190114	MGE_SST_pvalue_1e-2_peak_370590	48	.	3.51278	4.85998	1.68534	72
chr18	35237671	35237806	MGE_SST_pvalue_1e-2_peak_370611	42	.	2.79590	4.21192	1.36176	53
chr18	35249216	35249407	MGE_SST_pvalue_1e-2_peak_370616	56	.	4.15144	5.60057	2.26638	53
chr18	35282793	35283150	MGE_SST_pvalue_1e-2_peak_370633	87	.	6.08874	8.75215	4.74560	282
chr18	35305020	35305156	MGE_SST_pvalue_1e-2_peak_370644	46	.	2.85467	4.67429	1.54489	67
chr18	35375626	35375737	MGE_SST_pvalue_1e-2_peak_370691	46	.	2.85467	4.67429	1.54489	54
chr18	35385940	35386245	MGE_SST_pvalue_1e-2_peak_370694	42	.	2.79590	4.21192	1.36176	51
chr18	35389802	35389914	MGE_SST_pvalue_1e-2_peak_370695	42	.	2.79590	4.21192	1.36176	55
chr18	35399583	35399679	MGE_SST_pvalue_1e-2_peak_370701	46	.	2.85467	4.67429	1.54489	47
chr18	35442349	35442493	MGE_SST_pvalue_1e-2_peak_370711	44	.	2.83447	4.49791	1.54489	71
chr18	35451234	35451887	MGE_SST_pvalue_1e-2_peak_370713	60	.	4.67789	6.01958	2.58249	158
chr18	35466247	35466375	MGE_SST_pvalue_1e-2_peak_370719	46	.	2.85467	4.67429	1.54489	63
chr18	35495238	35495569	MGE_SST_pvalue_1e-2_peak_370736	42	.	2.79590	4.21192	1.36176	191
chr18	35587846	35587960	MGE_SST_pvalue_1e-2_peak_370770	57	.	4.20239	5.75623	2.38677	55
chr18	35588114	35588229	MGE_SST_pvalue_1e-2_peak_370771	43	.	3.36191	4.33276	1.45334	50
chr18	35589170	35589243	MGE_SST_pvalue_1e-2_peak_370772	43	.	3.36191	4.33276	1.45334	63
chr18	35602413	35602502	MGE_SST_pvalue_1e-2_peak_370774	46	.	2.85467	4.67429	1.54489	43
chr18	35620481	35620554	MGE_SST_pvalue_1e-2_peak_370787	46	.	3.44649	4.61288	1.54489	65
chr18	35636460	35636558	MGE_SST_pvalue_1e-2_peak_370798	43	.	2.81505	4.34682	1.45334	48
chr18	35668248	35668372	MGE_SST_pvalue_1e-2_peak_370806	46	.	2.85467	4.67429	1.54489	61
chr18	35682983	35683119	MGE_SST_pvalue_1e-2_peak_370812	46	.	2.85467	4.67429	1.54489	67
chr18	35702484	35702759	MGE_SST_pvalue_1e-2_peak_370823	55	.	3.65330	5.50407	2.18661	72
chr18	35724989	35725065	MGE_SST_pvalue_1e-2_peak_370832	46	.	2.85467	4.67429	1.54489	37
chr18	35751897	35751991	MGE_SST_pvalue_1e-2_peak_370841	46	.	2.85415	4.66951	1.54489	46
chr18	35804481	35804601	MGE_SST_pvalue_1e-2_peak_370871	44	.	2.83447	4.49791	1.54489	59
chr18	35808548	35808759	MGE_SST_pvalue_1e-2_peak_370872	46	.	2.85415	4.66951	1.54489	65
chr18	35820212	35820312	MGE_SST_pvalue_1e-2_peak_370880	46	.	2.85415	4.66951	1.54489	49
chr18	35834516	35834605	MGE_SST_pvalue_1e-2_peak_370885	46	.	2.85467	4.67429	1.54489	43
chr18	35868937	35869063	MGE_SST_pvalue_1e-2_peak_370897	46	.	2.85467	4.67429	1.54489	62
chr18	35882958	35883047	MGE_SST_pvalue_1e-2_peak_370901	46	.	2.85467	4.67429	1.54489	43
chr18	35908189	35908451	MGE_SST_pvalue_1e-2_peak_370909	46	.	2.85467	4.67429	1.54489	51
chr18	35994662	35994857	MGE_SST_pvalue_1e-2_peak_370953	44	.	2.83447	4.49791	1.54489	47
chr18	36001923	36002199	MGE_SST_pvalue_1e-2_peak_370958	52	.	4.02933	5.25693	1.99473	149
chr18	36064231	36064319	MGE_SST_pvalue_1e-2_peak_370986	46	.	2.85467	4.67429	1.54489	43
chr18	36196189	36196469	MGE_SST_pvalue_1e-2_peak_371043	57	.	3.70268	5.78921	2.40338	223
chr18	36215972	36216305	MGE_SST_pvalue_1e-2_peak_371054	43	.	2.81505	4.34682	1.45334	263
chr18	36280761	36280934	MGE_SST_pvalue_1e-2_peak_371078	46	.	2.85467	4.67429	1.54489	127
chr18	36302697	36302924	MGE_SST_pvalue_1e-2_peak_371087	42	.	2.79590	4.21192	1.36176	57
chr18	36331833	36332352	MGE_SST_pvalue_1e-2_peak_371097	51	.	3.98248	5.13441	1.90784	255
chr18	36355519	36355601	MGE_SST_pvalue_1e-2_peak_371109	46	.	2.85467	4.67429	1.54489	40
chr18	36466514	36466630	MGE_SST_pvalue_1e-2_peak_371159	44	.	2.83447	4.49791	1.54489	57
chr18	36468541	36468630	MGE_SST_pvalue_1e-2_peak_371160	44	.	2.83447	4.49791	1.54489	43
chr18	36489268	36489371	MGE_SST_pvalue_1e-2_peak_371177	43	.	2.81505	4.34682	1.45334	50
chr18	36568397	36568493	MGE_SST_pvalue_1e-2_peak_371207	46	.	2.85467	4.67429	1.54489	47
chr18	36598430	36598516	MGE_SST_pvalue_1e-2_peak_371227	46	.	2.85415	4.66951	1.54489	42
chr18	36601643	36601757	MGE_SST_pvalue_1e-2_peak_371228	46	.	2.85467	4.67429	1.54489	56
chr18	36633706	36634138	MGE_SST_pvalue_1e-2_peak_371246	72	.	4.56663	7.22716	3.51980	59
chr18	36669164	36669541	MGE_SST_pvalue_1e-2_peak_371259	65	.	3.80554	6.56427	2.99896	337
chr18	36760303	36760447	MGE_SST_pvalue_1e-2_peak_371291	46	.	2.85467	4.67429	1.54489	71
chr18	36764893	36764997	MGE_SST_pvalue_1e-2_peak_371294	42	.	2.79590	4.21192	1.36176	51
chr18	36768149	36768287	MGE_SST_pvalue_1e-2_peak_371296	43	.	2.81505	4.34682	1.45334	68
chr18	36898595	36898813	MGE_SST_pvalue_1e-2_peak_371349	44	.	2.83447	4.49791	1.54489	164
chr18	36905251	36905348	MGE_SST_pvalue_1e-2_peak_371353	42	.	2.79590	4.21192	1.36176	47
chr18	36906952	36907200	MGE_SST_pvalue_1e-2_peak_371354	43	.	2.81505	4.34682	1.45334	51
chr18	36979566	36980002	MGE_SST_pvalue_1e-2_peak_371388	83	.	5.33760	8.34085	4.41172	247
chr18	37011398	37011475	MGE_SST_pvalue_1e-2_peak_371402	44	.	2.83447	4.49791	1.54489	37
chr18	37034126	37034350	MGE_SST_pvalue_1e-2_peak_371410	61	.	3.75340	6.13275	2.66791	165
chr18	37078299	37078388	MGE_SST_pvalue_1e-2_peak_371432	46	.	2.85467	4.67429	1.54489	43
chr18	37080338	37080434	MGE_SST_pvalue_1e-2_peak_371433	46	.	2.85467	4.67429	1.54489	47
chr18	37141136	37141460	MGE_SST_pvalue_1e-2_peak_371462	42	.	2.79590	4.21192	1.36176	263
chr18	37142434	37142575	MGE_SST_pvalue_1e-2_peak_371463	42	.	2.79590	4.21192	1.36176	69
chr18	37203331	37203451	MGE_SST_pvalue_1e-2_peak_371498	61	.	3.75340	6.13275	2.66791	52
chr18	37245833	37245949	MGE_SST_pvalue_1e-2_peak_371530	42	.	2.79590	4.21192	1.36176	57
chr18	37250441	37250541	MGE_SST_pvalue_1e-2_peak_371534	42	.	2.79590	4.21192	1.36176	49
chr18	37262057	37262150	MGE_SST_pvalue_1e-2_peak_371542	43	.	2.81505	4.34682	1.45334	45
chr18	37279290	37280232	MGE_SST_pvalue_1e-2_peak_371551a	69	.	5.21887	6.99745	3.33803	332
chr18	37279290	37280232	MGE_SST_pvalue_1e-2_peak_371551b	95	.	6.52358	9.50327	5.35687	874
chr18	37281237	37281310	MGE_SST_pvalue_1e-2_peak_371552	47	.	3.93288	4.72811	1.58557	33
chr18	37310559	37310851	MGE_SST_pvalue_1e-2_peak_371574	90	.	5.47995	9.02903	4.97172	236
chr18	37324672	37324775	MGE_SST_pvalue_1e-2_peak_371589	42	.	2.79590	4.21192	1.36176	50
chr18	37366601	37366771	MGE_SST_pvalue_1e-2_peak_371605	72	.	5.04286	7.25809	3.54400	38
chr18	37374848	37374979	MGE_SST_pvalue_1e-2_peak_371609	46	.	2.85467	4.67429	1.54489	64
chr18	37387441	37387516	MGE_SST_pvalue_1e-2_peak_371616	46	.	2.85467	4.67429	1.54489	36
chr18	37421577	37421770	MGE_SST_pvalue_1e-2_peak_371630	57	.	4.46728	5.77213	2.40024	103
chr18	37544536	37545280	MGE_SST_pvalue_1e-2_peak_371686	49	.	3.53544	4.95138	1.75881	188
chr18	37554831	37555230	MGE_SST_pvalue_1e-2_peak_371691	43	.	3.36191	4.33276	1.45334	290
chr18	37640204	37640384	MGE_SST_pvalue_1e-2_peak_371739	46	.	2.85415	4.66951	1.54489	63
chr18	37729748	37729836	MGE_SST_pvalue_1e-2_peak_371796	46	.	2.85467	4.67429	1.54489	43
chr18	37739352	37739660	MGE_SST_pvalue_1e-2_peak_371801	61	.	3.75340	6.13275	2.66791	244
chr18	37767508	37767594	MGE_SST_pvalue_1e-2_peak_371816	46	.	2.85467	4.67429	1.54489	42
chr18	37809690	37809818	MGE_SST_pvalue_1e-2_peak_371848	42	.	2.79590	4.21192	1.36176	63
chr18	37834469	37834576	MGE_SST_pvalue_1e-2_peak_371865	44	.	2.83447	4.49791	1.54489	52
chr18	37835675	37835819	MGE_SST_pvalue_1e-2_peak_371866	46	.	2.85415	4.66951	1.54489	71
chr18	37852723	37853155	MGE_SST_pvalue_1e-2_peak_371870	107	.	6.80735	10.72482	6.36084	139
chr18	37887204	37887612	MGE_SST_pvalue_1e-2_peak_371886	86	.	5.40784	8.66157	4.67165	357
chr18	37987656	37987765	MGE_SST_pvalue_1e-2_peak_371929	53	.	3.62911	5.37785	2.09044	60
chr18	37987985	37988114	MGE_SST_pvalue_1e-2_peak_371930	51	.	3.58166	5.15094	1.91223	68
chr18	37993245	37993479	MGE_SST_pvalue_1e-2_peak_371931	89	.	5.91966	8.94285	4.90183	162
chr18	38030939	38031018	MGE_SST_pvalue_1e-2_peak_371944	44	.	2.83447	4.49791	1.54489	38
chr18	38057825	38057910	MGE_SST_pvalue_1e-2_peak_371957	46	.	2.85415	4.66951	1.54489	41
chr18	38097692	38097889	MGE_SST_pvalue_1e-2_peak_371976	46	.	2.85467	4.67429	1.54489	145
chr18	38111086	38111275	MGE_SST_pvalue_1e-2_peak_371986	62	.	4.33539	6.20685	2.72755	148
chr18	38116737	38116810	MGE_SST_pvalue_1e-2_peak_371987	43	.	3.38266	4.39837	1.49777	56
chr18	38117071	38117151	MGE_SST_pvalue_1e-2_peak_371988	60	.	4.28119	6.01457	2.57872	40
chr18	38136006	38136855	MGE_SST_pvalue_1e-2_peak_372001	47	.	3.49040	4.77340	1.61785	48
chr18	38156902	38157598	MGE_SST_pvalue_1e-2_peak_372013	125	.	8.05861	12.56107	7.86316	50
chr18	38184851	38184956	MGE_SST_pvalue_1e-2_peak_372022	46	.	2.85467	4.67429	1.54489	51
chr18	38244938	38245056	MGE_SST_pvalue_1e-2_peak_372052	46	.	2.85415	4.66951	1.54489	58
chr18	38327525	38327637	MGE_SST_pvalue_1e-2_peak_372080	44	.	2.83447	4.49791	1.54489	55
chr18	38331447	38331531	MGE_SST_pvalue_1e-2_peak_372084	46	.	2.85415	4.66951	1.54489	41
chr18	38393164	38393499	MGE_SST_pvalue_1e-2_peak_372108	46	.	3.46831	4.69117	1.55319	221
chr18	38398427	38398501	MGE_SST_pvalue_1e-2_peak_372112	43	.	2.81505	4.34682	1.45334	36
chr18	38422522	38422797	MGE_SST_pvalue_1e-2_peak_372124	44	.	2.83447	4.49791	1.54489	67
chr18	38447204	38447686	MGE_SST_pvalue_1e-2_peak_372139	58	.	4.22833	5.83877	2.44236	291
chr18	38465711	38465817	MGE_SST_pvalue_1e-2_peak_372155	46	.	2.85415	4.66951	1.54489	52
chr18	38513799	38513877	MGE_SST_pvalue_1e-2_peak_372171	44	.	2.83447	4.49791	1.54489	38
chr18	38519626	38519932	MGE_SST_pvalue_1e-2_peak_372175	70	.	4.53638	7.06887	3.39352	249
chr18	38583417	38583531	MGE_SST_pvalue_1e-2_peak_372198	46	.	2.85415	4.66951	1.54489	56
chr18	38651147	38651239	MGE_SST_pvalue_1e-2_peak_372223	46	.	2.85467	4.67429	1.54489	45
chr18	38679620	38679696	MGE_SST_pvalue_1e-2_peak_372232	46	.	2.85467	4.67429	1.54489	37
chr18	38689038	38689121	MGE_SST_pvalue_1e-2_peak_372235	46	.	2.85467	4.67429	1.54489	40
chr18	38796014	38796156	MGE_SST_pvalue_1e-2_peak_372283	42	.	2.79590	4.21192	1.36176	70
chr18	38826072	38826294	MGE_SST_pvalue_1e-2_peak_372306	43	.	2.81505	4.34682	1.45334	159
chr18	38835780	38836195	MGE_SST_pvalue_1e-2_peak_372313	70	.	4.53638	7.06887	3.39352	54
chr18	38842843	38842939	MGE_SST_pvalue_1e-2_peak_372316	46	.	2.85467	4.67429	1.54489	47
chr18	38870724	38870843	MGE_SST_pvalue_1e-2_peak_372321	46	.	2.85467	4.67429	1.54489	58
chr18	38889066	38889195	MGE_SST_pvalue_1e-2_peak_372328	46	.	2.85415	4.66951	1.54489	74
chr18	38958736	38958974	MGE_SST_pvalue_1e-2_peak_372363	48	.	3.51278	4.85998	1.68534	109
chr18	38971562	38971899	MGE_SST_pvalue_1e-2_peak_372373	63	.	3.77929	6.33483	2.82384	274
chr18	38979052	38979657	MGE_SST_pvalue_1e-2_peak_372375	46	.	2.85467	4.67429	1.54489	66
chr18	38998529	38998613	MGE_SST_pvalue_1e-2_peak_372382	46	.	2.85467	4.67429	1.54489	41
chr18	39014517	39014601	MGE_SST_pvalue_1e-2_peak_372387	46	.	2.85467	4.67429	1.54489	41
chr18	39037491	39037571	MGE_SST_pvalue_1e-2_peak_372399	43	.	2.81505	4.34682	1.45334	39
chr18	39037931	39038187	MGE_SST_pvalue_1e-2_peak_372400	43	.	2.81505	4.34682	1.45334	60
chr18	39070727	39070804	MGE_SST_pvalue_1e-2_peak_372413	46	.	2.85415	4.66951	1.54489	37
chr18	39077646	39077771	MGE_SST_pvalue_1e-2_peak_372415	46	.	2.85467	4.67429	1.54489	61
chr18	39099086	39099235	MGE_SST_pvalue_1e-2_peak_372425	46	.	2.85467	4.67429	1.54489	81
chr18	39114697	39114811	MGE_SST_pvalue_1e-2_peak_372432	46	.	2.85415	4.66951	1.54489	56
chr18	39123929	39124033	MGE_SST_pvalue_1e-2_peak_372436	59	.	4.25459	5.92478	2.51586	52
chr18	39140801	39141091	MGE_SST_pvalue_1e-2_peak_372447	63	.	3.77929	6.33483	2.82384	51
chr18	39166020	39166161	MGE_SST_pvalue_1e-2_peak_372459	46	.	2.85467	4.67429	1.54489	69
chr18	39227046	39227294	MGE_SST_pvalue_1e-2_peak_372481	46	.	2.85467	4.67429	1.54489	42
chr18	39238349	39238462	MGE_SST_pvalue_1e-2_peak_372485	46	.	2.85467	4.67429	1.54489	55
chr18	39284882	39285181	MGE_SST_pvalue_1e-2_peak_372513	50	.	3.55840	5.04815	1.83420	183
chr18	39293973	39294590	MGE_SST_pvalue_1e-2_peak_372517a	83	.	5.89232	8.31518	4.39466	193
chr18	39293973	39294590	MGE_SST_pvalue_1e-2_peak_372517b	83	.	5.89232	8.31518	4.39466	313
chr18	39324186	39324259	MGE_SST_pvalue_1e-2_peak_372534	42	.	3.34141	4.26972	1.41404	36
chr18	39324577	39324970	MGE_SST_pvalue_1e-2_peak_372535	43	.	3.38266	4.39837	1.49777	40
chr18	39325403	39325721	MGE_SST_pvalue_1e-2_peak_372536	68	.	4.92207	6.89603	3.26016	216
chr18	39330867	39330951	MGE_SST_pvalue_1e-2_peak_372538	78	.	5.20246	7.80107	3.97851	36
chr18	39361148	39361228	MGE_SST_pvalue_1e-2_peak_372550	46	.	2.85467	4.67429	1.54489	39
chr18	39373764	39373842	MGE_SST_pvalue_1e-2_peak_372555	46	.	2.85467	4.67429	1.54489	38
chr18	39381190	39381747	MGE_SST_pvalue_1e-2_peak_372560	59	.	3.72787	5.95225	2.52731	307
chr18	39420506	39420715	MGE_SST_pvalue_1e-2_peak_372584	71	.	5.01211	7.16245	3.46967	61
chr18	39440781	39440920	MGE_SST_pvalue_1e-2_peak_372593	46	.	2.85415	4.66951	1.54489	68
chr18	39486387	39486981	MGE_SST_pvalue_1e-2_peak_372616	55	.	3.65330	5.50407	2.18661	248
chr18	39495429	39495625	MGE_SST_pvalue_1e-2_peak_372621	43	.	2.81505	4.34682	1.45334	42
chr18	39520758	39520949	MGE_SST_pvalue_1e-2_peak_372638	59	.	4.25459	5.92478	2.51586	12
chr18	39534959	39535470	MGE_SST_pvalue_1e-2_peak_372643	112	.	7.25280	11.21729	6.76229	141
chr18	39545621	39546239	MGE_SST_pvalue_1e-2_peak_372644	69	.	5.12821	6.90473	3.26558	405
chr18	39626178	39626385	MGE_SST_pvalue_1e-2_peak_372709	42	.	2.79590	4.21192	1.36176	51
chr18	39647718	39647843	MGE_SST_pvalue_1e-2_peak_372727	44	.	2.83447	4.49791	1.54489	61
chr18	39694464	39694664	MGE_SST_pvalue_1e-2_peak_372766	81	.	5.30316	8.19462	4.29975	139
chr18	39732703	39732841	MGE_SST_pvalue_1e-2_peak_372781	46	.	2.85467	4.67429	1.54489	68
chr18	39766482	39766598	MGE_SST_pvalue_1e-2_peak_372799	46	.	2.85467	4.67429	1.54489	57
chr18	39878872	39879076	MGE_SST_pvalue_1e-2_peak_372847	79	.	5.57547	7.94761	4.09825	44
chr18	39910707	39910820	MGE_SST_pvalue_1e-2_peak_372869	44	.	2.83447	4.49791	1.54489	55
chr18	39919446	39919641	MGE_SST_pvalue_1e-2_peak_372872	58	.	4.22833	5.83877	2.44236	45
chr18	39927729	39927857	MGE_SST_pvalue_1e-2_peak_372874	46	.	2.85415	4.66951	1.54489	63
chr18	40018118	40018262	MGE_SST_pvalue_1e-2_peak_372922	42	.	2.79590	4.21192	1.36176	71
chr18	40048748	40048833	MGE_SST_pvalue_1e-2_peak_372938	44	.	2.83447	4.49791	1.54489	41
chr18	40063916	40064209	MGE_SST_pvalue_1e-2_peak_372943	46	.	2.85467	4.67429	1.54489	236
chr18	40105909	40106202	MGE_SST_pvalue_1e-2_peak_372965	43	.	2.81505	4.34682	1.45334	64
chr18	40134648	40134754	MGE_SST_pvalue_1e-2_peak_372986	44	.	2.83447	4.49791	1.54489	52
chr18	40176360	40176455	MGE_SST_pvalue_1e-2_peak_373004	46	.	2.85415	4.66951	1.54489	46
chr18	40201777	40201960	MGE_SST_pvalue_1e-2_peak_373016	57	.	3.70268	5.78921	2.40338	120
chr18	40207476	40207608	MGE_SST_pvalue_1e-2_peak_373020	46	.	2.85467	4.67429	1.54489	65
chr18	40212888	40213026	MGE_SST_pvalue_1e-2_peak_373023	43	.	2.81505	4.34682	1.45334	83
chr18	40214739	40215055	MGE_SST_pvalue_1e-2_peak_373024	43	.	2.81505	4.34682	1.45334	259
chr18	40231705	40231967	MGE_SST_pvalue_1e-2_peak_373027	46	.	2.85415	4.66951	1.54489	45
chr18	40238415	40238553	MGE_SST_pvalue_1e-2_peak_373031	46	.	2.85467	4.67429	1.54489	68
chr18	40376529	40376765	MGE_SST_pvalue_1e-2_peak_373095	43	.	2.81505	4.34682	1.45334	27
chr18	40461513	40461600	MGE_SST_pvalue_1e-2_peak_373135	44	.	2.83447	4.49791	1.54489	42
chr18	40474098	40474242	MGE_SST_pvalue_1e-2_peak_373143	42	.	2.79590	4.21192	1.36176	71
chr18	40506820	40506905	MGE_SST_pvalue_1e-2_peak_373159	44	.	2.83447	4.49791	1.54489	41
chr18	40511567	40511820	MGE_SST_pvalue_1e-2_peak_373161	43	.	2.81505	4.34682	1.45334	184
chr18	40515310	40515447	MGE_SST_pvalue_1e-2_peak_373162	46	.	2.85415	4.66951	1.54489	67
chr18	40551653	40551748	MGE_SST_pvalue_1e-2_peak_373187	46	.	2.85415	4.66951	1.54489	46
chr18	40593822	40594282	MGE_SST_pvalue_1e-2_peak_373211	52	.	3.60523	5.26053	1.99473	71
chr18	40695433	40695726	MGE_SST_pvalue_1e-2_peak_373277	72	.	5.04286	7.25809	3.54400	51
chr18	40759757	40759842	MGE_SST_pvalue_1e-2_peak_373304	46	.	2.85467	4.67429	1.54489	41
chr18	40779308	40779394	MGE_SST_pvalue_1e-2_peak_373313	42	.	2.79590	4.21192	1.36176	42
chr18	40857283	40857677	MGE_SST_pvalue_1e-2_peak_373349a	48	.	4.01238	4.88040	1.70442	54
chr18	40857283	40857677	MGE_SST_pvalue_1e-2_peak_373349b	93	.	6.30517	9.30570	5.20052	145
chr18	40857283	40857677	MGE_SST_pvalue_1e-2_peak_373349c	59	.	4.58558	5.91635	2.51386	268
chr18	40858372	40858599	MGE_SST_pvalue_1e-2_peak_373350	49	.	4.02924	4.90761	1.72965	186
chr18	40859456	40859667	MGE_SST_pvalue_1e-2_peak_373351	73	.	5.36065	7.33802	3.61502	110
chr18	40902052	40902550	MGE_SST_pvalue_1e-2_peak_373368	99	.	6.18703	9.92215	5.70058	259
chr18	40955732	40956001	MGE_SST_pvalue_1e-2_peak_373392	43	.	2.81505	4.34682	1.45334	202
chr18	40960143	40960236	MGE_SST_pvalue_1e-2_peak_373394	42	.	2.79590	4.21192	1.36176	45
chr18	40985256	40985447	MGE_SST_pvalue_1e-2_peak_373409	56	.	3.67782	5.64059	2.29030	49
chr18	40991814	40991899	MGE_SST_pvalue_1e-2_peak_373411	46	.	2.85467	4.67429	1.54489	41
chr18	41002498	41002950	MGE_SST_pvalue_1e-2_peak_373418	43	.	2.81505	4.34682	1.45334	58
chr18	41080225	41080477	MGE_SST_pvalue_1e-2_peak_373445	46	.	2.85467	4.67429	1.54489	49
chr18	41098845	41098926	MGE_SST_pvalue_1e-2_peak_373453	46	.	2.85467	4.67429	1.54489	39
chr18	41135645	41135730	MGE_SST_pvalue_1e-2_peak_373461	46	.	2.85467	4.67429	1.54489	41
chr18	41143832	41144253	MGE_SST_pvalue_1e-2_peak_373466	53	.	3.62911	5.37785	2.09044	177
chr18	41175943	41176398	MGE_SST_pvalue_1e-2_peak_373490	86	.	5.40784	8.66157	4.67165	361
chr18	41204919	41205073	MGE_SST_pvalue_1e-2_peak_373501	46	.	3.46831	4.69117	1.55319	41
chr18	41296033	41296135	MGE_SST_pvalue_1e-2_peak_373535	46	.	2.85467	4.67429	1.54489	50
chr18	41320751	41320940	MGE_SST_pvalue_1e-2_peak_373547	46	.	2.85467	4.67429	1.54489	148
chr18	41356115	41356258	MGE_SST_pvalue_1e-2_peak_373560	42	.	2.79590	4.21192	1.36176	70
chr18	41369111	41369524	MGE_SST_pvalue_1e-2_peak_373571	52	.	3.60523	5.26053	1.99473	60
chr18	41392329	41392449	MGE_SST_pvalue_1e-2_peak_373583	43	.	2.81505	4.34682	1.45334	59
chr18	41396445	41396519	MGE_SST_pvalue_1e-2_peak_373584	44	.	2.83447	4.49791	1.54489	36
chr18	41427137	41427621	MGE_SST_pvalue_1e-2_peak_373597	42	.	2.79590	4.21192	1.36176	292
chr18	41495316	41495726	MGE_SST_pvalue_1e-2_peak_373625	43	.	2.81505	4.34682	1.45334	132
chr18	41496327	41496430	MGE_SST_pvalue_1e-2_peak_373626	42	.	2.79590	4.21192	1.36176	50
chr18	41562787	41562907	MGE_SST_pvalue_1e-2_peak_373660	43	.	2.81505	4.34682	1.45334	59
chr18	41630878	41631364	MGE_SST_pvalue_1e-2_peak_373683	69	.	4.50653	6.92169	3.27390	442
chr18	41640772	41640893	MGE_SST_pvalue_1e-2_peak_373691	44	.	2.83447	4.49791	1.54489	59
chr18	41646876	41646987	MGE_SST_pvalue_1e-2_peak_373693	46	.	2.85467	4.67429	1.54489	54
chr18	41659837	41660456	MGE_SST_pvalue_1e-2_peak_373701	50	.	3.55840	5.04815	1.83420	60
chr18	41687327	41687427	MGE_SST_pvalue_1e-2_peak_373717	46	.	2.85467	4.67429	1.54489	49
chr18	41690573	41690667	MGE_SST_pvalue_1e-2_peak_373718	46	.	2.85415	4.66951	1.54489	46
chr18	41710303	41710787	MGE_SST_pvalue_1e-2_peak_373731	53	.	3.62911	5.37785	2.09044	230
chr18	41798610	41798743	MGE_SST_pvalue_1e-2_peak_373768	44	.	2.83447	4.49791	1.54489	65
chr18	41850612	41850686	MGE_SST_pvalue_1e-2_peak_373788	46	.	2.85467	4.67429	1.54489	36
chr18	42003116	42003241	MGE_SST_pvalue_1e-2_peak_373835	46	.	2.85467	4.67429	1.54489	61
chr18	42077318	42078060	MGE_SST_pvalue_1e-2_peak_373863	65	.	4.41930	6.53368	2.98445	202
chr18	42096514	42096873	MGE_SST_pvalue_1e-2_peak_373879	42	.	2.79590	4.21192	1.36176	165
chr18	42110121	42110232	MGE_SST_pvalue_1e-2_peak_373886	46	.	2.85467	4.67429	1.54489	54
chr18	42115932	42116102	MGE_SST_pvalue_1e-2_peak_373889	57	.	3.70268	5.78921	2.40338	116
chr18	42128567	42128792	MGE_SST_pvalue_1e-2_peak_373902	56	.	3.67782	5.64059	2.29030	67
chr18	42136494	42136753	MGE_SST_pvalue_1e-2_peak_373907	43	.	2.81505	4.34682	1.45334	49
chr18	42209502	42209684	MGE_SST_pvalue_1e-2_peak_373941	46	.	2.85467	4.67429	1.54489	69
chr18	42259034	42259261	MGE_SST_pvalue_1e-2_peak_373959	93	.	6.35838	9.39452	5.27158	59
chr18	42309942	42310084	MGE_SST_pvalue_1e-2_peak_373982	59	.	4.54133	5.93590	2.52448	42
chr18	42322783	42323269	MGE_SST_pvalue_1e-2_peak_373985	45	.	3.74308	4.56981	1.54489	147
chr18	42357232	42358118	MGE_SST_pvalue_1e-2_peak_374006	44	.	3.70261	4.48264	1.54489	492
chr18	42383228	42383360	MGE_SST_pvalue_1e-2_peak_374024	50	.	3.95946	5.07586	1.85673	84
chr18	42406691	42407148	MGE_SST_pvalue_1e-2_peak_374028	43	.	3.66300	4.39923	1.49777	226
chr18	42424093	42424393	MGE_SST_pvalue_1e-2_peak_374035	53	.	4.07731	5.38744	2.09350	68
chr18	42431924	42432193	MGE_SST_pvalue_1e-2_peak_374036	59	.	4.56656	5.99310	2.56409	183
chr18	42437619	42438254	MGE_SST_pvalue_1e-2_peak_374038	52	.	4.21526	5.25383	1.99473	35
chr18	42461416	42461600	MGE_SST_pvalue_1e-2_peak_374053	62	.	4.33539	6.20685	2.72755	124
chr18	42495269	42495735	MGE_SST_pvalue_1e-2_peak_374081	46	.	3.46831	4.69117	1.55319	16
chr18	42505152	42505225	MGE_SST_pvalue_1e-2_peak_374086	45	.	3.42495	4.53818	1.54489	40
chr18	42518455	42519036	MGE_SST_pvalue_1e-2_peak_374091	49	.	3.89196	4.90993	1.72965	548
chr18	42536652	42536725	MGE_SST_pvalue_1e-2_peak_374096	43	.	3.36191	4.33276	1.45334	35
chr18	42595992	42596964	MGE_SST_pvalue_1e-2_peak_374122	52	.	4.21526	5.25383	1.99473	211
chr18	42605614	42606378	MGE_SST_pvalue_1e-2_peak_374124	47	.	3.80546	4.70840	1.56695	722
chr18	42617883	42618063	MGE_SST_pvalue_1e-2_peak_374131	46	.	3.46831	4.69117	1.55319	16
chr18	42631208	42631281	MGE_SST_pvalue_1e-2_peak_374136	46	.	3.46831	4.69117	1.55319	35
chr18	42641106	42641179	MGE_SST_pvalue_1e-2_peak_374143	46	.	3.46831	4.69117	1.55319	35
chr18	42641719	42641953	MGE_SST_pvalue_1e-2_peak_374144	47	.	3.49040	4.77340	1.61785	184
chr18	42702296	42702880	MGE_SST_pvalue_1e-2_peak_374175	41	.	3.30115	4.15062	1.33402	226
chr18	42760511	42760630	MGE_SST_pvalue_1e-2_peak_374218	46	.	2.85415	4.66951	1.54489	58
chr18	42777487	42777939	MGE_SST_pvalue_1e-2_peak_374230	69	.	4.95172	6.98166	3.32369	135
chr18	42815031	42815129	MGE_SST_pvalue_1e-2_peak_374252	46	.	2.85415	4.66951	1.54489	48
chr18	42817167	42817244	MGE_SST_pvalue_1e-2_peak_374253	46	.	2.85415	4.66951	1.54489	37
chr18	42822836	42822929	MGE_SST_pvalue_1e-2_peak_374257	46	.	2.85415	4.66951	1.54489	45
chr18	42852882	42853115	MGE_SST_pvalue_1e-2_peak_374274	43	.	2.81505	4.34682	1.45334	162
chr18	42880832	42880954	MGE_SST_pvalue_1e-2_peak_374293	42	.	3.58629	4.24258	1.39104	52
chr18	42882908	42883417	MGE_SST_pvalue_1e-2_peak_374294	66	.	5.02080	6.68179	3.08355	76
chr18	42892363	42893014	MGE_SST_pvalue_1e-2_peak_374297	83	.	5.95632	8.38323	4.44941	317
chr18	42901232	42901787	MGE_SST_pvalue_1e-2_peak_374298a	94	.	6.49266	9.44705	5.31239	332
chr18	42901232	42901787	MGE_SST_pvalue_1e-2_peak_374298b	82	.	5.87122	8.22773	4.32597	500
chr18	42908712	42909125	MGE_SST_pvalue_1e-2_peak_374299	58	.	4.61042	5.89659	2.49457	193
chr18	42912751	42912975	MGE_SST_pvalue_1e-2_peak_374300	50	.	4.10987	5.05183	1.83657	30
chr18	42939213	42939796	MGE_SST_pvalue_1e-2_peak_374313	63	.	4.86787	6.37804	2.86125	198
chr18	42972380	42972475	MGE_SST_pvalue_1e-2_peak_374326	42	.	2.79590	4.21192	1.36176	46
chr18	43004026	43004501	MGE_SST_pvalue_1e-2_peak_374345	55	.	3.65330	5.50407	2.18661	328
chr18	43028541	43028873	MGE_SST_pvalue_1e-2_peak_374359	104	.	6.30915	10.46811	6.14974	184
chr18	43045084	43045224	MGE_SST_pvalue_1e-2_peak_374371	46	.	2.85467	4.67429	1.54489	69
chr18	43083345	43083481	MGE_SST_pvalue_1e-2_peak_374398	46	.	2.85415	4.66951	1.54489	67
chr18	43126067	43126430	MGE_SST_pvalue_1e-2_peak_374422	46	.	2.85415	4.66951	1.54489	153
chr18	43185803	43185943	MGE_SST_pvalue_1e-2_peak_374456	46	.	2.85467	4.67429	1.54489	69
chr18	43214623	43214717	MGE_SST_pvalue_1e-2_peak_374472	42	.	2.79590	4.21192	1.36176	46
chr18	43295676	43295776	MGE_SST_pvalue_1e-2_peak_374504	46	.	2.85467	4.67429	1.54489	49
chr18	43355244	43355895	MGE_SST_pvalue_1e-2_peak_374534	67	.	4.47708	6.78418	3.16699	61
chr18	43430093	43430187	MGE_SST_pvalue_1e-2_peak_374574	44	.	2.83447	4.49791	1.54489	46
chr18	43437910	43438013	MGE_SST_pvalue_1e-2_peak_374580	46	.	2.85467	4.67429	1.54489	50
chr18	43460073	43460239	MGE_SST_pvalue_1e-2_peak_374593	88	.	5.44366	8.83864	4.81135	53
chr18	43467329	43467599	MGE_SST_pvalue_1e-2_peak_374600	42	.	2.79590	4.21192	1.36176	228
chr18	43500516	43500599	MGE_SST_pvalue_1e-2_peak_374624	43	.	2.81505	4.34682	1.45334	40
chr18	43547112	43547761	MGE_SST_pvalue_1e-2_peak_374646	68	.	4.89277	6.81329	3.18795	63
chr18	43568457	43568600	MGE_SST_pvalue_1e-2_peak_374658	46	.	2.85415	4.66951	1.54489	70
chr18	43583231	43583378	MGE_SST_pvalue_1e-2_peak_374662	46	.	2.85467	4.67429	1.54489	96
chr18	43583732	43583874	MGE_SST_pvalue_1e-2_peak_374663	46	.	2.85467	4.67429	1.54489	70
chr18	43607944	43608366	MGE_SST_pvalue_1e-2_peak_374674	83	.	5.33760	8.34085	4.41172	223
chr18	43614395	43614532	MGE_SST_pvalue_1e-2_peak_374678	46	.	2.85467	4.67429	1.54489	67
chr18	43677867	43678806	MGE_SST_pvalue_1e-2_peak_374698	67	.	4.86381	6.73327	3.12879	224
chr18	43684242	43684885	MGE_SST_pvalue_1e-2_peak_374700	89	.	6.19195	8.99500	4.94649	120
chr18	43699553	43699682	MGE_SST_pvalue_1e-2_peak_374704	46	.	2.85467	4.67429	1.54489	63
chr18	43715078	43715459	MGE_SST_pvalue_1e-2_peak_374713	43	.	2.81505	4.34682	1.45334	226
chr18	43732175	43732311	MGE_SST_pvalue_1e-2_peak_374720	46	.	2.85467	4.67429	1.54489	67
chr18	43753467	43753613	MGE_SST_pvalue_1e-2_peak_374726	90	.	6.22713	9.08015	5.01222	77
chr18	43753756	43754122	MGE_SST_pvalue_1e-2_peak_374727	76	.	5.44874	7.62969	3.84306	281
chr18	43849259	43849363	MGE_SST_pvalue_1e-2_peak_374777	46	.	2.85415	4.66951	1.54489	51
chr18	43861282	43861570	MGE_SST_pvalue_1e-2_peak_374786	70	.	4.53638	7.06887	3.39352	70
chr18	43904661	43904799	MGE_SST_pvalue_1e-2_peak_374803	73	.	4.59728	7.39833	3.65857	68
chr18	43913598	43914301	MGE_SST_pvalue_1e-2_peak_374805a	97	.	6.65026	9.73652	5.55315	376
chr18	43913598	43914301	MGE_SST_pvalue_1e-2_peak_374805b	59	.	4.65518	5.97795	2.55183	652
chr18	43930766	43930848	MGE_SST_pvalue_1e-2_peak_374809	46	.	2.85415	4.66951	1.54489	40
chr18	43994574	43994658	MGE_SST_pvalue_1e-2_peak_374843	44	.	2.83447	4.49791	1.54489	41
chr18	44002785	44002892	MGE_SST_pvalue_1e-2_peak_374847	42	.	2.79590	4.21192	1.36176	52
chr18	44008372	44008628	MGE_SST_pvalue_1e-2_peak_374853	44	.	2.83447	4.49791	1.54489	205
chr18	44014981	44015154	MGE_SST_pvalue_1e-2_peak_374855	46	.	2.85467	4.67429	1.54489	115
chr18	44090114	44090812	MGE_SST_pvalue_1e-2_peak_374892	63	.	4.72404	6.36848	2.85326	180
chr18	44097067	44097163	MGE_SST_pvalue_1e-2_peak_374894	44	.	2.83447	4.49791	1.54489	47
chr18	44111552	44111748	MGE_SST_pvalue_1e-2_peak_374902	99	.	6.56276	9.96641	5.73633	126
chr18	44135382	44135596	MGE_SST_pvalue_1e-2_peak_374912	46	.	2.85415	4.66951	1.54489	44
chr18	44144134	44144593	MGE_SST_pvalue_1e-2_peak_374915	44	.	2.83447	4.49791	1.54489	67
chr18	44155493	44155618	MGE_SST_pvalue_1e-2_peak_374923	43	.	2.81505	4.34682	1.45334	61
chr18	44161737	44161939	MGE_SST_pvalue_1e-2_peak_374926	46	.	2.85415	4.66951	1.54489	142
chr18	44189184	44189309	MGE_SST_pvalue_1e-2_peak_374935	46	.	2.85467	4.67429	1.54489	61
chr18	44203142	44203346	MGE_SST_pvalue_1e-2_peak_374936	46	.	2.85467	4.67429	1.54489	66
chr18	44212713	44212855	MGE_SST_pvalue_1e-2_peak_374940	46	.	2.85467	4.67429	1.54489	70
chr18	44225709	44225826	MGE_SST_pvalue_1e-2_peak_374946	46	.	2.85415	4.66951	1.54489	57
chr18	44241049	44241330	MGE_SST_pvalue_1e-2_peak_374954	81	.	5.64107	8.12096	4.23841	93
chr18	44257751	44257863	MGE_SST_pvalue_1e-2_peak_374959	49	.	3.53544	4.95138	1.75881	48
chr18	44291435	44291762	MGE_SST_pvalue_1e-2_peak_374989	62	.	4.67035	6.23671	2.75332	178
chr18	44300713	44300807	MGE_SST_pvalue_1e-2_peak_374992	61	.	4.64396	6.17345	2.70345	46
chr18	44317087	44317371	MGE_SST_pvalue_1e-2_peak_375007	50	.	3.55840	5.04815	1.83420	222
chr18	44335033	44335675	MGE_SST_pvalue_1e-2_peak_375018	59	.	4.63269	5.93696	2.52455	266
chr18	44335858	44335931	MGE_SST_pvalue_1e-2_peak_375019	46	.	3.91415	4.69486	1.55598	39
chr18	44351088	44351232	MGE_SST_pvalue_1e-2_peak_375023	42	.	3.32116	4.20906	1.36176	72
chr18	44352039	44352220	MGE_SST_pvalue_1e-2_peak_375024	69	.	4.95172	6.98166	3.32369	137
chr18	44372197	44372303	MGE_SST_pvalue_1e-2_peak_375038	43	.	2.81505	4.34682	1.45334	52
chr18	44387626	44387706	MGE_SST_pvalue_1e-2_peak_375048	46	.	2.85467	4.67429	1.54489	39
chr18	44394072	44394175	MGE_SST_pvalue_1e-2_peak_375051	63	.	3.77929	6.33483	2.82384	47
chr18	44394717	44394793	MGE_SST_pvalue_1e-2_peak_375052	42	.	2.79590	4.21192	1.36176	37
chr18	44432338	44432423	MGE_SST_pvalue_1e-2_peak_375075	46	.	2.85415	4.66951	1.54489	41
chr18	44440072	44440168	MGE_SST_pvalue_1e-2_peak_375079	46	.	2.85467	4.67429	1.54489	47
chr18	44497088	44497690	MGE_SST_pvalue_1e-2_peak_375104a	86	.	6.05510	8.67509	4.68209	433
chr18	44497088	44497690	MGE_SST_pvalue_1e-2_peak_375104b	86	.	6.05510	8.67509	4.68209	540
chr18	44526665	44527111	MGE_SST_pvalue_1e-2_peak_375112	52	.	3.60523	5.26053	1.99473	96
chr18	44573398	44573493	MGE_SST_pvalue_1e-2_peak_375125	46	.	2.85415	4.66951	1.54489	46
chr18	44601128	44601292	MGE_SST_pvalue_1e-2_peak_375135	46	.	2.85467	4.67429	1.54489	43
chr18	44617668	44617785	MGE_SST_pvalue_1e-2_peak_375146	43	.	2.81505	4.34682	1.45334	57
chr18	44626469	44626970	MGE_SST_pvalue_1e-2_peak_375151	64	.	4.39097	6.41891	2.89402	421
chr18	44635627	44635824	MGE_SST_pvalue_1e-2_peak_375158	55	.	3.65330	5.50407	2.18661	135
chr18	44676364	44677414	MGE_SST_pvalue_1e-2_peak_375174a	46	.	3.76364	4.61492	1.54489	325
chr18	44676364	44677414	MGE_SST_pvalue_1e-2_peak_375174b	59	.	4.54133	5.93590	2.52448	544
chr18	44702489	44702940	MGE_SST_pvalue_1e-2_peak_375181	75	.	5.13743	7.56943	3.79707	56
chr18	44712991	44713511	MGE_SST_pvalue_1e-2_peak_375183	86	.	5.40784	8.66157	4.67165	441
chr18	44734534	44734854	MGE_SST_pvalue_1e-2_peak_375192	46	.	2.85415	4.66951	1.54489	254
chr18	44735256	44735375	MGE_SST_pvalue_1e-2_peak_375193	44	.	2.83447	4.49791	1.54489	58
chr18	44742103	44742184	MGE_SST_pvalue_1e-2_peak_375196	63	.	3.77929	6.33483	2.82384	39
chr18	44777753	44778225	MGE_SST_pvalue_1e-2_peak_375212	53	.	3.62911	5.37785	2.09044	72
chr18	44806572	44806850	MGE_SST_pvalue_1e-2_peak_375225	44	.	2.83447	4.49791	1.54489	227
chr18	44849648	44849765	MGE_SST_pvalue_1e-2_peak_375241	46	.	2.85467	4.67429	1.54489	57
chr18	44906237	44906357	MGE_SST_pvalue_1e-2_peak_375257	46	.	2.85467	4.67429	1.54489	59
chr18	44964593	44964764	MGE_SST_pvalue_1e-2_peak_375274	46	.	2.85467	4.67429	1.54489	128
chr18	44999092	44999388	MGE_SST_pvalue_1e-2_peak_375289	46	.	2.85467	4.67429	1.54489	235
chr18	45033436	45033579	MGE_SST_pvalue_1e-2_peak_375297	46	.	2.85467	4.67429	1.54489	70
chr18	45069054	45069195	MGE_SST_pvalue_1e-2_peak_375305	46	.	2.85467	4.67429	1.54489	69
chr18	45120643	45120864	MGE_SST_pvalue_1e-2_peak_375324	74	.	5.10551	7.46124	3.70854	150
chr18	45222940	45223274	MGE_SST_pvalue_1e-2_peak_375347	46	.	2.85467	4.67429	1.54489	267
chr18	45275418	45275685	MGE_SST_pvalue_1e-2_peak_375366	59	.	3.72787	5.95225	2.52731	45
chr18	45358511	45359075	MGE_SST_pvalue_1e-2_peak_375394	73	.	4.59728	7.39833	3.65857	233
chr18	45409036	45409447	MGE_SST_pvalue_1e-2_peak_375410	46	.	2.85415	4.66951	1.54489	372
chr18	45417959	45418039	MGE_SST_pvalue_1e-2_peak_375415	46	.	2.85467	4.67429	1.54489	39
chr18	45440172	45440257	MGE_SST_pvalue_1e-2_peak_375423	44	.	2.83447	4.49791	1.54489	41
chr18	45456709	45457964	MGE_SST_pvalue_1e-2_peak_375427a	56	.	4.48115	5.66648	2.31507	476
chr18	45456709	45457964	MGE_SST_pvalue_1e-2_peak_375427b	119	.	7.68197	11.90756	7.32834	615
chr18	45456709	45457964	MGE_SST_pvalue_1e-2_peak_375427c	68	.	5.14536	6.86593	3.23472	847
chr18	45534543	45534793	MGE_SST_pvalue_1e-2_peak_375448	46	.	2.85467	4.67429	1.54489	143
chr18	45549223	45549346	MGE_SST_pvalue_1e-2_peak_375454	46	.	2.85415	4.66951	1.54489	60
chr18	45554856	45554997	MGE_SST_pvalue_1e-2_peak_375457	44	.	2.83447	4.49791	1.54489	69
chr18	45591625	45591764	MGE_SST_pvalue_1e-2_peak_375466	44	.	2.83447	4.49791	1.54489	58
chr18	45592487	45592802	MGE_SST_pvalue_1e-2_peak_375468	43	.	2.81505	4.34682	1.45334	62
chr18	45688112	45688438	MGE_SST_pvalue_1e-2_peak_375497	76	.	5.16974	7.68256	3.88749	56
chr18	45735276	45735417	MGE_SST_pvalue_1e-2_peak_375516	46	.	2.85467	4.67429	1.54489	69
chr18	45750648	45750777	MGE_SST_pvalue_1e-2_peak_375524	43	.	2.81505	4.34682	1.45334	63
chr18	45755223	45755328	MGE_SST_pvalue_1e-2_peak_375526	43	.	2.81505	4.34682	1.45334	51
chr18	45800608	45800919	MGE_SST_pvalue_1e-2_peak_375538	46	.	2.85467	4.67429	1.54489	58
chr18	45816588	45816817	MGE_SST_pvalue_1e-2_peak_375541	43	.	2.81505	4.34682	1.45334	169
chr18	45816977	45817066	MGE_SST_pvalue_1e-2_peak_375542	61	.	3.75340	6.13275	2.66791	45
chr18	45823396	45823519	MGE_SST_pvalue_1e-2_peak_375547	46	.	2.85467	4.67429	1.54489	60
chr18	45846295	45846486	MGE_SST_pvalue_1e-2_peak_375556	56	.	3.67782	5.64059	2.29030	66
chr18	45912021	45912123	MGE_SST_pvalue_1e-2_peak_375579	46	.	2.85467	4.67429	1.54489	50
chr18	45930423	45930538	MGE_SST_pvalue_1e-2_peak_375583	42	.	2.79590	4.21192	1.36176	56
chr18	45935734	45936240	MGE_SST_pvalue_1e-2_peak_375585	75	.	5.41796	7.55548	3.78882	57
chr18	45936766	45936926	MGE_SST_pvalue_1e-2_peak_375586	61	.	4.64396	6.17345	2.70345	96
chr18	45981750	45981847	MGE_SST_pvalue_1e-2_peak_375602	46	.	2.85467	4.67429	1.54489	47
chr18	45991503	45991577	MGE_SST_pvalue_1e-2_peak_375604	44	.	2.83447	4.49791	1.54489	36
chr18	45991750	45991873	MGE_SST_pvalue_1e-2_peak_375605	82	.	4.72411	8.26824	4.35908	50
chr18	46002237	46002853	MGE_SST_pvalue_1e-2_peak_375608	43	.	2.81505	4.34682	1.45334	241
chr18	46065294	46066596	MGE_SST_pvalue_1e-2_peak_375617a	81	.	5.75606	8.17358	4.28841	100
chr18	46065294	46066596	MGE_SST_pvalue_1e-2_peak_375617b	80	.	5.70809	8.09415	4.21844	760
chr18	46072151	46072334	MGE_SST_pvalue_1e-2_peak_375619	64	.	4.75135	6.43718	2.90544	48
chr18	46074275	46074348	MGE_SST_pvalue_1e-2_peak_375620	43	.	3.38266	4.39837	1.49777	33
chr18	46107137	46107626	MGE_SST_pvalue_1e-2_peak_375636	48	.	3.51278	4.85998	1.68534	242
chr18	46139662	46140134	MGE_SST_pvalue_1e-2_peak_375659	77	.	4.65983	7.78896	3.97323	404
chr18	46149586	46149700	MGE_SST_pvalue_1e-2_peak_375670	43	.	2.81505	4.34682	1.45334	56
chr18	46173498	46173677	MGE_SST_pvalue_1e-2_peak_375684	51	.	3.58166	5.15094	1.91223	65
chr18	46182264	46182337	MGE_SST_pvalue_1e-2_peak_375686	42	.	3.34141	4.26972	1.41404	57
chr18	46183862	46184157	MGE_SST_pvalue_1e-2_peak_375687	66	.	4.83520	6.65579	3.06073	55
chr18	46190792	46190865	MGE_SST_pvalue_1e-2_peak_375689	42	.	3.34141	4.26972	1.41404	58
chr18	46201852	46201954	MGE_SST_pvalue_1e-2_peak_375698	51	.	3.58166	5.15094	1.91223	48
chr18	46267874	46267967	MGE_SST_pvalue_1e-2_peak_375743	43	.	2.81505	4.34682	1.45334	45
chr18	46279388	46279462	MGE_SST_pvalue_1e-2_peak_375751	44	.	3.40368	4.46677	1.54489	11
chr18	46293936	46294127	MGE_SST_pvalue_1e-2_peak_375762	42	.	2.79590	4.21192	1.36176	64
chr18	46329289	46329571	MGE_SST_pvalue_1e-2_peak_375789	69	.	4.95172	6.98166	3.32369	58
chr18	46360385	46360714	MGE_SST_pvalue_1e-2_peak_375802	70	.	4.53638	7.06887	3.39352	248
chr18	46392929	46393045	MGE_SST_pvalue_1e-2_peak_375816	60	.	4.28119	6.01457	2.57872	67
chr18	46465301	46465422	MGE_SST_pvalue_1e-2_peak_375860	49	.	3.53544	4.95138	1.75881	53
chr18	46477943	46478424	MGE_SST_pvalue_1e-2_peak_375871	68	.	5.12131	6.82331	3.19663	46
chr18	46495587	46495680	MGE_SST_pvalue_1e-2_peak_375880	46	.	2.85415	4.66951	1.54489	45
chr18	46502274	46502561	MGE_SST_pvalue_1e-2_peak_375886	52	.	3.60523	5.26053	1.99473	55
chr18	46529516	46529657	MGE_SST_pvalue_1e-2_peak_375899	46	.	2.85467	4.67429	1.54489	69
chr18	46538085	46538378	MGE_SST_pvalue_1e-2_peak_375902	46	.	2.85467	4.67429	1.54489	61
chr18	46613626	46613714	MGE_SST_pvalue_1e-2_peak_375922	46	.	2.85467	4.67429	1.54489	43
chr18	46621789	46621907	MGE_SST_pvalue_1e-2_peak_375926	43	.	2.81505	4.34682	1.45334	58
chr18	46688016	46688313	MGE_SST_pvalue_1e-2_peak_375947	46	.	2.85467	4.67429	1.54489	239
chr18	46720085	46720198	MGE_SST_pvalue_1e-2_peak_375953	46	.	2.85467	4.67429	1.54489	55
chr18	46725933	46726345	MGE_SST_pvalue_1e-2_peak_375954	44	.	2.83447	4.49791	1.54489	102
chr18	46779340	46779472	MGE_SST_pvalue_1e-2_peak_375980	44	.	2.83447	4.49791	1.54489	65
chr18	46808501	46808586	MGE_SST_pvalue_1e-2_peak_375989	46	.	2.85467	4.67429	1.54489	41
chr18	46821325	46821446	MGE_SST_pvalue_1e-2_peak_375994	46	.	2.85467	4.67429	1.54489	59
chr18	46829608	46829689	MGE_SST_pvalue_1e-2_peak_376000	42	.	2.79590	4.21192	1.36176	39
chr18	46840681	46841227	MGE_SST_pvalue_1e-2_peak_376010	51	.	3.58166	5.15094	1.91223	64
chr18	46869504	46869591	MGE_SST_pvalue_1e-2_peak_376024	43	.	2.81505	4.34682	1.45334	42
chr18	46964501	46964934	MGE_SST_pvalue_1e-2_peak_376062	43	.	2.81505	4.34682	1.45334	194
chr18	46986783	46986932	MGE_SST_pvalue_1e-2_peak_376068	75	.	5.13743	7.56943	3.79707	92
chr18	47000383	47000478	MGE_SST_pvalue_1e-2_peak_376072	46	.	2.85467	4.67429	1.54489	46
chr18	47013416	47013791	MGE_SST_pvalue_1e-2_peak_376078	68	.	4.92207	6.89603	3.26016	223
chr18	47018678	47019061	MGE_SST_pvalue_1e-2_peak_376079	90	.	5.95643	9.06419	5.00185	219
chr18	47038476	47038561	MGE_SST_pvalue_1e-2_peak_376086	44	.	2.83447	4.49791	1.54489	41
chr18	47075319	47075447	MGE_SST_pvalue_1e-2_peak_376095	46	.	2.85415	4.66951	1.54489	63
chr18	47087838	47087963	MGE_SST_pvalue_1e-2_peak_376100	44	.	2.83447	4.49791	1.54489	61
chr18	47092460	47092679	MGE_SST_pvalue_1e-2_peak_376102	46	.	2.85415	4.66951	1.54489	51
chr18	47101090	47101390	MGE_SST_pvalue_1e-2_peak_376105	46	.	2.85467	4.67429	1.54489	57
chr18	47139739	47139814	MGE_SST_pvalue_1e-2_peak_376121	46	.	2.85467	4.67429	1.54489	36
chr18	47153427	47153533	MGE_SST_pvalue_1e-2_peak_376125	46	.	2.85415	4.66951	1.54489	52
chr18	47192960	47193091	MGE_SST_pvalue_1e-2_peak_376142	61	.	3.75340	6.13275	2.66791	71
chr18	47233421	47233585	MGE_SST_pvalue_1e-2_peak_376155	57	.	3.70268	5.78921	2.40338	110
chr18	47283786	47283928	MGE_SST_pvalue_1e-2_peak_376175	46	.	2.85467	4.67429	1.54489	70
chr18	47339963	47340515	MGE_SST_pvalue_1e-2_peak_376196	96	.	6.44693	9.64370	5.47253	437
chr18	47363200	47363315	MGE_SST_pvalue_1e-2_peak_376202	47	.	3.49040	4.77340	1.61785	62
chr18	47368012	47368492	MGE_SST_pvalue_1e-2_peak_376203	51	.	3.98248	5.13441	1.90784	411
chr18	47382314	47382568	MGE_SST_pvalue_1e-2_peak_376208	42	.	2.79590	4.21192	1.36176	67
chr18	47395398	47395500	MGE_SST_pvalue_1e-2_peak_376220	43	.	2.81505	4.34682	1.45334	50
chr18	47404848	47405062	MGE_SST_pvalue_1e-2_peak_376225	61	.	4.30812	6.10846	2.65782	157
chr18	47447839	47448366	MGE_SST_pvalue_1e-2_peak_376253	64	.	4.39097	6.41891	2.89402	241
chr18	47476306	47476502	MGE_SST_pvalue_1e-2_peak_376270	69	.	4.95172	6.98166	3.32369	94
chr18	47552506	47552603	MGE_SST_pvalue_1e-2_peak_376317	43	.	2.81505	4.34682	1.45334	47
chr18	47562573	47562882	MGE_SST_pvalue_1e-2_peak_376321	65	.	4.77897	6.50788	2.96819	179
chr18	47586299	47586486	MGE_SST_pvalue_1e-2_peak_376337	55	.	3.65330	5.50407	2.18661	133
chr18	47618301	47618908	MGE_SST_pvalue_1e-2_peak_376358	67	.	4.47708	6.78418	3.16699	72
chr18	47626436	47627016	MGE_SST_pvalue_1e-2_peak_376360	86	.	6.05510	8.67509	4.68209	274
chr18	47645618	47645861	MGE_SST_pvalue_1e-2_peak_376370	43	.	3.36191	4.33276	1.45334	7
chr18	47687594	47687921	MGE_SST_pvalue_1e-2_peak_376404	43	.	2.81505	4.34682	1.45334	138
chr18	47700239	47700494	MGE_SST_pvalue_1e-2_peak_376412	47	.	3.49040	4.77340	1.61785	58
chr18	47719510	47719645	MGE_SST_pvalue_1e-2_peak_376425	53	.	4.07731	5.38744	2.09350	42
chr18	47730409	47731041	MGE_SST_pvalue_1e-2_peak_376427	48	.	3.51278	4.85998	1.68534	188
chr18	47794545	47794618	MGE_SST_pvalue_1e-2_peak_376453	43	.	3.38266	4.39837	1.49777	62
chr18	47807878	47808347	MGE_SST_pvalue_1e-2_peak_376460	70	.	5.21182	7.08455	3.40426	122
chr18	47813593	47814523	MGE_SST_pvalue_1e-2_peak_376462a	66	.	4.99465	6.62877	3.04672	320
chr18	47813593	47814523	MGE_SST_pvalue_1e-2_peak_376462b	106	.	7.09824	10.60580	6.26337	595
chr18	47834210	47834443	MGE_SST_pvalue_1e-2_peak_376469	78	.	5.20246	7.80107	3.97851	66
chr18	47901183	47901570	MGE_SST_pvalue_1e-2_peak_376487	125	.	7.70614	12.59988	7.89206	200
chr18	47969942	47970053	MGE_SST_pvalue_1e-2_peak_376508	46	.	2.85467	4.67429	1.54489	54
chr18	47981089	47981297	MGE_SST_pvalue_1e-2_peak_376510	46	.	2.85467	4.67429	1.54489	63
chr18	48033501	48033576	MGE_SST_pvalue_1e-2_peak_376527	46	.	2.85467	4.67429	1.54489	36
chr18	48072618	48072711	MGE_SST_pvalue_1e-2_peak_376539	42	.	2.79590	4.21192	1.36176	45
chr18	48086241	48086806	MGE_SST_pvalue_1e-2_peak_376546	80	.	5.26917	8.05644	4.18291	228
chr18	48180771	48180913	MGE_SST_pvalue_1e-2_peak_376584	43	.	3.38266	4.39837	1.49777	102
chr18	48181277	48181465	MGE_SST_pvalue_1e-2_peak_376585	58	.	4.22833	5.83877	2.44236	142
chr18	48200595	48200901	MGE_SST_pvalue_1e-2_peak_376595	43	.	2.81505	4.34682	1.45334	237
chr18	48226815	48226917	MGE_SST_pvalue_1e-2_peak_376609	44	.	2.83447	4.49791	1.54489	50
chr18	48237678	48237782	MGE_SST_pvalue_1e-2_peak_376618	44	.	2.83447	4.49791	1.54489	51
chr18	48267845	48267953	MGE_SST_pvalue_1e-2_peak_376635	46	.	2.85467	4.67429	1.54489	53
chr18	48325612	48325775	MGE_SST_pvalue_1e-2_peak_376651	65	.	3.80622	6.57065	2.99896	72
chr18	48346445	48346695	MGE_SST_pvalue_1e-2_peak_376656	67	.	4.86381	6.73327	3.12879	130
chr18	48358975	48359128	MGE_SST_pvalue_1e-2_peak_376658	46	.	2.85415	4.66951	1.54489	88
chr18	48405040	48405668	MGE_SST_pvalue_1e-2_peak_376668	179	.	10.43773	17.91192	12.18573	426
chr18	48444149	48444270	MGE_SST_pvalue_1e-2_peak_376682	44	.	2.83447	4.49791	1.54489	59
chr18	48494115	48494694	MGE_SST_pvalue_1e-2_peak_376702	123	.	7.87340	12.35105	7.69036	270
chr18	48506004	48506142	MGE_SST_pvalue_1e-2_peak_376707	43	.	2.81505	4.34682	1.45334	51
chr18	48518304	48518386	MGE_SST_pvalue_1e-2_peak_376715	55	.	3.65330	5.50407	2.18661	41
chr18	48534610	48534747	MGE_SST_pvalue_1e-2_peak_376723	46	.	2.85415	4.66951	1.54489	67
chr18	48556313	48557251	MGE_SST_pvalue_1e-2_peak_376731	83	.	5.92417	8.38401	4.44941	175
chr18	48568279	48568383	MGE_SST_pvalue_1e-2_peak_376735	46	.	2.85415	4.66951	1.54489	51
chr18	48577733	48577832	MGE_SST_pvalue_1e-2_peak_376740	46	.	2.85467	4.67429	1.54489	48
chr18	48636337	48636451	MGE_SST_pvalue_1e-2_peak_376770	42	.	2.79590	4.21192	1.36176	56
chr18	48636674	48637040	MGE_SST_pvalue_1e-2_peak_376771	57	.	3.70268	5.78921	2.40338	266
chr18	48674126	48674328	MGE_SST_pvalue_1e-2_peak_376793	46	.	3.44649	4.61288	1.54489	142
chr18	48680318	48680522	MGE_SST_pvalue_1e-2_peak_376795	65	.	4.77897	6.50788	2.96819	138
chr18	48698210	48698597	MGE_SST_pvalue_1e-2_peak_376803	52	.	4.02933	5.25693	1.99473	101
chr18	48723727	48724805	MGE_SST_pvalue_1e-2_peak_376822a	175	.	9.25626	17.57118	11.91024	466
chr18	48723727	48724805	MGE_SST_pvalue_1e-2_peak_376822b	116	.	6.96573	11.65537	7.11846	607
chr18	48723727	48724805	MGE_SST_pvalue_1e-2_peak_376822c	73	.	5.10820	7.37677	3.64482	987
chr18	48761473	48762069	MGE_SST_pvalue_1e-2_peak_376832	70	.	4.53638	7.06887	3.39352	239
chr18	48800075	48800217	MGE_SST_pvalue_1e-2_peak_376841	46	.	2.85415	4.66951	1.54489	70
chr18	48804609	48804687	MGE_SST_pvalue_1e-2_peak_376843	46	.	2.85415	4.66951	1.54489	38
chr18	48850711	48850997	MGE_SST_pvalue_1e-2_peak_376864	46	.	2.85415	4.66951	1.54489	62
chr18	48870393	48870588	MGE_SST_pvalue_1e-2_peak_376870	44	.	2.83447	4.49791	1.54489	89
chr18	48924098	48924467	MGE_SST_pvalue_1e-2_peak_376888	42	.	3.32116	4.20906	1.36176	46
chr18	48987618	48988597	MGE_SST_pvalue_1e-2_peak_376921	90	.	6.22713	9.08015	5.01222	616
chr18	48998534	48998623	MGE_SST_pvalue_1e-2_peak_376922	46	.	2.85467	4.67429	1.54489	43
chr18	49006927	49007378	MGE_SST_pvalue_1e-2_peak_376923	99	.	6.73754	9.95609	5.72964	303
chr18	49027136	49027398	MGE_SST_pvalue_1e-2_peak_376935	46	.	2.85467	4.67429	1.54489	219
chr18	49103513	49103862	MGE_SST_pvalue_1e-2_peak_376956	46	.	2.85415	4.66951	1.54489	70
chr18	49124697	49124799	MGE_SST_pvalue_1e-2_peak_376966	46	.	2.85467	4.67429	1.54489	50
chr18	49148772	49148881	MGE_SST_pvalue_1e-2_peak_376979	67	.	4.47708	6.78418	3.16699	51
chr18	49160946	49161033	MGE_SST_pvalue_1e-2_peak_376982	46	.	2.85467	4.67429	1.54489	42
chr18	49222577	49222665	MGE_SST_pvalue_1e-2_peak_377002	46	.	2.85467	4.67429	1.54489	43
chr18	49258609	49258749	MGE_SST_pvalue_1e-2_peak_377014	44	.	2.83447	4.49791	1.54489	69
chr18	49348131	49348267	MGE_SST_pvalue_1e-2_peak_377056	46	.	2.85467	4.67429	1.54489	67
chr18	49364404	49364537	MGE_SST_pvalue_1e-2_peak_377066	44	.	2.83447	4.49791	1.54489	65
chr18	49381170	49381377	MGE_SST_pvalue_1e-2_peak_377077	57	.	3.70268	5.78921	2.40338	52
chr18	49388663	49388802	MGE_SST_pvalue_1e-2_peak_377081	46	.	2.85467	4.67429	1.54489	68
chr18	49400422	49400706	MGE_SST_pvalue_1e-2_peak_377084	46	.	2.85467	4.67429	1.54489	231
chr18	49438898	49439094	MGE_SST_pvalue_1e-2_peak_377094	46	.	3.46831	4.69117	1.55319	91
chr18	49524829	49524904	MGE_SST_pvalue_1e-2_peak_377130	43	.	2.81505	4.34682	1.45334	36
chr18	49535320	49535403	MGE_SST_pvalue_1e-2_peak_377140	57	.	3.70268	5.78921	2.40338	40
chr18	49646138	49646389	MGE_SST_pvalue_1e-2_peak_377179	46	.	2.85467	4.67429	1.54489	61
chr18	49683580	49683857	MGE_SST_pvalue_1e-2_peak_377192	46	.	3.46831	4.69117	1.55319	16
chr18	49684031	49684188	MGE_SST_pvalue_1e-2_peak_377193	46	.	3.44649	4.61288	1.54489	33
chr18	49761473	49761608	MGE_SST_pvalue_1e-2_peak_377223	46	.	2.85467	4.67429	1.54489	66
chr18	49769655	49770213	MGE_SST_pvalue_1e-2_peak_377227	53	.	3.62911	5.37785	2.09044	346
chr18	49866318	49866744	MGE_SST_pvalue_1e-2_peak_377269	60	.	4.59207	6.05171	2.61110	324
chr18	49867670	49867915	MGE_SST_pvalue_1e-2_peak_377270	45	.	3.72273	4.52573	1.54489	204
chr18	49868375	49868810	MGE_SST_pvalue_1e-2_peak_377271	45	.	3.72273	4.52573	1.54489	112
chr18	49963653	49963780	MGE_SST_pvalue_1e-2_peak_377325	46	.	2.85467	4.67429	1.54489	62
chr18	50057218	50057423	MGE_SST_pvalue_1e-2_peak_377360	43	.	2.81505	4.34682	1.45334	161
chr18	50057689	50057820	MGE_SST_pvalue_1e-2_peak_377361	43	.	2.81505	4.34682	1.45334	64
chr18	50175653	50175928	MGE_SST_pvalue_1e-2_peak_377432	46	.	2.85467	4.67429	1.54489	66
chr18	50199980	50200105	MGE_SST_pvalue_1e-2_peak_377444	44	.	2.83447	4.49791	1.54489	61
chr18	50223793	50224287	MGE_SST_pvalue_1e-2_peak_377458	42	.	2.79590	4.21192	1.36176	425
chr18	50242389	50242528	MGE_SST_pvalue_1e-2_peak_377467	46	.	2.85467	4.67429	1.54489	68
chr18	50271638	50271723	MGE_SST_pvalue_1e-2_peak_377478	46	.	2.85415	4.66951	1.54489	41
chr18	50290591	50290713	MGE_SST_pvalue_1e-2_peak_377488	46	.	2.85467	4.67429	1.54489	60
chr18	50429676	50429819	MGE_SST_pvalue_1e-2_peak_377539	46	.	2.85415	4.66951	1.54489	70
chr18	50440549	50440759	MGE_SST_pvalue_1e-2_peak_377544	46	.	3.44649	4.61288	1.54489	30
chr18	50474868	50475208	MGE_SST_pvalue_1e-2_peak_377568	46	.	2.85415	4.66951	1.54489	63
chr18	50555750	50555846	MGE_SST_pvalue_1e-2_peak_377609	46	.	2.85467	4.67429	1.54489	47
chr18	50609937	50610058	MGE_SST_pvalue_1e-2_peak_377631	46	.	2.85415	4.66951	1.54489	59
chr18	50673594	50673712	MGE_SST_pvalue_1e-2_peak_377659	55	.	3.65330	5.50407	2.18661	64
chr18	50691724	50691897	MGE_SST_pvalue_1e-2_peak_377673	50	.	3.55840	5.04815	1.83420	103
chr18	50704663	50705508	MGE_SST_pvalue_1e-2_peak_377681	50	.	3.55840	5.04815	1.83420	159
chr18	50747038	50747147	MGE_SST_pvalue_1e-2_peak_377711	46	.	2.85467	4.67429	1.54489	53
chr18	50753157	50753235	MGE_SST_pvalue_1e-2_peak_377714	44	.	2.83447	4.49791	1.54489	38
chr18	50769453	50769849	MGE_SST_pvalue_1e-2_peak_377725	66	.	4.44800	6.65517	3.06073	70
chr18	50811436	50811834	MGE_SST_pvalue_1e-2_peak_377745	75	.	4.62834	7.58464	3.80514	70
chr18	50833242	50833478	MGE_SST_pvalue_1e-2_peak_377753	42	.	2.79590	4.21192	1.36176	57
chr18	50882884	50882968	MGE_SST_pvalue_1e-2_peak_377772	46	.	2.85467	4.67429	1.54489	41
chr18	50951831	50951958	MGE_SST_pvalue_1e-2_peak_377807	43	.	2.81505	4.34682	1.45334	62
chr18	50983611	50984022	MGE_SST_pvalue_1e-2_peak_377819	80	.	4.69175	8.01511	4.15755	70
chr18	51029434	51029532	MGE_SST_pvalue_1e-2_peak_377834	46	.	2.85467	4.67429	1.54489	48
chr18	51057751	51058613	MGE_SST_pvalue_1e-2_peak_377842	48	.	3.84823	4.80658	1.64662	395
chr18	51074845	51075645	MGE_SST_pvalue_1e-2_peak_377850	51	.	3.58166	5.15094	1.91223	289
chr18	51116166	51116240	MGE_SST_pvalue_1e-2_peak_377878	46	.	2.85467	4.67429	1.54489	36
chr18	51125645	51126397	MGE_SST_pvalue_1e-2_peak_377879	93	.	6.33513	9.34982	5.23285	450
chr18	51139465	51139571	MGE_SST_pvalue_1e-2_peak_377884	44	.	2.83447	4.49791	1.54489	52
chr18	51213816	51213905	MGE_SST_pvalue_1e-2_peak_377911	46	.	2.85467	4.67429	1.54489	43
chr18	51266289	51266403	MGE_SST_pvalue_1e-2_peak_377931	46	.	2.85415	4.66951	1.54489	56
chr18	51279409	51279813	MGE_SST_pvalue_1e-2_peak_377939	57	.	3.70268	5.78921	2.40338	341
chr18	51326169	51326249	MGE_SST_pvalue_1e-2_peak_377958	44	.	2.83447	4.49791	1.54489	39
chr18	51341600	51341706	MGE_SST_pvalue_1e-2_peak_377962	57	.	3.70268	5.78921	2.40338	56
chr18	51369656	51369798	MGE_SST_pvalue_1e-2_peak_377978	59	.	3.72787	5.95225	2.52731	94
chr18	51387489	51387571	MGE_SST_pvalue_1e-2_peak_377987	42	.	2.79590	4.21192	1.36176	40
chr18	51421537	51421673	MGE_SST_pvalue_1e-2_peak_378005	44	.	2.83447	4.49791	1.54489	67
chr18	51510248	51510391	MGE_SST_pvalue_1e-2_peak_378037	46	.	2.85467	4.67429	1.54489	70
chr18	51558940	51559207	MGE_SST_pvalue_1e-2_peak_378055	46	.	2.85415	4.66951	1.54489	70
chr18	51644658	51644817	MGE_SST_pvalue_1e-2_peak_378097	43	.	3.38266	4.39837	1.49777	45
chr18	51645899	51646169	MGE_SST_pvalue_1e-2_peak_378098	57	.	4.20239	5.75623	2.38677	208
chr18	51676198	51676283	MGE_SST_pvalue_1e-2_peak_378111	43	.	2.81505	4.34682	1.45334	41
chr18	51709029	51709521	MGE_SST_pvalue_1e-2_peak_378132	42	.	2.79590	4.21192	1.36176	444
chr18	51750650	51751300	MGE_SST_pvalue_1e-2_peak_378162a	64	.	4.89267	6.42707	2.89959	124
chr18	51750650	51751300	MGE_SST_pvalue_1e-2_peak_378162b	180	.	10.35071	18.08161	12.32332	453
chr18	51784700	51784807	MGE_SST_pvalue_1e-2_peak_378184	42	.	2.79590	4.21192	1.36176	52
chr18	51795233	51796415	MGE_SST_pvalue_1e-2_peak_378185a	76	.	5.59167	7.69798	3.90016	573
chr18	51795233	51796415	MGE_SST_pvalue_1e-2_peak_378185b	117	.	7.68854	11.79645	7.23499	674
chr18	51857784	51857874	MGE_SST_pvalue_1e-2_peak_378210	46	.	2.85415	4.66951	1.54489	44
chr18	51883687	51884437	MGE_SST_pvalue_1e-2_peak_378220	82	.	5.67445	8.21174	4.31255	589
chr18	51918666	51918997	MGE_SST_pvalue_1e-2_peak_378229	46	.	2.85415	4.66951	1.54489	264
chr18	51949730	51949844	MGE_SST_pvalue_1e-2_peak_378239	46	.	2.85467	4.67429	1.54489	56
chr18	52045133	52045218	MGE_SST_pvalue_1e-2_peak_378269	46	.	2.85415	4.66951	1.54489	41
chr18	52327937	52328410	MGE_SST_pvalue_1e-2_peak_378297	80	.	4.69175	8.01511	4.15755	158
chr18	52346725	52347179	MGE_SST_pvalue_1e-2_peak_378301	56	.	3.67782	5.64059	2.29030	388
chr18	52357419	52358013	MGE_SST_pvalue_1e-2_peak_378307	61	.	4.30812	6.10846	2.65782	531
chr18	52378792	52378872	MGE_SST_pvalue_1e-2_peak_378312	46	.	2.85467	4.67429	1.54489	39
chr18	52385021	52385263	MGE_SST_pvalue_1e-2_peak_378314	58	.	4.22833	5.83877	2.44236	160
chr18	52385407	52385663	MGE_SST_pvalue_1e-2_peak_378315	43	.	3.38266	4.39837	1.49777	26
chr18	52428587	52428663	MGE_SST_pvalue_1e-2_peak_378344	43	.	2.81505	4.34682	1.45334	37
chr18	52429577	52429785	MGE_SST_pvalue_1e-2_peak_378345	43	.	2.81505	4.34682	1.45334	160
chr18	52495577	52496045	MGE_SST_pvalue_1e-2_peak_378393	67	.	4.86381	6.73327	3.12879	127
chr18	52528797	52529834	MGE_SST_pvalue_1e-2_peak_378412	49	.	3.53544	4.95138	1.75881	288
chr18	52539838	52539935	MGE_SST_pvalue_1e-2_peak_378416	46	.	2.85467	4.67429	1.54489	47
chr18	52589759	52589979	MGE_SST_pvalue_1e-2_peak_378437	43	.	2.81505	4.34682	1.45334	152
chr18	52593229	52593317	MGE_SST_pvalue_1e-2_peak_378441	44	.	2.83447	4.49791	1.54489	43
chr18	52663126	52663329	MGE_SST_pvalue_1e-2_peak_378473	46	.	2.85467	4.67429	1.54489	68
chr18	52694774	52694950	MGE_SST_pvalue_1e-2_peak_378494	42	.	2.79590	4.21192	1.36176	136
chr18	52703014	52703535	MGE_SST_pvalue_1e-2_peak_378497	74	.	5.10551	7.46124	3.70854	421
chr18	52715523	52716304	MGE_SST_pvalue_1e-2_peak_378504	50	.	3.55840	5.04815	1.83420	602
chr18	52737131	52737253	MGE_SST_pvalue_1e-2_peak_378517	46	.	2.85415	4.66951	1.54489	60
chr18	52758328	52758582	MGE_SST_pvalue_1e-2_peak_378528	43	.	2.81505	4.34682	1.45334	194
chr18	52763653	52764059	MGE_SST_pvalue_1e-2_peak_378533	42	.	2.79590	4.21192	1.36176	167
chr18	52773211	52773425	MGE_SST_pvalue_1e-2_peak_378538	61	.	3.75340	6.13275	2.66791	47
chr18	52773904	52774033	MGE_SST_pvalue_1e-2_peak_378540	43	.	2.81505	4.34682	1.45334	63
chr18	52808438	52808892	MGE_SST_pvalue_1e-2_peak_378549	72	.	4.56663	7.22716	3.51980	264
chr18	52833270	52833484	MGE_SST_pvalue_1e-2_peak_378554	46	.	2.85415	4.66951	1.54489	43
chr18	52902056	52902242	MGE_SST_pvalue_1e-2_peak_378576	61	.	4.61787	6.11180	2.65782	109
chr18	52988819	52989263	MGE_SST_pvalue_1e-2_peak_378624	57	.	4.52342	5.74098	2.37733	223
chr18	52989608	52989940	MGE_SST_pvalue_1e-2_peak_378625	45	.	3.84098	4.56661	1.54489	41
chr18	53005141	53005786	MGE_SST_pvalue_1e-2_peak_378627	43	.	3.64352	4.35885	1.46374	37
chr18	53010928	53011043	MGE_SST_pvalue_1e-2_peak_378630	43	.	3.64352	4.35885	1.46374	61
chr18	53022199	53022282	MGE_SST_pvalue_1e-2_peak_378636	48	.	3.84823	4.80658	1.64662	41
chr18	53076034	53076141	MGE_SST_pvalue_1e-2_peak_378678	41	.	3.54912	4.16884	1.35117	61
chr18	53084028	53084275	MGE_SST_pvalue_1e-2_peak_378679	56	.	4.39560	5.61900	2.28268	50
chr18	53086882	53087171	MGE_SST_pvalue_1e-2_peak_378680	55	.	4.41919	5.55854	2.23249	228
chr18	53108082	53108184	MGE_SST_pvalue_1e-2_peak_378684	56	.	4.17676	5.67691	2.31797	52
chr18	53156936	53157300	MGE_SST_pvalue_1e-2_peak_378713	50	.	3.93670	5.01899	1.81700	52
chr18	53187016	53187152	MGE_SST_pvalue_1e-2_peak_378717	43	.	3.36191	4.33276	1.45334	68
chr18	53201869	53201942	MGE_SST_pvalue_1e-2_peak_378723	44	.	3.40368	4.46677	1.54489	43
chr18	53209011	53209084	MGE_SST_pvalue_1e-2_peak_378724	42	.	3.34141	4.26972	1.41404	47
chr18	53255244	53255521	MGE_SST_pvalue_1e-2_peak_378742	59	.	4.63269	5.93696	2.52455	210
chr18	53257076	53257314	MGE_SST_pvalue_1e-2_peak_378744	49	.	4.04913	4.93869	1.75694	37
chr18	53262873	53262953	MGE_SST_pvalue_1e-2_peak_378746	46	.	2.85467	4.67429	1.54489	39
chr18	53317753	53318029	MGE_SST_pvalue_1e-2_peak_378754	46	.	2.85467	4.67429	1.54489	239
chr18	53344371	53344513	MGE_SST_pvalue_1e-2_peak_378759	46	.	2.85467	4.67429	1.54489	70
chr18	53402959	53403072	MGE_SST_pvalue_1e-2_peak_378779	44	.	2.83447	4.49791	1.54489	55
chr18	53447464	53447812	MGE_SST_pvalue_1e-2_peak_378796	63	.	4.84329	6.33054	2.82384	60
chr18	53456264	53456362	MGE_SST_pvalue_1e-2_peak_378798	44	.	2.83447	4.49791	1.54489	48
chr18	53511804	53512075	MGE_SST_pvalue_1e-2_peak_378816	42	.	2.79590	4.21192	1.36176	49
chr18	53516602	53516892	MGE_SST_pvalue_1e-2_peak_378819	57	.	3.70268	5.78921	2.40338	236
chr18	53530731	53531332	MGE_SST_pvalue_1e-2_peak_378827	65	.	4.96877	6.57675	3.00187	432
chr18	53542848	53542970	MGE_SST_pvalue_1e-2_peak_378833	102	.	5.66893	10.28058	5.99694	68
chr18	53633702	53633922	MGE_SST_pvalue_1e-2_peak_378867	46	.	2.85467	4.67429	1.54489	61
chr18	53667025	53667219	MGE_SST_pvalue_1e-2_peak_378881	51	.	3.98248	5.13441	1.90784	134
chr18	53717325	53717457	MGE_SST_pvalue_1e-2_peak_378898	46	.	2.85467	4.67429	1.54489	65
chr18	53838489	53838622	MGE_SST_pvalue_1e-2_peak_378951	44	.	2.83447	4.49791	1.54489	65
chr18	53875600	53875744	MGE_SST_pvalue_1e-2_peak_378966	44	.	2.83447	4.49791	1.54489	71
chr18	53945239	53945338	MGE_SST_pvalue_1e-2_peak_379000	52	.	3.60523	5.26053	1.99473	46
chr18	53980424	53980542	MGE_SST_pvalue_1e-2_peak_379021	51	.	3.58166	5.15094	1.91223	57
chr18	54120814	54121416	MGE_SST_pvalue_1e-2_peak_379095	87	.	5.84746	8.71442	4.71542	546
chr18	54227638	54227741	MGE_SST_pvalue_1e-2_peak_379128	42	.	2.79590	4.21192	1.36176	50
chr18	54229874	54230149	MGE_SST_pvalue_1e-2_peak_379132	57	.	3.70268	5.78921	2.40338	65
chr18	54243174	54243574	MGE_SST_pvalue_1e-2_peak_379138	50	.	3.55840	5.04815	1.83420	349
chr18	54273824	54273956	MGE_SST_pvalue_1e-2_peak_379158	57	.	3.70268	5.78921	2.40338	60
chr18	54274997	54275118	MGE_SST_pvalue_1e-2_peak_379159	42	.	2.79590	4.21192	1.36176	59
chr18	54305704	54306134	MGE_SST_pvalue_1e-2_peak_379173	72	.	5.04286	7.25809	3.54400	58
chr18	54318119	54318964	MGE_SST_pvalue_1e-2_peak_379176	97	.	6.66469	9.79542	5.59782	315
chr18	54413404	54413540	MGE_SST_pvalue_1e-2_peak_379212	46	.	2.85467	4.67429	1.54489	85
chr18	54521306	54521421	MGE_SST_pvalue_1e-2_peak_379256	46	.	2.85467	4.67429	1.54489	56
chr18	54534996	54535081	MGE_SST_pvalue_1e-2_peak_379258	46	.	2.85467	4.67429	1.54489	41
chr18	54540248	54540328	MGE_SST_pvalue_1e-2_peak_379259	46	.	2.85467	4.67429	1.54489	39
chr18	54570190	54570691	MGE_SST_pvalue_1e-2_peak_379275	46	.	2.85415	4.66951	1.54489	248
chr18	54614466	54614818	MGE_SST_pvalue_1e-2_peak_379291	62	.	4.33539	6.20685	2.72755	298
chr18	54651488	54651625	MGE_SST_pvalue_1e-2_peak_379306	43	.	2.81505	4.34682	1.45334	67
chr18	54684547	54684650	MGE_SST_pvalue_1e-2_peak_379321	43	.	2.81505	4.34682	1.45334	50
chr18	54719300	54719444	MGE_SST_pvalue_1e-2_peak_379340	43	.	2.81505	4.34682	1.45334	71
chr18	54719620	54719763	MGE_SST_pvalue_1e-2_peak_379341	43	.	2.81505	4.34682	1.45334	70
chr18	54725042	54725157	MGE_SST_pvalue_1e-2_peak_379345	46	.	2.85467	4.67429	1.54489	56
chr18	54738033	54738271	MGE_SST_pvalue_1e-2_peak_379348	46	.	2.85467	4.67429	1.54489	68
chr18	54781399	54781547	MGE_SST_pvalue_1e-2_peak_379366	77	.	4.65983	7.78896	3.97323	94
chr18	54809338	54809466	MGE_SST_pvalue_1e-2_peak_379377	46	.	2.85467	4.67429	1.54489	63
chr18	54872789	54873510	MGE_SST_pvalue_1e-2_peak_379395	80	.	5.60808	8.03297	4.16879	335
chr18	54900539	54900612	MGE_SST_pvalue_1e-2_peak_379407	44	.	3.40368	4.46677	1.54489	34
chr18	54900922	54901170	MGE_SST_pvalue_1e-2_peak_379408	90	.	5.95643	9.06419	5.00185	118
chr18	54977502	54977643	MGE_SST_pvalue_1e-2_peak_379429	46	.	2.85467	4.67429	1.54489	90
chr18	55001346	55001508	MGE_SST_pvalue_1e-2_peak_379437	57	.	3.70268	5.78921	2.40338	64
chr18	55013078	55013559	MGE_SST_pvalue_1e-2_peak_379442	61	.	4.61787	6.11180	2.65782	277
chr18	55019570	55019911	MGE_SST_pvalue_1e-2_peak_379443a	59	.	4.65518	5.97795	2.55183	44
chr18	55019570	55019911	MGE_SST_pvalue_1e-2_peak_379443b	72	.	5.37237	7.27863	3.55908	274
chr18	55020935	55021053	MGE_SST_pvalue_1e-2_peak_379445	49	.	4.02928	4.90220	1.72502	46
chr18	55021319	55021396	MGE_SST_pvalue_1e-2_peak_379446	60	.	4.70083	6.06186	2.61957	32
chr18	55114386	55114789	MGE_SST_pvalue_1e-2_peak_379477	44	.	2.83447	4.49791	1.54489	250
chr18	55174311	55174531	MGE_SST_pvalue_1e-2_peak_379492	44	.	2.83447	4.49791	1.54489	54
chr18	55200968	55201094	MGE_SST_pvalue_1e-2_peak_379500	46	.	2.85467	4.67429	1.54489	62
chr18	55210170	55210402	MGE_SST_pvalue_1e-2_peak_379503	61	.	3.75340	6.13275	2.66791	164
chr18	55253141	55253323	MGE_SST_pvalue_1e-2_peak_379528	52	.	4.02933	5.25693	1.99473	134
chr18	55253511	55254225	MGE_SST_pvalue_1e-2_peak_379529	65	.	4.80692	6.58071	3.00187	444
chr18	55270314	55270395	MGE_SST_pvalue_1e-2_peak_379532	46	.	2.85467	4.67429	1.54489	39
chr18	55288656	55289372	MGE_SST_pvalue_1e-2_peak_379536a	70	.	5.21182	7.08455	3.40426	236
chr18	55288656	55289372	MGE_SST_pvalue_1e-2_peak_379536b	175	.	10.42365	17.58349	11.92042	493
chr18	55296963	55297887	MGE_SST_pvalue_1e-2_peak_379537	79	.	5.23560	7.92549	4.08441	690
chr18	55375673	55375775	MGE_SST_pvalue_1e-2_peak_379563	46	.	2.85415	4.66951	1.54489	50
chr18	55395472	55395554	MGE_SST_pvalue_1e-2_peak_379568	46	.	2.85415	4.66951	1.54489	40
chr18	55447025	55447143	MGE_SST_pvalue_1e-2_peak_379597	46	.	2.85415	4.66951	1.54489	58
chr18	55511390	55511591	MGE_SST_pvalue_1e-2_peak_379618	46	.	2.85415	4.66951	1.54489	63
chr18	55549201	55549310	MGE_SST_pvalue_1e-2_peak_379631	46	.	2.85415	4.66951	1.54489	53
chr18	55583078	55583399	MGE_SST_pvalue_1e-2_peak_379653	49	.	3.91420	4.96371	1.76786	127
chr18	55615346	55615802	MGE_SST_pvalue_1e-2_peak_379671	43	.	2.81505	4.34682	1.45334	52
chr18	55638168	55638366	MGE_SST_pvalue_1e-2_peak_379678	46	.	2.85467	4.67429	1.54489	155
chr18	55676580	55676711	MGE_SST_pvalue_1e-2_peak_379695	44	.	2.83447	4.49791	1.54489	64
chr18	55710951	55711065	MGE_SST_pvalue_1e-2_peak_379706	59	.	4.65518	5.97795	2.55183	63
chr18	55712877	55713069	MGE_SST_pvalue_1e-2_peak_379708	48	.	3.99016	4.83094	1.66976	139
chr18	55723810	55723895	MGE_SST_pvalue_1e-2_peak_379712	46	.	2.85467	4.67429	1.54489	41
chr18	55735434	55736129	MGE_SST_pvalue_1e-2_peak_379721	51	.	3.58166	5.15094	1.91223	490
chr18	55759753	55760129	MGE_SST_pvalue_1e-2_peak_379735	70	.	4.53638	7.06887	3.39352	157
chr18	55785039	55785792	MGE_SST_pvalue_1e-2_peak_379755	47	.	3.49040	4.77340	1.61785	481
chr18	55789282	55789444	MGE_SST_pvalue_1e-2_peak_379758	48	.	3.51278	4.85998	1.68534	101
chr18	55862318	55862391	MGE_SST_pvalue_1e-2_peak_379794	42	.	3.32116	4.20906	1.36176	63
chr18	55862674	55862826	MGE_SST_pvalue_1e-2_peak_379795	102	.	6.64231	10.20049	5.92829	83
chr18	55866734	55866807	MGE_SST_pvalue_1e-2_peak_379796	42	.	3.32116	4.20906	1.36176	49
chr18	55909139	55909424	MGE_SST_pvalue_1e-2_peak_379832	46	.	3.46831	4.69117	1.55319	147
chr18	55914655	55915022	MGE_SST_pvalue_1e-2_peak_379834	74	.	5.35742	7.41268	3.66972	293
chr18	55922408	55922582	MGE_SST_pvalue_1e-2_peak_379835	63	.	4.69704	6.30170	2.81055	108
chr18	55924695	55925184	MGE_SST_pvalue_1e-2_peak_379836	49	.	3.89196	4.90993	1.72965	37
chr18	55952062	55952328	MGE_SST_pvalue_1e-2_peak_379849	80	.	4.69175	8.01511	4.15755	216
chr18	55961509	55961739	MGE_SST_pvalue_1e-2_peak_379854	42	.	2.79590	4.21192	1.36176	161
chr18	55964325	55964403	MGE_SST_pvalue_1e-2_peak_379858	42	.	2.79590	4.21192	1.36176	38
chr18	55982579	55982664	MGE_SST_pvalue_1e-2_peak_379864	46	.	2.85467	4.67429	1.54489	41
chr18	55989351	55989579	MGE_SST_pvalue_1e-2_peak_379867	46	.	2.85467	4.67429	1.54489	143
chr18	56029500	56029850	MGE_SST_pvalue_1e-2_peak_379886	55	.	4.12643	5.52700	2.20181	163
chr18	56059499	56059630	MGE_SST_pvalue_1e-2_peak_379910	43	.	2.81505	4.34682	1.45334	64
chr18	56067892	56068146	MGE_SST_pvalue_1e-2_peak_379914	42	.	2.79590	4.21192	1.36176	62
chr18	56114094	56114581	MGE_SST_pvalue_1e-2_peak_379937	49	.	3.53544	4.95138	1.75881	216
chr18	56160751	56160852	MGE_SST_pvalue_1e-2_peak_379949	43	.	2.81505	4.34682	1.45334	49
chr18	56161217	56161373	MGE_SST_pvalue_1e-2_peak_379950	61	.	3.75340	6.13275	2.66791	102
chr18	56167126	56167259	MGE_SST_pvalue_1e-2_peak_379954	43	.	2.81505	4.34682	1.45334	65
chr18	56168550	56168655	MGE_SST_pvalue_1e-2_peak_379956	42	.	2.79590	4.21192	1.36176	51
chr18	56179428	56179625	MGE_SST_pvalue_1e-2_peak_379959	46	.	2.85467	4.67429	1.54489	69
chr18	56234926	56235094	MGE_SST_pvalue_1e-2_peak_379970	46	.	2.85467	4.67429	1.54489	128
chr18	56290279	56290382	MGE_SST_pvalue_1e-2_peak_379994	46	.	2.85467	4.67429	1.54489	50
chr18	56307111	56307298	MGE_SST_pvalue_1e-2_peak_379999	80	.	5.26917	8.05644	4.18291	52
chr18	56338275	56339271	MGE_SST_pvalue_1e-2_peak_380008a	86	.	6.05510	8.67509	4.68209	410
chr18	56338275	56339271	MGE_SST_pvalue_1e-2_peak_380008b	59	.	4.54133	5.93590	2.52448	605
chr18	56431643	56431787	MGE_SST_pvalue_1e-2_peak_380051	47	.	3.49040	4.77340	1.61785	77
chr18	56435655	56435943	MGE_SST_pvalue_1e-2_peak_380053	76	.	5.16974	7.68256	3.88749	249
chr18	56441228	56441365	MGE_SST_pvalue_1e-2_peak_380057	43	.	2.81505	4.34682	1.45334	67
chr18	56443281	56443405	MGE_SST_pvalue_1e-2_peak_380058	46	.	2.85467	4.67429	1.54489	61
chr18	56448809	56449319	MGE_SST_pvalue_1e-2_peak_380060	42	.	2.79590	4.21192	1.36176	287
chr18	56472330	56472417	MGE_SST_pvalue_1e-2_peak_380072	46	.	2.85467	4.67429	1.54489	42
chr18	56480399	56480665	MGE_SST_pvalue_1e-2_peak_380074	103	.	6.68282	10.32403	6.02841	50
chr18	56510747	56510831	MGE_SST_pvalue_1e-2_peak_380082	46	.	2.85467	4.67429	1.54489	41
chr18	56572320	56572453	MGE_SST_pvalue_1e-2_peak_380112	42	.	2.79590	4.21192	1.36176	65
chr18	56647206	56647331	MGE_SST_pvalue_1e-2_peak_380166	44	.	2.83447	4.49791	1.54489	61
chr18	56663477	56663555	MGE_SST_pvalue_1e-2_peak_380171	55	.	4.12643	5.52700	2.20181	41
chr18	56663891	56663964	MGE_SST_pvalue_1e-2_peak_380172	41	.	3.30115	4.15062	1.33402	32
chr18	56672578	56672855	MGE_SST_pvalue_1e-2_peak_380175	42	.	2.79590	4.21192	1.36176	53
chr18	56691689	56691771	MGE_SST_pvalue_1e-2_peak_380181	46	.	2.85467	4.67429	1.54489	40
chr18	56737797	56737941	MGE_SST_pvalue_1e-2_peak_380193	46	.	2.85467	4.67429	1.54489	71
chr18	56738136	56738241	MGE_SST_pvalue_1e-2_peak_380194	46	.	2.85467	4.67429	1.54489	51
chr18	56776847	56777429	MGE_SST_pvalue_1e-2_peak_380207	57	.	3.70268	5.78921	2.40338	64
chr18	56790881	56791268	MGE_SST_pvalue_1e-2_peak_380215	53	.	3.62911	5.37785	2.09044	202
chr18	56806632	56807509	MGE_SST_pvalue_1e-2_peak_380219a	226	.	12.64578	22.69893	16.16220	105
chr18	56806632	56807509	MGE_SST_pvalue_1e-2_peak_380219b	163	.	9.83560	16.33736	10.92064	390
chr18	56813110	56813251	MGE_SST_pvalue_1e-2_peak_380220	46	.	2.85467	4.67429	1.54489	69
chr18	56826901	56826986	MGE_SST_pvalue_1e-2_peak_380225	46	.	2.85467	4.67429	1.54489	41
chr18	56850866	56851070	MGE_SST_pvalue_1e-2_peak_380233	46	.	2.85467	4.67429	1.54489	42
chr18	56905705	56905992	MGE_SST_pvalue_1e-2_peak_380247	76	.	5.16974	7.68256	3.88749	162
chr18	56916569	56916787	MGE_SST_pvalue_1e-2_peak_380252	42	.	2.79590	4.21192	1.36176	162
chr18	56937667	56937767	MGE_SST_pvalue_1e-2_peak_380257	44	.	2.83447	4.49791	1.54489	49
chr18	56994372	56994662	MGE_SST_pvalue_1e-2_peak_380278	43	.	2.81505	4.34682	1.45334	247
chr18	57026087	57026786	MGE_SST_pvalue_1e-2_peak_380292a	102	.	6.88102	10.29049	6.00537	253
chr18	57026087	57026786	MGE_SST_pvalue_1e-2_peak_380292b	115	.	7.50657	11.59426	7.06991	482
chr18	57026087	57026786	MGE_SST_pvalue_1e-2_peak_380292c	129	.	8.13212	12.93255	8.16774	641
chr18	57027001	57027074	MGE_SST_pvalue_1e-2_peak_380293	44	.	3.75328	4.41611	1.51420	38
chr18	57069856	57069979	MGE_SST_pvalue_1e-2_peak_380302	46	.	2.85467	4.67429	1.54489	60
chr18	57133130	57133227	MGE_SST_pvalue_1e-2_peak_380314	42	.	2.79590	4.21192	1.36176	47
chr18	57137980	57138394	MGE_SST_pvalue_1e-2_peak_380318	46	.	2.85415	4.66951	1.54489	361
chr18	57145510	57146295	MGE_SST_pvalue_1e-2_peak_380320	51	.	3.58166	5.15094	1.91223	348
chr18	57165851	57166119	MGE_SST_pvalue_1e-2_peak_380332	44	.	2.83447	4.49791	1.54489	43
chr18	57303312	57303432	MGE_SST_pvalue_1e-2_peak_380381	44	.	2.83447	4.49791	1.54489	59
chr18	57326759	57326888	MGE_SST_pvalue_1e-2_peak_380395	46	.	2.85415	4.66951	1.54489	63
chr18	57333966	57334207	MGE_SST_pvalue_1e-2_peak_380400	42	.	2.79590	4.21192	1.36176	52
chr18	57357371	57357616	MGE_SST_pvalue_1e-2_peak_380417	88	.	5.44366	8.83864	4.81135	113
chr18	57383512	57383627	MGE_SST_pvalue_1e-2_peak_380434	46	.	2.85467	4.67429	1.54489	56
chr18	57491022	57491117	MGE_SST_pvalue_1e-2_peak_380465	59	.	3.72787	5.95225	2.52731	48
chr18	57516015	57516273	MGE_SST_pvalue_1e-2_peak_380474	46	.	2.85467	4.67429	1.54489	66
chr18	57585814	57585919	MGE_SST_pvalue_1e-2_peak_380504	46	.	2.85467	4.67429	1.54489	51
chr18	57621621	57621734	MGE_SST_pvalue_1e-2_peak_380516	44	.	2.83447	4.49791	1.54489	55
chr18	57633360	57633502	MGE_SST_pvalue_1e-2_peak_380521	46	.	2.85467	4.67429	1.54489	70
chr18	57655526	57655660	MGE_SST_pvalue_1e-2_peak_380533	56	.	3.67782	5.64059	2.29030	58
chr18	57665574	57665654	MGE_SST_pvalue_1e-2_peak_380538	65	.	3.80622	6.57065	2.99896	39
chr18	57705237	57705338	MGE_SST_pvalue_1e-2_peak_380555	46	.	2.85467	4.67429	1.54489	49
chr18	57735100	57735391	MGE_SST_pvalue_1e-2_peak_380571	46	.	2.85467	4.67429	1.54489	163
chr18	57756957	57757137	MGE_SST_pvalue_1e-2_peak_380575	46	.	2.85467	4.67429	1.54489	70
chr18	57790421	57790639	MGE_SST_pvalue_1e-2_peak_380593	46	.	2.85415	4.66951	1.54489	59
chr18	57841337	57841416	MGE_SST_pvalue_1e-2_peak_380627	43	.	2.81505	4.34682	1.45334	38
chr18	57864096	57864169	MGE_SST_pvalue_1e-2_peak_380646	46	.	3.44649	4.61288	1.54489	52
chr18	57909104	57909238	MGE_SST_pvalue_1e-2_peak_380671	44	.	3.40368	4.46677	1.54489	69
chr18	57915589	57915968	MGE_SST_pvalue_1e-2_peak_380675	105	.	7.00553	10.58141	6.24617	54
chr18	57986601	57986722	MGE_SST_pvalue_1e-2_peak_380725	46	.	2.85467	4.67429	1.54489	59
chr18	57996059	57996729	MGE_SST_pvalue_1e-2_peak_380726	142	.	8.76145	14.22149	9.21095	561
chr18	58012181	58012546	MGE_SST_pvalue_1e-2_peak_380735	55	.	3.65330	5.50407	2.18661	315
chr18	58039716	58040261	MGE_SST_pvalue_1e-2_peak_380753	144	.	8.94947	14.45231	9.39873	293
chr18	58059250	58059386	MGE_SST_pvalue_1e-2_peak_380762	42	.	2.79590	4.21192	1.36176	67
chr18	58106759	58106979	MGE_SST_pvalue_1e-2_peak_380792	42	.	2.79590	4.21192	1.36176	46
chr18	58119916	58119996	MGE_SST_pvalue_1e-2_peak_380804	46	.	2.85415	4.66951	1.54489	39
chr18	58141308	58141423	MGE_SST_pvalue_1e-2_peak_380816	44	.	2.83447	4.49791	1.54489	56
chr18	58163681	58163821	MGE_SST_pvalue_1e-2_peak_380826	61	.	3.75340	6.13275	2.66791	85
chr18	58202103	58202203	MGE_SST_pvalue_1e-2_peak_380841	44	.	2.83447	4.49791	1.54489	49
chr18	58209090	58209463	MGE_SST_pvalue_1e-2_peak_380846	65	.	4.41930	6.53368	2.98445	196
chr18	58216502	58217104	MGE_SST_pvalue_1e-2_peak_380850	83	.	5.33760	8.34085	4.41172	308
chr18	58320339	58320638	MGE_SST_pvalue_1e-2_peak_380894	46	.	2.85415	4.66951	1.54489	70
chr18	58327959	58328237	MGE_SST_pvalue_1e-2_peak_380897	46	.	2.85467	4.67429	1.54489	217
chr18	58335588	58335874	MGE_SST_pvalue_1e-2_peak_380900	46	.	2.85415	4.66951	1.54489	239
chr18	58459869	58459996	MGE_SST_pvalue_1e-2_peak_380953	46	.	2.85467	4.67429	1.54489	62
chr18	58548945	58549022	MGE_SST_pvalue_1e-2_peak_380982	46	.	2.85467	4.67429	1.54489	37
chr18	58562404	58562541	MGE_SST_pvalue_1e-2_peak_380987	46	.	2.85467	4.67429	1.54489	67
chr18	58624835	58625131	MGE_SST_pvalue_1e-2_peak_381014	42	.	2.79590	4.21192	1.36176	245
chr18	58644827	58644916	MGE_SST_pvalue_1e-2_peak_381022	46	.	2.85467	4.67429	1.54489	43
chr18	58704881	58704966	MGE_SST_pvalue_1e-2_peak_381041	46	.	2.85467	4.67429	1.54489	41
chr18	58723357	58723474	MGE_SST_pvalue_1e-2_peak_381046	46	.	2.85467	4.67429	1.54489	57
chr18	58825844	58825969	MGE_SST_pvalue_1e-2_peak_381103	46	.	2.85467	4.67429	1.54489	61
chr18	58826418	58826509	MGE_SST_pvalue_1e-2_peak_381104	46	.	2.85415	4.66951	1.54489	44
chr18	58851279	58851422	MGE_SST_pvalue_1e-2_peak_381111	46	.	2.85467	4.67429	1.54489	70
chr18	58868531	58868616	MGE_SST_pvalue_1e-2_peak_381116	46	.	2.85467	4.67429	1.54489	41
chr18	58876757	58876885	MGE_SST_pvalue_1e-2_peak_381120	46	.	2.85467	4.67429	1.54489	63
chr18	58909374	58909606	MGE_SST_pvalue_1e-2_peak_381130	44	.	2.83447	4.49791	1.54489	182
chr18	58944818	58944941	MGE_SST_pvalue_1e-2_peak_381151	46	.	2.85467	4.67429	1.54489	60
chr18	58954587	58955120	MGE_SST_pvalue_1e-2_peak_381155	43	.	2.81505	4.34682	1.45334	60
chr18	58976124	58976225	MGE_SST_pvalue_1e-2_peak_381171	46	.	2.85467	4.67429	1.54489	49
chr18	58989610	58989810	MGE_SST_pvalue_1e-2_peak_381176	42	.	2.79590	4.21192	1.36176	72
chr18	59053079	59053191	MGE_SST_pvalue_1e-2_peak_381218	46	.	2.85467	4.67429	1.54489	55
chr18	59072139	59072253	MGE_SST_pvalue_1e-2_peak_381227	46	.	2.85415	4.66951	1.54489	56
chr18	59127216	59127409	MGE_SST_pvalue_1e-2_peak_381259	52	.	3.60523	5.26053	1.99473	50
chr18	59138156	59138512	MGE_SST_pvalue_1e-2_peak_381266	43	.	2.81505	4.34682	1.45334	315
chr18	59169716	59170038	MGE_SST_pvalue_1e-2_peak_381279	43	.	2.81505	4.34682	1.45334	211
chr18	59218925	59219059	MGE_SST_pvalue_1e-2_peak_381295	44	.	2.83447	4.49791	1.54489	66
chr18	59237897	59237982	MGE_SST_pvalue_1e-2_peak_381305	44	.	2.83447	4.49791	1.54489	41
chr18	59249025	59249419	MGE_SST_pvalue_1e-2_peak_381310	63	.	4.36300	6.31016	2.81157	258
chr18	59274609	59274725	MGE_SST_pvalue_1e-2_peak_381327	46	.	2.85467	4.67429	1.54489	57
chr18	59303569	59303655	MGE_SST_pvalue_1e-2_peak_381345	44	.	2.83447	4.49791	1.54489	42
chr18	59314259	59314344	MGE_SST_pvalue_1e-2_peak_381350	46	.	2.85415	4.66951	1.54489	41
chr18	59331627	59331776	MGE_SST_pvalue_1e-2_peak_381359	59	.	3.72787	5.95225	2.52731	81
chr18	59405825	59405910	MGE_SST_pvalue_1e-2_peak_381402	50	.	3.55840	5.04815	1.83420	43
chr18	59411243	59411316	MGE_SST_pvalue_1e-2_peak_381404	42	.	3.32116	4.20906	1.36176	38
chr18	59428885	59428977	MGE_SST_pvalue_1e-2_peak_381413	44	.	2.83447	4.49791	1.54489	45
chr18	59488721	59488794	MGE_SST_pvalue_1e-2_peak_381454	45	.	3.42495	4.53818	1.54489	42
chr18	59494926	59495231	MGE_SST_pvalue_1e-2_peak_381455	98	.	6.70092	9.87487	5.66042	78
chr18	59560210	59560444	MGE_SST_pvalue_1e-2_peak_381501	55	.	4.41919	5.55854	2.23249	58
chr18	59561078	59561232	MGE_SST_pvalue_1e-2_peak_381502	54	.	4.37883	5.48897	2.18405	85
chr18	59561526	59561828	MGE_SST_pvalue_1e-2_peak_381503	102	.	6.84974	10.23548	5.95814	204
chr18	59586743	59586839	MGE_SST_pvalue_1e-2_peak_381513	42	.	2.79590	4.21192	1.36176	47
chr18	59594912	59594998	MGE_SST_pvalue_1e-2_peak_381521	44	.	2.83447	4.49791	1.54489	42
chr18	59619698	59619821	MGE_SST_pvalue_1e-2_peak_381532	46	.	2.85467	4.67429	1.54489	60
chr18	59651641	59652139	MGE_SST_pvalue_1e-2_peak_381543	64	.	4.75135	6.43718	2.90544	419
chr18	59666224	59666419	MGE_SST_pvalue_1e-2_peak_381550	43	.	3.38266	4.39837	1.49777	66
chr18	59672274	59672545	MGE_SST_pvalue_1e-2_peak_381551	48	.	3.51278	4.85998	1.68534	205
chr18	59685321	59685820	MGE_SST_pvalue_1e-2_peak_381559	43	.	2.81505	4.34682	1.45334	321
chr18	59749094	59749354	MGE_SST_pvalue_1e-2_peak_381597	43	.	3.36191	4.33276	1.45334	155
chr18	59798728	59798833	MGE_SST_pvalue_1e-2_peak_381626	45	.	3.42495	4.53818	1.54489	57
chr18	59822069	59822166	MGE_SST_pvalue_1e-2_peak_381638	46	.	2.85467	4.67429	1.54489	47
chr18	59853895	59854647	MGE_SST_pvalue_1e-2_peak_381648a	62	.	4.76502	6.21214	2.73247	39
chr18	59853895	59854647	MGE_SST_pvalue_1e-2_peak_381648b	62	.	4.76502	6.21214	2.73247	221
chr18	59853895	59854647	MGE_SST_pvalue_1e-2_peak_381648c	122	.	7.74317	12.25413	7.61350	421
chr18	59853895	59854647	MGE_SST_pvalue_1e-2_peak_381648d	109	.	7.14754	10.97031	6.56544	598
chr18	59968043	59968535	MGE_SST_pvalue_1e-2_peak_381723	56	.	3.67782	5.64059	2.29030	219
chr18	60028814	60028943	MGE_SST_pvalue_1e-2_peak_381760	46	.	2.85467	4.67429	1.54489	63
chr18	60092574	60093144	MGE_SST_pvalue_1e-2_peak_381785	56	.	3.67782	5.64059	2.29030	318
chr18	60104523	60104672	MGE_SST_pvalue_1e-2_peak_381790	59	.	3.72787	5.95225	2.52731	47
chr18	60152832	60153214	MGE_SST_pvalue_1e-2_peak_381807	57	.	3.70268	5.78921	2.40338	153
chr18	60189921	60190479	MGE_SST_pvalue_1e-2_peak_381816a	131	.	7.36984	13.11098	8.31162	276
chr18	60189921	60190479	MGE_SST_pvalue_1e-2_peak_381816b	78	.	5.20224	7.80809	3.98549	496
chr18	60190854	60191120	MGE_SST_pvalue_1e-2_peak_381817	59	.	4.34896	5.93269	2.52374	219
chr18	60205085	60205188	MGE_SST_pvalue_1e-2_peak_381824	44	.	2.83447	4.49791	1.54489	50
chr18	60251356	60251832	MGE_SST_pvalue_1e-2_peak_381853	57	.	4.20239	5.75623	2.38677	421
chr18	60278017	60278172	MGE_SST_pvalue_1e-2_peak_381867	50	.	3.95946	5.07586	1.85673	71
chr18	60315398	60315762	MGE_SST_pvalue_1e-2_peak_381876	43	.	2.81505	4.34682	1.45334	132
chr18	60357367	60357599	MGE_SST_pvalue_1e-2_peak_381895	46	.	2.85467	4.67429	1.54489	69
chr18	60382269	60382978	MGE_SST_pvalue_1e-2_peak_381907a	112	.	7.12368	11.21305	6.76125	90
chr18	60382269	60382978	MGE_SST_pvalue_1e-2_peak_381907b	162	.	9.27846	16.24811	10.84803	294
chr18	60404034	60404115	MGE_SST_pvalue_1e-2_peak_381915	46	.	2.85467	4.67429	1.54489	39
chr18	60418719	60418879	MGE_SST_pvalue_1e-2_peak_381922	46	.	2.85467	4.67429	1.54489	109
chr18	60436537	60437087	MGE_SST_pvalue_1e-2_peak_381936	50	.	3.55840	5.04815	1.83420	68
chr18	60452461	60452688	MGE_SST_pvalue_1e-2_peak_381944	63	.	4.72404	6.36848	2.85326	111
chr18	60501498	60501772	MGE_SST_pvalue_1e-2_peak_381965	44	.	2.83447	4.49791	1.54489	50
chr18	60529393	60529633	MGE_SST_pvalue_1e-2_peak_381977	61	.	3.75340	6.13275	2.66791	57
chr18	60544590	60544837	MGE_SST_pvalue_1e-2_peak_381985	110	.	6.89299	11.02150	6.60419	190
chr18	60556825	60556937	MGE_SST_pvalue_1e-2_peak_381989	46	.	2.85467	4.67429	1.54489	55
chr18	60683290	60683805	MGE_SST_pvalue_1e-2_peak_382056	59	.	3.72787	5.95225	2.52731	403
chr18	60718927	60719112	MGE_SST_pvalue_1e-2_peak_382067	66	.	4.83520	6.65579	3.06073	74
chr18	60719260	60719567	MGE_SST_pvalue_1e-2_peak_382068	66	.	4.83520	6.65579	3.06073	111
chr18	60727432	60727574	MGE_SST_pvalue_1e-2_peak_382070	46	.	2.85467	4.67429	1.54489	70
chr18	60748031	60748141	MGE_SST_pvalue_1e-2_peak_382086	46	.	2.85467	4.67429	1.54489	54
chr18	60759558	60759871	MGE_SST_pvalue_1e-2_peak_382092	44	.	2.83447	4.49791	1.54489	66
chr18	60786988	60787259	MGE_SST_pvalue_1e-2_peak_382102	61	.	3.75340	6.13275	2.66791	56
chr18	60810162	60810264	MGE_SST_pvalue_1e-2_peak_382121	46	.	2.85467	4.67429	1.54489	50
chr18	60828903	60829421	MGE_SST_pvalue_1e-2_peak_382125	60	.	4.28119	6.01457	2.57872	273
chr18	60846382	60846463	MGE_SST_pvalue_1e-2_peak_382133	49	.	3.89196	4.90993	1.72965	39
chr18	60853293	60853562	MGE_SST_pvalue_1e-2_peak_382137	51	.	4.00577	5.19473	1.94994	138
chr18	60986926	60987506	MGE_SST_pvalue_1e-2_peak_382225a	92	.	6.11122	9.25881	5.15972	111
chr18	60986926	60987506	MGE_SST_pvalue_1e-2_peak_382225b	41	.	3.56488	4.17876	1.36099	247
chr18	60986926	60987506	MGE_SST_pvalue_1e-2_peak_382225c	51	.	4.10467	5.15172	1.91288	459
chr18	61013597	61013704	MGE_SST_pvalue_1e-2_peak_382238	44	.	2.83447	4.49791	1.54489	52
chr18	61034324	61035088	MGE_SST_pvalue_1e-2_peak_382251a	126	.	7.98624	12.67539	7.95457	278
chr18	61034324	61035088	MGE_SST_pvalue_1e-2_peak_382251b	127	.	8.02221	12.73849	8.00660	638
chr18	61050334	61050419	MGE_SST_pvalue_1e-2_peak_382256	46	.	2.85415	4.66951	1.54489	41
chr18	61058546	61058634	MGE_SST_pvalue_1e-2_peak_382261	44	.	2.83447	4.49791	1.54489	43
chr18	61089394	61090295	MGE_SST_pvalue_1e-2_peak_382276a	114	.	7.43863	11.47451	6.97435	369
chr18	61089394	61090295	MGE_SST_pvalue_1e-2_peak_382276b	128	.	8.05852	12.80237	8.06067	469
chr18	61089394	61090295	MGE_SST_pvalue_1e-2_peak_382276c	89	.	6.19886	8.92526	4.88864	830
chr18	61106607	61106835	MGE_SST_pvalue_1e-2_peak_382279	61	.	3.75340	6.13275	2.66791	159
chr18	61163997	61164087	MGE_SST_pvalue_1e-2_peak_382299	46	.	2.85467	4.67429	1.54489	44
chr18	61174670	61174777	MGE_SST_pvalue_1e-2_peak_382302	46	.	2.85467	4.67429	1.54489	52
chr18	61185268	61186062	MGE_SST_pvalue_1e-2_peak_382308	53	.	3.62911	5.37785	2.09044	725
chr18	61429698	61429831	MGE_SST_pvalue_1e-2_peak_382391	46	.	2.85467	4.67429	1.54489	65
chr18	61494601	61495013	MGE_SST_pvalue_1e-2_peak_382404	75	.	4.62834	7.58464	3.80514	71
chr18	61511210	61511723	MGE_SST_pvalue_1e-2_peak_382414	57	.	3.70268	5.78921	2.40338	471
chr18	61561438	61561563	MGE_SST_pvalue_1e-2_peak_382431	46	.	2.85467	4.67429	1.54489	61
chr18	61602241	61602453	MGE_SST_pvalue_1e-2_peak_382446	52	.	4.02933	5.25693	1.99473	184
chr18	61629075	61629376	MGE_SST_pvalue_1e-2_peak_382464	43	.	2.81505	4.34682	1.45334	57
chr18	61631039	61631118	MGE_SST_pvalue_1e-2_peak_382465	44	.	2.83447	4.49791	1.54489	38
chr18	61637231	61638080	MGE_SST_pvalue_1e-2_peak_382466a	51	.	4.18760	5.16664	1.92735	345
chr18	61637231	61638080	MGE_SST_pvalue_1e-2_peak_382466b	160	.	9.36713	16.00820	10.66448	617
chr18	61670944	61671022	MGE_SST_pvalue_1e-2_peak_382485	46	.	2.85467	4.67429	1.54489	38
chr18	61692601	61692743	MGE_SST_pvalue_1e-2_peak_382502	43	.	2.81505	4.34682	1.45334	70
chr18	61705181	61705399	MGE_SST_pvalue_1e-2_peak_382509	63	.	3.77929	6.33483	2.82384	44
chr18	61722175	61722662	MGE_SST_pvalue_1e-2_peak_382520	53	.	3.62911	5.37785	2.09044	42
chr18	61760111	61760230	MGE_SST_pvalue_1e-2_peak_382544	42	.	2.79590	4.21192	1.36176	58
chr18	61767543	61768156	MGE_SST_pvalue_1e-2_peak_382548	82	.	5.67445	8.21174	4.31255	256
chr18	61787896	61787997	MGE_SST_pvalue_1e-2_peak_382557	42	.	2.79590	4.21192	1.36176	49
chr18	61819535	61819612	MGE_SST_pvalue_1e-2_peak_382573	45	.	3.42495	4.53818	1.54489	12
chr18	61819863	61820113	MGE_SST_pvalue_1e-2_peak_382574	46	.	3.44649	4.61288	1.54489	200
chr18	61847207	61847349	MGE_SST_pvalue_1e-2_peak_382586	43	.	2.81505	4.34682	1.45334	50
chr18	61912386	61912730	MGE_SST_pvalue_1e-2_peak_382620	60	.	4.28119	6.01457	2.57872	185
chr18	62047848	62047979	MGE_SST_pvalue_1e-2_peak_382669	44	.	2.83447	4.49791	1.54489	64
chr18	62171363	62171503	MGE_SST_pvalue_1e-2_peak_382717	46	.	2.85467	4.67429	1.54489	69
chr18	62210000	62210596	MGE_SST_pvalue_1e-2_peak_382744	42	.	2.79590	4.21192	1.36176	143
chr18	62223582	62223670	MGE_SST_pvalue_1e-2_peak_382751	46	.	2.85415	4.66951	1.54489	43
chr18	62230038	62230150	MGE_SST_pvalue_1e-2_peak_382753	65	.	3.80622	6.57065	2.99896	46
chr18	62259996	62260130	MGE_SST_pvalue_1e-2_peak_382760	43	.	2.81505	4.34682	1.45334	66
chr18	62364453	62364787	MGE_SST_pvalue_1e-2_peak_382806	43	.	2.81505	4.34682	1.45334	225
chr18	62388527	62388779	MGE_SST_pvalue_1e-2_peak_382815	44	.	2.83447	4.49791	1.54489	57
chr18	62419946	62420492	MGE_SST_pvalue_1e-2_peak_382831	64	.	4.39097	6.41891	2.89402	127
chr18	62467023	62467153	MGE_SST_pvalue_1e-2_peak_382858	46	.	2.85467	4.67429	1.54489	64
chr18	62474853	62475188	MGE_SST_pvalue_1e-2_peak_382863	73	.	4.59728	7.39833	3.65857	53
chr18	62556030	62556106	MGE_SST_pvalue_1e-2_peak_382903	44	.	2.83447	4.49791	1.54489	37
chr18	62602596	62602694	MGE_SST_pvalue_1e-2_peak_382923	44	.	2.83447	4.49791	1.54489	48
chr18	62627532	62627612	MGE_SST_pvalue_1e-2_peak_382943	42	.	2.79590	4.21192	1.36176	39
chr18	62633049	62633163	MGE_SST_pvalue_1e-2_peak_382949	43	.	2.81505	4.34682	1.45334	56
chr18	62671441	62671729	MGE_SST_pvalue_1e-2_peak_382964	63	.	4.72404	6.36848	2.85326	161
chr18	62674370	62674595	MGE_SST_pvalue_1e-2_peak_382965	50	.	3.93670	5.01899	1.81700	176
chr18	62700869	62700965	MGE_SST_pvalue_1e-2_peak_382979	44	.	2.83447	4.49791	1.54489	47
chr18	62760712	62760849	MGE_SST_pvalue_1e-2_peak_383010	76	.	5.16974	7.68256	3.88749	74
chr18	62761151	62761258	MGE_SST_pvalue_1e-2_peak_383011	44	.	3.40368	4.46677	1.54489	62
chr18	62784875	62784958	MGE_SST_pvalue_1e-2_peak_383024	46	.	2.85415	4.66951	1.54489	40
chr18	62801053	62801196	MGE_SST_pvalue_1e-2_peak_383030	44	.	2.83447	4.49791	1.54489	82
chr18	62808177	62808266	MGE_SST_pvalue_1e-2_peak_383036	46	.	2.85415	4.66951	1.54489	43
chr18	62813775	62813869	MGE_SST_pvalue_1e-2_peak_383040	46	.	2.85467	4.67429	1.54489	46
chr18	62852168	62852249	MGE_SST_pvalue_1e-2_peak_383055	46	.	2.85415	4.66951	1.54489	39
chr18	62892660	62893058	MGE_SST_pvalue_1e-2_peak_383078	49	.	3.53544	4.95138	1.75881	329
chr18	62898347	62898609	MGE_SST_pvalue_1e-2_peak_383079	72	.	5.04286	7.25809	3.54400	47
chr18	62955185	62955640	MGE_SST_pvalue_1e-2_peak_383110	51	.	3.98248	5.13441	1.90784	220
chr18	62984327	62984799	MGE_SST_pvalue_1e-2_peak_383123	42	.	2.79590	4.21192	1.36176	63
chr18	63019547	63019849	MGE_SST_pvalue_1e-2_peak_383144	83	.	5.33760	8.34085	4.41172	156
chr18	63053446	63053555	MGE_SST_pvalue_1e-2_peak_383159	46	.	2.85415	4.66951	1.54489	53
chr18	63100568	63100695	MGE_SST_pvalue_1e-2_peak_383188	44	.	2.83447	4.49791	1.54489	62
chr18	63102570	63102677	MGE_SST_pvalue_1e-2_peak_383189	44	.	2.83447	4.49791	1.54489	52
chr18	63113824	63113958	MGE_SST_pvalue_1e-2_peak_383196	42	.	2.79590	4.21192	1.36176	66
chr18	63184614	63184958	MGE_SST_pvalue_1e-2_peak_383232	44	.	2.83447	4.49791	1.54489	70
chr18	63214348	63214447	MGE_SST_pvalue_1e-2_peak_383243	46	.	2.85415	4.66951	1.54489	48
chr18	63215505	63215790	MGE_SST_pvalue_1e-2_peak_383244	46	.	2.85415	4.66951	1.54489	38
chr18	63283528	63283606	MGE_SST_pvalue_1e-2_peak_383277	46	.	2.85467	4.67429	1.54489	38
chr18	63353440	63353668	MGE_SST_pvalue_1e-2_peak_383309	49	.	3.53544	4.95138	1.75881	141
chr18	63393225	63393573	MGE_SST_pvalue_1e-2_peak_383321	80	.	5.60808	8.03297	4.16879	201
chr18	63403513	63403706	MGE_SST_pvalue_1e-2_peak_383326	42	.	2.79590	4.21192	1.36176	42
chr18	63404858	63404976	MGE_SST_pvalue_1e-2_peak_383327	42	.	2.79590	4.21192	1.36176	58
chr18	63417647	63418007	MGE_SST_pvalue_1e-2_peak_383331	114	.	7.05112	11.42783	6.93843	221
chr18	63418154	63418328	MGE_SST_pvalue_1e-2_peak_383332	81	.	5.58121	8.12750	4.24366	122
chr18	63418515	63418593	MGE_SST_pvalue_1e-2_peak_383333	42	.	3.60509	4.24044	1.38991	57
chr18	63460249	63460741	MGE_SST_pvalue_1e-2_peak_383354	47	.	3.82673	4.75687	1.61169	438
chr18	63460905	63461013	MGE_SST_pvalue_1e-2_peak_383355	75	.	5.41796	7.55548	3.78882	52
chr18	63471457	63472083	MGE_SST_pvalue_1e-2_peak_383359	47	.	3.49040	4.77340	1.61785	390
chr18	63644394	63644501	MGE_SST_pvalue_1e-2_peak_383472	46	.	2.85467	4.67429	1.54489	52
chr18	63683763	63683884	MGE_SST_pvalue_1e-2_peak_383491	43	.	2.81505	4.34682	1.45334	59
chr18	63696543	63696930	MGE_SST_pvalue_1e-2_peak_383499	46	.	2.85467	4.67429	1.54489	323
chr18	63759102	63759271	MGE_SST_pvalue_1e-2_peak_383522	45	.	3.42495	4.53818	1.54489	35
chr18	63790266	63790478	MGE_SST_pvalue_1e-2_peak_383537	66	.	4.83520	6.65579	3.06073	83
chr18	63799933	63800018	MGE_SST_pvalue_1e-2_peak_383542	44	.	2.83447	4.49791	1.54489	41
chr18	63860808	63861405	MGE_SST_pvalue_1e-2_peak_383573	44	.	2.83447	4.49791	1.54489	155
chr18	63866201	63866314	MGE_SST_pvalue_1e-2_peak_383574	46	.	2.85467	4.67429	1.54489	55
chr18	63875954	63876242	MGE_SST_pvalue_1e-2_peak_383578	44	.	2.83447	4.49791	1.54489	37
chr18	64031398	64031502	MGE_SST_pvalue_1e-2_peak_383640	44	.	2.83447	4.49791	1.54489	51
chr18	64068244	64068484	MGE_SST_pvalue_1e-2_peak_383653	44	.	2.83447	4.49791	1.54489	175
chr18	64121542	64121680	MGE_SST_pvalue_1e-2_peak_383670	46	.	2.85467	4.67429	1.54489	68
chr18	64139365	64139499	MGE_SST_pvalue_1e-2_peak_383681	44	.	2.83447	4.49791	1.54489	66
chr18	64161777	64161891	MGE_SST_pvalue_1e-2_peak_383687	44	.	2.83447	4.49791	1.54489	56
chr18	64163325	64163399	MGE_SST_pvalue_1e-2_peak_383690	43	.	2.81505	4.34682	1.45334	36
chr18	64212778	64213064	MGE_SST_pvalue_1e-2_peak_383721	44	.	2.83447	4.49791	1.54489	57
chr18	64262817	64262914	MGE_SST_pvalue_1e-2_peak_383747	46	.	2.85467	4.67429	1.54489	47
chr18	64282135	64282226	MGE_SST_pvalue_1e-2_peak_383758	53	.	4.05318	5.32112	2.04891	48
chr18	64282568	64282757	MGE_SST_pvalue_1e-2_peak_383759	53	.	4.05318	5.32112	2.04891	76
chr18	64292797	64292910	MGE_SST_pvalue_1e-2_peak_383762	42	.	2.79590	4.21192	1.36176	55
chr18	64299917	64300390	MGE_SST_pvalue_1e-2_peak_383767	56	.	4.15144	5.60057	2.26638	260
chr18	64339633	64339721	MGE_SST_pvalue_1e-2_peak_383785	44	.	2.83447	4.49791	1.54489	43
chr18	64349817	64350509	MGE_SST_pvalue_1e-2_peak_383788	78	.	5.54324	7.86473	4.03316	454
chr18	64365020	64365125	MGE_SST_pvalue_1e-2_peak_383796	43	.	2.81505	4.34682	1.45334	51
chr18	64365943	64366281	MGE_SST_pvalue_1e-2_peak_383797	43	.	2.81505	4.34682	1.45334	271
chr18	64416301	64416540	MGE_SST_pvalue_1e-2_peak_383818	56	.	3.67782	5.64059	2.29030	177
chr18	64426533	64426963	MGE_SST_pvalue_1e-2_peak_383827	64	.	4.39097	6.41891	2.89402	52
chr18	64455376	64455452	MGE_SST_pvalue_1e-2_peak_383851	43	.	2.81505	4.34682	1.45334	37
chr18	64465112	64465206	MGE_SST_pvalue_1e-2_peak_383857	46	.	2.85467	4.67429	1.54489	46
chr18	64534369	64534448	MGE_SST_pvalue_1e-2_peak_383884	46	.	2.85467	4.67429	1.54489	38
chr18	64583639	64583748	MGE_SST_pvalue_1e-2_peak_383908	44	.	2.83447	4.49791	1.54489	53
chr18	64681427	64681735	MGE_SST_pvalue_1e-2_peak_383953	61	.	4.30812	6.10846	2.65782	55
chr18	64768839	64768914	MGE_SST_pvalue_1e-2_peak_383986	44	.	2.83447	4.49791	1.54489	36
chr18	64783697	64783828	MGE_SST_pvalue_1e-2_peak_383994	46	.	2.85467	4.67429	1.54489	64
chr18	64804282	64804410	MGE_SST_pvalue_1e-2_peak_384005	46	.	2.85415	4.66951	1.54489	63
chr18	64884996	64885086	MGE_SST_pvalue_1e-2_peak_384056	90	.	5.95643	9.06419	5.00185	45
chr18	64911669	64911899	MGE_SST_pvalue_1e-2_peak_384068	46	.	2.85467	4.67429	1.54489	186
chr18	65027409	65027728	MGE_SST_pvalue_1e-2_peak_384116	46	.	3.44649	4.61288	1.54489	211
chr18	65069431	65069516	MGE_SST_pvalue_1e-2_peak_384131	46	.	2.85467	4.67429	1.54489	41
chr18	65085516	65085616	MGE_SST_pvalue_1e-2_peak_384138	46	.	2.85467	4.67429	1.54489	49
chr18	65103199	65103323	MGE_SST_pvalue_1e-2_peak_384146	46	.	2.85415	4.66951	1.54489	61
chr18	65153872	65154049	MGE_SST_pvalue_1e-2_peak_384168	52	.	4.02933	5.25693	1.99473	84
chr18	65176590	65177521	MGE_SST_pvalue_1e-2_peak_384183	85	.	5.98229	8.55312	4.58707	442
chr18	65183366	65183490	MGE_SST_pvalue_1e-2_peak_384184	61	.	4.46229	6.10958	2.65782	51
chr18	65183786	65184571	MGE_SST_pvalue_1e-2_peak_384185a	61	.	4.47688	6.13235	2.66791	92
chr18	65183786	65184571	MGE_SST_pvalue_1e-2_peak_384185b	288	.	12.98294	28.81904	21.63506	373
chr18	65205088	65205170	MGE_SST_pvalue_1e-2_peak_384198	44	.	2.83447	4.49791	1.54489	40
chr18	65289217	65289312	MGE_SST_pvalue_1e-2_peak_384248	44	.	2.83447	4.49791	1.54489	46
chr18	65301563	65301665	MGE_SST_pvalue_1e-2_peak_384254	46	.	2.85415	4.66951	1.54489	50
chr18	65337330	65337444	MGE_SST_pvalue_1e-2_peak_384276	46	.	2.85467	4.67429	1.54489	56
chr18	65354374	65354454	MGE_SST_pvalue_1e-2_peak_384282	43	.	2.81505	4.34682	1.45334	39
chr18	65401252	65401356	MGE_SST_pvalue_1e-2_peak_384313	44	.	2.83447	4.49791	1.54489	51
chr18	65450490	65450615	MGE_SST_pvalue_1e-2_peak_384324	46	.	2.85467	4.67429	1.54489	61
chr18	65450876	65451112	MGE_SST_pvalue_1e-2_peak_384325	46	.	2.85467	4.67429	1.54489	192
chr18	65484323	65484477	MGE_SST_pvalue_1e-2_peak_384341	43	.	2.81505	4.34682	1.45334	41
chr18	65492355	65492490	MGE_SST_pvalue_1e-2_peak_384343	46	.	2.85467	4.67429	1.54489	66
chr18	65542970	65543447	MGE_SST_pvalue_1e-2_peak_384361	63	.	4.72404	6.36848	2.85326	222
chr18	65544300	65544479	MGE_SST_pvalue_1e-2_peak_384362	63	.	4.69704	6.30170	2.81055	70
chr18	65584830	65585230	MGE_SST_pvalue_1e-2_peak_384382	57	.	3.70268	5.78921	2.40338	65
chr18	65620394	65620477	MGE_SST_pvalue_1e-2_peak_384397	46	.	2.85467	4.67429	1.54489	40
chr18	65671455	65671530	MGE_SST_pvalue_1e-2_peak_384423	42	.	2.79590	4.21192	1.36176	36
chr18	65875596	65875738	MGE_SST_pvalue_1e-2_peak_384509	46	.	2.85415	4.66951	1.54489	70
chr18	65891913	65891998	MGE_SST_pvalue_1e-2_peak_384520	46	.	2.85467	4.67429	1.54489	41
chr18	65943762	65943962	MGE_SST_pvalue_1e-2_peak_384542	46	.	2.85467	4.67429	1.54489	145
chr18	65990928	65991035	MGE_SST_pvalue_1e-2_peak_384565	46	.	2.85467	4.67429	1.54489	52
chr18	66011647	66011906	MGE_SST_pvalue_1e-2_peak_384574	46	.	2.85467	4.67429	1.54489	57
chr18	66054676	66054752	MGE_SST_pvalue_1e-2_peak_384589	44	.	2.83447	4.49791	1.54489	37
chr18	66084891	66085301	MGE_SST_pvalue_1e-2_peak_384604	47	.	3.49040	4.77340	1.61785	262
chr18	66095153	66095432	MGE_SST_pvalue_1e-2_peak_384612	44	.	2.83447	4.49791	1.54489	146
chr18	66183162	66183363	MGE_SST_pvalue_1e-2_peak_384665	46	.	2.85415	4.66951	1.54489	158
chr18	66225187	66225313	MGE_SST_pvalue_1e-2_peak_384688	46	.	2.85467	4.67429	1.54489	62
chr18	66283802	66284617	MGE_SST_pvalue_1e-2_peak_384719	81	.	5.30316	8.19462	4.29975	547
chr18	66290747	66290861	MGE_SST_pvalue_1e-2_peak_384722	94	.	5.55401	9.45891	5.32110	54
chr18	66360317	66360455	MGE_SST_pvalue_1e-2_peak_384756	42	.	2.79590	4.21192	1.36176	68
chr18	66372728	66372816	MGE_SST_pvalue_1e-2_peak_384767	42	.	2.79590	4.21192	1.36176	43
chr18	66373750	66373824	MGE_SST_pvalue_1e-2_peak_384769	42	.	2.79590	4.21192	1.36176	36
chr18	66381968	66382607	MGE_SST_pvalue_1e-2_peak_384771a	98	.	6.70092	9.87487	5.66042	471
chr18	66381968	66382607	MGE_SST_pvalue_1e-2_peak_384771b	70	.	5.21182	7.08455	3.40426	594
chr18	66402932	66403384	MGE_SST_pvalue_1e-2_peak_384783	50	.	3.55840	5.04815	1.83420	198
chr18	66424079	66424249	MGE_SST_pvalue_1e-2_peak_384789	46	.	2.85415	4.66951	1.54489	52
chr18	66493398	66493633	MGE_SST_pvalue_1e-2_peak_384826	43	.	2.81505	4.34682	1.45334	172
chr18	66507785	66508536	MGE_SST_pvalue_1e-2_peak_384835	64	.	4.39097	6.41891	2.89402	564
chr18	66514197	66514307	MGE_SST_pvalue_1e-2_peak_384836	56	.	3.67782	5.64059	2.29030	47
chr18	66514490	66514836	MGE_SST_pvalue_1e-2_peak_384837	56	.	3.67782	5.64059	2.29030	276
chr18	66561883	66562158	MGE_SST_pvalue_1e-2_peak_384865	44	.	2.83447	4.49791	1.54489	227
chr18	66618412	66618533	MGE_SST_pvalue_1e-2_peak_384894	46	.	2.85467	4.67429	1.54489	59
chr18	66628664	66628947	MGE_SST_pvalue_1e-2_peak_384897	46	.	2.85467	4.67429	1.54489	216
chr18	66658560	66658986	MGE_SST_pvalue_1e-2_peak_384914	42	.	2.79590	4.21192	1.36176	41
chr18	66664962	66665277	MGE_SST_pvalue_1e-2_peak_384918	44	.	2.83447	4.49791	1.54489	258
chr18	66671478	66671600	MGE_SST_pvalue_1e-2_peak_384922	46	.	2.85467	4.67429	1.54489	60
chr18	66680410	66680677	MGE_SST_pvalue_1e-2_peak_384925	46	.	2.85415	4.66951	1.54489	223
chr18	66687714	66687851	MGE_SST_pvalue_1e-2_peak_384928	46	.	2.85415	4.66951	1.54489	67
chr18	66720292	66720556	MGE_SST_pvalue_1e-2_peak_384950	42	.	2.79590	4.21192	1.36176	39
chr18	66720820	66720955	MGE_SST_pvalue_1e-2_peak_384951	42	.	2.79590	4.21192	1.36176	66
chr18	66745968	66746100	MGE_SST_pvalue_1e-2_peak_384959	46	.	2.85467	4.67429	1.54489	65
chr18	66770746	66770825	MGE_SST_pvalue_1e-2_peak_384969	46	.	2.85467	4.67429	1.54489	38
chr18	66788059	66788471	MGE_SST_pvalue_1e-2_peak_384973	53	.	3.62911	5.37785	2.09044	241
chr18	66802141	66802216	MGE_SST_pvalue_1e-2_peak_384983	46	.	2.85467	4.67429	1.54489	36
chr18	66819667	66819803	MGE_SST_pvalue_1e-2_peak_384991	44	.	2.83447	4.49791	1.54489	67
chr18	66828369	66829031	MGE_SST_pvalue_1e-2_peak_384998	51	.	3.58166	5.15094	1.91223	448
chr18	66894113	66894205	MGE_SST_pvalue_1e-2_peak_385031	46	.	2.85467	4.67429	1.54489	45
chr18	66917799	66917962	MGE_SST_pvalue_1e-2_peak_385049	44	.	2.83447	4.49791	1.54489	49
chr18	67067556	67068747	MGE_SST_pvalue_1e-2_peak_385100a	134	.	8.05845	13.43858	8.57574	93
chr18	67067556	67068747	MGE_SST_pvalue_1e-2_peak_385100b	54	.	4.29784	5.45476	2.15407	397
chr18	67067556	67068747	MGE_SST_pvalue_1e-2_peak_385100c	54	.	4.29784	5.45476	2.15407	477
chr18	67146078	67146256	MGE_SST_pvalue_1e-2_peak_385145	62	.	4.33539	6.20685	2.72755	50
chr18	67240666	67240753	MGE_SST_pvalue_1e-2_peak_385216	42	.	2.79590	4.21192	1.36176	42
chr18	67247369	67247732	MGE_SST_pvalue_1e-2_peak_385220	72	.	5.04286	7.25809	3.54400	305
chr18	67341821	67342218	MGE_SST_pvalue_1e-2_peak_385280	55	.	3.65330	5.50407	2.18661	72
chr18	67364778	67365447	MGE_SST_pvalue_1e-2_peak_385300	47	.	3.49040	4.77340	1.61785	219
chr18	67390154	67390331	MGE_SST_pvalue_1e-2_peak_385314	43	.	2.81505	4.34682	1.45334	65
chr18	67426494	67426606	MGE_SST_pvalue_1e-2_peak_385350	46	.	3.46831	4.69117	1.55319	40
chr18	67433247	67433594	MGE_SST_pvalue_1e-2_peak_385353	42	.	2.79590	4.21192	1.36176	276
chr18	67506251	67506737	MGE_SST_pvalue_1e-2_peak_385387	73	.	5.32765	7.34391	3.61790	233
chr18	67605299	67605426	MGE_SST_pvalue_1e-2_peak_385441	46	.	2.85467	4.67429	1.54489	62
chr18	67618706	67618791	MGE_SST_pvalue_1e-2_peak_385448	44	.	2.83447	4.49791	1.54489	41
chr18	67664873	67665214	MGE_SST_pvalue_1e-2_peak_385466	42	.	2.79590	4.21192	1.36176	271
chr18	67672757	67672863	MGE_SST_pvalue_1e-2_peak_385474	43	.	2.81505	4.34682	1.45334	52
chr18	67730095	67730262	MGE_SST_pvalue_1e-2_peak_385509	46	.	2.85467	4.67429	1.54489	124
chr18	67736335	67736464	MGE_SST_pvalue_1e-2_peak_385511	46	.	2.85467	4.67429	1.54489	63
chr18	67745442	67745921	MGE_SST_pvalue_1e-2_peak_385513	46	.	2.85467	4.67429	1.54489	278
chr18	67756747	67757617	MGE_SST_pvalue_1e-2_peak_385516	51	.	4.00577	5.19473	1.94994	51
chr18	67800072	67800680	MGE_SST_pvalue_1e-2_peak_385536	51	.	3.58166	5.15094	1.91223	336
chr18	67816592	67817100	MGE_SST_pvalue_1e-2_peak_385549	47	.	3.49040	4.77340	1.61785	57
chr18	67862920	67863425	MGE_SST_pvalue_1e-2_peak_385577	47	.	3.49040	4.77340	1.61785	413
chr18	67872785	67873477	MGE_SST_pvalue_1e-2_peak_385581a	74	.	5.45256	7.42938	3.68313	172
chr18	67872785	67873477	MGE_SST_pvalue_1e-2_peak_385581b	61	.	4.77099	6.19286	2.72048	287
chr18	67872785	67873477	MGE_SST_pvalue_1e-2_peak_385581c	143	.	8.90472	14.36491	9.32939	527
chr18	67899986	67900083	MGE_SST_pvalue_1e-2_peak_385595	42	.	2.79590	4.21192	1.36176	47
chr18	67913295	67913394	MGE_SST_pvalue_1e-2_peak_385604	42	.	2.79590	4.21192	1.36176	48
chr18	67956168	67956723	MGE_SST_pvalue_1e-2_peak_385626	135	.	8.51789	13.50590	8.62641	87
chr18	67956912	67957048	MGE_SST_pvalue_1e-2_peak_385627	42	.	3.56761	4.20535	1.36176	80
chr18	68048220	68048451	MGE_SST_pvalue_1e-2_peak_385671	49	.	3.53544	4.95138	1.75881	54
chr18	68067983	68068068	MGE_SST_pvalue_1e-2_peak_385687	46	.	2.85415	4.66951	1.54489	41
chr18	68068808	68068922	MGE_SST_pvalue_1e-2_peak_385688	44	.	2.83447	4.49791	1.54489	56
chr18	68073665	68073808	MGE_SST_pvalue_1e-2_peak_385689	46	.	2.85415	4.66951	1.54489	70
chr18	68122068	68122233	MGE_SST_pvalue_1e-2_peak_385723	57	.	3.70268	5.78921	2.40338	62
chr18	68132134	68132275	MGE_SST_pvalue_1e-2_peak_385728	60	.	4.28119	6.01457	2.57872	69
chr18	68164900	68164974	MGE_SST_pvalue_1e-2_peak_385750	46	.	2.85467	4.67429	1.54489	36
chr18	68173717	68173835	MGE_SST_pvalue_1e-2_peak_385756	42	.	2.79590	4.21192	1.36176	58
chr18	68220644	68220772	MGE_SST_pvalue_1e-2_peak_385777	43	.	2.81505	4.34682	1.45334	63
chr18	68221035	68221242	MGE_SST_pvalue_1e-2_peak_385778	59	.	3.72787	5.95225	2.52731	70
chr18	68229675	68229755	MGE_SST_pvalue_1e-2_peak_385782	46	.	2.85467	4.67429	1.54489	39
chr18	68248555	68248654	MGE_SST_pvalue_1e-2_peak_385791	46	.	2.85415	4.66951	1.54489	48
chr18	68362128	68362216	MGE_SST_pvalue_1e-2_peak_385844	46	.	2.85467	4.67429	1.54489	43
chr18	68367334	68367588	MGE_SST_pvalue_1e-2_peak_385848	42	.	2.79590	4.21192	1.36176	183
chr18	68412242	68412345	MGE_SST_pvalue_1e-2_peak_385869	46	.	2.85467	4.67429	1.54489	50
chr18	68427030	68427115	MGE_SST_pvalue_1e-2_peak_385872	46	.	2.85415	4.66951	1.54489	41
chr18	68498633	68498976	MGE_SST_pvalue_1e-2_peak_385897	43	.	2.81505	4.34682	1.45334	68
chr18	68513716	68513823	MGE_SST_pvalue_1e-2_peak_385906	46	.	2.85467	4.67429	1.54489	52
chr18	68517660	68517799	MGE_SST_pvalue_1e-2_peak_385909	46	.	2.85415	4.66951	1.54489	68
chr18	68539977	68540106	MGE_SST_pvalue_1e-2_peak_385915	46	.	2.85467	4.67429	1.54489	63
chr18	68574892	68575255	MGE_SST_pvalue_1e-2_peak_385934	62	.	4.33539	6.20685	2.72755	225
chr18	68577494	68577567	MGE_SST_pvalue_1e-2_peak_385935	46	.	3.46831	4.69117	1.55319	62
chr18	68592777	68592854	MGE_SST_pvalue_1e-2_peak_385941	46	.	2.85415	4.66951	1.54489	37
chr18	68599474	68599826	MGE_SST_pvalue_1e-2_peak_385944	42	.	2.79590	4.21192	1.36176	154
chr18	68648703	68648967	MGE_SST_pvalue_1e-2_peak_385964	46	.	2.85467	4.67429	1.54489	54
chr18	68701425	68701546	MGE_SST_pvalue_1e-2_peak_385990	46	.	2.85467	4.67429	1.54489	59
chr18	68782106	68782190	MGE_SST_pvalue_1e-2_peak_386022	46	.	2.85415	4.66951	1.54489	41
chr18	68815293	68815406	MGE_SST_pvalue_1e-2_peak_386031	46	.	2.85467	4.67429	1.54489	55
chr18	68824166	68824264	MGE_SST_pvalue_1e-2_peak_386038	43	.	2.81505	4.34682	1.45334	48
chr18	68868241	68868362	MGE_SST_pvalue_1e-2_peak_386053	42	.	2.79590	4.21192	1.36176	59
chr18	68904809	68905330	MGE_SST_pvalue_1e-2_peak_386076	69	.	4.50653	6.92169	3.27390	253
chr18	68912394	68912505	MGE_SST_pvalue_1e-2_peak_386079	46	.	2.85467	4.67429	1.54489	54
chr18	68925453	68925555	MGE_SST_pvalue_1e-2_peak_386082	46	.	2.85467	4.67429	1.54489	50
chr18	68931305	68931394	MGE_SST_pvalue_1e-2_peak_386086	46	.	2.85415	4.66951	1.54489	43
chr18	68940611	68940859	MGE_SST_pvalue_1e-2_peak_386090	46	.	2.85415	4.66951	1.54489	52
chr18	68963334	68963408	MGE_SST_pvalue_1e-2_peak_386099	44	.	2.83447	4.49791	1.54489	36
chr18	68965447	68965571	MGE_SST_pvalue_1e-2_peak_386101	42	.	2.79590	4.21192	1.36176	61
chr18	68988084	68988249	MGE_SST_pvalue_1e-2_peak_386110	43	.	2.81505	4.34682	1.45334	119
chr18	69006138	69006327	MGE_SST_pvalue_1e-2_peak_386120	65	.	3.80622	6.57065	2.99896	136
chr18	69065868	69065986	MGE_SST_pvalue_1e-2_peak_386136	46	.	2.85415	4.66951	1.54489	58
chr18	69072740	69072827	MGE_SST_pvalue_1e-2_peak_386139	46	.	2.85415	4.66951	1.54489	42
chr18	69172580	69172694	MGE_SST_pvalue_1e-2_peak_386185	46	.	2.85467	4.67429	1.54489	56
chr18	69224881	69224974	MGE_SST_pvalue_1e-2_peak_386207	42	.	2.79590	4.21192	1.36176	45
chr18	69257352	69257459	MGE_SST_pvalue_1e-2_peak_386230	51	.	3.58166	5.15094	1.91223	50
chr18	69322347	69322669	MGE_SST_pvalue_1e-2_peak_386259	43	.	2.81505	4.34682	1.45334	258
chr18	69427032	69427160	MGE_SST_pvalue_1e-2_peak_386305	42	.	2.79590	4.21192	1.36176	63
chr18	69427843	69427934	MGE_SST_pvalue_1e-2_peak_386306	42	.	2.79590	4.21192	1.36176	44
chr18	69433385	69433470	MGE_SST_pvalue_1e-2_peak_386309	43	.	2.81505	4.34682	1.45334	41
chr18	69467505	69467591	MGE_SST_pvalue_1e-2_peak_386332	46	.	2.85467	4.67429	1.54489	42
chr18	69509351	69509653	MGE_SST_pvalue_1e-2_peak_386351	46	.	2.85415	4.66951	1.54489	234
chr18	69518755	69518843	MGE_SST_pvalue_1e-2_peak_386353	46	.	2.85467	4.67429	1.54489	43
chr18	69537911	69537985	MGE_SST_pvalue_1e-2_peak_386362	46	.	2.85467	4.67429	1.54489	36
chr18	69635145	69635238	MGE_SST_pvalue_1e-2_peak_386396	46	.	2.85467	4.67429	1.54489	45
chr18	69699956	69700030	MGE_SST_pvalue_1e-2_peak_386418	46	.	2.85467	4.67429	1.54489	36
chr18	69723438	69723972	MGE_SST_pvalue_1e-2_peak_386430	51	.	3.58166	5.15094	1.91223	129
chr18	69766888	69766966	MGE_SST_pvalue_1e-2_peak_386449	46	.	2.85467	4.67429	1.54489	38
chr18	69813001	69813256	MGE_SST_pvalue_1e-2_peak_386469	46	.	2.85415	4.66951	1.54489	206
chr18	69838932	69839126	MGE_SST_pvalue_1e-2_peak_386490	51	.	3.58166	5.15094	1.91223	99
chr18	69958619	69958957	MGE_SST_pvalue_1e-2_peak_386539	50	.	3.55840	5.04815	1.83420	46
chr18	70033891	70034011	MGE_SST_pvalue_1e-2_peak_386569	46	.	2.85467	4.67429	1.54489	59
chr18	70061694	70061772	MGE_SST_pvalue_1e-2_peak_386581	46	.	2.85415	4.66951	1.54489	38
chr18	70077054	70077401	MGE_SST_pvalue_1e-2_peak_386588	57	.	3.70268	5.78921	2.40338	65
chr18	70104023	70104133	MGE_SST_pvalue_1e-2_peak_386600	46	.	2.85467	4.67429	1.54489	54
chr18	70209718	70209831	MGE_SST_pvalue_1e-2_peak_386660	43	.	3.70256	4.33054	1.45334	41
chr18	70211516	70211885	MGE_SST_pvalue_1e-2_peak_386662	76	.	5.55384	7.66692	3.87710	251
chr18	70241698	70242180	MGE_SST_pvalue_1e-2_peak_386680	68	.	4.92207	6.89603	3.26016	338
chr18	70249388	70249525	MGE_SST_pvalue_1e-2_peak_386681	69	.	4.50653	6.92169	3.27390	61
chr18	70255780	70255855	MGE_SST_pvalue_1e-2_peak_386687	43	.	2.81505	4.34682	1.45334	36
chr18	70359494	70359569	MGE_SST_pvalue_1e-2_peak_386755	42	.	2.79590	4.21192	1.36176	36
chr18	70408891	70409119	MGE_SST_pvalue_1e-2_peak_386786	56	.	4.15144	5.60057	2.26638	165
chr18	70450656	70451449	MGE_SST_pvalue_1e-2_peak_386807	69	.	5.15578	6.96338	3.31071	254
chr18	70467365	70467448	MGE_SST_pvalue_1e-2_peak_386814	56	.	4.17676	5.67691	2.31797	41
chr18	70497434	70497699	MGE_SST_pvalue_1e-2_peak_386820	49	.	3.89196	4.90993	1.72965	52
chr18	70507310	70507390	MGE_SST_pvalue_1e-2_peak_386822	56	.	4.17676	5.67691	2.31797	38
chr18	70528864	70528942	MGE_SST_pvalue_1e-2_peak_386827	44	.	3.68270	4.44048	1.53724	34
chr18	70534423	70534606	MGE_SST_pvalue_1e-2_peak_386829	46	.	3.79219	4.66975	1.54489	93
chr18	70534837	70535633	MGE_SST_pvalue_1e-2_peak_386830a	55	.	4.22238	5.51674	2.19908	280
chr18	70534837	70535633	MGE_SST_pvalue_1e-2_peak_386830b	55	.	4.25150	5.56186	2.23575	550
chr18	70535802	70535910	MGE_SST_pvalue_1e-2_peak_386831	46	.	3.80536	4.68991	1.55319	63
chr18	70575420	70576034	MGE_SST_pvalue_1e-2_peak_386853	52	.	4.02933	5.25693	1.99473	138
chr18	70662776	70662915	MGE_SST_pvalue_1e-2_peak_386875	46	.	2.85415	4.66951	1.54489	68
chr18	70710554	70710823	MGE_SST_pvalue_1e-2_peak_386896	52	.	3.60523	5.26053	1.99473	31
chr18	70793566	70793704	MGE_SST_pvalue_1e-2_peak_386940	44	.	2.83447	4.49791	1.54489	68
chr18	70807131	70807214	MGE_SST_pvalue_1e-2_peak_386949	46	.	2.85415	4.66951	1.54489	40
chr18	70823166	70823310	MGE_SST_pvalue_1e-2_peak_386957	46	.	2.85467	4.67429	1.54489	71
chr18	70879303	70879570	MGE_SST_pvalue_1e-2_peak_386986	42	.	3.34141	4.26972	1.41404	67
chr18	70879730	70879984	MGE_SST_pvalue_1e-2_peak_386987	56	.	4.17676	5.67691	2.31797	174
chr18	70928559	70928635	MGE_SST_pvalue_1e-2_peak_387012	46	.	2.85467	4.67429	1.54489	37
chr18	71031690	71031806	MGE_SST_pvalue_1e-2_peak_387058	46	.	2.85467	4.67429	1.54489	57
chr18	71090637	71090732	MGE_SST_pvalue_1e-2_peak_387087	46	.	2.85467	4.67429	1.54489	46
chr18	71092232	71092490	MGE_SST_pvalue_1e-2_peak_387088	43	.	2.81505	4.34682	1.45334	48
chr18	71098771	71099056	MGE_SST_pvalue_1e-2_peak_387089	78	.	5.20246	7.80107	3.97851	82
chr18	71105603	71105738	MGE_SST_pvalue_1e-2_peak_387092	43	.	2.81505	4.34682	1.45334	66
chr18	71130485	71131549	MGE_SST_pvalue_1e-2_peak_387103	47	.	3.80546	4.70840	1.56695	430
chr18	71159321	71159704	MGE_SST_pvalue_1e-2_peak_387112a	85	.	5.98892	8.52626	4.56394	50
chr18	71159321	71159704	MGE_SST_pvalue_1e-2_peak_387112b	71	.	5.24031	7.14717	3.45970	206
chr18	71193635	71194014	MGE_SST_pvalue_1e-2_peak_387135	49	.	3.53544	4.95138	1.75881	313
chr18	71216339	71216869	MGE_SST_pvalue_1e-2_peak_387148a	63	.	4.72404	6.36848	2.85326	71
chr18	71216339	71216869	MGE_SST_pvalue_1e-2_peak_387148b	92	.	6.29872	9.25743	5.15849	369
chr18	71250594	71251136	MGE_SST_pvalue_1e-2_peak_387171	55	.	3.65330	5.50407	2.18661	470
chr18	71272598	71272712	MGE_SST_pvalue_1e-2_peak_387187	43	.	2.81505	4.34682	1.45334	56
chr18	71282614	71283099	MGE_SST_pvalue_1e-2_peak_387193	49	.	3.53544	4.95138	1.75881	305
chr18	71329396	71329881	MGE_SST_pvalue_1e-2_peak_387220	66	.	4.44800	6.65517	3.06073	62
chr18	71337943	71338026	MGE_SST_pvalue_1e-2_peak_387229	42	.	2.79590	4.21192	1.36176	40
chr18	71345227	71345350	MGE_SST_pvalue_1e-2_peak_387234	52	.	3.60523	5.26053	1.99473	61
chr18	71351984	71352374	MGE_SST_pvalue_1e-2_peak_387236	65	.	4.77897	6.50788	2.96819	180
chr18	71400897	71401363	MGE_SST_pvalue_1e-2_peak_387265	56	.	4.17676	5.67691	2.31797	411
chr18	71409592	71409890	MGE_SST_pvalue_1e-2_peak_387266	58	.	4.61042	5.89659	2.49457	252
chr18	71433159	71433294	MGE_SST_pvalue_1e-2_peak_387277	42	.	2.79590	4.21192	1.36176	66
chr18	71504997	71505630	MGE_SST_pvalue_1e-2_peak_387327	67	.	5.07393	6.79101	3.17155	332
chr18	71510250	71510378	MGE_SST_pvalue_1e-2_peak_387328	65	.	4.94315	6.52570	2.98411	58
chr18	71510718	71511166	MGE_SST_pvalue_1e-2_peak_387329	56	.	4.41924	5.66894	2.31525	139
chr18	71516424	71516656	MGE_SST_pvalue_1e-2_peak_387331	49	.	3.91420	4.96371	1.76786	164
chr18	71526999	71527583	MGE_SST_pvalue_1e-2_peak_387332a	61	.	4.70367	6.11022	2.65782	179
chr18	71526999	71527583	MGE_SST_pvalue_1e-2_peak_387332b	95	.	6.46755	9.57797	5.41971	486
chr18	71529156	71529313	MGE_SST_pvalue_1e-2_peak_387333	73	.	5.36065	7.33802	3.61502	86
chr18	71559633	71560096	MGE_SST_pvalue_1e-2_peak_387349	69	.	4.50653	6.92169	3.27390	194
chr18	71575362	71575611	MGE_SST_pvalue_1e-2_peak_387358	46	.	2.85467	4.67429	1.54489	211
chr18	71585544	71585835	MGE_SST_pvalue_1e-2_peak_387363	43	.	2.81505	4.34682	1.45334	232
chr18	71647056	71647354	MGE_SST_pvalue_1e-2_peak_387408	75	.	5.41796	7.55548	3.78882	132
chr18	71647712	71647787	MGE_SST_pvalue_1e-2_peak_387409	47	.	3.82673	4.75687	1.61169	56
chr18	71674393	71674524	MGE_SST_pvalue_1e-2_peak_387422	46	.	2.85467	4.67429	1.54489	64
chr18	71684058	71684614	MGE_SST_pvalue_1e-2_peak_387425	60	.	4.59207	6.05171	2.61110	195
chr18	71717850	71718410	MGE_SST_pvalue_1e-2_peak_387445	102	.	6.84984	10.21116	5.93559	433
chr18	71731874	71732360	MGE_SST_pvalue_1e-2_peak_387448	104	.	7.02543	10.45915	6.14451	170
chr18	71746102	71746200	MGE_SST_pvalue_1e-2_peak_387456	45	.	3.42495	4.53818	1.54489	40
chr18	71784056	71784485	MGE_SST_pvalue_1e-2_peak_387472	81	.	5.30316	8.19462	4.29975	178
chr18	71799429	71799970	MGE_SST_pvalue_1e-2_peak_387485	49	.	3.53544	4.95138	1.75881	57
chr18	71806863	71806960	MGE_SST_pvalue_1e-2_peak_387488	74	.	5.10551	7.46124	3.70854	51
chr18	71814805	71815287	MGE_SST_pvalue_1e-2_peak_387490	89	.	6.22704	8.97441	4.93000	232
chr18	71815489	71815897	MGE_SST_pvalue_1e-2_peak_387491a	90	.	6.25547	9.02418	4.97073	134
chr18	71815489	71815897	MGE_SST_pvalue_1e-2_peak_387491b	55	.	4.39892	5.52352	2.20181	316
chr18	71821979	71822112	MGE_SST_pvalue_1e-2_peak_387492	43	.	2.81505	4.34682	1.45334	65
chr18	71836685	71836901	MGE_SST_pvalue_1e-2_peak_387498	43	.	2.81505	4.34682	1.45334	66
chr18	71848794	71849259	MGE_SST_pvalue_1e-2_peak_387505	59	.	3.72787	5.95225	2.52731	52
chr18	71863507	71863639	MGE_SST_pvalue_1e-2_peak_387511	57	.	4.20239	5.75623	2.38677	81
chr18	71959171	71959586	MGE_SST_pvalue_1e-2_peak_387554	138	.	8.64534	13.86893	8.93026	78
chr18	72009900	72009983	MGE_SST_pvalue_1e-2_peak_387577	43	.	2.81505	4.34682	1.45334	40
chr18	72020563	72020881	MGE_SST_pvalue_1e-2_peak_387582	43	.	2.81505	4.34682	1.45334	65
chr18	72052193	72052320	MGE_SST_pvalue_1e-2_peak_387594	46	.	2.85467	4.67429	1.54489	62
chr18	72079997	72080087	MGE_SST_pvalue_1e-2_peak_387606	44	.	2.83447	4.49791	1.54489	44
chr18	72081184	72081613	MGE_SST_pvalue_1e-2_peak_387607	42	.	2.79590	4.21192	1.36176	229
chr18	72143573	72143694	MGE_SST_pvalue_1e-2_peak_387635	46	.	2.85467	4.67429	1.54489	59
chr18	72162917	72163672	MGE_SST_pvalue_1e-2_peak_387641a	69	.	5.16963	6.90914	3.26879	210
chr18	72162917	72163672	MGE_SST_pvalue_1e-2_peak_387641b	93	.	6.46204	9.39162	5.26965	423
chr18	72201417	72201597	MGE_SST_pvalue_1e-2_peak_387669	46	.	2.85467	4.67429	1.54489	69
chr18	72209197	72209287	MGE_SST_pvalue_1e-2_peak_387673	46	.	2.85467	4.67429	1.54489	44
chr18	72256728	72256845	MGE_SST_pvalue_1e-2_peak_387687	46	.	2.85415	4.66951	1.54489	57
chr18	72264603	72265584	MGE_SST_pvalue_1e-2_peak_387691a	66	.	5.02734	6.65855	3.06249	55
chr18	72264603	72265584	MGE_SST_pvalue_1e-2_peak_387691b	66	.	5.00438	6.61872	3.03872	269
chr18	72264603	72265584	MGE_SST_pvalue_1e-2_peak_387691c	102	.	6.88102	10.29049	6.00537	824
chr18	72265815	72265962	MGE_SST_pvalue_1e-2_peak_387692	44	.	3.75328	4.41611	1.51420	47
chr18	72280878	72281130	MGE_SST_pvalue_1e-2_peak_387701	43	.	2.81505	4.34682	1.45334	72
chr18	72334837	72334951	MGE_SST_pvalue_1e-2_peak_387703	43	.	2.81505	4.34682	1.45334	56
chr18	72353101	72353175	MGE_SST_pvalue_1e-2_peak_387714	46	.	2.85467	4.67429	1.54489	36
chr18	72369469	72369644	MGE_SST_pvalue_1e-2_peak_387725	44	.	2.83447	4.49791	1.54489	16
chr18	72394880	72394996	MGE_SST_pvalue_1e-2_peak_387741	46	.	2.85415	4.66951	1.54489	57
chr18	72396098	72396239	MGE_SST_pvalue_1e-2_peak_387743	46	.	2.85467	4.67429	1.54489	69
chr18	72427720	72427902	MGE_SST_pvalue_1e-2_peak_387759	46	.	2.85467	4.67429	1.54489	64
chr18	72457295	72457382	MGE_SST_pvalue_1e-2_peak_387770	44	.	2.83447	4.49791	1.54489	42
chr18	72457766	72457947	MGE_SST_pvalue_1e-2_peak_387772	44	.	2.83447	4.49791	1.54489	67
chr18	72474465	72474590	MGE_SST_pvalue_1e-2_peak_387776	46	.	2.85467	4.67429	1.54489	61
chr18	72496782	72497256	MGE_SST_pvalue_1e-2_peak_387790	48	.	3.51278	4.85998	1.68534	90
chr18	72513698	72513800	MGE_SST_pvalue_1e-2_peak_387800	46	.	2.85415	4.66951	1.54489	50
chr18	72530179	72530627	MGE_SST_pvalue_1e-2_peak_387805	42	.	2.79590	4.21192	1.36176	398
chr18	72559689	72559833	MGE_SST_pvalue_1e-2_peak_387826	46	.	2.85415	4.66951	1.54489	71
chr18	72564823	72564910	MGE_SST_pvalue_1e-2_peak_387828	46	.	2.85467	4.67429	1.54489	42
chr18	72586434	72586530	MGE_SST_pvalue_1e-2_peak_387844	46	.	2.85415	4.66951	1.54489	47
chr18	72604782	72605002	MGE_SST_pvalue_1e-2_peak_387855	43	.	2.81505	4.34682	1.45334	50
chr18	72626076	72626186	MGE_SST_pvalue_1e-2_peak_387864	63	.	3.77929	6.33483	2.82384	60
chr18	72656700	72656960	MGE_SST_pvalue_1e-2_peak_387880	46	.	2.85467	4.67429	1.54489	213
chr18	72736203	72736827	MGE_SST_pvalue_1e-2_peak_387917	62	.	4.33539	6.20685	2.72755	480
chr18	72741795	72741873	MGE_SST_pvalue_1e-2_peak_387919	46	.	2.85415	4.66951	1.54489	38
chr18	72747527	72747753	MGE_SST_pvalue_1e-2_peak_387921	46	.	2.85415	4.66951	1.54489	162
chr18	72837810	72837932	MGE_SST_pvalue_1e-2_peak_387953	46	.	2.85415	4.66951	1.54489	60
chr18	72920960	72921662	MGE_SST_pvalue_1e-2_peak_387996a	58	.	4.56647	5.88525	2.48432	221
chr18	72920960	72921662	MGE_SST_pvalue_1e-2_peak_387996b	69	.	5.13728	6.96717	3.31416	639
chr18	72941075	72941163	MGE_SST_pvalue_1e-2_peak_388009	43	.	2.81505	4.34682	1.45334	43
chr18	72959927	72960000	MGE_SST_pvalue_1e-2_peak_388021	45	.	3.42495	4.53818	1.54489	40
chr18	73001992	73002200	MGE_SST_pvalue_1e-2_peak_388053	59	.	3.72787	5.95225	2.52731	148
chr18	73086271	73086368	MGE_SST_pvalue_1e-2_peak_388091	75	.	4.62834	7.58464	3.80514	48
chr18	73098566	73098883	MGE_SST_pvalue_1e-2_peak_388098	46	.	2.85415	4.66951	1.54489	69
chr18	73167283	73167583	MGE_SST_pvalue_1e-2_peak_388122	46	.	2.85467	4.67429	1.54489	161
chr18	73178661	73179229	MGE_SST_pvalue_1e-2_peak_388127	43	.	2.81505	4.34682	1.45334	68
chr18	73222500	73222614	MGE_SST_pvalue_1e-2_peak_388144	46	.	2.85467	4.67429	1.54489	56
chr18	73230378	73230484	MGE_SST_pvalue_1e-2_peak_388145	46	.	2.85467	4.67429	1.54489	52
chr18	73256391	73256674	MGE_SST_pvalue_1e-2_peak_388162	43	.	2.81505	4.34682	1.45334	56
chr18	73270824	73270977	MGE_SST_pvalue_1e-2_peak_388168	59	.	3.72787	5.95225	2.52731	96
chr18	73280338	73280442	MGE_SST_pvalue_1e-2_peak_388174	46	.	2.85467	4.67429	1.54489	51
chr18	73288753	73289105	MGE_SST_pvalue_1e-2_peak_388178	59	.	3.72787	5.95225	2.52731	164
chr18	73298526	73298976	MGE_SST_pvalue_1e-2_peak_388185	80	.	5.26917	8.05644	4.18291	109
chr18	73324477	73324885	MGE_SST_pvalue_1e-2_peak_388197	106	.	6.35093	10.67508	6.32492	62
chr18	73350381	73350474	MGE_SST_pvalue_1e-2_peak_388207	46	.	2.85467	4.67429	1.54489	45
chr18	73441050	73441151	MGE_SST_pvalue_1e-2_peak_388240	42	.	2.79590	4.21192	1.36176	49
chr18	73494636	73494940	MGE_SST_pvalue_1e-2_peak_388265	46	.	2.85415	4.66951	1.54489	69
chr18	73519942	73520069	MGE_SST_pvalue_1e-2_peak_388276	46	.	2.85415	4.66951	1.54489	62
chr18	73533363	73533483	MGE_SST_pvalue_1e-2_peak_388288	46	.	2.85415	4.66951	1.54489	59
chr18	73555372	73555525	MGE_SST_pvalue_1e-2_peak_388298	46	.	2.85415	4.66951	1.54489	115
chr18	73618425	73618509	MGE_SST_pvalue_1e-2_peak_388311	46	.	2.85467	4.67429	1.54489	41
chr18	73628066	73628305	MGE_SST_pvalue_1e-2_peak_388315	60	.	4.28119	6.01457	2.57872	221
chr18	73628476	73628549	MGE_SST_pvalue_1e-2_peak_388316	44	.	3.40368	4.46677	1.54489	32
chr18	73743847	73743952	MGE_SST_pvalue_1e-2_peak_388344	46	.	2.85467	4.67429	1.54489	51
chr18	73755992	73756066	MGE_SST_pvalue_1e-2_peak_388351	42	.	2.79590	4.21192	1.36176	36
chr18	73763668	73763795	MGE_SST_pvalue_1e-2_peak_388356	46	.	2.85467	4.67429	1.54489	62
chr18	73877557	73877661	MGE_SST_pvalue_1e-2_peak_388396	46	.	2.85467	4.67429	1.54489	51
chr18	73895391	73895526	MGE_SST_pvalue_1e-2_peak_388398	46	.	2.85415	4.66951	1.54489	66
chr18	73968824	73969206	MGE_SST_pvalue_1e-2_peak_388423	63	.	4.36300	6.31016	2.81157	310
chr18	73973366	73973443	MGE_SST_pvalue_1e-2_peak_388424	46	.	3.44649	4.61288	1.54489	39
chr18	74019167	74019644	MGE_SST_pvalue_1e-2_peak_388441	96	.	6.10820	9.60739	5.44573	63
chr18	74049767	74049847	MGE_SST_pvalue_1e-2_peak_388454	46	.	2.85467	4.67429	1.54489	39
chr18	74052287	74052425	MGE_SST_pvalue_1e-2_peak_388455	44	.	2.83447	4.49791	1.54489	68
chr18	74061005	74061278	MGE_SST_pvalue_1e-2_peak_388462	63	.	3.77929	6.33483	2.82384	212
chr18	74077623	74077876	MGE_SST_pvalue_1e-2_peak_388472	64	.	4.39097	6.41891	2.89402	69
chr18	74088978	74089092	MGE_SST_pvalue_1e-2_peak_388481	42	.	2.79590	4.21192	1.36176	56
chr18	74110222	74110655	MGE_SST_pvalue_1e-2_peak_388493	49	.	3.91420	4.96371	1.76786	246
chr18	74111054	74111313	MGE_SST_pvalue_1e-2_peak_388494	62	.	4.67035	6.23671	2.75332	120
chr18	74121943	74122090	MGE_SST_pvalue_1e-2_peak_388499	43	.	2.81505	4.34682	1.45334	107
chr18	74140308	74140397	MGE_SST_pvalue_1e-2_peak_388512	42	.	2.79590	4.21192	1.36176	43
chr18	74171837	74172137	MGE_SST_pvalue_1e-2_peak_388533	43	.	2.81505	4.34682	1.45334	240
chr18	74188482	74188616	MGE_SST_pvalue_1e-2_peak_388545	46	.	2.85415	4.66951	1.54489	48
chr18	74204916	74205115	MGE_SST_pvalue_1e-2_peak_388554	58	.	4.56651	5.81765	2.43048	120
chr18	74237080	74237571	MGE_SST_pvalue_1e-2_peak_388567	70	.	4.53638	7.06887	3.39352	239
chr18	74273385	74273528	MGE_SST_pvalue_1e-2_peak_388577	46	.	2.85467	4.67429	1.54489	70
chr18	74324454	74324700	MGE_SST_pvalue_1e-2_peak_388590	55	.	3.65330	5.50407	2.18661	144
chr18	74345728	74345829	MGE_SST_pvalue_1e-2_peak_388609	51	.	3.58166	5.15094	1.91223	46
chr18	74349728	74350037	MGE_SST_pvalue_1e-2_peak_388614	65	.	4.41930	6.53368	2.98445	66
chr18	74386495	74386604	MGE_SST_pvalue_1e-2_peak_388631	42	.	2.79590	4.21192	1.36176	53
chr18	74391940	74392158	MGE_SST_pvalue_1e-2_peak_388635	43	.	2.81505	4.34682	1.45334	157
chr18	74398659	74398979	MGE_SST_pvalue_1e-2_peak_388636	62	.	4.33539	6.20685	2.72755	248
chr18	74421750	74422113	MGE_SST_pvalue_1e-2_peak_388646	70	.	4.53638	7.06887	3.39352	192
chr18	74428768	74429059	MGE_SST_pvalue_1e-2_peak_388652	43	.	2.81505	4.34682	1.45334	220
chr18	74534472	74535059	MGE_SST_pvalue_1e-2_peak_388698	90	.	6.29063	9.02020	4.96779	48
chr18	74550279	74550404	MGE_SST_pvalue_1e-2_peak_388705	46	.	2.85467	4.67429	1.54489	61
chr18	74562119	74562270	MGE_SST_pvalue_1e-2_peak_388712	42	.	2.79590	4.21192	1.36176	38
chr18	74571924	74572064	MGE_SST_pvalue_1e-2_peak_388718	44	.	2.83447	4.49791	1.54489	69
chr18	74572239	74572328	MGE_SST_pvalue_1e-2_peak_388719	44	.	2.83447	4.49791	1.54489	43
chr18	74580601	74580689	MGE_SST_pvalue_1e-2_peak_388723	46	.	2.85415	4.66951	1.54489	43
chr18	74587482	74587695	MGE_SST_pvalue_1e-2_peak_388730	59	.	3.72787	5.95225	2.52731	63
chr18	74704824	74704951	MGE_SST_pvalue_1e-2_peak_388816	46	.	2.85467	4.67429	1.54489	62
chr18	74712640	74712715	MGE_SST_pvalue_1e-2_peak_388820	42	.	2.79590	4.21192	1.36176	36
chr18	74754633	74754730	MGE_SST_pvalue_1e-2_peak_388848	42	.	2.79590	4.21192	1.36176	47
chr18	74767144	74767232	MGE_SST_pvalue_1e-2_peak_388856	46	.	3.44649	4.61288	1.54489	38
chr18	74796705	74796778	MGE_SST_pvalue_1e-2_peak_388877	43	.	3.38266	4.39837	1.49777	39
chr18	74799441	74799636	MGE_SST_pvalue_1e-2_peak_388878	56	.	4.15144	5.60057	2.26638	71
chr18	74819843	74820515	MGE_SST_pvalue_1e-2_peak_388886	64	.	4.39097	6.41891	2.89402	374
chr18	74825783	74825888	MGE_SST_pvalue_1e-2_peak_388890	46	.	2.85415	4.66951	1.54489	51
chr18	74847707	74847814	MGE_SST_pvalue_1e-2_peak_388899	43	.	2.81505	4.34682	1.45334	52
chr18	74874676	74874791	MGE_SST_pvalue_1e-2_peak_388915	46	.	2.85467	4.67429	1.54489	56
chr18	74921401	74921883	MGE_SST_pvalue_1e-2_peak_388933	62	.	4.33539	6.20685	2.72755	225
chr18	74984183	74984401	MGE_SST_pvalue_1e-2_peak_388958	46	.	2.85467	4.67429	1.54489	52
chr18	75021822	75021912	MGE_SST_pvalue_1e-2_peak_388967	46	.	2.85467	4.67429	1.54489	44
chr18	75084509	75084647	MGE_SST_pvalue_1e-2_peak_388984	46	.	2.85467	4.67429	1.54489	68
chr18	75095642	75095747	MGE_SST_pvalue_1e-2_peak_388987	46	.	2.85467	4.67429	1.54489	51
chr18	75170118	75170439	MGE_SST_pvalue_1e-2_peak_389007	46	.	2.85467	4.67429	1.54489	267
chr18	75197313	75197415	MGE_SST_pvalue_1e-2_peak_389016	46	.	2.85415	4.66951	1.54489	50
chr18	75202659	75202776	MGE_SST_pvalue_1e-2_peak_389017	46	.	2.85467	4.67429	1.54489	57
chr18	75252737	75252821	MGE_SST_pvalue_1e-2_peak_389038	46	.	2.85467	4.67429	1.54489	41
chr18	75347337	75348063	MGE_SST_pvalue_1e-2_peak_389081	80	.	5.26917	8.05644	4.18291	323
chr18	75397788	75397928	MGE_SST_pvalue_1e-2_peak_389106	44	.	2.83447	4.49791	1.54489	93
chr18	75446570	75446686	MGE_SST_pvalue_1e-2_peak_389122	46	.	2.85467	4.67429	1.54489	57
chr18	75477657	75477782	MGE_SST_pvalue_1e-2_peak_389139	57	.	3.70268	5.78921	2.40338	66
chr18	75496170	75496307	MGE_SST_pvalue_1e-2_peak_389143	46	.	2.85467	4.67429	1.54489	67
chr18	75612113	75612402	MGE_SST_pvalue_1e-2_peak_389170	57	.	3.70268	5.78921	2.40338	142
chr18	75679513	75679587	MGE_SST_pvalue_1e-2_peak_389186	46	.	2.85467	4.67429	1.54489	36
chr18	75780137	75780397	MGE_SST_pvalue_1e-2_peak_389202	46	.	2.85467	4.67429	1.54489	37
chr18	75828364	75828480	MGE_SST_pvalue_1e-2_peak_389216	46	.	2.85467	4.67429	1.54489	57
chr18	76053193	76053306	MGE_SST_pvalue_1e-2_peak_389280	46	.	2.85467	4.67429	1.54489	55
chr18	76179716	76179943	MGE_SST_pvalue_1e-2_peak_389317	43	.	2.81505	4.34682	1.45334	156
chr18	76195997	76196126	MGE_SST_pvalue_1e-2_peak_389325	46	.	2.85467	4.67429	1.54489	63
chr18	76257268	76257407	MGE_SST_pvalue_1e-2_peak_389338	46	.	2.85467	4.67429	1.54489	68
chr18	76402919	76403058	MGE_SST_pvalue_1e-2_peak_389391	46	.	2.85415	4.66951	1.54489	68
chr18	76436871	76436946	MGE_SST_pvalue_1e-2_peak_389403	46	.	2.85467	4.67429	1.54489	36
chr18	76465489	76465721	MGE_SST_pvalue_1e-2_peak_389412	46	.	2.85467	4.67429	1.54489	52
chr18	76474609	76474683	MGE_SST_pvalue_1e-2_peak_389416	46	.	2.85467	4.67429	1.54489	36
chr18	76494387	76494509	MGE_SST_pvalue_1e-2_peak_389420	43	.	2.81505	4.34682	1.45334	60
chr18	76532759	76532898	MGE_SST_pvalue_1e-2_peak_389439	42	.	2.79590	4.21192	1.36176	68
chr18	76550853	76551025	MGE_SST_pvalue_1e-2_peak_389446	94	.	6.37196	9.44488	5.31239	60
chr18	76581420	76581521	MGE_SST_pvalue_1e-2_peak_389456	46	.	2.85467	4.67429	1.54489	49
chr18	76656646	76656888	MGE_SST_pvalue_1e-2_peak_389482	46	.	2.85467	4.67429	1.54489	44
chr18	76672837	76672943	MGE_SST_pvalue_1e-2_peak_389487	46	.	2.85467	4.67429	1.54489	52
chr18	76739690	76739898	MGE_SST_pvalue_1e-2_peak_389502	59	.	3.72787	5.95225	2.52731	51
chr18	76756120	76756227	MGE_SST_pvalue_1e-2_peak_389514	46	.	2.85467	4.67429	1.54489	52
chr18	76829051	76829594	MGE_SST_pvalue_1e-2_peak_389529a	74	.	5.45256	7.42938	3.68313	60
chr18	76829051	76829594	MGE_SST_pvalue_1e-2_peak_389529b	114	.	7.49727	11.42233	6.93434	337
chr18	76829051	76829594	MGE_SST_pvalue_1e-2_peak_389529c	50	.	4.08942	5.01349	1.81492	462
chr18	76856296	76856579	MGE_SST_pvalue_1e-2_peak_389537	73	.	4.59728	7.39833	3.65857	225
chr18	76884010	76884252	MGE_SST_pvalue_1e-2_peak_389548	46	.	2.85467	4.67429	1.54489	52
chr18	76910859	76911081	MGE_SST_pvalue_1e-2_peak_389561	46	.	2.85467	4.67429	1.54489	67
chr18	77006652	77006874	MGE_SST_pvalue_1e-2_peak_389622	69	.	4.50653	6.92169	3.27390	86
chr18	77064756	77065089	MGE_SST_pvalue_1e-2_peak_389654	46	.	2.85415	4.66951	1.54489	60
chr18	77138808	77139210	MGE_SST_pvalue_1e-2_peak_389683	55	.	4.12643	5.52700	2.20181	182
chr18	77189815	77190098	MGE_SST_pvalue_1e-2_peak_389704	46	.	2.85415	4.66951	1.54489	43
chr18	77250825	77250929	MGE_SST_pvalue_1e-2_peak_389732	46	.	2.85467	4.67429	1.54489	51
chr18	77384905	77385049	MGE_SST_pvalue_1e-2_peak_389777	42	.	2.79590	4.21192	1.36176	60
chr18	77404631	77405290	MGE_SST_pvalue_1e-2_peak_389785	43	.	2.81505	4.34682	1.45334	229
chr18	77438968	77440127	MGE_SST_pvalue_1e-2_peak_389792a	76	.	5.44874	7.62969	3.84306	489
chr18	77438968	77440127	MGE_SST_pvalue_1e-2_peak_389792b	77	.	5.47988	7.70589	3.90427	895
chr18	77458795	77459418	MGE_SST_pvalue_1e-2_peak_389798	51	.	3.58166	5.15094	1.91223	334
chr18	77498250	77498371	MGE_SST_pvalue_1e-2_peak_389815	42	.	2.79590	4.21192	1.36176	59
chr18	77508661	77508788	MGE_SST_pvalue_1e-2_peak_389821	46	.	2.85415	4.66951	1.54489	62
chr18	77509777	77509906	MGE_SST_pvalue_1e-2_peak_389823	46	.	2.85415	4.66951	1.54489	63
chr18	77510977	77511107	MGE_SST_pvalue_1e-2_peak_389824	46	.	2.85415	4.66951	1.54489	64
chr18	77608529	77608815	MGE_SST_pvalue_1e-2_peak_389842	46	.	2.85467	4.67429	1.54489	234
chr18	77616721	77616856	MGE_SST_pvalue_1e-2_peak_389846	44	.	2.83447	4.49791	1.54489	66
chr18	77711706	77712038	MGE_SST_pvalue_1e-2_peak_389893	79	.	5.23560	7.92549	4.08441	57
chr18	77719757	77720054	MGE_SST_pvalue_1e-2_peak_389896	49	.	3.53544	4.95138	1.75881	50
chr18	77724263	77724349	MGE_SST_pvalue_1e-2_peak_389897	43	.	3.38266	4.39837	1.49777	43
chr18	77736159	77736300	MGE_SST_pvalue_1e-2_peak_389905	46	.	2.85467	4.67429	1.54489	69
chr18	77748148	77748221	MGE_SST_pvalue_1e-2_peak_389908	46	.	3.44649	4.61288	1.54489	30
chr18	77748537	77748807	MGE_SST_pvalue_1e-2_peak_389909	76	.	5.16974	7.68256	3.88749	207
chr18	77793860	77794482	MGE_SST_pvalue_1e-2_peak_389921a	144	.	8.94947	14.45231	9.39873	243
chr18	77793860	77794482	MGE_SST_pvalue_1e-2_peak_389921b	88	.	6.19579	8.83487	4.81135	368
chr18	77793860	77794482	MGE_SST_pvalue_1e-2_peak_389921c	88	.	6.19579	8.83487	4.81135	492
chr18	77803364	77803460	MGE_SST_pvalue_1e-2_peak_389922	46	.	2.85467	4.67429	1.54489	47
chr18	77861162	77861375	MGE_SST_pvalue_1e-2_peak_389934	61	.	3.75340	6.13275	2.66791	41
chr18	77866707	77867219	MGE_SST_pvalue_1e-2_peak_389936	63	.	4.36300	6.31016	2.81157	276
chr18	77905585	77906030	MGE_SST_pvalue_1e-2_peak_389951	102	.	6.64231	10.20049	5.92829	225
chr18	77915790	77915894	MGE_SST_pvalue_1e-2_peak_389957	51	.	3.58166	5.15094	1.91223	49
chr18	77917250	77917359	MGE_SST_pvalue_1e-2_peak_389958	53	.	3.62911	5.37785	2.09044	61
chr18	77934419	77934787	MGE_SST_pvalue_1e-2_peak_389967	42	.	2.79590	4.21192	1.36176	195
chr18	78005439	78005734	MGE_SST_pvalue_1e-2_peak_389990	58	.	4.22833	5.83877	2.44236	21
chr19	344809	344998	MGE_SST_pvalue_1e-2_peak_390006	46	.	2.85467	4.67429	1.54489	50
chr19	559122	559253	MGE_SST_pvalue_1e-2_peak_390074	46	.	2.85467	4.67429	1.54489	64
chr19	680139	681253	MGE_SST_pvalue_1e-2_peak_390120	55	.	3.65330	5.50407	2.18661	705
chr19	703958	704472	MGE_SST_pvalue_1e-2_peak_390123	63	.	3.77929	6.33483	2.82384	236
chr19	797006	797139	MGE_SST_pvalue_1e-2_peak_390150	46	.	2.85467	4.67429	1.54489	65
chr19	810542	810794	MGE_SST_pvalue_1e-2_peak_390154	46	.	2.85467	4.67429	1.54489	185
chr19	893263	893373	MGE_SST_pvalue_1e-2_peak_390165	46	.	2.85467	4.67429	1.54489	54
chr19	913235	913569	MGE_SST_pvalue_1e-2_peak_390170	46	.	2.85467	4.67429	1.54489	59
chr19	954939	955045	MGE_SST_pvalue_1e-2_peak_390179	46	.	2.85467	4.67429	1.54489	52
chr19	1021557	1021684	MGE_SST_pvalue_1e-2_peak_390195	46	.	2.85467	4.67429	1.54489	62
chr19	1039935	1040195	MGE_SST_pvalue_1e-2_peak_390200	85	.	4.75778	8.56355	4.59360	70
chr19	1095257	1095604	MGE_SST_pvalue_1e-2_peak_390216	46	.	2.85415	4.66951	1.54489	294
chr19	1103887	1104068	MGE_SST_pvalue_1e-2_peak_390220	46	.	2.85467	4.67429	1.54489	65
chr19	1205548	1205794	MGE_SST_pvalue_1e-2_peak_390236	65	.	3.80554	6.56427	2.99896	123
chr19	1238129	1238425	MGE_SST_pvalue_1e-2_peak_390242	44	.	2.83447	4.49791	1.54489	64
chr19	1260789	1261022	MGE_SST_pvalue_1e-2_peak_390259	44	.	2.83447	4.49791	1.54489	60
chr19	1269117	1269608	MGE_SST_pvalue_1e-2_peak_390266	53	.	3.62911	5.37785	2.09044	65
chr19	1424423	1424751	MGE_SST_pvalue_1e-2_peak_390305	46	.	2.85467	4.67429	1.54489	51
chr19	1490636	1491193	MGE_SST_pvalue_1e-2_peak_390328	69	.	4.50653	6.92169	3.27390	348
chr19	1558141	1558260	MGE_SST_pvalue_1e-2_peak_390334	46	.	2.85467	4.67429	1.54489	58
chr19	1568404	1568496	MGE_SST_pvalue_1e-2_peak_390340	46	.	2.85467	4.67429	1.54489	45
chr19	1583646	1583759	MGE_SST_pvalue_1e-2_peak_390343	46	.	2.85467	4.67429	1.54489	55
chr19	1605901	1606213	MGE_SST_pvalue_1e-2_peak_390349	46	.	2.85467	4.67429	1.54489	254
chr19	1652894	1653021	MGE_SST_pvalue_1e-2_peak_390358	46	.	2.85467	4.67429	1.54489	62
chr19	1864053	1864176	MGE_SST_pvalue_1e-2_peak_390402	44	.	2.83447	4.49791	1.54489	60
chr19	1885434	1885595	MGE_SST_pvalue_1e-2_peak_390409	46	.	2.85467	4.67429	1.54489	121
chr19	1905246	1905379	MGE_SST_pvalue_1e-2_peak_390413	46	.	2.85467	4.67429	1.54489	65
chr19	1940309	1940417	MGE_SST_pvalue_1e-2_peak_390422	65	.	3.80554	6.56427	2.99896	53
chr19	1940734	1940947	MGE_SST_pvalue_1e-2_peak_390423	46	.	2.85415	4.66951	1.54489	54
chr19	1960756	1960878	MGE_SST_pvalue_1e-2_peak_390431	46	.	2.85467	4.67429	1.54489	60
chr19	2061747	2061834	MGE_SST_pvalue_1e-2_peak_390460	46	.	2.85467	4.67429	1.54489	42
chr19	2096544	2096971	MGE_SST_pvalue_1e-2_peak_390467	80	.	4.69175	8.01511	4.15755	70
chr19	2151494	2152072	MGE_SST_pvalue_1e-2_peak_390477	42	.	2.79590	4.21192	1.36176	62
chr19	2226832	2226923	MGE_SST_pvalue_1e-2_peak_390497	46	.	2.85467	4.67429	1.54489	44
chr19	2433931	2434016	MGE_SST_pvalue_1e-2_peak_390533	46	.	2.85467	4.67429	1.54489	41
chr19	2463134	2463233	MGE_SST_pvalue_1e-2_peak_390540	46	.	2.85467	4.67429	1.54489	48
chr19	2475747	2476138	MGE_SST_pvalue_1e-2_peak_390545	46	.	2.85415	4.66951	1.54489	57
chr19	2489323	2489454	MGE_SST_pvalue_1e-2_peak_390546	46	.	2.85467	4.67429	1.54489	64
chr19	2543710	2543784	MGE_SST_pvalue_1e-2_peak_390549	46	.	2.85467	4.67429	1.54489	36
chr19	2587484	2587734	MGE_SST_pvalue_1e-2_peak_390555	46	.	2.85467	4.67429	1.54489	72
chr19	2602464	2602594	MGE_SST_pvalue_1e-2_peak_390556	46	.	2.85467	4.67429	1.54489	64
chr19	2785349	2785562	MGE_SST_pvalue_1e-2_peak_390595	46	.	2.85467	4.67429	1.54489	36
chr19	2841277	2841379	MGE_SST_pvalue_1e-2_peak_390601	46	.	2.85467	4.67429	1.54489	50
chr19	2900695	2900792	MGE_SST_pvalue_1e-2_peak_390609	46	.	2.85467	4.67429	1.54489	47
chr19	2955584	2955680	MGE_SST_pvalue_1e-2_peak_390619	46	.	2.85467	4.67429	1.54489	47
chr19	3094027	3094290	MGE_SST_pvalue_1e-2_peak_390640	46	.	2.85467	4.67429	1.54489	49
chr19	3262956	3263099	MGE_SST_pvalue_1e-2_peak_390674	46	.	2.85467	4.67429	1.54489	70
chr19	3367453	3367580	MGE_SST_pvalue_1e-2_peak_390698	46	.	2.85467	4.67429	1.54489	62
chr19	3435308	3435437	MGE_SST_pvalue_1e-2_peak_390706	46	.	2.85467	4.67429	1.54489	63
chr19	3506076	3506303	MGE_SST_pvalue_1e-2_peak_390719	46	.	2.85467	4.67429	1.54489	39
chr19	3531850	3531948	MGE_SST_pvalue_1e-2_peak_390724	46	.	2.85415	4.66951	1.54489	48
chr19	3532350	3532798	MGE_SST_pvalue_1e-2_peak_390725	46	.	2.85415	4.66951	1.54489	208
chr19	3616775	3617038	MGE_SST_pvalue_1e-2_peak_390747	46	.	2.85467	4.67429	1.54489	44
chr19	3771773	3771911	MGE_SST_pvalue_1e-2_peak_390773	46	.	2.85467	4.67429	1.54489	68
chr19	3868647	3868760	MGE_SST_pvalue_1e-2_peak_390792	46	.	2.85467	4.67429	1.54489	55
chr19	4065673	4066197	MGE_SST_pvalue_1e-2_peak_390839	57	.	3.70268	5.78921	2.40338	321
chr19	4246606	4246684	MGE_SST_pvalue_1e-2_peak_390864	46	.	2.85467	4.67429	1.54489	38
chr19	4247022	4247096	MGE_SST_pvalue_1e-2_peak_390865	46	.	2.85467	4.67429	1.54489	36
chr19	4328072	4328672	MGE_SST_pvalue_1e-2_peak_390876	73	.	4.59728	7.39833	3.65857	240
chr19	4342746	4343316	MGE_SST_pvalue_1e-2_peak_390880	53	.	3.62911	5.37785	2.09044	62
chr19	4357011	4357175	MGE_SST_pvalue_1e-2_peak_390885	42	.	2.79590	4.21192	1.36176	52
chr19	4402370	4402718	MGE_SST_pvalue_1e-2_peak_390905	63	.	3.77929	6.33483	2.82384	71
chr19	4471775	4472226	MGE_SST_pvalue_1e-2_peak_390915	44	.	2.83447	4.49791	1.54489	37
chr19	4639360	4639569	MGE_SST_pvalue_1e-2_peak_390944	44	.	2.83447	4.49791	1.54489	49
chr19	4643842	4644105	MGE_SST_pvalue_1e-2_peak_390945	46	.	2.85415	4.66951	1.54489	71
chr19	4696303	4696434	MGE_SST_pvalue_1e-2_peak_390951	46	.	2.85467	4.67429	1.54489	53
chr19	4723884	4724200	MGE_SST_pvalue_1e-2_peak_390956	46	.	2.85467	4.67429	1.54489	223
chr19	4828888	4829009	MGE_SST_pvalue_1e-2_peak_390978	46	.	2.85467	4.67429	1.54489	59
chr19	4878075	4878352	MGE_SST_pvalue_1e-2_peak_390982	46	.	2.85467	4.67429	1.54489	222
chr19	4968652	4969155	MGE_SST_pvalue_1e-2_peak_390993	69	.	4.50653	6.92169	3.27390	371
chr19	5070651	5070727	MGE_SST_pvalue_1e-2_peak_391005	46	.	2.85467	4.67429	1.54489	37
chr19	5145217	5145662	MGE_SST_pvalue_1e-2_peak_391024	46	.	2.85467	4.67429	1.54489	380
chr19	5283595	5283987	MGE_SST_pvalue_1e-2_peak_391038	46	.	2.85467	4.67429	1.54489	219
chr19	5328426	5328530	MGE_SST_pvalue_1e-2_peak_391044	46	.	2.85467	4.67429	1.54489	51
chr19	5340180	5340431	MGE_SST_pvalue_1e-2_peak_391046	65	.	3.80554	6.56427	2.99896	45
chr19	5369679	5369844	MGE_SST_pvalue_1e-2_peak_391051	46	.	2.85467	4.67429	1.54489	122
chr19	5436517	5436855	MGE_SST_pvalue_1e-2_peak_391060	65	.	3.80622	6.57065	2.99896	275
chr19	5622861	5622950	MGE_SST_pvalue_1e-2_peak_391082	46	.	2.85467	4.67429	1.54489	43
chr19	5680291	5680390	MGE_SST_pvalue_1e-2_peak_391093	52	.	3.60523	5.26053	1.99473	53
chr19	5686878	5686994	MGE_SST_pvalue_1e-2_peak_391097	46	.	2.85467	4.67429	1.54489	57
chr19	5818524	5818832	MGE_SST_pvalue_1e-2_peak_391117	46	.	2.85467	4.67429	1.54489	58
chr19	5904344	5905048	MGE_SST_pvalue_1e-2_peak_391131	66	.	4.44800	6.65517	3.06073	294
chr19	6372525	6373518	MGE_SST_pvalue_1e-2_peak_391181	63	.	4.36300	6.31016	2.81157	923
chr19	6393137	6393291	MGE_SST_pvalue_1e-2_peak_391184	44	.	2.83447	4.49791	1.54489	115
chr19	6425079	6425508	MGE_SST_pvalue_1e-2_peak_391194	43	.	2.81505	4.34682	1.45334	199
chr19	6459788	6460048	MGE_SST_pvalue_1e-2_peak_391201	42	.	2.79590	4.21192	1.36176	53
chr19	6460194	6460494	MGE_SST_pvalue_1e-2_peak_391202	42	.	2.79590	4.21192	1.36176	204
chr19	6502332	6502513	MGE_SST_pvalue_1e-2_peak_391216	44	.	2.83447	4.49791	1.54489	66
chr19	6516211	6516503	MGE_SST_pvalue_1e-2_peak_391219	65	.	3.80622	6.57065	2.99896	63
chr19	6737248	6737394	MGE_SST_pvalue_1e-2_peak_391245	43	.	2.81505	4.34682	1.45334	73
chr19	6737624	6737859	MGE_SST_pvalue_1e-2_peak_391246	43	.	2.81505	4.34682	1.45334	43
chr19	7069320	7069417	MGE_SST_pvalue_1e-2_peak_391270	46	.	2.85467	4.67429	1.54489	47
chr19	7099013	7099126	MGE_SST_pvalue_1e-2_peak_391273	46	.	2.85467	4.67429	1.54489	55
chr19	7198146	7198373	MGE_SST_pvalue_1e-2_peak_391284	80	.	4.69175	8.01511	4.15755	58
chr19	7294356	7294493	MGE_SST_pvalue_1e-2_peak_391297	46	.	2.85467	4.67429	1.54489	67
chr19	7411026	7411156	MGE_SST_pvalue_1e-2_peak_391298	46	.	2.85467	4.67429	1.54489	64
chr19	7516190	7516331	MGE_SST_pvalue_1e-2_peak_391311	46	.	2.85467	4.67429	1.54489	69
chr19	7560539	7560671	MGE_SST_pvalue_1e-2_peak_391320	46	.	2.85467	4.67429	1.54489	65
chr19	7571693	7571786	MGE_SST_pvalue_1e-2_peak_391324	46	.	2.85467	4.67429	1.54489	45
chr19	7587376	7587497	MGE_SST_pvalue_1e-2_peak_391327	46	.	2.85467	4.67429	1.54489	59
chr19	7746069	7746371	MGE_SST_pvalue_1e-2_peak_391355	46	.	2.85467	4.67429	1.54489	255
chr19	7774942	7775077	MGE_SST_pvalue_1e-2_peak_391358	46	.	2.85467	4.67429	1.54489	66
chr19	7872996	7873118	MGE_SST_pvalue_1e-2_peak_391380	46	.	2.85467	4.67429	1.54489	60
chr19	7894421	7895070	MGE_SST_pvalue_1e-2_peak_391382	61	.	3.75340	6.13275	2.66791	269
chr19	7968828	7969052	MGE_SST_pvalue_1e-2_peak_391399	46	.	2.85415	4.66951	1.54489	72
chr19	8008799	8009012	MGE_SST_pvalue_1e-2_peak_391414	46	.	2.85467	4.67429	1.54489	71
chr19	8274049	8274151	MGE_SST_pvalue_1e-2_peak_391444	46	.	2.85467	4.67429	1.54489	50
chr19	8455110	8455246	MGE_SST_pvalue_1e-2_peak_391462	56	.	3.67782	5.64059	2.29030	79
chr19	8477976	8478207	MGE_SST_pvalue_1e-2_peak_391468	82	.	4.72411	8.26824	4.35908	110
chr19	8582478	8582553	MGE_SST_pvalue_1e-2_peak_391480	46	.	2.85467	4.67429	1.54489	36
chr19	8595115	8595246	MGE_SST_pvalue_1e-2_peak_391486	46	.	2.85415	4.66951	1.54489	64
chr19	8615440	8615567	MGE_SST_pvalue_1e-2_peak_391488	46	.	2.85467	4.67429	1.54489	62
chr19	8661710	8661842	MGE_SST_pvalue_1e-2_peak_391497	42	.	2.79590	4.21192	1.36176	65
chr19	8825139	8825391	MGE_SST_pvalue_1e-2_peak_391508	46	.	2.85467	4.67429	1.54489	69
chr19	9060990	9061092	MGE_SST_pvalue_1e-2_peak_391527	46	.	2.85467	4.67429	1.54489	50
chr19	9324564	9324688	MGE_SST_pvalue_1e-2_peak_391544	46	.	2.85467	4.67429	1.54489	61
chr19	9368136	9368221	MGE_SST_pvalue_1e-2_peak_391550	46	.	2.85467	4.67429	1.54489	41
chr19	9929849	9930263	MGE_SST_pvalue_1e-2_peak_391593	59	.	3.72787	5.95225	2.52731	169
chr19	10206720	10206900	MGE_SST_pvalue_1e-2_peak_391639	46	.	2.85467	4.67429	1.54489	91
chr19	10362360	10362665	MGE_SST_pvalue_1e-2_peak_391662	46	.	2.85467	4.67429	1.54489	251
chr19	10400687	10400773	MGE_SST_pvalue_1e-2_peak_391666	46	.	2.85467	4.67429	1.54489	42
chr19	10444183	10444495	MGE_SST_pvalue_1e-2_peak_391673	46	.	2.85467	4.67429	1.54489	113
chr19	10491275	10491620	MGE_SST_pvalue_1e-2_peak_391680	46	.	2.85415	4.66951	1.54489	39
chr19	10514175	10514669	MGE_SST_pvalue_1e-2_peak_391686	44	.	2.83447	4.49791	1.54489	449
chr19	10530910	10531130	MGE_SST_pvalue_1e-2_peak_391690	46	.	2.85467	4.67429	1.54489	66
chr19	10589766	10589867	MGE_SST_pvalue_1e-2_peak_391700	46	.	2.85467	4.67429	1.54489	49
chr19	10601583	10601700	MGE_SST_pvalue_1e-2_peak_391702	46	.	2.85467	4.67429	1.54489	57
chr19	10676682	10676938	MGE_SST_pvalue_1e-2_peak_391710	46	.	2.85415	4.66951	1.54489	49
chr19	10806435	10806812	MGE_SST_pvalue_1e-2_peak_391739	46	.	2.85467	4.67429	1.54489	172
chr19	10828015	10828692	MGE_SST_pvalue_1e-2_peak_391747	56	.	3.67782	5.64059	2.29030	65
chr19	10928149	10928314	MGE_SST_pvalue_1e-2_peak_391761	46	.	2.85415	4.66951	1.54489	70
chr19	10946921	10947021	MGE_SST_pvalue_1e-2_peak_391768	46	.	2.85415	4.66951	1.54489	49
chr19	10975374	10975492	MGE_SST_pvalue_1e-2_peak_391772	46	.	2.85467	4.67429	1.54489	58
chr19	10981319	10981954	MGE_SST_pvalue_1e-2_peak_391775	69	.	4.50653	6.92169	3.27390	509
chr19	11038958	11039055	MGE_SST_pvalue_1e-2_peak_391784	46	.	2.85467	4.67429	1.54489	47
chr19	11071493	11071578	MGE_SST_pvalue_1e-2_peak_391789	46	.	2.85467	4.67429	1.54489	41
chr19	11106097	11106171	MGE_SST_pvalue_1e-2_peak_391797	46	.	2.85467	4.67429	1.54489	36
chr19	11177637	11177776	MGE_SST_pvalue_1e-2_peak_391800	46	.	2.85467	4.67429	1.54489	68
chr19	11201086	11201192	MGE_SST_pvalue_1e-2_peak_391803	46	.	2.85467	4.67429	1.54489	52
chr19	11249449	11249809	MGE_SST_pvalue_1e-2_peak_391811	46	.	2.85467	4.67429	1.54489	45
chr19	11266597	11266855	MGE_SST_pvalue_1e-2_peak_391812	65	.	3.80622	6.57065	2.99896	61
chr19	11379821	11379941	MGE_SST_pvalue_1e-2_peak_391825	46	.	2.85467	4.67429	1.54489	59
chr19	11485425	11485565	MGE_SST_pvalue_1e-2_peak_391850	46	.	2.85415	4.66951	1.54489	69
chr19	11491888	11492142	MGE_SST_pvalue_1e-2_peak_391854	46	.	2.85415	4.66951	1.54489	70
chr19	11545905	11546492	MGE_SST_pvalue_1e-2_peak_391861	66	.	4.44800	6.65517	3.06073	256
chr19	11616128	11616259	MGE_SST_pvalue_1e-2_peak_391883	46	.	2.85467	4.67429	1.54489	64
chr19	11639924	11640001	MGE_SST_pvalue_1e-2_peak_391887	46	.	2.85467	4.67429	1.54489	37
chr19	11708167	11708547	MGE_SST_pvalue_1e-2_peak_391896	46	.	2.85467	4.67429	1.54489	72
chr19	12035778	12035919	MGE_SST_pvalue_1e-2_peak_391919	46	.	2.85467	4.67429	1.54489	67
chr19	12444417	12444697	MGE_SST_pvalue_1e-2_peak_391960	102	.	5.66893	10.28058	5.99694	220
chr19	12512027	12512196	MGE_SST_pvalue_1e-2_peak_391969	46	.	2.85467	4.67429	1.54489	53
chr19	12529858	12529975	MGE_SST_pvalue_1e-2_peak_391972	46	.	2.85467	4.67429	1.54489	57
chr19	12551870	12552019	MGE_SST_pvalue_1e-2_peak_391974	46	.	2.85467	4.67429	1.54489	54
chr19	12606229	12606336	MGE_SST_pvalue_1e-2_peak_391978	65	.	3.80622	6.57065	2.99896	54
chr19	12662316	12662515	MGE_SST_pvalue_1e-2_peak_391985	46	.	2.85467	4.67429	1.54489	69
chr19	12847752	12848115	MGE_SST_pvalue_1e-2_peak_392012	44	.	2.83447	4.49791	1.54489	142
chr19	12893255	12893591	MGE_SST_pvalue_1e-2_peak_392018	65	.	3.80622	6.57065	2.99896	70
chr19	12917309	12917432	MGE_SST_pvalue_1e-2_peak_392028	46	.	2.85467	4.67429	1.54489	60
chr19	13001645	13001956	MGE_SST_pvalue_1e-2_peak_392045	46	.	2.85467	4.67429	1.54489	67
chr19	13037270	13037394	MGE_SST_pvalue_1e-2_peak_392049	46	.	2.85467	4.67429	1.54489	47
chr19	13044580	13044667	MGE_SST_pvalue_1e-2_peak_392051	46	.	2.85467	4.67429	1.54489	42
chr19	13121019	13121243	MGE_SST_pvalue_1e-2_peak_392065	46	.	2.85467	4.67429	1.54489	167
chr19	13172359	13172486	MGE_SST_pvalue_1e-2_peak_392075	46	.	2.85467	4.67429	1.54489	62
chr19	13262367	13262456	MGE_SST_pvalue_1e-2_peak_392093	43	.	2.81505	4.34682	1.45334	43
chr19	13305745	13305819	MGE_SST_pvalue_1e-2_peak_392101	46	.	2.85467	4.67429	1.54489	36
chr19	13397288	13397400	MGE_SST_pvalue_1e-2_peak_392124	46	.	2.85467	4.67429	1.54489	55
chr19	13689094	13689185	MGE_SST_pvalue_1e-2_peak_392168	46	.	2.85467	4.67429	1.54489	44
chr19	13810807	13810948	MGE_SST_pvalue_1e-2_peak_392185	46	.	2.85467	4.67429	1.54489	69
chr19	13842468	13842601	MGE_SST_pvalue_1e-2_peak_392190	46	.	2.85467	4.67429	1.54489	65
chr19	13858450	13858824	MGE_SST_pvalue_1e-2_peak_392193	75	.	4.62834	7.58464	3.80514	185
chr19	13905970	13906316	MGE_SST_pvalue_1e-2_peak_392202	59	.	3.72787	5.95225	2.52731	129
chr19	13940009	13940112	MGE_SST_pvalue_1e-2_peak_392209	46	.	2.85467	4.67429	1.54489	50
chr19	13961398	13961523	MGE_SST_pvalue_1e-2_peak_392212	46	.	2.85467	4.67429	1.54489	61
chr19	14062761	14062849	MGE_SST_pvalue_1e-2_peak_392225	43	.	2.81505	4.34682	1.45334	43
chr19	14063052	14063347	MGE_SST_pvalue_1e-2_peak_392226	80	.	4.69175	8.01511	4.15755	69
chr19	14117123	14117405	MGE_SST_pvalue_1e-2_peak_392241	46	.	2.85467	4.67429	1.54489	42
chr19	14182882	14183177	MGE_SST_pvalue_1e-2_peak_392252	46	.	2.85467	4.67429	1.54489	43
chr19	14192234	14192687	MGE_SST_pvalue_1e-2_peak_392256	46	.	2.85467	4.67429	1.54489	408
chr19	14228633	14228911	MGE_SST_pvalue_1e-2_peak_392264	46	.	2.85467	4.67429	1.54489	57
chr19	14247661	14247958	MGE_SST_pvalue_1e-2_peak_392270	63	.	3.77929	6.33483	2.82384	70
chr19	14317646	14317767	MGE_SST_pvalue_1e-2_peak_392283	46	.	2.85415	4.66951	1.54489	59
chr19	14516831	14517169	MGE_SST_pvalue_1e-2_peak_392308	65	.	3.80622	6.57065	2.99896	279
chr19	14607030	14607264	MGE_SST_pvalue_1e-2_peak_392321	44	.	2.83447	4.49791	1.54489	50
chr19	14617503	14617638	MGE_SST_pvalue_1e-2_peak_392326	46	.	2.85415	4.66951	1.54489	66
chr19	14629264	14629552	MGE_SST_pvalue_1e-2_peak_392334	43	.	2.81505	4.34682	1.45334	59
chr19	14682887	14683024	MGE_SST_pvalue_1e-2_peak_392346	46	.	2.85467	4.67429	1.54489	67
chr19	14800616	14800735	MGE_SST_pvalue_1e-2_peak_392357	46	.	2.85467	4.67429	1.54489	58
chr19	15285015	15285089	MGE_SST_pvalue_1e-2_peak_392404	46	.	2.85467	4.67429	1.54489	36
chr19	15334318	15334433	MGE_SST_pvalue_1e-2_peak_392410	65	.	3.80622	6.57065	2.99896	58
chr19	15362593	15362717	MGE_SST_pvalue_1e-2_peak_392417	46	.	2.85467	4.67429	1.54489	61
chr19	15420253	15420689	MGE_SST_pvalue_1e-2_peak_392428	46	.	2.85467	4.67429	1.54489	273
chr19	15529812	15530229	MGE_SST_pvalue_1e-2_peak_392442	43	.	2.81505	4.34682	1.45334	105
chr19	15774182	15774310	MGE_SST_pvalue_1e-2_peak_392461	46	.	2.85467	4.67429	1.54489	63
chr19	15799021	15799151	MGE_SST_pvalue_1e-2_peak_392463	46	.	2.85467	4.67429	1.54489	64
chr19	15937655	15937769	MGE_SST_pvalue_1e-2_peak_392469	46	.	2.85467	4.67429	1.54489	56
chr19	16187030	16187184	MGE_SST_pvalue_1e-2_peak_392493	43	.	2.81505	4.34682	1.45334	88
chr19	16206171	16206304	MGE_SST_pvalue_1e-2_peak_392498	46	.	2.85467	4.67429	1.54489	65
chr19	16222247	16222634	MGE_SST_pvalue_1e-2_peak_392503	43	.	2.81505	4.34682	1.45334	204
chr19	16435356	16435811	MGE_SST_pvalue_1e-2_peak_392538	46	.	2.85467	4.67429	1.54489	400
chr19	16466886	16466978	MGE_SST_pvalue_1e-2_peak_392543	46	.	2.85467	4.67429	1.54489	45
chr19	16606943	16607130	MGE_SST_pvalue_1e-2_peak_392570	46	.	2.85467	4.67429	1.54489	141
chr19	16627189	16627329	MGE_SST_pvalue_1e-2_peak_392575	43	.	2.81505	4.34682	1.45334	69
chr19	16630152	16630409	MGE_SST_pvalue_1e-2_peak_392576	61	.	3.75340	6.13275	2.66791	72
chr19	16683201	16683405	MGE_SST_pvalue_1e-2_peak_392583	46	.	2.85467	4.67429	1.54489	127
chr19	16699668	16699744	MGE_SST_pvalue_1e-2_peak_392586	46	.	2.85467	4.67429	1.54489	37
chr19	16738706	16738810	MGE_SST_pvalue_1e-2_peak_392594	59	.	3.72787	5.95225	2.52731	51
chr19	16739072	16739303	MGE_SST_pvalue_1e-2_peak_392595	42	.	2.79590	4.21192	1.36176	60
chr19	16739531	16739645	MGE_SST_pvalue_1e-2_peak_392596	42	.	2.79590	4.21192	1.36176	56
chr19	17186093	17186587	MGE_SST_pvalue_1e-2_peak_392641	61	.	3.75340	6.13275	2.66791	357
chr19	17214405	17214545	MGE_SST_pvalue_1e-2_peak_392650	46	.	2.85467	4.67429	1.54489	69
chr19	17326206	17326306	MGE_SST_pvalue_1e-2_peak_392670	46	.	2.85415	4.66951	1.54489	49
chr19	17337299	17337443	MGE_SST_pvalue_1e-2_peak_392674	46	.	2.85467	4.67429	1.54489	71
chr19	17356760	17356871	MGE_SST_pvalue_1e-2_peak_392680	44	.	2.83447	4.49791	1.54489	54
chr19	17420254	17420362	MGE_SST_pvalue_1e-2_peak_392699	56	.	3.67782	5.64059	2.29030	55
chr19	17424651	17424755	MGE_SST_pvalue_1e-2_peak_392700	46	.	2.85415	4.66951	1.54489	51
chr19	17441974	17442087	MGE_SST_pvalue_1e-2_peak_392705	46	.	2.85467	4.67429	1.54489	55
chr19	17448273	17448478	MGE_SST_pvalue_1e-2_peak_392709	43	.	2.81505	4.34682	1.45334	42
chr19	17481154	17481360	MGE_SST_pvalue_1e-2_peak_392714	46	.	2.85467	4.67429	1.54489	145
chr19	17530654	17530862	MGE_SST_pvalue_1e-2_peak_392720	46	.	2.85467	4.67429	1.54489	48
chr19	17559530	17559605	MGE_SST_pvalue_1e-2_peak_392726	46	.	2.85467	4.67429	1.54489	36
chr19	17580673	17581279	MGE_SST_pvalue_1e-2_peak_392733	55	.	3.65330	5.50407	2.18661	511
chr19	17799281	17799724	MGE_SST_pvalue_1e-2_peak_392764	46	.	2.85467	4.67429	1.54489	178
chr19	17858447	17858627	MGE_SST_pvalue_1e-2_peak_392774	46	.	2.85467	4.67429	1.54489	51
chr19	17867446	17867581	MGE_SST_pvalue_1e-2_peak_392777	46	.	2.85467	4.67429	1.54489	66
chr19	17868242	17868356	MGE_SST_pvalue_1e-2_peak_392778	46	.	2.85467	4.67429	1.54489	56
chr19	17941681	17942112	MGE_SST_pvalue_1e-2_peak_392790	57	.	3.70268	5.78921	2.40338	190
chr19	17953087	17953287	MGE_SST_pvalue_1e-2_peak_392792	65	.	3.80622	6.57065	2.99896	70
chr19	17970134	17970253	MGE_SST_pvalue_1e-2_peak_392794	46	.	2.85415	4.66951	1.54489	58
chr19	17970482	17970739	MGE_SST_pvalue_1e-2_peak_392795	46	.	2.85415	4.66951	1.54489	44
chr19	18130618	18130703	MGE_SST_pvalue_1e-2_peak_392822	46	.	2.85467	4.67429	1.54489	41
chr19	18169179	18169400	MGE_SST_pvalue_1e-2_peak_392827	46	.	2.85467	4.67429	1.54489	170
chr19	18227817	18228047	MGE_SST_pvalue_1e-2_peak_392838	46	.	2.85467	4.67429	1.54489	60
chr19	18263487	18263646	MGE_SST_pvalue_1e-2_peak_392846	42	.	2.79590	4.21192	1.36176	46
chr19	18303584	18304061	MGE_SST_pvalue_1e-2_peak_392861	44	.	2.83447	4.49791	1.54489	222
chr19	18304205	18304325	MGE_SST_pvalue_1e-2_peak_392862	44	.	2.83447	4.49791	1.54489	59
chr19	18314824	18315214	MGE_SST_pvalue_1e-2_peak_392866	75	.	4.62834	7.58464	3.80514	58
chr19	18392426	18392563	MGE_SST_pvalue_1e-2_peak_392889	52	.	3.60523	5.26053	1.99473	67
chr19	18403715	18403848	MGE_SST_pvalue_1e-2_peak_392896	43	.	2.81505	4.34682	1.45334	65
chr19	18433949	18434090	MGE_SST_pvalue_1e-2_peak_392906	46	.	2.85467	4.67429	1.54489	69
chr19	18439307	18439594	MGE_SST_pvalue_1e-2_peak_392908	46	.	2.85415	4.66951	1.54489	43
chr19	18575089	18575231	MGE_SST_pvalue_1e-2_peak_392938	46	.	2.85467	4.67429	1.54489	70
chr19	18632759	18633495	MGE_SST_pvalue_1e-2_peak_392953	53	.	3.62911	5.37785	2.09044	282
chr19	18668579	18668681	MGE_SST_pvalue_1e-2_peak_392957	46	.	2.85467	4.67429	1.54489	50
chr19	18693493	18693616	MGE_SST_pvalue_1e-2_peak_392962	46	.	2.85467	4.67429	1.54489	60
chr19	18699477	18699767	MGE_SST_pvalue_1e-2_peak_392964	56	.	3.67782	5.64059	2.29030	150
chr19	18747385	18747812	MGE_SST_pvalue_1e-2_peak_392983	80	.	5.26917	8.05644	4.18291	343
chr19	18773556	18773862	MGE_SST_pvalue_1e-2_peak_392990	46	.	2.85467	4.67429	1.54489	233
chr19	18870599	18870702	MGE_SST_pvalue_1e-2_peak_393003	46	.	2.85467	4.67429	1.54489	50
chr19	19030463	19030686	MGE_SST_pvalue_1e-2_peak_393036	46	.	2.85415	4.66951	1.54489	41
chr19	19052266	19052340	MGE_SST_pvalue_1e-2_peak_393042	46	.	2.85467	4.67429	1.54489	36
chr19	19137561	19137638	MGE_SST_pvalue_1e-2_peak_393064	46	.	2.85467	4.67429	1.54489	37
chr19	19174391	19174818	MGE_SST_pvalue_1e-2_peak_393071	84	.	5.37249	8.49611	4.54319	175
chr19	19231199	19231519	MGE_SST_pvalue_1e-2_peak_393082	65	.	3.80554	6.56427	2.99896	57
chr19	19231842	19231945	MGE_SST_pvalue_1e-2_peak_393083	46	.	2.85415	4.66951	1.54489	50
chr19	19302679	19302775	MGE_SST_pvalue_1e-2_peak_393092	46	.	2.85467	4.67429	1.54489	47
chr19	19323722	19323810	MGE_SST_pvalue_1e-2_peak_393098	46	.	2.85467	4.67429	1.54489	43
chr19	19335217	19335315	MGE_SST_pvalue_1e-2_peak_393101	46	.	2.85467	4.67429	1.54489	48
chr19	19373371	19373511	MGE_SST_pvalue_1e-2_peak_393111	43	.	2.81505	4.34682	1.45334	69
chr19	19495987	19496652	MGE_SST_pvalue_1e-2_peak_393139	59	.	3.72787	5.95225	2.52731	608
chr19	19516427	19516689	MGE_SST_pvalue_1e-2_peak_393144	65	.	3.80554	6.56427	2.99896	190
chr19	19651320	19651394	MGE_SST_pvalue_1e-2_peak_393181	46	.	2.85467	4.67429	1.54489	36
chr19	19729497	19729722	MGE_SST_pvalue_1e-2_peak_393190	59	.	3.72787	5.95225	2.52731	65
chr19	19748744	19749067	MGE_SST_pvalue_1e-2_peak_393197	46	.	2.85467	4.67429	1.54489	253
chr19	19774579	19774758	MGE_SST_pvalue_1e-2_peak_393205	60	.	4.28119	6.01457	2.57872	84
chr19	19774936	19775009	MGE_SST_pvalue_1e-2_peak_393206	43	.	3.38266	4.39837	1.49777	39
chr19	19779475	19779644	MGE_SST_pvalue_1e-2_peak_393207	49	.	3.53544	4.95138	1.75881	96
chr19	19844000	19844126	MGE_SST_pvalue_1e-2_peak_393217	46	.	2.85467	4.67429	1.54489	62
chr19	19866585	19866719	MGE_SST_pvalue_1e-2_peak_393221	46	.	2.85467	4.67429	1.54489	66
chr19	19887200	19887653	MGE_SST_pvalue_1e-2_peak_393223	94	.	6.06954	9.46183	5.32110	142
chr19	19932299	19932551	MGE_SST_pvalue_1e-2_peak_393232	57	.	3.70268	5.78921	2.40338	184
chr19	19976563	19976836	MGE_SST_pvalue_1e-2_peak_393238	65	.	3.80622	6.57065	2.99896	63
chr19	20112038	20112154	MGE_SST_pvalue_1e-2_peak_393255	46	.	2.85467	4.67429	1.54489	57
chr19	20162649	20163554	MGE_SST_pvalue_1e-2_peak_393266	53	.	3.62911	5.37785	2.09044	592
chr19	20188671	20188853	MGE_SST_pvalue_1e-2_peak_393270	65	.	3.80622	6.57065	2.99896	130
chr19	20277926	20278224	MGE_SST_pvalue_1e-2_peak_393275	63	.	3.77929	6.33483	2.82384	65
chr19	20281865	20281971	MGE_SST_pvalue_1e-2_peak_393276	46	.	2.85415	4.66951	1.54489	52
chr19	20349275	20349466	MGE_SST_pvalue_1e-2_peak_393290	65	.	3.80622	6.57065	2.99896	49
chr19	20607285	20607388	MGE_SST_pvalue_1e-2_peak_393311	44	.	2.83447	4.49791	1.54489	50
chr19	20607771	20607927	MGE_SST_pvalue_1e-2_peak_393312	63	.	3.77929	6.33483	2.82384	60
chr19	20748268	20748470	MGE_SST_pvalue_1e-2_peak_393321	63	.	3.77929	6.33483	2.82384	142
chr19	20844065	20844656	MGE_SST_pvalue_1e-2_peak_393329	72	.	4.56663	7.22716	3.51980	485
chr19	20958915	20959376	MGE_SST_pvalue_1e-2_peak_393340	88	.	5.44366	8.83864	4.81135	73
chr19	21105894	21106226	MGE_SST_pvalue_1e-2_peak_393357	80	.	4.69175	8.01511	4.15755	98
chr19	21182501	21182835	MGE_SST_pvalue_1e-2_peak_393366	65	.	3.80622	6.57065	2.99896	145
chr19	21203382	21203584	MGE_SST_pvalue_1e-2_peak_393368	57	.	3.70268	5.78921	2.40338	76
chr19	21264846	21265112	MGE_SST_pvalue_1e-2_peak_393390	77	.	4.65983	7.78896	3.97323	51
chr19	21292081	21292192	MGE_SST_pvalue_1e-2_peak_393395	43	.	2.81505	4.34682	1.45334	54
chr19	21324753	21324965	MGE_SST_pvalue_1e-2_peak_393405	80	.	4.69175	8.01511	4.15755	145
chr19	21511784	21511918	MGE_SST_pvalue_1e-2_peak_393424	108	.	6.39328	10.89761	6.50163	68
chr19	21512082	21512405	MGE_SST_pvalue_1e-2_peak_393425	56	.	3.67782	5.64059	2.29030	234
chr19	21541706	21542035	MGE_SST_pvalue_1e-2_peak_393431	46	.	2.85467	4.67429	1.54489	47
chr19	21579747	21580020	MGE_SST_pvalue_1e-2_peak_393436	77	.	4.65983	7.78896	3.97323	150
chr19	21657571	21657737	MGE_SST_pvalue_1e-2_peak_393453	46	.	2.85415	4.66951	1.54489	41
chr19	21688139	21688520	MGE_SST_pvalue_1e-2_peak_393458	90	.	5.47995	9.02903	4.97172	247
chr19	21805909	21806022	MGE_SST_pvalue_1e-2_peak_393479	46	.	2.85467	4.67429	1.54489	55
chr19	21949975	21950269	MGE_SST_pvalue_1e-2_peak_393493	43	.	2.81505	4.34682	1.45334	248
chr19	22017974	22018049	MGE_SST_pvalue_1e-2_peak_393508	46	.	2.85415	4.66951	1.54489	36
chr19	22034526	22034768	MGE_SST_pvalue_1e-2_peak_393517	46	.	2.85467	4.67429	1.54489	189
chr19	22293446	22293554	MGE_SST_pvalue_1e-2_peak_393531	46	.	2.85467	4.67429	1.54489	53
chr19	22628549	22628693	MGE_SST_pvalue_1e-2_peak_393565	46	.	2.85467	4.67429	1.54489	71
chr19	22816911	22817357	MGE_SST_pvalue_1e-2_peak_393582	44	.	2.83447	4.49791	1.54489	152
chr19	23254152	23254303	MGE_SST_pvalue_1e-2_peak_393613	85	.	4.75778	8.56355	4.59360	99
chr19	23432780	23433386	MGE_SST_pvalue_1e-2_peak_393633	61	.	3.75340	6.13275	2.66791	499
chr19	23456082	23456205	MGE_SST_pvalue_1e-2_peak_393638	42	.	2.79590	4.21192	1.36176	60
chr19	23456449	23456770	MGE_SST_pvalue_1e-2_peak_393639	42	.	2.79590	4.21192	1.36176	71
chr19	23578255	23578516	MGE_SST_pvalue_1e-2_peak_393665	102	.	6.26791	10.27468	5.99227	182
chr19	23742631	23742753	MGE_SST_pvalue_1e-2_peak_393682	46	.	2.85415	4.66951	1.54489	60
chr19	23869276	23869859	MGE_SST_pvalue_1e-2_peak_393701	52	.	3.60523	5.26053	1.99473	358
chr19	23941703	23941941	MGE_SST_pvalue_1e-2_peak_393710	42	.	2.79590	4.21192	1.36176	101
chr19	23945690	23945814	MGE_SST_pvalue_1e-2_peak_393712	73	.	4.59728	7.39833	3.65857	69
chr19	24097573	24097842	MGE_SST_pvalue_1e-2_peak_393726	56	.	3.67782	5.64059	2.29030	166
chr19	24132479	24132622	MGE_SST_pvalue_1e-2_peak_393730	46	.	2.85467	4.67429	1.54489	94
chr19	24184819	24185065	MGE_SST_pvalue_1e-2_peak_393733	63	.	3.77929	6.33483	2.82384	48
chr19	24215710	24216642	MGE_SST_pvalue_1e-2_peak_393738	96	.	6.10820	9.60739	5.44573	503
chr19	24269658	24270145	MGE_SST_pvalue_1e-2_peak_393750	92	.	5.51673	9.23489	5.14019	364
chr19	24460938	24461082	MGE_SST_pvalue_1e-2_peak_393762	46	.	2.85467	4.67429	1.54489	71
chr19	24526214	24526289	MGE_SST_pvalue_1e-2_peak_393769	65	.	3.80622	6.57065	2.99896	36
chr19	24599147	24599276	MGE_SST_pvalue_1e-2_peak_393785	46	.	2.85467	4.67429	1.54489	63
chr19	27732008	27732336	MGE_SST_pvalue_1e-2_peak_393787a	215	.	11.60968	21.50564	15.11934	76
chr19	27732008	27732336	MGE_SST_pvalue_1e-2_peak_393787b	93	.	6.33166	9.34988	5.23285	275
chr19	27732676	27732803	MGE_SST_pvalue_1e-2_peak_393788	59	.	4.58558	5.91635	2.51386	74
chr19	27736293	27736366	MGE_SST_pvalue_1e-2_peak_393789	52	.	4.15132	5.22448	1.97727	48
chr19	27738427	27738579	MGE_SST_pvalue_1e-2_peak_393790	120	.	7.80806	12.03706	7.43175	103
chr19	27778783	27778920	MGE_SST_pvalue_1e-2_peak_393800	46	.	2.85467	4.67429	1.54489	67
chr19	27791691	27791794	MGE_SST_pvalue_1e-2_peak_393804	46	.	2.85467	4.67429	1.54489	50
chr19	27870290	27870416	MGE_SST_pvalue_1e-2_peak_393816	46	.	2.85467	4.67429	1.54489	62
chr19	27888576	27888901	MGE_SST_pvalue_1e-2_peak_393821	46	.	2.85467	4.67429	1.54489	187
chr19	28192028	28192266	MGE_SST_pvalue_1e-2_peak_393851	46	.	2.85467	4.67429	1.54489	55
chr19	28284391	28284965	MGE_SST_pvalue_1e-2_peak_393869	89	.	5.91966	8.94285	4.90183	507
chr19	28626896	28627001	MGE_SST_pvalue_1e-2_peak_393939	46	.	2.85467	4.67429	1.54489	51
chr19	28707406	28707924	MGE_SST_pvalue_1e-2_peak_393950	44	.	2.83447	4.49791	1.54489	425
chr19	29068226	29068428	MGE_SST_pvalue_1e-2_peak_394008	46	.	2.85467	4.67429	1.54489	146
chr19	29110946	29111047	MGE_SST_pvalue_1e-2_peak_394013	46	.	2.85467	4.67429	1.54489	49
chr19	29126842	29126956	MGE_SST_pvalue_1e-2_peak_394015	46	.	2.85467	4.67429	1.54489	56
chr19	29131451	29131754	MGE_SST_pvalue_1e-2_peak_394017	46	.	2.85467	4.67429	1.54489	239
chr19	29146687	29146922	MGE_SST_pvalue_1e-2_peak_394022	46	.	2.85415	4.66951	1.54489	128
chr19	29178435	29178536	MGE_SST_pvalue_1e-2_peak_394029	46	.	2.85467	4.67429	1.54489	49
chr19	29189536	29189679	MGE_SST_pvalue_1e-2_peak_394031	46	.	2.85467	4.67429	1.54489	70
chr19	29227623	29227789	MGE_SST_pvalue_1e-2_peak_394042	43	.	2.81505	4.34682	1.45334	43
chr19	29228025	29228226	MGE_SST_pvalue_1e-2_peak_394043	43	.	2.81505	4.34682	1.45334	53
chr19	29284796	29284873	MGE_SST_pvalue_1e-2_peak_394046	46	.	2.85467	4.67429	1.54489	37
chr19	29331351	29331427	MGE_SST_pvalue_1e-2_peak_394054	46	.	2.85467	4.67429	1.54489	37
chr19	29338646	29338755	MGE_SST_pvalue_1e-2_peak_394057	44	.	3.40368	4.46677	1.54489	69
chr19	29340217	29340374	MGE_SST_pvalue_1e-2_peak_394058	43	.	3.38266	4.39837	1.49777	53
chr19	29352284	29352406	MGE_SST_pvalue_1e-2_peak_394063	44	.	2.83447	4.49791	1.54489	60
chr19	29395393	29395551	MGE_SST_pvalue_1e-2_peak_394075	46	.	2.85467	4.67429	1.54489	41
chr19	29411751	29411874	MGE_SST_pvalue_1e-2_peak_394082	42	.	2.79590	4.21192	1.36176	60
chr19	29474362	29474616	MGE_SST_pvalue_1e-2_peak_394094	46	.	2.85467	4.67429	1.54489	114
chr19	29570259	29570672	MGE_SST_pvalue_1e-2_peak_394119	65	.	3.80554	6.56427	2.99896	198
chr19	29576290	29576409	MGE_SST_pvalue_1e-2_peak_394121	46	.	2.85467	4.67429	1.54489	58
chr19	29679047	29679126	MGE_SST_pvalue_1e-2_peak_394141	43	.	2.81505	4.34682	1.45334	38
chr19	29679390	29679484	MGE_SST_pvalue_1e-2_peak_394142	44	.	2.83447	4.49791	1.54489	46
chr19	29704034	29704441	MGE_SST_pvalue_1e-2_peak_394153	59	.	3.72787	5.95225	2.52731	50
chr19	29869493	29869618	MGE_SST_pvalue_1e-2_peak_394190	57	.	3.70268	5.78921	2.40338	53
chr19	29869773	29869949	MGE_SST_pvalue_1e-2_peak_394191	57	.	3.70268	5.78921	2.40338	112
chr19	29876300	29876382	MGE_SST_pvalue_1e-2_peak_394194	46	.	2.85467	4.67429	1.54489	40
chr19	29878973	29879061	MGE_SST_pvalue_1e-2_peak_394195	46	.	2.85467	4.67429	1.54489	43
chr19	29896072	29896456	MGE_SST_pvalue_1e-2_peak_394203	42	.	2.79590	4.21192	1.36176	39
chr19	29902359	29902744	MGE_SST_pvalue_1e-2_peak_394208	72	.	4.56663	7.22716	3.51980	64
chr19	29969693	29969892	MGE_SST_pvalue_1e-2_peak_394223	46	.	2.85467	4.67429	1.54489	136
chr19	30019336	30019622	MGE_SST_pvalue_1e-2_peak_394233	57	.	4.44313	5.71997	2.35743	227
chr19	30097090	30097220	MGE_SST_pvalue_1e-2_peak_394263	42	.	2.79590	4.21192	1.36176	64
chr19	30156225	30156614	MGE_SST_pvalue_1e-2_peak_394287	52	.	3.60523	5.26053	1.99473	93
chr19	30185684	30185825	MGE_SST_pvalue_1e-2_peak_394299	46	.	2.85467	4.67429	1.54489	69
chr19	30215784	30215864	MGE_SST_pvalue_1e-2_peak_394317	46	.	2.85467	4.67429	1.54489	39
chr19	30272102	30272267	MGE_SST_pvalue_1e-2_peak_394331	42	.	2.79590	4.21192	1.36176	110
chr19	30272416	30272719	MGE_SST_pvalue_1e-2_peak_394332	59	.	3.72787	5.95225	2.52731	235
chr19	30273194	30273328	MGE_SST_pvalue_1e-2_peak_394333	42	.	2.79590	4.21192	1.36176	66
chr19	30302460	30303003	MGE_SST_pvalue_1e-2_peak_394339	76	.	5.16974	7.68256	3.88749	356
chr19	30335414	30335868	MGE_SST_pvalue_1e-2_peak_394344a	94	.	6.37196	9.44488	5.31239	72
chr19	30335414	30335868	MGE_SST_pvalue_1e-2_peak_394344b	94	.	6.37196	9.44488	5.31239	405
chr19	30336011	30336208	MGE_SST_pvalue_1e-2_peak_394345	51	.	3.98248	5.13441	1.90784	55
chr19	30347152	30347418	MGE_SST_pvalue_1e-2_peak_394348	46	.	2.85415	4.66951	1.54489	226
chr19	30418999	30419134	MGE_SST_pvalue_1e-2_peak_394363	46	.	2.85467	4.67429	1.54489	66
chr19	30433055	30433223	MGE_SST_pvalue_1e-2_peak_394366	56	.	3.67782	5.64059	2.29030	114
chr19	30540255	30540601	MGE_SST_pvalue_1e-2_peak_394394	43	.	2.81505	4.34682	1.45334	112
chr19	30718643	30718725	MGE_SST_pvalue_1e-2_peak_394429	55	.	4.12643	5.52700	2.20181	37
chr19	30744336	30744526	MGE_SST_pvalue_1e-2_peak_394439	44	.	2.83447	4.49791	1.54489	66
chr19	30769221	30769386	MGE_SST_pvalue_1e-2_peak_394446	46	.	2.85467	4.67429	1.54489	72
chr19	30775304	30775439	MGE_SST_pvalue_1e-2_peak_394450	46	.	2.85467	4.67429	1.54489	66
chr19	30798006	30798108	MGE_SST_pvalue_1e-2_peak_394457	46	.	2.85415	4.66951	1.54489	50
chr19	30814432	30814575	MGE_SST_pvalue_1e-2_peak_394466	44	.	2.83447	4.49791	1.54489	70
chr19	31043622	31043719	MGE_SST_pvalue_1e-2_peak_394559	46	.	2.85467	4.67429	1.54489	47
chr19	31176689	31176798	MGE_SST_pvalue_1e-2_peak_394602	44	.	2.83447	4.49791	1.54489	53
chr19	31177202	31177365	MGE_SST_pvalue_1e-2_peak_394603	44	.	2.83447	4.49791	1.54489	38
chr19	31386213	31386340	MGE_SST_pvalue_1e-2_peak_394651	42	.	2.79590	4.21192	1.36176	62
chr19	31410983	31411238	MGE_SST_pvalue_1e-2_peak_394659	44	.	2.83447	4.49791	1.54489	54
chr19	31415067	31415183	MGE_SST_pvalue_1e-2_peak_394661	44	.	2.83447	4.49791	1.54489	57
chr19	31494158	31494457	MGE_SST_pvalue_1e-2_peak_394679	44	.	2.83447	4.49791	1.54489	183
chr19	31583258	31583450	MGE_SST_pvalue_1e-2_peak_394704	42	.	2.79590	4.21192	1.36176	135
chr19	31715037	31715289	MGE_SST_pvalue_1e-2_peak_394743	46	.	2.85467	4.67429	1.54489	201
chr19	31776892	31776981	MGE_SST_pvalue_1e-2_peak_394768	42	.	2.79590	4.21192	1.36176	43
chr19	31778997	31779111	MGE_SST_pvalue_1e-2_peak_394770	43	.	2.81505	4.34682	1.45334	56
chr19	31807386	31807483	MGE_SST_pvalue_1e-2_peak_394787	52	.	3.60523	5.26053	1.99473	49
chr19	31817402	31817988	MGE_SST_pvalue_1e-2_peak_394796	45	.	3.42495	4.53818	1.54489	279
chr19	31822686	31823101	MGE_SST_pvalue_1e-2_peak_394797	50	.	3.55840	5.04815	1.83420	63
chr19	31830336	31830499	MGE_SST_pvalue_1e-2_peak_394803	46	.	3.44649	4.61288	1.54489	121
chr19	31840151	31840428	MGE_SST_pvalue_1e-2_peak_394806	58	.	4.51637	5.88004	2.47933	194
chr19	31859454	31859551	MGE_SST_pvalue_1e-2_peak_394814	46	.	2.85467	4.67429	1.54489	47
chr19	31899166	31899287	MGE_SST_pvalue_1e-2_peak_394827	46	.	2.85467	4.67429	1.54489	59
chr19	31928924	31929037	MGE_SST_pvalue_1e-2_peak_394833	46	.	2.85467	4.67429	1.54489	55
chr19	32309708	32309928	MGE_SST_pvalue_1e-2_peak_394909	46	.	2.85415	4.66951	1.54489	153
chr19	32393886	32393992	MGE_SST_pvalue_1e-2_peak_394926	46	.	2.85415	4.66951	1.54489	52
chr19	32396562	32396705	MGE_SST_pvalue_1e-2_peak_394927	43	.	2.81505	4.34682	1.45334	70
chr19	32551600	32551721	MGE_SST_pvalue_1e-2_peak_394964	43	.	2.81505	4.34682	1.45334	59
chr19	32801501	32801575	MGE_SST_pvalue_1e-2_peak_394997	46	.	2.85467	4.67429	1.54489	36
chr19	32836637	32837028	MGE_SST_pvalue_1e-2_peak_395004	59	.	3.72787	5.95225	2.52731	270
chr19	32863930	32864366	MGE_SST_pvalue_1e-2_peak_395015	43	.	2.81505	4.34682	1.45334	297
chr19	32884197	32884523	MGE_SST_pvalue_1e-2_peak_395022	46	.	2.85467	4.67429	1.54489	235
chr19	32896331	32896738	MGE_SST_pvalue_1e-2_peak_395025	89	.	5.91966	8.94285	4.90183	340
chr19	32897727	32897910	MGE_SST_pvalue_1e-2_peak_395026	43	.	3.36191	4.33276	1.45334	35
chr19	32917347	32917463	MGE_SST_pvalue_1e-2_peak_395031	46	.	2.85415	4.66951	1.54489	57
chr19	32941413	32941493	MGE_SST_pvalue_1e-2_peak_395041	46	.	2.85467	4.67429	1.54489	39
chr19	33071932	33072400	MGE_SST_pvalue_1e-2_peak_395059	151	.	8.78194	15.19373	10.00354	71
chr19	33165924	33166441	MGE_SST_pvalue_1e-2_peak_395084	91	.	5.99366	9.19080	5.10500	267
chr19	33462693	33463166	MGE_SST_pvalue_1e-2_peak_395137	69	.	4.50653	6.92169	3.27390	253
chr19	33591513	33591715	MGE_SST_pvalue_1e-2_peak_395161	46	.	2.85415	4.66951	1.54489	141
chr19	33668047	33668212	MGE_SST_pvalue_1e-2_peak_395181	86	.	5.81202	8.60663	4.62485	46
chr19	33668458	33668531	MGE_SST_pvalue_1e-2_peak_395182	42	.	3.32116	4.20906	1.36176	49
chr19	33709372	33709561	MGE_SST_pvalue_1e-2_peak_395203	46	.	2.85467	4.67429	1.54489	140
chr19	33864465	33864715	MGE_SST_pvalue_1e-2_peak_395236	103	.	6.68282	10.32403	6.02841	91
chr19	33887739	33887862	MGE_SST_pvalue_1e-2_peak_395244	46	.	2.85467	4.67429	1.54489	60
chr19	33898135	33898249	MGE_SST_pvalue_1e-2_peak_395248	46	.	2.85467	4.67429	1.54489	56
chr19	33978026	33978140	MGE_SST_pvalue_1e-2_peak_395261	46	.	2.85467	4.67429	1.54489	56
chr19	34012712	34012915	MGE_SST_pvalue_1e-2_peak_395275	93	.	6.03136	9.32317	5.21353	86
chr19	34194502	34194764	MGE_SST_pvalue_1e-2_peak_395303	46	.	2.85467	4.67429	1.54489	69
chr19	34272283	34272403	MGE_SST_pvalue_1e-2_peak_395319	46	.	2.85415	4.66951	1.54489	59
chr19	34359852	34359967	MGE_SST_pvalue_1e-2_peak_395335	42	.	2.79590	4.21192	1.36176	56
chr19	34575963	34576181	MGE_SST_pvalue_1e-2_peak_395359	65	.	3.80622	6.57065	2.99896	83
chr19	34663045	34663468	MGE_SST_pvalue_1e-2_peak_395373	57	.	3.70268	5.78921	2.40338	335
chr19	34745431	34745547	MGE_SST_pvalue_1e-2_peak_395384	46	.	2.85467	4.67429	1.54489	57
chr19	34838920	34839061	MGE_SST_pvalue_1e-2_peak_395404	46	.	2.85467	4.67429	1.54489	69
chr19	34883438	34883530	MGE_SST_pvalue_1e-2_peak_395421	46	.	2.85415	4.66951	1.54489	45
chr19	34919219	34919603	MGE_SST_pvalue_1e-2_peak_395429	46	.	2.85415	4.66951	1.54489	38
chr19	35216266	35216359	MGE_SST_pvalue_1e-2_peak_395457	46	.	2.85467	4.67429	1.54489	45
chr19	35632169	35632477	MGE_SST_pvalue_1e-2_peak_395516	102	.	6.26791	10.27468	5.99227	87
chr19	35645100	35645208	MGE_SST_pvalue_1e-2_peak_395521	46	.	2.85467	4.67429	1.54489	53
chr19	35760210	35760462	MGE_SST_pvalue_1e-2_peak_395531	46	.	2.85467	4.67429	1.54489	49
chr19	35973126	35973266	MGE_SST_pvalue_1e-2_peak_395549	46	.	2.85467	4.67429	1.54489	69
chr19	35989746	35990015	MGE_SST_pvalue_1e-2_peak_395551	46	.	2.85467	4.67429	1.54489	70
chr19	36036287	36036522	MGE_SST_pvalue_1e-2_peak_395559	65	.	3.80622	6.57065	2.99896	178
chr19	36049110	36049223	MGE_SST_pvalue_1e-2_peak_395562	46	.	2.85467	4.67429	1.54489	55
chr19	36066542	36066800	MGE_SST_pvalue_1e-2_peak_395565	123	.	6.61376	12.35972	7.69874	54
chr19	36119826	36119929	MGE_SST_pvalue_1e-2_peak_395568	46	.	2.85467	4.67429	1.54489	50
chr19	36193334	36193557	MGE_SST_pvalue_1e-2_peak_395586	46	.	2.85467	4.67429	1.54489	161
chr19	36231572	36231811	MGE_SST_pvalue_1e-2_peak_395600	59	.	3.72787	5.95225	2.52731	57
chr19	36235956	36236085	MGE_SST_pvalue_1e-2_peak_395601	43	.	2.81505	4.34682	1.45334	63
chr19	36248661	36249236	MGE_SST_pvalue_1e-2_peak_395605	46	.	2.85467	4.67429	1.54489	279
chr19	36266300	36266387	MGE_SST_pvalue_1e-2_peak_395607	46	.	2.85467	4.67429	1.54489	42
chr19	36360184	36360565	MGE_SST_pvalue_1e-2_peak_395622	80	.	4.69175	8.01511	4.15755	318
chr19	36373154	36373242	MGE_SST_pvalue_1e-2_peak_395625	46	.	2.85467	4.67429	1.54489	43
chr19	36422365	36422741	MGE_SST_pvalue_1e-2_peak_395632	44	.	2.83447	4.49791	1.54489	51
chr19	36505070	36505565	MGE_SST_pvalue_1e-2_peak_395647	61	.	3.75340	6.13275	2.66791	202
chr19	36605848	36605943	MGE_SST_pvalue_1e-2_peak_395660	44	.	2.83447	4.49791	1.54489	46
chr19	36606246	36606520	MGE_SST_pvalue_1e-2_peak_395661	44	.	2.83447	4.49791	1.54489	69
chr19	36618908	36619017	MGE_SST_pvalue_1e-2_peak_395666	46	.	2.85467	4.67429	1.54489	53
chr19	36632129	36632229	MGE_SST_pvalue_1e-2_peak_395670	46	.	2.85467	4.67429	1.54489	49
chr19	36705536	36705619	MGE_SST_pvalue_1e-2_peak_395682	46	.	2.85467	4.67429	1.54489	40
chr19	36864708	36864813	MGE_SST_pvalue_1e-2_peak_395698	46	.	2.85467	4.67429	1.54489	51
chr19	36869885	36869996	MGE_SST_pvalue_1e-2_peak_395700	46	.	2.85467	4.67429	1.54489	54
chr19	36980547	36980845	MGE_SST_pvalue_1e-2_peak_395713	46	.	2.85467	4.67429	1.54489	46
chr19	37019092	37019206	MGE_SST_pvalue_1e-2_peak_395719	46	.	2.85467	4.67429	1.54489	56
chr19	37095483	37095582	MGE_SST_pvalue_1e-2_peak_395732	46	.	2.85467	4.67429	1.54489	48
chr19	37341193	37341496	MGE_SST_pvalue_1e-2_peak_395759	65	.	3.80622	6.57065	2.99896	62
chr19	37407326	37407435	MGE_SST_pvalue_1e-2_peak_395764	46	.	2.85467	4.67429	1.54489	53
chr19	37463918	37464215	MGE_SST_pvalue_1e-2_peak_395771	61	.	3.75340	6.13275	2.66791	102
chr19	37568219	37568297	MGE_SST_pvalue_1e-2_peak_395778	46	.	2.85467	4.67429	1.54489	38
chr19	37568767	37568850	MGE_SST_pvalue_1e-2_peak_395779	46	.	2.85467	4.67429	1.54489	40
chr19	37663599	37663821	MGE_SST_pvalue_1e-2_peak_395789	46	.	2.85467	4.67429	1.54489	181
chr19	37669632	37669717	MGE_SST_pvalue_1e-2_peak_395790	46	.	2.85467	4.67429	1.54489	41
chr19	37742725	37742814	MGE_SST_pvalue_1e-2_peak_395798	46	.	2.85467	4.67429	1.54489	43
chr19	37808839	37808918	MGE_SST_pvalue_1e-2_peak_395804	46	.	2.85467	4.67429	1.54489	38
chr19	37861619	37862009	MGE_SST_pvalue_1e-2_peak_395810	65	.	3.80622	6.57065	2.99896	301
chr19	37958477	37958562	MGE_SST_pvalue_1e-2_peak_395820	42	.	2.79590	4.21192	1.36176	41
chr19	37959986	37960416	MGE_SST_pvalue_1e-2_peak_395822	59	.	3.72787	5.95225	2.52731	188
chr19	37997350	37997454	MGE_SST_pvalue_1e-2_peak_395826	46	.	2.85467	4.67429	1.54489	51
chr19	38085724	38085841	MGE_SST_pvalue_1e-2_peak_395834	46	.	2.85415	4.66951	1.54489	57
chr19	38086058	38086177	MGE_SST_pvalue_1e-2_peak_395835	46	.	2.85415	4.66951	1.54489	58
chr19	38145168	38145244	MGE_SST_pvalue_1e-2_peak_395843	46	.	2.85415	4.66951	1.54489	37
chr19	38146448	38146559	MGE_SST_pvalue_1e-2_peak_395844	46	.	2.85467	4.67429	1.54489	54
chr19	38270237	38270344	MGE_SST_pvalue_1e-2_peak_395855	46	.	2.85467	4.67429	1.54489	52
chr19	38397682	38397981	MGE_SST_pvalue_1e-2_peak_395872	82	.	4.72411	8.26824	4.35908	127
chr19	38404554	38404691	MGE_SST_pvalue_1e-2_peak_395873	46	.	2.85467	4.67429	1.54489	67
chr19	38493786	38494100	MGE_SST_pvalue_1e-2_peak_395886	43	.	2.81505	4.34682	1.45334	253
chr19	38530103	38530187	MGE_SST_pvalue_1e-2_peak_395894	46	.	2.85467	4.67429	1.54489	41
chr19	38720123	38720656	MGE_SST_pvalue_1e-2_peak_395938	77	.	4.65983	7.78896	3.97323	234
chr19	38805881	38806019	MGE_SST_pvalue_1e-2_peak_395955	46	.	2.85467	4.67429	1.54489	68
chr19	38806518	38806868	MGE_SST_pvalue_1e-2_peak_395956	46	.	2.85467	4.67429	1.54489	69
chr19	38826976	38827105	MGE_SST_pvalue_1e-2_peak_395961	57	.	3.70268	5.78921	2.40338	63
chr19	38852650	38852742	MGE_SST_pvalue_1e-2_peak_395966	46	.	2.85467	4.67429	1.54489	45
chr19	38878820	38879068	MGE_SST_pvalue_1e-2_peak_395976	72	.	4.56663	7.22716	3.51980	184
chr19	38893571	38893733	MGE_SST_pvalue_1e-2_peak_395981	46	.	2.85467	4.67429	1.54489	82
chr19	39020166	39020549	MGE_SST_pvalue_1e-2_peak_395996	46	.	2.85467	4.67429	1.54489	262
chr19	39145676	39145799	MGE_SST_pvalue_1e-2_peak_396021	46	.	2.85467	4.67429	1.54489	60
chr19	39153371	39153526	MGE_SST_pvalue_1e-2_peak_396022	46	.	2.85467	4.67429	1.54489	39
chr19	39340610	39341092	MGE_SST_pvalue_1e-2_peak_396045	65	.	4.41930	6.53368	2.98445	74
chr19	39390119	39390650	MGE_SST_pvalue_1e-2_peak_396056	80	.	4.69175	8.01511	4.15755	310
chr19	39440284	39440607	MGE_SST_pvalue_1e-2_peak_396070	46	.	2.85415	4.66951	1.54489	274
chr19	39618340	39618440	MGE_SST_pvalue_1e-2_peak_396095	46	.	2.85467	4.67429	1.54489	49
chr19	39629931	39630011	MGE_SST_pvalue_1e-2_peak_396098	46	.	2.85467	4.67429	1.54489	39
chr19	39738123	39738266	MGE_SST_pvalue_1e-2_peak_396108	46	.	2.85467	4.67429	1.54489	70
chr19	39770694	39770803	MGE_SST_pvalue_1e-2_peak_396112	46	.	2.85467	4.67429	1.54489	53
chr19	39832283	39832358	MGE_SST_pvalue_1e-2_peak_396126	42	.	2.79590	4.21192	1.36176	36
chr19	39832638	39832953	MGE_SST_pvalue_1e-2_peak_396127	42	.	2.79590	4.21192	1.36176	276
chr19	39881616	39882251	MGE_SST_pvalue_1e-2_peak_396134	56	.	3.67782	5.64059	2.29030	249
chr19	39888142	39888538	MGE_SST_pvalue_1e-2_peak_396135	44	.	2.83447	4.49791	1.54489	324
chr19	39902647	39902723	MGE_SST_pvalue_1e-2_peak_396141	46	.	2.85467	4.67429	1.54489	37
chr19	40696882	40696986	MGE_SST_pvalue_1e-2_peak_396217	46	.	2.85467	4.67429	1.54489	51
chr19	40697133	40697392	MGE_SST_pvalue_1e-2_peak_396218	46	.	2.85467	4.67429	1.54489	203
chr19	40744923	40745043	MGE_SST_pvalue_1e-2_peak_396224	46	.	2.85467	4.67429	1.54489	59
chr19	40771838	40772309	MGE_SST_pvalue_1e-2_peak_396227	46	.	2.85467	4.67429	1.54489	52
chr19	40872626	40872768	MGE_SST_pvalue_1e-2_peak_396248	46	.	2.85467	4.67429	1.54489	70
chr19	40885574	40885700	MGE_SST_pvalue_1e-2_peak_396251	46	.	2.85467	4.67429	1.54489	62
chr19	40931742	40932145	MGE_SST_pvalue_1e-2_peak_396262	59	.	3.72787	5.95225	2.52731	238
chr19	40971769	40972059	MGE_SST_pvalue_1e-2_peak_396268	46	.	2.85467	4.67429	1.54489	51
chr19	41076506	41076726	MGE_SST_pvalue_1e-2_peak_396284	46	.	2.85415	4.66951	1.54489	62
chr19	41076878	41076960	MGE_SST_pvalue_1e-2_peak_396285	46	.	2.85415	4.66951	1.54489	40
chr19	41082510	41082862	MGE_SST_pvalue_1e-2_peak_396286	46	.	2.85415	4.66951	1.54489	231
chr19	41140508	41140632	MGE_SST_pvalue_1e-2_peak_396298	46	.	2.85467	4.67429	1.54489	61
chr19	41206169	41206305	MGE_SST_pvalue_1e-2_peak_396312	46	.	2.85467	4.67429	1.54489	67
chr19	41222743	41222943	MGE_SST_pvalue_1e-2_peak_396318	43	.	2.81505	4.34682	1.45334	157
chr19	41256648	41256917	MGE_SST_pvalue_1e-2_peak_396322	46	.	2.85467	4.67429	1.54489	205
chr19	41304255	41304371	MGE_SST_pvalue_1e-2_peak_396335	46	.	2.85467	4.67429	1.54489	57
chr19	41312655	41312877	MGE_SST_pvalue_1e-2_peak_396341	43	.	2.81505	4.34682	1.45334	163
chr19	41477223	41477340	MGE_SST_pvalue_1e-2_peak_396363	46	.	2.85467	4.67429	1.54489	57
chr19	41744903	41745188	MGE_SST_pvalue_1e-2_peak_396390	46	.	2.85467	4.67429	1.54489	215
chr19	41769392	41769732	MGE_SST_pvalue_1e-2_peak_396394	44	.	2.83447	4.49791	1.54489	67
chr19	41770087	41770161	MGE_SST_pvalue_1e-2_peak_396395	46	.	2.85415	4.66951	1.54489	36
chr19	41799333	41799407	MGE_SST_pvalue_1e-2_peak_396398	46	.	2.85467	4.67429	1.54489	36
chr19	41830937	41831059	MGE_SST_pvalue_1e-2_peak_396404	46	.	2.85467	4.67429	1.54489	60
chr19	41837388	41837507	MGE_SST_pvalue_1e-2_peak_396406	46	.	2.85467	4.67429	1.54489	58
chr19	41903370	41903620	MGE_SST_pvalue_1e-2_peak_396417	46	.	2.85467	4.67429	1.54489	206
chr19	41945488	41945607	MGE_SST_pvalue_1e-2_peak_396426	65	.	3.80622	6.57065	2.99896	51
chr19	42272959	42273035	MGE_SST_pvalue_1e-2_peak_396451	46	.	2.85467	4.67429	1.54489	37
chr19	42388311	42388451	MGE_SST_pvalue_1e-2_peak_396470	46	.	2.85467	4.67429	1.54489	60
chr19	42462796	42462921	MGE_SST_pvalue_1e-2_peak_396478	46	.	2.85467	4.67429	1.54489	61
chr19	42463585	42463706	MGE_SST_pvalue_1e-2_peak_396479	46	.	2.85467	4.67429	1.54489	59
chr19	42483054	42483358	MGE_SST_pvalue_1e-2_peak_396481	46	.	2.85467	4.67429	1.54489	55
chr19	42579966	42580292	MGE_SST_pvalue_1e-2_peak_396503	102	.	5.66893	10.28058	5.99694	142
chr19	42681232	42681630	MGE_SST_pvalue_1e-2_peak_396513	44	.	2.83447	4.49791	1.54489	354
chr19	42734676	42734792	MGE_SST_pvalue_1e-2_peak_396523	46	.	2.85467	4.67429	1.54489	57
chr19	42746760	42746874	MGE_SST_pvalue_1e-2_peak_396528	44	.	2.83447	4.49791	1.54489	56
chr19	42747066	42747164	MGE_SST_pvalue_1e-2_peak_396529	44	.	2.83447	4.49791	1.54489	48
chr19	42772800	42773330	MGE_SST_pvalue_1e-2_peak_396537	52	.	3.60523	5.26053	1.99473	416
chr19	42829439	42829816	MGE_SST_pvalue_1e-2_peak_396561	44	.	2.83447	4.49791	1.54489	186
chr19	42901221	42901343	MGE_SST_pvalue_1e-2_peak_396579	46	.	2.85467	4.67429	1.54489	60
chr19	42926600	42926688	MGE_SST_pvalue_1e-2_peak_396586	43	.	2.81505	4.34682	1.45334	43
chr19	42927767	42928014	MGE_SST_pvalue_1e-2_peak_396588	43	.	2.81505	4.34682	1.45334	51
chr19	43376156	43376276	MGE_SST_pvalue_1e-2_peak_396630	46	.	2.85467	4.67429	1.54489	59
chr19	43979373	43979557	MGE_SST_pvalue_1e-2_peak_396672	46	.	2.85415	4.66951	1.54489	63
chr19	44007758	44008459	MGE_SST_pvalue_1e-2_peak_396677	44	.	2.83447	4.49791	1.54489	636
chr19	44023262	44023339	MGE_SST_pvalue_1e-2_peak_396680	46	.	2.85467	4.67429	1.54489	37
chr19	44038157	44038272	MGE_SST_pvalue_1e-2_peak_396686	57	.	3.70268	5.78921	2.40338	61
chr19	44067027	44067304	MGE_SST_pvalue_1e-2_peak_396694	65	.	3.80622	6.57065	2.99896	69
chr19	44100300	44100409	MGE_SST_pvalue_1e-2_peak_396700	42	.	2.79590	4.21192	1.36176	53
chr19	44100606	44100822	MGE_SST_pvalue_1e-2_peak_396701	42	.	2.79590	4.21192	1.36176	156
chr19	44172587	44172680	MGE_SST_pvalue_1e-2_peak_396714	46	.	2.85467	4.67429	1.54489	45
chr19	44172956	44173095	MGE_SST_pvalue_1e-2_peak_396715	46	.	2.85467	4.67429	1.54489	68
chr19	44252969	44253107	MGE_SST_pvalue_1e-2_peak_396721	46	.	2.85467	4.67429	1.54489	68
chr19	44331374	44331458	MGE_SST_pvalue_1e-2_peak_396737	46	.	2.85467	4.67429	1.54489	41
chr19	44488224	44488348	MGE_SST_pvalue_1e-2_peak_396749	65	.	3.80622	6.57065	2.99896	70
chr19	44559820	44559946	MGE_SST_pvalue_1e-2_peak_396754	46	.	2.85467	4.67429	1.54489	62
chr19	44716640	44716715	MGE_SST_pvalue_1e-2_peak_396774	46	.	2.85467	4.67429	1.54489	36
chr19	44905762	44905865	MGE_SST_pvalue_1e-2_peak_396795	46	.	2.85467	4.67429	1.54489	50
chr19	45168563	45168886	MGE_SST_pvalue_1e-2_peak_396824	46	.	2.85467	4.67429	1.54489	260
chr19	45394109	45394418	MGE_SST_pvalue_1e-2_peak_396858	80	.	4.69175	8.01511	4.15755	200
chr19	45418064	45418198	MGE_SST_pvalue_1e-2_peak_396864	46	.	2.85415	4.66951	1.54489	66
chr19	45505049	45505361	MGE_SST_pvalue_1e-2_peak_396885	46	.	2.85467	4.67429	1.54489	232
chr19	45542021	45542149	MGE_SST_pvalue_1e-2_peak_396893	46	.	2.85467	4.67429	1.54489	63
chr19	45542308	45542452	MGE_SST_pvalue_1e-2_peak_396894	46	.	2.85467	4.67429	1.54489	71
chr19	45557171	45557290	MGE_SST_pvalue_1e-2_peak_396898	46	.	2.85467	4.67429	1.54489	58
chr19	45601550	45601676	MGE_SST_pvalue_1e-2_peak_396914	46	.	2.85467	4.67429	1.54489	62
chr19	45648110	45648210	MGE_SST_pvalue_1e-2_peak_396921	46	.	2.85467	4.67429	1.54489	49
chr19	45657044	45657187	MGE_SST_pvalue_1e-2_peak_396930	42	.	2.79590	4.21192	1.36176	70
chr19	45681518	45682100	MGE_SST_pvalue_1e-2_peak_396939	75	.	4.62834	7.58464	3.80514	122
chr19	45898825	45899099	MGE_SST_pvalue_1e-2_peak_396967	46	.	2.85467	4.67429	1.54489	71
chr19	45926819	45927303	MGE_SST_pvalue_1e-2_peak_396972	46	.	2.85415	4.66951	1.54489	64
chr19	45970938	45971052	MGE_SST_pvalue_1e-2_peak_396983	44	.	2.83447	4.49791	1.54489	56
chr19	45972536	45972803	MGE_SST_pvalue_1e-2_peak_396985	44	.	2.83447	4.49791	1.54489	43
chr19	45981911	45982042	MGE_SST_pvalue_1e-2_peak_396989	65	.	3.80622	6.57065	2.99896	69
chr19	46087587	46087902	MGE_SST_pvalue_1e-2_peak_397009	56	.	3.67782	5.64059	2.29030	64
chr19	46148685	46148768	MGE_SST_pvalue_1e-2_peak_397024	44	.	2.83447	4.49791	1.54489	40
chr19	46148912	46149009	MGE_SST_pvalue_1e-2_peak_397025	44	.	2.83447	4.49791	1.54489	47
chr19	46195583	46195804	MGE_SST_pvalue_1e-2_peak_397035	99	.	5.63010	9.97638	5.74305	63
chr19	46232366	46232454	MGE_SST_pvalue_1e-2_peak_397039	46	.	2.85467	4.67429	1.54489	43
chr19	46234238	46234376	MGE_SST_pvalue_1e-2_peak_397041	46	.	2.85467	4.67429	1.54489	68
chr19	46296211	46296303	MGE_SST_pvalue_1e-2_peak_397049	46	.	2.85415	4.66951	1.54489	45
chr19	46405913	46406028	MGE_SST_pvalue_1e-2_peak_397066	44	.	2.83447	4.49791	1.54489	56
chr19	46406211	46406578	MGE_SST_pvalue_1e-2_peak_397067	44	.	2.83447	4.49791	1.54489	45
chr19	46477363	46477498	MGE_SST_pvalue_1e-2_peak_397078	65	.	3.80622	6.57065	2.99896	67
chr19	46859286	46859393	MGE_SST_pvalue_1e-2_peak_397126	46	.	2.85467	4.67429	1.54489	52
chr19	46974565	46974968	MGE_SST_pvalue_1e-2_peak_397140	57	.	3.70268	5.78921	2.40338	65
chr19	46986090	46986269	MGE_SST_pvalue_1e-2_peak_397145	46	.	2.85415	4.66951	1.54489	52
chr19	47105198	47105295	MGE_SST_pvalue_1e-2_peak_397174	46	.	2.85467	4.67429	1.54489	47
chr19	47117608	47117709	MGE_SST_pvalue_1e-2_peak_397179	46	.	2.85467	4.67429	1.54489	49
chr19	47137496	47137764	MGE_SST_pvalue_1e-2_peak_397183	75	.	4.62834	7.58464	3.80514	171
chr19	47164442	47164835	MGE_SST_pvalue_1e-2_peak_397192	62	.	4.33539	6.20685	2.72755	153
chr19	47182229	47182341	MGE_SST_pvalue_1e-2_peak_397195	46	.	2.85467	4.67429	1.54489	55
chr19	47234004	47234133	MGE_SST_pvalue_1e-2_peak_397203	46	.	2.85467	4.67429	1.54489	63
chr19	47353388	47353554	MGE_SST_pvalue_1e-2_peak_397217	46	.	2.85415	4.66951	1.54489	127
chr19	47479854	47479962	MGE_SST_pvalue_1e-2_peak_397244	46	.	2.85467	4.67429	1.54489	53
chr19	47494460	47494608	MGE_SST_pvalue_1e-2_peak_397246	46	.	2.85467	4.67429	1.54489	44
chr19	47501898	47501999	MGE_SST_pvalue_1e-2_peak_397248	46	.	2.85467	4.67429	1.54489	49
chr19	47551202	47551363	MGE_SST_pvalue_1e-2_peak_397263	65	.	3.80554	6.56427	2.99896	44
chr19	47551912	47552003	MGE_SST_pvalue_1e-2_peak_397264	46	.	2.85415	4.66951	1.54489	44
chr19	47685667	47685772	MGE_SST_pvalue_1e-2_peak_397284	46	.	2.85467	4.67429	1.54489	51
chr19	47744011	47744151	MGE_SST_pvalue_1e-2_peak_397300	44	.	2.83447	4.49791	1.54489	69
chr19	47760081	47760380	MGE_SST_pvalue_1e-2_peak_397309	42	.	2.79590	4.21192	1.36176	48
chr19	47852362	47852599	MGE_SST_pvalue_1e-2_peak_397326	46	.	2.85467	4.67429	1.54489	39
chr19	47914453	47914579	MGE_SST_pvalue_1e-2_peak_397333	46	.	2.85467	4.67429	1.54489	62
chr19	47931528	47931843	MGE_SST_pvalue_1e-2_peak_397335	46	.	2.85467	4.67429	1.54489	42
chr19	47974806	47975428	MGE_SST_pvalue_1e-2_peak_397350	42	.	2.79590	4.21192	1.36176	60
chr19	48103667	48103900	MGE_SST_pvalue_1e-2_peak_397376	46	.	2.85467	4.67429	1.54489	58
chr19	48112356	48112485	MGE_SST_pvalue_1e-2_peak_397381	44	.	2.83447	4.49791	1.54489	63
chr19	48247831	48248099	MGE_SST_pvalue_1e-2_peak_397400	46	.	2.85467	4.67429	1.54489	66
chr19	48331667	48331780	MGE_SST_pvalue_1e-2_peak_397414	46	.	2.85467	4.67429	1.54489	55
chr19	48614122	48614260	MGE_SST_pvalue_1e-2_peak_397437	46	.	2.85467	4.67429	1.54489	68
chr19	48656049	48656166	MGE_SST_pvalue_1e-2_peak_397444	46	.	2.85467	4.67429	1.54489	57
chr19	48866302	48866610	MGE_SST_pvalue_1e-2_peak_397467	65	.	3.80554	6.56427	2.99896	65
chr19	48952654	48952753	MGE_SST_pvalue_1e-2_peak_397483	46	.	2.85467	4.67429	1.54489	48
chr19	48961489	48961584	MGE_SST_pvalue_1e-2_peak_397485	46	.	2.85467	4.67429	1.54489	46
chr19	48996164	48996948	MGE_SST_pvalue_1e-2_peak_397494	69	.	4.50653	6.92169	3.27390	555
chr19	49127343	49127593	MGE_SST_pvalue_1e-2_peak_397513	42	.	2.79590	4.21192	1.36176	62
chr19	49140362	49140456	MGE_SST_pvalue_1e-2_peak_397519	46	.	2.85415	4.66951	1.54489	46
chr19	49147835	49147918	MGE_SST_pvalue_1e-2_peak_397523	46	.	2.85467	4.67429	1.54489	40
chr19	49149035	49149168	MGE_SST_pvalue_1e-2_peak_397525	46	.	2.85467	4.67429	1.54489	65
chr19	49217384	49217616	MGE_SST_pvalue_1e-2_peak_397538	46	.	2.85415	4.66951	1.54489	160
chr19	49220208	49220286	MGE_SST_pvalue_1e-2_peak_397540	44	.	2.83447	4.49791	1.54489	38
chr19	49285879	49285989	MGE_SST_pvalue_1e-2_peak_397556	46	.	2.85467	4.67429	1.54489	54
chr19	49298783	49298957	MGE_SST_pvalue_1e-2_peak_397558	46	.	2.85467	4.67429	1.54489	57
chr19	49310031	49310217	MGE_SST_pvalue_1e-2_peak_397559	46	.	2.85467	4.67429	1.54489	55
chr19	49315666	49315794	MGE_SST_pvalue_1e-2_peak_397561	46	.	2.85415	4.66951	1.54489	63
chr19	49318580	49318723	MGE_SST_pvalue_1e-2_peak_397563	44	.	2.83447	4.49791	1.54489	70
chr19	49340447	49340554	MGE_SST_pvalue_1e-2_peak_397569	46	.	2.85467	4.67429	1.54489	52
chr19	49354543	49354621	MGE_SST_pvalue_1e-2_peak_397570	46	.	2.85467	4.67429	1.54489	38
chr19	49375700	49375792	MGE_SST_pvalue_1e-2_peak_397575	46	.	2.85467	4.67429	1.54489	45
chr19	49403073	49403206	MGE_SST_pvalue_1e-2_peak_397580	46	.	2.85467	4.67429	1.54489	65
chr19	49403485	49403595	MGE_SST_pvalue_1e-2_peak_397581	46	.	2.85467	4.67429	1.54489	54
chr19	49458173	49458292	MGE_SST_pvalue_1e-2_peak_397585	46	.	2.85467	4.67429	1.54489	58
chr19	49468406	49468699	MGE_SST_pvalue_1e-2_peak_397589	72	.	4.56663	7.22716	3.51980	69
chr19	49496577	49496806	MGE_SST_pvalue_1e-2_peak_397597	80	.	4.69175	8.01511	4.15755	156
chr19	49521425	49521528	MGE_SST_pvalue_1e-2_peak_397601	46	.	2.85467	4.67429	1.54489	50
chr19	49588514	49588633	MGE_SST_pvalue_1e-2_peak_397614	65	.	3.80622	6.57065	2.99896	52
chr19	49588788	49588868	MGE_SST_pvalue_1e-2_peak_397615	46	.	2.85467	4.67429	1.54489	39
chr19	49617511	49617737	MGE_SST_pvalue_1e-2_peak_397618	63	.	3.77929	6.33483	2.82384	149
chr19	49622442	49622572	MGE_SST_pvalue_1e-2_peak_397620	46	.	2.85415	4.66951	1.54489	64
chr19	49956751	49956865	MGE_SST_pvalue_1e-2_peak_397658	44	.	2.83447	4.49791	1.54489	56
chr19	49990757	49990896	MGE_SST_pvalue_1e-2_peak_397664	46	.	2.85467	4.67429	1.54489	68
chr19	49999315	49999583	MGE_SST_pvalue_1e-2_peak_397666	46	.	2.85467	4.67429	1.54489	69
chr19	50036946	50037089	MGE_SST_pvalue_1e-2_peak_397669	46	.	2.85467	4.67429	1.54489	70
chr19	50083920	50083999	MGE_SST_pvalue_1e-2_peak_397674	46	.	2.85467	4.67429	1.54489	38
chr19	50096712	50096810	MGE_SST_pvalue_1e-2_peak_397676	46	.	2.85467	4.67429	1.54489	48
chr19	50143466	50143885	MGE_SST_pvalue_1e-2_peak_397681	42	.	2.79590	4.21192	1.36176	51
chr19	50180051	50180485	MGE_SST_pvalue_1e-2_peak_397689	44	.	2.83447	4.49791	1.54489	119
chr19	50198091	50198220	MGE_SST_pvalue_1e-2_peak_397697	46	.	2.85467	4.67429	1.54489	63
chr19	50269747	50270156	MGE_SST_pvalue_1e-2_peak_397709	53	.	3.62911	5.37785	2.09044	158
chr19	50288536	50288642	MGE_SST_pvalue_1e-2_peak_397711	46	.	2.85467	4.67429	1.54489	52
chr19	50353801	50354007	MGE_SST_pvalue_1e-2_peak_397728	46	.	2.85467	4.67429	1.54489	65
chr19	50370325	50370459	MGE_SST_pvalue_1e-2_peak_397734	46	.	2.85415	4.66951	1.54489	66
chr19	50372792	50372918	MGE_SST_pvalue_1e-2_peak_397735	46	.	2.85467	4.67429	1.54489	62
chr19	50380605	50381031	MGE_SST_pvalue_1e-2_peak_397739	43	.	2.81505	4.34682	1.45334	164
chr19	50528744	50528830	MGE_SST_pvalue_1e-2_peak_397764	46	.	2.85467	4.67429	1.54489	42
chr19	50731725	50731839	MGE_SST_pvalue_1e-2_peak_397781	46	.	2.85467	4.67429	1.54489	56
chr19	50832308	50832706	MGE_SST_pvalue_1e-2_peak_397797	53	.	3.62911	5.37785	2.09044	68
chr19	50887399	50887523	MGE_SST_pvalue_1e-2_peak_397812	46	.	2.85467	4.67429	1.54489	61
chr19	51012849	51012987	MGE_SST_pvalue_1e-2_peak_397843	56	.	3.67782	5.64059	2.29030	69
chr19	51014469	51014757	MGE_SST_pvalue_1e-2_peak_397845	55	.	3.65330	5.50407	2.18661	148
chr19	51111212	51111563	MGE_SST_pvalue_1e-2_peak_397865	46	.	2.85467	4.67429	1.54489	48
chr19	51161373	51161746	MGE_SST_pvalue_1e-2_peak_397873	75	.	4.62834	7.58464	3.80514	261
chr19	51169500	51169621	MGE_SST_pvalue_1e-2_peak_397876	65	.	3.80554	6.56427	2.99896	53
chr19	51228250	51228375	MGE_SST_pvalue_1e-2_peak_397892	102	.	5.66893	10.28058	5.99694	60
chr19	51258082	51258251	MGE_SST_pvalue_1e-2_peak_397896	46	.	2.85467	4.67429	1.54489	56
chr19	51608365	51608502	MGE_SST_pvalue_1e-2_peak_397933	46	.	2.85467	4.67429	1.54489	67
chr19	51867836	51867919	MGE_SST_pvalue_1e-2_peak_397962	43	.	2.81505	4.34682	1.45334	40
chr19	51870833	51871258	MGE_SST_pvalue_1e-2_peak_397964	61	.	3.75340	6.13275	2.66791	60
chr19	52133814	52133947	MGE_SST_pvalue_1e-2_peak_397986	46	.	2.85467	4.67429	1.54489	65
chr19	52196911	52196999	MGE_SST_pvalue_1e-2_peak_397991	46	.	2.85467	4.67429	1.54489	43
chr19	52229559	52229678	MGE_SST_pvalue_1e-2_peak_397997	46	.	2.85467	4.67429	1.54489	58
chr19	52430346	52430429	MGE_SST_pvalue_1e-2_peak_398019	46	.	2.85467	4.67429	1.54489	40
chr19	53000383	53000468	MGE_SST_pvalue_1e-2_peak_398086	46	.	2.85467	4.67429	1.54489	41
chr19	53073099	53073559	MGE_SST_pvalue_1e-2_peak_398091	75	.	4.62834	7.58464	3.80514	67
chr19	53141706	53141789	MGE_SST_pvalue_1e-2_peak_398100	46	.	2.85467	4.67429	1.54489	40
chr19	53193860	53193985	MGE_SST_pvalue_1e-2_peak_398103	46	.	2.85467	4.67429	1.54489	61
chr19	53209473	53209588	MGE_SST_pvalue_1e-2_peak_398106	46	.	2.85467	4.67429	1.54489	56
chr19	53400515	53400598	MGE_SST_pvalue_1e-2_peak_398121	46	.	2.85467	4.67429	1.54489	40
chr19	53574104	53574178	MGE_SST_pvalue_1e-2_peak_398136	46	.	2.85467	4.67429	1.54489	36
chr19	53606786	53606965	MGE_SST_pvalue_1e-2_peak_398138	46	.	2.85467	4.67429	1.54489	43
chr19	53868963	53869099	MGE_SST_pvalue_1e-2_peak_398164	46	.	2.85467	4.67429	1.54489	67
chr19	53895964	53896106	MGE_SST_pvalue_1e-2_peak_398166	44	.	2.83447	4.49791	1.54489	70
chr19	53898312	53898687	MGE_SST_pvalue_1e-2_peak_398167	44	.	2.83447	4.49791	1.54489	175
chr19	53935204	53935311	MGE_SST_pvalue_1e-2_peak_398170	46	.	2.85467	4.67429	1.54489	52
chr19	53970828	53971020	MGE_SST_pvalue_1e-2_peak_398175	46	.	2.85467	4.67429	1.54489	43
chr19	54358330	54358459	MGE_SST_pvalue_1e-2_peak_398222	46	.	2.85467	4.67429	1.54489	63
chr19	54445301	54445430	MGE_SST_pvalue_1e-2_peak_398239	46	.	2.85415	4.66951	1.54489	63
chr19	54467565	54467683	MGE_SST_pvalue_1e-2_peak_398247	46	.	2.85467	4.67429	1.54489	58
chr19	54481177	54481426	MGE_SST_pvalue_1e-2_peak_398250	42	.	2.79590	4.21192	1.36176	199
chr19	54481699	54481917	MGE_SST_pvalue_1e-2_peak_398251	42	.	2.79590	4.21192	1.36176	148
chr19	54618718	54618800	MGE_SST_pvalue_1e-2_peak_398278	46	.	2.85467	4.67429	1.54489	40
chr19	54640716	54641246	MGE_SST_pvalue_1e-2_peak_398284	43	.	2.81505	4.34682	1.45334	99
chr19	54663517	54663769	MGE_SST_pvalue_1e-2_peak_398291	43	.	2.81505	4.34682	1.45334	52
chr19	54684855	54684993	MGE_SST_pvalue_1e-2_peak_398298	46	.	2.85467	4.67429	1.54489	68
chr19	54693647	54694211	MGE_SST_pvalue_1e-2_peak_398302	49	.	3.53544	4.95138	1.75881	230
chr19	54694550	54694855	MGE_SST_pvalue_1e-2_peak_398303	65	.	4.41930	6.53368	2.98445	105
chr19	54750218	54750347	MGE_SST_pvalue_1e-2_peak_398310	46	.	2.85467	4.67429	1.54489	80
chr19	54932144	54932263	MGE_SST_pvalue_1e-2_peak_398320	46	.	2.85415	4.66951	1.54489	58
chr19	55574389	55574525	MGE_SST_pvalue_1e-2_peak_398373	46	.	2.85467	4.67429	1.54489	67
chr19	55625075	55625181	MGE_SST_pvalue_1e-2_peak_398383	46	.	2.85415	4.66951	1.54489	52
chr19	55690748	55690868	MGE_SST_pvalue_1e-2_peak_398395	46	.	2.85415	4.66951	1.54489	59
chr19	55720665	55720739	MGE_SST_pvalue_1e-2_peak_398401	46	.	2.85467	4.67429	1.54489	36
chr19	55791492	55791820	MGE_SST_pvalue_1e-2_peak_398420	44	.	2.83447	4.49791	1.54489	271
chr19	55850799	55851476	MGE_SST_pvalue_1e-2_peak_398434	55	.	3.65330	5.50407	2.18661	87
chr19	55896763	55896958	MGE_SST_pvalue_1e-2_peak_398440	42	.	2.79590	4.21192	1.36176	65
chr19	55919031	55919824	MGE_SST_pvalue_1e-2_peak_398448	43	.	2.81505	4.34682	1.45334	145
chr19	55958453	55958529	MGE_SST_pvalue_1e-2_peak_398463	44	.	2.83447	4.49791	1.54489	37
chr19	56006254	56006398	MGE_SST_pvalue_1e-2_peak_398478	46	.	2.85467	4.67429	1.54489	71
chr19	56165344	56165580	MGE_SST_pvalue_1e-2_peak_398521	44	.	2.83447	4.49791	1.54489	199
chr19	56165965	56166102	MGE_SST_pvalue_1e-2_peak_398522	44	.	2.83447	4.49791	1.54489	67
chr19	56246229	56246373	MGE_SST_pvalue_1e-2_peak_398533	46	.	2.85467	4.67429	1.54489	71
chr19	56473091	56473231	MGE_SST_pvalue_1e-2_peak_398544	46	.	2.85467	4.67429	1.54489	69
chr19	56574630	56574739	MGE_SST_pvalue_1e-2_peak_398553	46	.	2.85467	4.67429	1.54489	53
chr19	56825972	56826097	MGE_SST_pvalue_1e-2_peak_398584	46	.	2.85415	4.66951	1.54489	74
chr19	56826308	56826382	MGE_SST_pvalue_1e-2_peak_398585	46	.	2.85415	4.66951	1.54489	36
chr19	56904647	56904735	MGE_SST_pvalue_1e-2_peak_398595	46	.	2.85467	4.67429	1.54489	43
chr19	56904881	56905242	MGE_SST_pvalue_1e-2_peak_398596	46	.	2.85467	4.67429	1.54489	50
chr19	57018601	57019263	MGE_SST_pvalue_1e-2_peak_398606	43	.	2.81505	4.34682	1.45334	431
chr19	57262436	57262529	MGE_SST_pvalue_1e-2_peak_398638	46	.	2.85467	4.67429	1.54489	45
chr19	57262742	57262860	MGE_SST_pvalue_1e-2_peak_398639	46	.	2.85467	4.67429	1.54489	58
chr19	57350336	57350975	MGE_SST_pvalue_1e-2_peak_398651	51	.	3.58166	5.15094	1.91223	308
chr19	57377735	57377873	MGE_SST_pvalue_1e-2_peak_398657	46	.	2.85467	4.67429	1.54489	68
chr19	57504636	57504750	MGE_SST_pvalue_1e-2_peak_398678	46	.	2.85467	4.67429	1.54489	56
chr19	57527522	57527652	MGE_SST_pvalue_1e-2_peak_398687	46	.	2.85467	4.67429	1.54489	80
chr19	57587285	57587428	MGE_SST_pvalue_1e-2_peak_398697	80	.	4.69175	8.01511	4.15755	69
chr19	57587730	57587859	MGE_SST_pvalue_1e-2_peak_398698	43	.	2.81505	4.34682	1.45334	63
chr19	57791895	57791975	MGE_SST_pvalue_1e-2_peak_398728	46	.	2.85467	4.67429	1.54489	39
chr19	57818074	57818218	MGE_SST_pvalue_1e-2_peak_398730	46	.	2.85467	4.67429	1.54489	71
chr19	57874612	57874721	MGE_SST_pvalue_1e-2_peak_398742	46	.	2.85467	4.67429	1.54489	53
chr19	57901037	57901422	MGE_SST_pvalue_1e-2_peak_398745	43	.	2.81505	4.34682	1.45334	144
chr19	57988957	57989033	MGE_SST_pvalue_1e-2_peak_398753	46	.	2.85467	4.67429	1.54489	37
chr19	58071269	58071347	MGE_SST_pvalue_1e-2_peak_398764	46	.	2.85467	4.67429	1.54489	38
chr19	58280919	58281083	MGE_SST_pvalue_1e-2_peak_398787	65	.	3.80622	6.57065	2.99896	69
chr19	58428049	58428266	MGE_SST_pvalue_1e-2_peak_398803	46	.	2.85467	4.67429	1.54489	160
chr19	58545403	58545567	MGE_SST_pvalue_1e-2_peak_398818	46	.	2.85467	4.67429	1.54489	37
chr19	58768785	58768868	MGE_SST_pvalue_1e-2_peak_398841	46	.	2.85467	4.67429	1.54489	40
chr19	58790001	58790267	MGE_SST_pvalue_1e-2_peak_398846	44	.	2.83447	4.49791	1.54489	53
chr19	58838260	58838513	MGE_SST_pvalue_1e-2_peak_398856	63	.	3.77929	6.33483	2.82384	65
chr19	58873943	58874061	MGE_SST_pvalue_1e-2_peak_398862	46	.	2.85415	4.66951	1.54489	58
chr19	58892229	58892584	MGE_SST_pvalue_1e-2_peak_398868	43	.	3.36191	4.33276	1.45334	244
chr19	58951695	58952027	MGE_SST_pvalue_1e-2_peak_398890	63	.	3.77929	6.33483	2.82384	60
chr19	58952234	58952524	MGE_SST_pvalue_1e-2_peak_398891	44	.	2.83447	4.49791	1.54489	249
chr19	58978328	58978659	MGE_SST_pvalue_1e-2_peak_398896	46	.	2.85415	4.66951	1.54489	236
chr19	58987218	58987830	MGE_SST_pvalue_1e-2_peak_398899	42	.	2.79590	4.21192	1.36176	119
chr19	59010643	59011113	MGE_SST_pvalue_1e-2_peak_398903	65	.	3.80622	6.57065	2.99896	211
chr19	59031083	59031342	MGE_SST_pvalue_1e-2_peak_398914	43	.	2.81505	4.34682	1.45334	165
chr19	59050166	59050308	MGE_SST_pvalue_1e-2_peak_398918	46	.	2.85467	4.67429	1.54489	70
chr19	59055415	59055644	MGE_SST_pvalue_1e-2_peak_398919	65	.	3.80554	6.56427	2.99896	66
chr19	59086500	59086864	MGE_SST_pvalue_1e-2_peak_398932	55	.	3.65330	5.50407	2.18661	317
chr2	83997	84560	MGE_SST_pvalue_1e-2_peak_398954	47	.	3.49040	4.77340	1.61785	325
chr2	238035	238149	MGE_SST_pvalue_1e-2_peak_398983	46	.	2.85467	4.67429	1.54489	56
chr2	264805	265287	MGE_SST_pvalue_1e-2_peak_398994	55	.	3.65330	5.50407	2.18661	382
chr2	287622	287721	MGE_SST_pvalue_1e-2_peak_399001	42	.	2.79590	4.21192	1.36176	48
chr2	388257	388351	MGE_SST_pvalue_1e-2_peak_399013	46	.	2.85467	4.67429	1.54489	46
chr2	394819	395439	MGE_SST_pvalue_1e-2_peak_399017	52	.	3.60523	5.26053	1.99473	331
chr2	439984	440071	MGE_SST_pvalue_1e-2_peak_399028	46	.	2.85467	4.67429	1.54489	42
chr2	446369	446510	MGE_SST_pvalue_1e-2_peak_399031	46	.	2.85467	4.67429	1.54489	69
chr2	458242	458357	MGE_SST_pvalue_1e-2_peak_399036	46	.	2.85467	4.67429	1.54489	56
chr2	516943	517540	MGE_SST_pvalue_1e-2_peak_399044	70	.	4.53638	7.06887	3.39352	296
chr2	544293	544432	MGE_SST_pvalue_1e-2_peak_399049	46	.	2.85467	4.67429	1.54489	68
chr2	604480	604570	MGE_SST_pvalue_1e-2_peak_399057	46	.	2.85467	4.67429	1.54489	44
chr2	636734	637015	MGE_SST_pvalue_1e-2_peak_399064	46	.	2.85467	4.67429	1.54489	61
chr2	667481	667585	MGE_SST_pvalue_1e-2_peak_399071	46	.	2.85467	4.67429	1.54489	51
chr2	675143	675377	MGE_SST_pvalue_1e-2_peak_399074	45	.	3.80542	4.50517	1.54489	205
chr2	676765	677350	MGE_SST_pvalue_1e-2_peak_399075a	65	.	4.95909	6.54059	2.99066	131
chr2	676765	677350	MGE_SST_pvalue_1e-2_peak_399075b	128	.	8.09515	12.86705	8.11075	385
chr2	690565	690705	MGE_SST_pvalue_1e-2_peak_399076	44	.	2.83447	4.49791	1.54489	69
chr2	692299	692384	MGE_SST_pvalue_1e-2_peak_399077	43	.	2.81505	4.34682	1.45334	41
chr2	694189	694283	MGE_SST_pvalue_1e-2_peak_399079	42	.	2.79590	4.21192	1.36176	46
chr2	739930	740709	MGE_SST_pvalue_1e-2_peak_399093	63	.	4.36300	6.31016	2.81157	726
chr2	767515	767593	MGE_SST_pvalue_1e-2_peak_399103	44	.	2.83447	4.49791	1.54489	38
chr2	847740	847843	MGE_SST_pvalue_1e-2_peak_399124	46	.	2.85467	4.67429	1.54489	50
chr2	859994	860109	MGE_SST_pvalue_1e-2_peak_399128	46	.	2.85467	4.67429	1.54489	56
chr2	916987	917358	MGE_SST_pvalue_1e-2_peak_399144	46	.	2.85415	4.66951	1.54489	61
chr2	1015085	1015177	MGE_SST_pvalue_1e-2_peak_399175	65	.	3.80622	6.57065	2.99896	48
chr2	1078341	1078459	MGE_SST_pvalue_1e-2_peak_399189	46	.	2.85415	4.66951	1.54489	58
chr2	1130782	1130874	MGE_SST_pvalue_1e-2_peak_399207	46	.	2.85467	4.67429	1.54489	45
chr2	1160430	1160615	MGE_SST_pvalue_1e-2_peak_399214	46	.	2.85467	4.67429	1.54489	65
chr2	1227349	1227487	MGE_SST_pvalue_1e-2_peak_399227	46	.	2.85467	4.67429	1.54489	68
chr2	1249184	1249314	MGE_SST_pvalue_1e-2_peak_399233	46	.	2.85467	4.67429	1.54489	64
chr2	1308202	1308322	MGE_SST_pvalue_1e-2_peak_399244	46	.	2.85467	4.67429	1.54489	59
chr2	1354212	1354735	MGE_SST_pvalue_1e-2_peak_399253	65	.	4.41930	6.53368	2.98445	113
chr2	1549874	1549980	MGE_SST_pvalue_1e-2_peak_399294	43	.	2.81505	4.34682	1.45334	52
chr2	1631773	1631885	MGE_SST_pvalue_1e-2_peak_399318	46	.	2.85467	4.67429	1.54489	55
chr2	1821053	1821512	MGE_SST_pvalue_1e-2_peak_399406	51	.	3.58166	5.15094	1.91223	174
chr2	1828309	1828778	MGE_SST_pvalue_1e-2_peak_399412	55	.	3.65330	5.50407	2.18661	400
chr2	1852348	1852713	MGE_SST_pvalue_1e-2_peak_399431	51	.	3.58166	5.15094	1.91223	251
chr2	1858570	1858897	MGE_SST_pvalue_1e-2_peak_399433	51	.	3.98248	5.13441	1.90784	186
chr2	1870289	1870654	MGE_SST_pvalue_1e-2_peak_399436	54	.	4.30354	5.42925	2.13243	118
chr2	1901417	1901775	MGE_SST_pvalue_1e-2_peak_399450	72	.	4.56663	7.22716	3.51980	291
chr2	1919888	1919996	MGE_SST_pvalue_1e-2_peak_399465	56	.	3.67782	5.64059	2.29030	49
chr2	1975666	1975943	MGE_SST_pvalue_1e-2_peak_399507	86	.	5.40784	8.66157	4.67165	221
chr2	2018385	2018505	MGE_SST_pvalue_1e-2_peak_399529	59	.	4.25459	5.92478	2.51586	61
chr2	2043902	2043999	MGE_SST_pvalue_1e-2_peak_399550	42	.	2.79590	4.21192	1.36176	47
chr2	2060599	2060854	MGE_SST_pvalue_1e-2_peak_399561	46	.	2.85415	4.66951	1.54489	48
chr2	2076719	2076797	MGE_SST_pvalue_1e-2_peak_399570	46	.	2.85467	4.67429	1.54489	38
chr2	2131050	2131487	MGE_SST_pvalue_1e-2_peak_399610	42	.	2.79590	4.21192	1.36176	219
chr2	2150670	2151249	MGE_SST_pvalue_1e-2_peak_399622	63	.	4.36300	6.31016	2.81157	364
chr2	2179351	2179946	MGE_SST_pvalue_1e-2_peak_399644	51	.	3.58166	5.15094	1.91223	163
chr2	2188468	2188604	MGE_SST_pvalue_1e-2_peak_399652	41	.	3.30115	4.15062	1.33402	36
chr2	2192790	2192863	MGE_SST_pvalue_1e-2_peak_399654	41	.	3.30115	4.15062	1.33402	30
chr2	2196110	2196466	MGE_SST_pvalue_1e-2_peak_399655	46	.	3.46831	4.69117	1.55319	55
chr2	2233935	2234023	MGE_SST_pvalue_1e-2_peak_399674	62	.	4.33539	6.20685	2.72755	40
chr2	2234233	2234495	MGE_SST_pvalue_1e-2_peak_399675	46	.	3.46831	4.69117	1.55319	201
chr2	2242451	2242571	MGE_SST_pvalue_1e-2_peak_399679	43	.	2.81505	4.34682	1.45334	59
chr2	2249791	2249929	MGE_SST_pvalue_1e-2_peak_399686	44	.	2.83447	4.49791	1.54489	68
chr2	2258206	2258312	MGE_SST_pvalue_1e-2_peak_399689	56	.	3.67782	5.64059	2.29030	50
chr2	2298990	2299063	MGE_SST_pvalue_1e-2_peak_399719	46	.	3.46831	4.69117	1.55319	67
chr2	2307606	2307722	MGE_SST_pvalue_1e-2_peak_399723	43	.	2.81505	4.34682	1.45334	57
chr2	2310412	2310546	MGE_SST_pvalue_1e-2_peak_399725	63	.	3.77929	6.33483	2.82384	71
chr2	2329853	2329945	MGE_SST_pvalue_1e-2_peak_399736	49	.	3.89196	4.90993	1.72965	45
chr2	2335700	2336074	MGE_SST_pvalue_1e-2_peak_399738	52	.	4.02933	5.25693	1.99473	303
chr2	2396316	2396435	MGE_SST_pvalue_1e-2_peak_399746	46	.	2.85467	4.67429	1.54489	58
chr2	2511129	2511223	MGE_SST_pvalue_1e-2_peak_399772	46	.	2.85467	4.67429	1.54489	46
chr2	2511459	2511570	MGE_SST_pvalue_1e-2_peak_399773	46	.	2.85467	4.67429	1.54489	54
chr2	2527882	2528033	MGE_SST_pvalue_1e-2_peak_399779	42	.	2.79590	4.21192	1.36176	108
chr2	2537028	2537171	MGE_SST_pvalue_1e-2_peak_399784	46	.	2.85415	4.66951	1.54489	70
chr2	2617126	2617671	MGE_SST_pvalue_1e-2_peak_399811	88	.	5.88334	8.82639	4.81076	277
chr2	2618210	2618345	MGE_SST_pvalue_1e-2_peak_399812	43	.	3.38266	4.39837	1.49777	67
chr2	2627522	2627961	MGE_SST_pvalue_1e-2_peak_399814	57	.	3.70268	5.78921	2.40338	216
chr2	2635817	2636230	MGE_SST_pvalue_1e-2_peak_399820	62	.	4.33539	6.20685	2.72755	387
chr2	2642601	2642674	MGE_SST_pvalue_1e-2_peak_399821	43	.	3.38266	4.39837	1.49777	36
chr2	2643558	2643631	MGE_SST_pvalue_1e-2_peak_399822	45	.	3.42495	4.53818	1.54489	53
chr2	2651009	2651333	MGE_SST_pvalue_1e-2_peak_399824	46	.	3.44649	4.61288	1.54489	182
chr2	2659672	2659924	MGE_SST_pvalue_1e-2_peak_399830	43	.	2.81505	4.34682	1.45334	206
chr2	2711219	2711398	MGE_SST_pvalue_1e-2_peak_399854	69	.	4.95172	6.98166	3.32369	112
chr2	2711583	2711708	MGE_SST_pvalue_1e-2_peak_399855	42	.	3.34141	4.26972	1.41404	72
chr2	2746700	2747200	MGE_SST_pvalue_1e-2_peak_399873	49	.	3.53544	4.95138	1.75881	65
chr2	2799629	2800112	MGE_SST_pvalue_1e-2_peak_399905	56	.	4.15144	5.60057	2.26638	194
chr2	2832606	2832893	MGE_SST_pvalue_1e-2_peak_399911	44	.	3.40368	4.46677	1.54489	248
chr2	2881295	2881565	MGE_SST_pvalue_1e-2_peak_399940	55	.	3.65330	5.50407	2.18661	51
chr2	2893545	2893828	MGE_SST_pvalue_1e-2_peak_399947	61	.	3.75340	6.13275	2.66791	214
chr2	2905414	2905683	MGE_SST_pvalue_1e-2_peak_399953	46	.	2.85467	4.67429	1.54489	51
chr2	2923519	2923651	MGE_SST_pvalue_1e-2_peak_399963	57	.	3.70268	5.78921	2.40338	67
chr2	2926183	2926327	MGE_SST_pvalue_1e-2_peak_399966	44	.	2.83447	4.49791	1.54489	71
chr2	3012631	3013271	MGE_SST_pvalue_1e-2_peak_399989	52	.	3.60523	5.26053	1.99473	347
chr2	3028753	3029440	MGE_SST_pvalue_1e-2_peak_399993	52	.	3.60523	5.26053	1.99473	321
chr2	3051793	3051893	MGE_SST_pvalue_1e-2_peak_400009	42	.	2.79590	4.21192	1.36176	49
chr2	3055050	3055129	MGE_SST_pvalue_1e-2_peak_400013	43	.	2.81505	4.34682	1.45334	38
chr2	3066022	3066203	MGE_SST_pvalue_1e-2_peak_400016	46	.	2.85467	4.67429	1.54489	63
chr2	3078700	3078830	MGE_SST_pvalue_1e-2_peak_400018	46	.	2.85467	4.67429	1.54489	64
chr2	3103667	3103889	MGE_SST_pvalue_1e-2_peak_400021	46	.	2.85467	4.67429	1.54489	59
chr2	3128700	3128894	MGE_SST_pvalue_1e-2_peak_400028	42	.	2.79590	4.21192	1.36176	147
chr2	3181541	3182018	MGE_SST_pvalue_1e-2_peak_400057	47	.	3.49040	4.77340	1.61785	381
chr2	3197355	3197428	MGE_SST_pvalue_1e-2_peak_400065	41	.	3.30115	4.15062	1.33402	48
chr2	3199867	3200221	MGE_SST_pvalue_1e-2_peak_400066	51	.	4.00577	5.19473	1.94994	303
chr2	3207976	3208114	MGE_SST_pvalue_1e-2_peak_400070	43	.	2.81505	4.34682	1.45334	68
chr2	3260521	3260596	MGE_SST_pvalue_1e-2_peak_400091	41	.	3.30115	4.15062	1.33402	37
chr2	3260870	3260968	MGE_SST_pvalue_1e-2_peak_400092	54	.	4.10172	5.45601	2.15407	50
chr2	3286117	3286817	MGE_SST_pvalue_1e-2_peak_400106	86	.	5.40784	8.66157	4.67165	369
chr2	3292488	3292849	MGE_SST_pvalue_1e-2_peak_400107	43	.	3.36191	4.33276	1.45334	146
chr2	3293288	3293361	MGE_SST_pvalue_1e-2_peak_400108	42	.	3.34141	4.26972	1.41404	35
chr2	3336872	3337016	MGE_SST_pvalue_1e-2_peak_400135	65	.	3.80554	6.56427	2.99896	100
chr2	3344863	3344971	MGE_SST_pvalue_1e-2_peak_400138	102	.	5.66893	10.28058	5.99694	54
chr2	3454831	3455221	MGE_SST_pvalue_1e-2_peak_400190	43	.	3.38266	4.39837	1.49777	331
chr2	3467748	3467840	MGE_SST_pvalue_1e-2_peak_400196	50	.	3.55840	5.04815	1.83420	46
chr2	3522994	3523508	MGE_SST_pvalue_1e-2_peak_400235	95	.	6.40923	9.54279	5.39126	339
chr2	3584212	3584285	MGE_SST_pvalue_1e-2_peak_400240	46	.	3.44649	4.61288	1.54489	34
chr2	3605722	3606185	MGE_SST_pvalue_1e-2_peak_400250	104	.	6.72382	10.45234	6.14085	347
chr2	3622547	3623188	MGE_SST_pvalue_1e-2_peak_400254	69	.	4.95172	6.98166	3.32369	228
chr2	3698719	3698850	MGE_SST_pvalue_1e-2_peak_400274	106	.	7.04556	10.68009	6.32492	59
chr2	3699701	3699997	MGE_SST_pvalue_1e-2_peak_400276	92	.	6.29872	9.25743	5.15849	128
chr2	3705172	3705298	MGE_SST_pvalue_1e-2_peak_400277	42	.	2.79590	4.21192	1.36176	46
chr2	3707144	3707222	MGE_SST_pvalue_1e-2_peak_400278	43	.	2.81505	4.34682	1.45334	38
chr2	3748832	3748935	MGE_SST_pvalue_1e-2_peak_400285	46	.	2.85467	4.67429	1.54489	50
chr2	3764720	3764825	MGE_SST_pvalue_1e-2_peak_400290	46	.	2.85467	4.67429	1.54489	51
chr2	3775725	3776046	MGE_SST_pvalue_1e-2_peak_400294	44	.	2.83447	4.49791	1.54489	129
chr2	3829720	3829830	MGE_SST_pvalue_1e-2_peak_400317	46	.	2.85467	4.67429	1.54489	54
chr2	3887292	3887455	MGE_SST_pvalue_1e-2_peak_400336	44	.	2.83447	4.49791	1.54489	93
chr2	3888362	3888494	MGE_SST_pvalue_1e-2_peak_400338	44	.	2.83447	4.49791	1.54489	65
chr2	3904299	3904400	MGE_SST_pvalue_1e-2_peak_400342	46	.	2.85467	4.67429	1.54489	49
chr2	3969579	3969717	MGE_SST_pvalue_1e-2_peak_400368	46	.	2.85467	4.67429	1.54489	68
chr2	4101828	4101907	MGE_SST_pvalue_1e-2_peak_400397	46	.	2.85415	4.66951	1.54489	38
chr2	4228273	4228387	MGE_SST_pvalue_1e-2_peak_400428	46	.	2.85467	4.67429	1.54489	56
chr2	4267419	4267760	MGE_SST_pvalue_1e-2_peak_400445	56	.	4.15144	5.60057	2.26638	237
chr2	4300125	4300203	MGE_SST_pvalue_1e-2_peak_400452	46	.	2.85467	4.67429	1.54489	38
chr2	4365755	4365879	MGE_SST_pvalue_1e-2_peak_400478	46	.	2.85467	4.67429	1.54489	61
chr2	4512481	4513026	MGE_SST_pvalue_1e-2_peak_400508	44	.	2.83447	4.49791	1.54489	367
chr2	4525197	4525433	MGE_SST_pvalue_1e-2_peak_400514	43	.	2.81505	4.34682	1.45334	165
chr2	4526082	4526298	MGE_SST_pvalue_1e-2_peak_400515	43	.	2.81505	4.34682	1.45334	60
chr2	4555852	4556072	MGE_SST_pvalue_1e-2_peak_400523	44	.	2.83447	4.49791	1.54489	65
chr2	4647780	4648254	MGE_SST_pvalue_1e-2_peak_400560	46	.	2.85467	4.67429	1.54489	242
chr2	4792928	4793052	MGE_SST_pvalue_1e-2_peak_400616	43	.	2.81505	4.34682	1.45334	47
chr2	4793309	4793427	MGE_SST_pvalue_1e-2_peak_400617	44	.	2.83447	4.49791	1.54489	58
chr2	4862876	4863103	MGE_SST_pvalue_1e-2_peak_400636	46	.	2.85467	4.67429	1.54489	179
chr2	4910991	4911277	MGE_SST_pvalue_1e-2_peak_400650	46	.	2.85467	4.67429	1.54489	234
chr2	4949568	4949702	MGE_SST_pvalue_1e-2_peak_400665	42	.	2.79590	4.21192	1.36176	66
chr2	5175688	5175802	MGE_SST_pvalue_1e-2_peak_400708	46	.	2.85467	4.67429	1.54489	56
chr2	5422569	5422681	MGE_SST_pvalue_1e-2_peak_400759	46	.	2.85467	4.67429	1.54489	55
chr2	5503751	5503873	MGE_SST_pvalue_1e-2_peak_400785	46	.	2.85415	4.66951	1.54489	60
chr2	5517509	5517715	MGE_SST_pvalue_1e-2_peak_400792	52	.	3.60523	5.26053	1.99473	121
chr2	5549936	5550699	MGE_SST_pvalue_1e-2_peak_400804	43	.	2.81505	4.34682	1.45334	198
chr2	5611877	5612009	MGE_SST_pvalue_1e-2_peak_400829	46	.	2.85467	4.67429	1.54489	65
chr2	5814041	5814300	MGE_SST_pvalue_1e-2_peak_400885	63	.	3.77929	6.33483	2.82384	57
chr2	5832271	5832571	MGE_SST_pvalue_1e-2_peak_400892	52	.	4.16710	5.24916	1.99473	225
chr2	5833550	5833638	MGE_SST_pvalue_1e-2_peak_400893	42	.	3.61869	4.26136	1.40946	53
chr2	5837220	5837391	MGE_SST_pvalue_1e-2_peak_400895	58	.	4.56647	5.88525	2.48432	114
chr2	5860588	5860689	MGE_SST_pvalue_1e-2_peak_400896	46	.	2.85467	4.67429	1.54489	49
chr2	5860949	5861061	MGE_SST_pvalue_1e-2_peak_400897	65	.	3.80622	6.57065	2.99896	49
chr2	5885075	5885364	MGE_SST_pvalue_1e-2_peak_400901	46	.	2.85467	4.67429	1.54489	60
chr2	5905263	5905377	MGE_SST_pvalue_1e-2_peak_400905	46	.	2.85467	4.67429	1.54489	56
chr2	6072856	6073062	MGE_SST_pvalue_1e-2_peak_400948	83	.	5.70823	8.30550	4.38828	65
chr2	6078816	6078925	MGE_SST_pvalue_1e-2_peak_400949	47	.	3.49040	4.77340	1.61785	47
chr2	6095407	6095533	MGE_SST_pvalue_1e-2_peak_400963	46	.	2.85467	4.67429	1.54489	62
chr2	6121707	6122114	MGE_SST_pvalue_1e-2_peak_400974	45	.	3.85902	4.59799	1.54489	262
chr2	6165242	6165320	MGE_SST_pvalue_1e-2_peak_400990	46	.	2.85415	4.66951	1.54489	38
chr2	6193873	6193947	MGE_SST_pvalue_1e-2_peak_400999	46	.	2.85467	4.67429	1.54489	36
chr2	6214079	6214516	MGE_SST_pvalue_1e-2_peak_401008	53	.	3.62911	5.37785	2.09044	68
chr2	6238647	6238784	MGE_SST_pvalue_1e-2_peak_401023	46	.	2.85415	4.66951	1.54489	67
chr2	6268763	6268907	MGE_SST_pvalue_1e-2_peak_401032	46	.	2.85415	4.66951	1.54489	71
chr2	6294211	6294339	MGE_SST_pvalue_1e-2_peak_401041	46	.	2.85467	4.67429	1.54489	63
chr2	6417902	6418000	MGE_SST_pvalue_1e-2_peak_401082	46	.	2.85467	4.67429	1.54489	48
chr2	6430619	6431018	MGE_SST_pvalue_1e-2_peak_401088	60	.	4.28119	6.01457	2.57872	218
chr2	6450315	6451064	MGE_SST_pvalue_1e-2_peak_401094	89	.	6.15716	8.91201	4.87650	454
chr2	6455784	6455857	MGE_SST_pvalue_1e-2_peak_401096	46	.	3.44649	4.61288	1.54489	34
chr2	6563352	6563659	MGE_SST_pvalue_1e-2_peak_401139	65	.	3.80622	6.57065	2.99896	63
chr2	6657023	6657259	MGE_SST_pvalue_1e-2_peak_401169	44	.	2.83447	4.49791	1.54489	170
chr2	6657935	6658062	MGE_SST_pvalue_1e-2_peak_401170	43	.	2.81505	4.34682	1.45334	62
chr2	6718839	6718947	MGE_SST_pvalue_1e-2_peak_401194	46	.	2.85467	4.67429	1.54489	53
chr2	6746513	6746644	MGE_SST_pvalue_1e-2_peak_401207	43	.	2.81505	4.34682	1.45334	64
chr2	6779211	6779518	MGE_SST_pvalue_1e-2_peak_401212	46	.	2.85467	4.67429	1.54489	236
chr2	6793524	6793634	MGE_SST_pvalue_1e-2_peak_401220	42	.	2.79590	4.21192	1.36176	54
chr2	6821937	6822075	MGE_SST_pvalue_1e-2_peak_401233	46	.	2.85467	4.67429	1.54489	68
chr2	6842779	6842879	MGE_SST_pvalue_1e-2_peak_401237	46	.	2.85467	4.67429	1.54489	49
chr2	6934463	6934964	MGE_SST_pvalue_1e-2_peak_401268	63	.	4.36300	6.31016	2.81157	282
chr2	7005352	7005736	MGE_SST_pvalue_1e-2_peak_401288	64	.	4.75135	6.43718	2.90544	336
chr2	7049849	7049946	MGE_SST_pvalue_1e-2_peak_401310	46	.	2.85467	4.67429	1.54489	47
chr2	7057275	7057795	MGE_SST_pvalue_1e-2_peak_401312	168	.	10.09446	16.87072	11.35350	333
chr2	7075957	7076095	MGE_SST_pvalue_1e-2_peak_401327	42	.	2.79590	4.21192	1.36176	68
chr2	7088676	7088811	MGE_SST_pvalue_1e-2_peak_401334	43	.	2.81505	4.34682	1.45334	66
chr2	7105676	7105883	MGE_SST_pvalue_1e-2_peak_401348	42	.	2.79590	4.21192	1.36176	41
chr2	7154492	7154767	MGE_SST_pvalue_1e-2_peak_401382	68	.	4.92207	6.89603	3.26016	212
chr2	7183852	7184077	MGE_SST_pvalue_1e-2_peak_401397	42	.	2.79590	4.21192	1.36176	163
chr2	7194071	7194449	MGE_SST_pvalue_1e-2_peak_401403	53	.	3.62911	5.37785	2.09044	260
chr2	7259603	7259717	MGE_SST_pvalue_1e-2_peak_401422	46	.	2.85467	4.67429	1.54489	56
chr2	7274416	7274535	MGE_SST_pvalue_1e-2_peak_401427	46	.	2.85415	4.66951	1.54489	58
chr2	7421074	7421178	MGE_SST_pvalue_1e-2_peak_401477	46	.	2.85467	4.67429	1.54489	51
chr2	7432501	7432729	MGE_SST_pvalue_1e-2_peak_401478	46	.	2.85467	4.67429	1.54489	180
chr2	7462445	7462550	MGE_SST_pvalue_1e-2_peak_401490	65	.	3.80622	6.57065	2.99896	51
chr2	7492336	7492547	MGE_SST_pvalue_1e-2_peak_401500	46	.	2.85467	4.67429	1.54489	139
chr2	7649040	7649180	MGE_SST_pvalue_1e-2_peak_401551	43	.	2.81505	4.34682	1.45334	69
chr2	7691431	7691562	MGE_SST_pvalue_1e-2_peak_401568	46	.	2.85467	4.67429	1.54489	64
chr2	7823982	7824062	MGE_SST_pvalue_1e-2_peak_401618	44	.	2.83447	4.49791	1.54489	39
chr2	7828902	7829142	MGE_SST_pvalue_1e-2_peak_401622	46	.	2.85467	4.67429	1.54489	170
chr2	7836628	7836768	MGE_SST_pvalue_1e-2_peak_401623	46	.	2.85467	4.67429	1.54489	69
chr2	7931404	7931508	MGE_SST_pvalue_1e-2_peak_401635	65	.	3.80622	6.57065	2.99896	53
chr2	8213696	8213906	MGE_SST_pvalue_1e-2_peak_401720	46	.	2.85467	4.67429	1.54489	45
chr2	8281676	8282168	MGE_SST_pvalue_1e-2_peak_401730	43	.	2.81505	4.34682	1.45334	281
chr2	8388720	8389241	MGE_SST_pvalue_1e-2_peak_401757	57	.	3.70268	5.78921	2.40338	123
chr2	8408608	8408722	MGE_SST_pvalue_1e-2_peak_401765	46	.	2.85467	4.67429	1.54489	56
chr2	8418265	8418712	MGE_SST_pvalue_1e-2_peak_401767	55	.	3.65330	5.50407	2.18661	46
chr2	8442499	8442632	MGE_SST_pvalue_1e-2_peak_401784	42	.	2.79590	4.21192	1.36176	65
chr2	8468025	8468110	MGE_SST_pvalue_1e-2_peak_401793	46	.	2.85415	4.66951	1.54489	41
chr2	8633558	8633891	MGE_SST_pvalue_1e-2_peak_401838	46	.	2.85467	4.67429	1.54489	262
chr2	8646767	8647081	MGE_SST_pvalue_1e-2_peak_401842	46	.	2.85467	4.67429	1.54489	65
chr2	8655645	8655844	MGE_SST_pvalue_1e-2_peak_401846	46	.	2.85415	4.66951	1.54489	45
chr2	8665310	8665428	MGE_SST_pvalue_1e-2_peak_401851	46	.	2.85467	4.67429	1.54489	58
chr2	8685145	8685275	MGE_SST_pvalue_1e-2_peak_401861	46	.	2.85467	4.67429	1.54489	64
chr2	8715652	8715755	MGE_SST_pvalue_1e-2_peak_401869	61	.	3.75340	6.13275	2.66791	50
chr2	8716476	8716612	MGE_SST_pvalue_1e-2_peak_401870	44	.	2.83447	4.49791	1.54489	67
chr2	8781600	8781822	MGE_SST_pvalue_1e-2_peak_401891	44	.	2.83447	4.49791	1.54489	40
chr2	8818910	8819157	MGE_SST_pvalue_1e-2_peak_401899	73	.	5.32765	7.34391	3.61790	84
chr2	8822031	8822307	MGE_SST_pvalue_1e-2_peak_401901	45	.	3.72273	4.52573	1.54489	227
chr2	8842461	8842545	MGE_SST_pvalue_1e-2_peak_401906	46	.	2.85467	4.67429	1.54489	41
chr2	8894262	8894445	MGE_SST_pvalue_1e-2_peak_401933	46	.	2.85467	4.67429	1.54489	144
chr2	8901894	8902032	MGE_SST_pvalue_1e-2_peak_401937	42	.	2.79590	4.21192	1.36176	59
chr2	8936560	8937156	MGE_SST_pvalue_1e-2_peak_401955	43	.	2.81505	4.34682	1.45334	44
chr2	8943633	8943710	MGE_SST_pvalue_1e-2_peak_401957	42	.	2.79590	4.21192	1.36176	37
chr2	8943898	8944001	MGE_SST_pvalue_1e-2_peak_401958	42	.	2.79590	4.21192	1.36176	50
chr2	8953420	8953592	MGE_SST_pvalue_1e-2_peak_401966	44	.	2.83447	4.49791	1.54489	114
chr2	8959512	8959781	MGE_SST_pvalue_1e-2_peak_401970	44	.	2.83447	4.49791	1.54489	61
chr2	8977740	8977905	MGE_SST_pvalue_1e-2_peak_401977	91	.	5.99366	9.19080	5.10500	112
chr2	9081757	9081932	MGE_SST_pvalue_1e-2_peak_402011	46	.	2.85467	4.67429	1.54489	56
chr2	9143851	9144658	MGE_SST_pvalue_1e-2_peak_402032	65	.	4.80692	6.58071	3.00187	66
chr2	9246029	9246173	MGE_SST_pvalue_1e-2_peak_402063	44	.	2.83447	4.49791	1.54489	58
chr2	9276179	9276265	MGE_SST_pvalue_1e-2_peak_402070	46	.	2.85467	4.67429	1.54489	42
chr2	9282735	9283178	MGE_SST_pvalue_1e-2_peak_402073	55	.	3.65330	5.50407	2.18661	199
chr2	9303638	9303752	MGE_SST_pvalue_1e-2_peak_402084	46	.	2.85467	4.67429	1.54489	56
chr2	9319270	9319414	MGE_SST_pvalue_1e-2_peak_402090	60	.	4.28119	6.01457	2.57872	53
chr2	9320003	9320078	MGE_SST_pvalue_1e-2_peak_402091	45	.	3.42495	4.53818	1.54489	35
chr2	9346690	9347023	MGE_SST_pvalue_1e-2_peak_402101	65	.	4.77897	6.50788	2.96819	245
chr2	9371469	9371595	MGE_SST_pvalue_1e-2_peak_402111	46	.	2.85467	4.67429	1.54489	62
chr2	9440307	9440417	MGE_SST_pvalue_1e-2_peak_402147	43	.	2.81505	4.34682	1.45334	54
chr2	9447441	9447535	MGE_SST_pvalue_1e-2_peak_402151	44	.	2.83447	4.49791	1.54489	46
chr2	9464562	9464687	MGE_SST_pvalue_1e-2_peak_402160	46	.	2.85467	4.67429	1.54489	61
chr2	9487703	9487851	MGE_SST_pvalue_1e-2_peak_402169	59	.	3.72787	5.95225	2.52731	47
chr2	9541545	9541876	MGE_SST_pvalue_1e-2_peak_402189	46	.	2.85415	4.66951	1.54489	57
chr2	9549000	9549573	MGE_SST_pvalue_1e-2_peak_402194	53	.	3.62911	5.37785	2.09044	53
chr2	9555853	9555946	MGE_SST_pvalue_1e-2_peak_402198	42	.	2.79590	4.21192	1.36176	45
chr2	9563332	9563741	MGE_SST_pvalue_1e-2_peak_402202	63	.	4.69704	6.30170	2.81055	81
chr2	9614154	9614984	MGE_SST_pvalue_1e-2_peak_402216	52	.	4.02933	5.25693	1.99473	163
chr2	9662368	9662484	MGE_SST_pvalue_1e-2_peak_402253	46	.	2.85467	4.67429	1.54489	57
chr2	9695609	9696159	MGE_SST_pvalue_1e-2_peak_402262	97	.	6.48508	9.74780	5.56076	199
chr2	9709244	9709696	MGE_SST_pvalue_1e-2_peak_402264	46	.	2.85467	4.67429	1.54489	237
chr2	9717066	9717164	MGE_SST_pvalue_1e-2_peak_402266	46	.	2.85415	4.66951	1.54489	48
chr2	9747959	9748413	MGE_SST_pvalue_1e-2_peak_402281	57	.	3.70268	5.78921	2.40338	203
chr2	9770985	9771550	MGE_SST_pvalue_1e-2_peak_402284a	121	.	7.78392	12.12817	7.50616	234
chr2	9770985	9771550	MGE_SST_pvalue_1e-2_peak_402284b	137	.	8.56231	13.71613	8.80044	351
chr2	9778905	9779026	MGE_SST_pvalue_1e-2_peak_402285	46	.	2.85467	4.67429	1.54489	59
chr2	9901847	9901990	MGE_SST_pvalue_1e-2_peak_402330	42	.	2.79590	4.21192	1.36176	70
chr2	9910679	9910885	MGE_SST_pvalue_1e-2_peak_402337	46	.	3.46831	4.69117	1.55319	40
chr2	9954134	9954390	MGE_SST_pvalue_1e-2_peak_402358	46	.	2.85467	4.67429	1.54489	213
chr2	9983667	9984154	MGE_SST_pvalue_1e-2_peak_402365	56	.	4.15144	5.60057	2.26638	199
chr2	10022963	10023048	MGE_SST_pvalue_1e-2_peak_402370	46	.	2.85467	4.67429	1.54489	41
chr2	10033601	10033799	MGE_SST_pvalue_1e-2_peak_402372	63	.	3.77929	6.33483	2.82384	57
chr2	10037539	10037784	MGE_SST_pvalue_1e-2_peak_402373	42	.	2.79590	4.21192	1.36176	67
chr2	10091552	10091848	MGE_SST_pvalue_1e-2_peak_402389	83	.	5.70823	8.30550	4.38828	110
chr2	10124480	10124663	MGE_SST_pvalue_1e-2_peak_402396	63	.	3.77929	6.33483	2.82384	135
chr2	10131046	10131147	MGE_SST_pvalue_1e-2_peak_402400	59	.	3.72787	5.95225	2.52731	45
chr2	10131418	10131559	MGE_SST_pvalue_1e-2_peak_402401	42	.	2.79590	4.21192	1.36176	84
chr2	10154857	10154980	MGE_SST_pvalue_1e-2_peak_402410	46	.	2.85467	4.67429	1.54489	60
chr2	10183602	10183715	MGE_SST_pvalue_1e-2_peak_402417	59	.	4.25459	5.92478	2.51586	60
chr2	10184163	10184236	MGE_SST_pvalue_1e-2_peak_402418	44	.	3.40368	4.46677	1.54489	30
chr2	10219070	10219501	MGE_SST_pvalue_1e-2_peak_402430	43	.	3.36191	4.33276	1.45334	237
chr2	10237681	10237764	MGE_SST_pvalue_1e-2_peak_402435	46	.	2.85415	4.66951	1.54489	40
chr2	10241981	10242056	MGE_SST_pvalue_1e-2_peak_402437	46	.	2.85415	4.66951	1.54489	36
chr2	10260495	10260631	MGE_SST_pvalue_1e-2_peak_402444	49	.	3.53544	4.95138	1.75881	62
chr2	10262589	10262980	MGE_SST_pvalue_1e-2_peak_402445	65	.	4.41930	6.53368	2.98445	204
chr2	10273418	10273805	MGE_SST_pvalue_1e-2_peak_402450	43	.	2.81505	4.34682	1.45334	321
chr2	10275967	10276370	MGE_SST_pvalue_1e-2_peak_402451	44	.	2.83447	4.49791	1.54489	58
chr2	10293248	10293392	MGE_SST_pvalue_1e-2_peak_402454	46	.	2.85467	4.67429	1.54489	71
chr2	10369696	10369781	MGE_SST_pvalue_1e-2_peak_402483	56	.	3.67782	5.64059	2.29030	41
chr2	10497727	10497833	MGE_SST_pvalue_1e-2_peak_402515	46	.	2.85467	4.67429	1.54489	52
chr2	10549410	10549582	MGE_SST_pvalue_1e-2_peak_402530	43	.	2.81505	4.34682	1.45334	43
chr2	10587937	10588020	MGE_SST_pvalue_1e-2_peak_402554	44	.	3.40368	4.46677	1.54489	40
chr2	10588305	10589032	MGE_SST_pvalue_1e-2_peak_402555	45	.	3.42495	4.53818	1.54489	186
chr2	10641179	10641318	MGE_SST_pvalue_1e-2_peak_402570	44	.	2.83447	4.49791	1.54489	68
chr2	10649585	10649726	MGE_SST_pvalue_1e-2_peak_402573	46	.	2.85467	4.67429	1.54489	69
chr2	10725069	10725331	MGE_SST_pvalue_1e-2_peak_402602	61	.	3.75340	6.13275	2.66791	190
chr2	10830522	10830742	MGE_SST_pvalue_1e-2_peak_402637	57	.	3.70268	5.78921	2.40338	46
chr2	10895790	10895902	MGE_SST_pvalue_1e-2_peak_402651	46	.	2.85415	4.66951	1.54489	55
chr2	10897899	10898042	MGE_SST_pvalue_1e-2_peak_402652	44	.	2.83447	4.49791	1.54489	70
chr2	10952900	10953261	MGE_SST_pvalue_1e-2_peak_402675	143	.	8.93455	14.39270	9.34635	100
chr2	10991627	10991743	MGE_SST_pvalue_1e-2_peak_402691	46	.	2.85467	4.67429	1.54489	57
chr2	11023639	11023760	MGE_SST_pvalue_1e-2_peak_402711	56	.	4.15144	5.60057	2.26638	64
chr2	11023933	11024207	MGE_SST_pvalue_1e-2_peak_402712	56	.	4.17676	5.67691	2.31797	206
chr2	11084234	11084312	MGE_SST_pvalue_1e-2_peak_402748	46	.	2.85467	4.67429	1.54489	38
chr2	11095119	11095590	MGE_SST_pvalue_1e-2_peak_402754	43	.	2.81505	4.34682	1.45334	215
chr2	11103394	11103615	MGE_SST_pvalue_1e-2_peak_402758	42	.	2.79590	4.21192	1.36176	64
chr2	11107498	11107751	MGE_SST_pvalue_1e-2_peak_402760	42	.	2.79590	4.21192	1.36176	51
chr2	11144542	11144795	MGE_SST_pvalue_1e-2_peak_402771	43	.	2.81505	4.34682	1.45334	57
chr2	11163166	11163391	MGE_SST_pvalue_1e-2_peak_402780	61	.	3.75340	6.13275	2.66791	165
chr2	11163614	11163742	MGE_SST_pvalue_1e-2_peak_402781	61	.	3.75340	6.13275	2.66791	65
chr2	11220601	11220674	MGE_SST_pvalue_1e-2_peak_402802	43	.	3.36191	4.33276	1.45334	43
chr2	11270138	11270362	MGE_SST_pvalue_1e-2_peak_402834	49	.	3.53544	4.95138	1.75881	102
chr2	11272907	11273079	MGE_SST_pvalue_1e-2_peak_402837	48	.	3.51278	4.85998	1.68534	116
chr2	11288781	11288914	MGE_SST_pvalue_1e-2_peak_402844	46	.	2.85467	4.67429	1.54489	45
chr2	11295241	11295828	MGE_SST_pvalue_1e-2_peak_402846a	120	.	7.80806	12.03706	7.43175	133
chr2	11295241	11295828	MGE_SST_pvalue_1e-2_peak_402846b	135	.	8.51789	13.50590	8.62641	282
chr2	11331215	11331354	MGE_SST_pvalue_1e-2_peak_402865	46	.	2.85467	4.67429	1.54489	68
chr2	11339991	11340085	MGE_SST_pvalue_1e-2_peak_402870	46	.	2.85467	4.67429	1.54489	46
chr2	11390375	11390512	MGE_SST_pvalue_1e-2_peak_402900	46	.	2.85467	4.67429	1.54489	67
chr2	11443269	11443573	MGE_SST_pvalue_1e-2_peak_402921	55	.	3.65330	5.50407	2.18661	65
chr2	11456088	11456162	MGE_SST_pvalue_1e-2_peak_402927	46	.	2.85467	4.67429	1.54489	36
chr2	11484479	11484572	MGE_SST_pvalue_1e-2_peak_402939	57	.	4.44313	5.71997	2.35743	46
chr2	11484791	11485255	MGE_SST_pvalue_1e-2_peak_402940	45	.	3.72273	4.52573	1.54489	77
chr2	11503847	11504143	MGE_SST_pvalue_1e-2_peak_402948	42	.	2.79590	4.21192	1.36176	43
chr2	11508175	11508445	MGE_SST_pvalue_1e-2_peak_402951	43	.	2.81505	4.34682	1.45334	48
chr2	11526558	11526779	MGE_SST_pvalue_1e-2_peak_402956	53	.	3.62911	5.37785	2.09044	69
chr2	11531752	11532145	MGE_SST_pvalue_1e-2_peak_402957	63	.	4.36300	6.31016	2.81157	291
chr2	11554838	11555139	MGE_SST_pvalue_1e-2_peak_402970	44	.	2.83447	4.49791	1.54489	37
chr2	11559869	11560386	MGE_SST_pvalue_1e-2_peak_402971	66	.	4.44800	6.65517	3.06073	299
chr2	11577268	11578180	MGE_SST_pvalue_1e-2_peak_402977	84	.	5.37249	8.49611	4.54319	75
chr2	11589429	11589697	MGE_SST_pvalue_1e-2_peak_402982	42	.	3.32116	4.20906	1.36176	124
chr2	11600519	11600606	MGE_SST_pvalue_1e-2_peak_402985	46	.	2.85415	4.66951	1.54489	42
chr2	11606059	11606489	MGE_SST_pvalue_1e-2_peak_402986	70	.	4.98173	7.07040	3.39352	334
chr2	11618111	11618373	MGE_SST_pvalue_1e-2_peak_402989	52	.	3.60523	5.26053	1.99473	195
chr2	11623461	11623633	MGE_SST_pvalue_1e-2_peak_402990	59	.	4.25459	5.92478	2.51586	116
chr2	11636016	11636298	MGE_SST_pvalue_1e-2_peak_402994	62	.	4.33539	6.20685	2.72755	29
chr2	11639056	11639129	MGE_SST_pvalue_1e-2_peak_402996	46	.	3.44649	4.61288	1.54489	34
chr2	11666072	11666162	MGE_SST_pvalue_1e-2_peak_403007	46	.	2.85415	4.66951	1.54489	44
chr2	11673479	11673719	MGE_SST_pvalue_1e-2_peak_403010	55	.	3.65330	5.50407	2.18661	59
chr2	11680713	11680818	MGE_SST_pvalue_1e-2_peak_403014	46	.	2.85415	4.66951	1.54489	51
chr2	11696512	11696688	MGE_SST_pvalue_1e-2_peak_403022	53	.	3.62911	5.37785	2.09044	49
chr2	11711405	11711738	MGE_SST_pvalue_1e-2_peak_403035	61	.	3.75340	6.13275	2.66791	184
chr2	11724360	11724837	MGE_SST_pvalue_1e-2_peak_403043	66	.	4.44800	6.65517	3.06073	57
chr2	11752587	11752938	MGE_SST_pvalue_1e-2_peak_403052	46	.	2.85467	4.67429	1.54489	278
chr2	11809885	11810524	MGE_SST_pvalue_1e-2_peak_403072	42	.	2.79590	4.21192	1.36176	381
chr2	11828465	11828591	MGE_SST_pvalue_1e-2_peak_403078	46	.	2.85415	4.66951	1.54489	62
chr2	11833213	11833301	MGE_SST_pvalue_1e-2_peak_403081	42	.	2.79590	4.21192	1.36176	43
chr2	11838059	11838153	MGE_SST_pvalue_1e-2_peak_403084	46	.	2.85415	4.66951	1.54489	46
chr2	11852537	11852620	MGE_SST_pvalue_1e-2_peak_403087	46	.	2.85415	4.66951	1.54489	40
chr2	11868589	11868682	MGE_SST_pvalue_1e-2_peak_403095	46	.	2.85467	4.67429	1.54489	45
chr2	11884357	11884542	MGE_SST_pvalue_1e-2_peak_403099	42	.	3.56761	4.20535	1.36176	128
chr2	11886650	11887044	MGE_SST_pvalue_1e-2_peak_403100	129	.	8.26105	12.99297	8.21234	61
chr2	11919056	11919575	MGE_SST_pvalue_1e-2_peak_403115	50	.	3.55840	5.04815	1.83420	454
chr2	11924795	11925084	MGE_SST_pvalue_1e-2_peak_403116	60	.	4.28119	6.01457	2.57872	55
chr2	11925261	11925379	MGE_SST_pvalue_1e-2_peak_403117	43	.	3.38266	4.39837	1.49777	52
chr2	11930232	11930312	MGE_SST_pvalue_1e-2_peak_403119	44	.	2.83447	4.49791	1.54489	39
chr2	11943048	11943459	MGE_SST_pvalue_1e-2_peak_403123	97	.	5.59180	9.70455	5.52817	63
chr2	11952531	11952710	MGE_SST_pvalue_1e-2_peak_403126	42	.	2.79590	4.21192	1.36176	57
chr2	11990267	11990523	MGE_SST_pvalue_1e-2_peak_403148	85	.	4.75692	8.55556	4.58758	197
chr2	12036817	12037057	MGE_SST_pvalue_1e-2_peak_403159	46	.	2.85467	4.67429	1.54489	41
chr2	12190632	12190915	MGE_SST_pvalue_1e-2_peak_403196	72	.	5.04286	7.25809	3.54400	217
chr2	12223321	12223780	MGE_SST_pvalue_1e-2_peak_403203	42	.	2.79590	4.21192	1.36176	130
chr2	12250327	12250577	MGE_SST_pvalue_1e-2_peak_403217	46	.	2.85467	4.67429	1.54489	52
chr2	12334775	12335055	MGE_SST_pvalue_1e-2_peak_403241	44	.	2.83447	4.49791	1.54489	146
chr2	12340170	12340347	MGE_SST_pvalue_1e-2_peak_403244	46	.	2.85415	4.66951	1.54489	125
chr2	12461415	12461619	MGE_SST_pvalue_1e-2_peak_403271	56	.	3.67782	5.64059	2.29030	58
chr2	12515394	12515519	MGE_SST_pvalue_1e-2_peak_403294	43	.	2.81505	4.34682	1.45334	61
chr2	12550782	12550861	MGE_SST_pvalue_1e-2_peak_403303	46	.	2.85415	4.66951	1.54489	38
chr2	12628679	12628780	MGE_SST_pvalue_1e-2_peak_403321	46	.	2.85467	4.67429	1.54489	49
chr2	12674578	12675076	MGE_SST_pvalue_1e-2_peak_403327	46	.	2.85467	4.67429	1.54489	400
chr2	12695341	12695470	MGE_SST_pvalue_1e-2_peak_403334	65	.	3.80622	6.57065	2.99896	62
chr2	12746834	12747128	MGE_SST_pvalue_1e-2_peak_403352	70	.	4.53638	7.06887	3.39352	55
chr2	12842386	12842734	MGE_SST_pvalue_1e-2_peak_403374	44	.	2.83447	4.49791	1.54489	208
chr2	12856625	12857254	MGE_SST_pvalue_1e-2_peak_403378	43	.	3.71932	4.35869	1.46374	310
chr2	12871947	12872088	MGE_SST_pvalue_1e-2_peak_403382	42	.	2.79590	4.21192	1.36176	69
chr2	12898111	12898245	MGE_SST_pvalue_1e-2_peak_403395	46	.	2.85467	4.67429	1.54489	66
chr2	13068424	13069102	MGE_SST_pvalue_1e-2_peak_403437	63	.	4.36300	6.31016	2.81157	232
chr2	13128926	13129017	MGE_SST_pvalue_1e-2_peak_403453	46	.	2.85467	4.67429	1.54489	44
chr2	13141357	13141499	MGE_SST_pvalue_1e-2_peak_403455	46	.	2.85415	4.66951	1.54489	70
chr2	13155608	13156196	MGE_SST_pvalue_1e-2_peak_403460	73	.	4.59728	7.39833	3.65857	54
chr2	13177279	13177419	MGE_SST_pvalue_1e-2_peak_403468	46	.	2.85467	4.67429	1.54489	69
chr2	13232207	13232306	MGE_SST_pvalue_1e-2_peak_403484	85	.	4.75778	8.56355	4.59360	47
chr2	13272940	13273032	MGE_SST_pvalue_1e-2_peak_403494	46	.	2.85467	4.67429	1.54489	45
chr2	13341776	13341857	MGE_SST_pvalue_1e-2_peak_403511	43	.	2.81505	4.34682	1.45334	39
chr2	13361311	13361563	MGE_SST_pvalue_1e-2_peak_403518	46	.	2.85415	4.66951	1.54489	128
chr2	13375065	13375187	MGE_SST_pvalue_1e-2_peak_403527	46	.	2.85467	4.67429	1.54489	60
chr2	13451465	13451564	MGE_SST_pvalue_1e-2_peak_403544	46	.	2.85467	4.67429	1.54489	48
chr2	13488897	13489009	MGE_SST_pvalue_1e-2_peak_403554	46	.	2.85467	4.67429	1.54489	55
chr2	13592791	13592932	MGE_SST_pvalue_1e-2_peak_403576	46	.	2.85467	4.67429	1.54489	62
chr2	13606248	13606323	MGE_SST_pvalue_1e-2_peak_403579	46	.	2.85467	4.67429	1.54489	36
chr2	13681116	13681204	MGE_SST_pvalue_1e-2_peak_403603	46	.	2.85467	4.67429	1.54489	43
chr2	13692383	13692491	MGE_SST_pvalue_1e-2_peak_403610	46	.	2.85467	4.67429	1.54489	53
chr2	13745175	13745261	MGE_SST_pvalue_1e-2_peak_403623	46	.	2.85467	4.67429	1.54489	42
chr2	13754144	13754250	MGE_SST_pvalue_1e-2_peak_403625	46	.	2.85415	4.66951	1.54489	52
chr2	13770488	13770596	MGE_SST_pvalue_1e-2_peak_403633	46	.	2.85415	4.66951	1.54489	53
chr2	13788571	13788841	MGE_SST_pvalue_1e-2_peak_403642	46	.	2.85467	4.67429	1.54489	210
chr2	13866898	13867029	MGE_SST_pvalue_1e-2_peak_403667	65	.	3.80622	6.57065	2.99896	62
chr2	13897859	13897974	MGE_SST_pvalue_1e-2_peak_403675	46	.	2.85467	4.67429	1.54489	56
chr2	13967565	13967671	MGE_SST_pvalue_1e-2_peak_403696	46	.	2.85467	4.67429	1.54489	52
chr2	14146990	14147085	MGE_SST_pvalue_1e-2_peak_403741	46	.	2.85467	4.67429	1.54489	46
chr2	14208957	14209062	MGE_SST_pvalue_1e-2_peak_403766	43	.	2.81505	4.34682	1.45334	51
chr2	14225082	14225160	MGE_SST_pvalue_1e-2_peak_403772	46	.	2.85467	4.67429	1.54489	38
chr2	14349674	14349915	MGE_SST_pvalue_1e-2_peak_403805	69	.	4.50653	6.92169	3.27390	104
chr2	14473812	14473891	MGE_SST_pvalue_1e-2_peak_403847	46	.	2.85415	4.66951	1.54489	38
chr2	14504997	14505138	MGE_SST_pvalue_1e-2_peak_403858	46	.	2.85467	4.67429	1.54489	69
chr2	14524964	14525500	MGE_SST_pvalue_1e-2_peak_403861	42	.	2.79590	4.21192	1.36176	175
chr2	14536804	14536885	MGE_SST_pvalue_1e-2_peak_403871	42	.	2.79590	4.21192	1.36176	39
chr2	14557660	14557769	MGE_SST_pvalue_1e-2_peak_403875	44	.	2.83447	4.49791	1.54489	53
chr2	14560661	14560791	MGE_SST_pvalue_1e-2_peak_403878	43	.	2.81505	4.34682	1.45334	64
chr2	14612948	14613380	MGE_SST_pvalue_1e-2_peak_403903	67	.	4.47708	6.78418	3.16699	261
chr2	14627015	14627124	MGE_SST_pvalue_1e-2_peak_403911	46	.	2.85467	4.67429	1.54489	53
chr2	14663886	14664017	MGE_SST_pvalue_1e-2_peak_403924	46	.	2.85467	4.67429	1.54489	64
chr2	14696758	14696878	MGE_SST_pvalue_1e-2_peak_403934	44	.	2.83447	4.49791	1.54489	59
chr2	14703670	14703755	MGE_SST_pvalue_1e-2_peak_403938	46	.	2.85467	4.67429	1.54489	41
chr2	14740111	14740434	MGE_SST_pvalue_1e-2_peak_403950	46	.	2.85467	4.67429	1.54489	59
chr2	14772519	14772981	MGE_SST_pvalue_1e-2_peak_403956	112	.	7.15229	11.26030	6.79910	233
chr2	14774496	14774825	MGE_SST_pvalue_1e-2_peak_403958	46	.	3.86676	4.64802	1.54489	209
chr2	14819043	14819153	MGE_SST_pvalue_1e-2_peak_403979	42	.	3.34141	4.26972	1.41404	52
chr2	14843804	14843882	MGE_SST_pvalue_1e-2_peak_403989	42	.	2.79590	4.21192	1.36176	38
chr2	14846497	14846603	MGE_SST_pvalue_1e-2_peak_403992	42	.	2.79590	4.21192	1.36176	52
chr2	14897262	14897456	MGE_SST_pvalue_1e-2_peak_404025	51	.	3.58166	5.15094	1.91223	137
chr2	14920275	14920666	MGE_SST_pvalue_1e-2_peak_404042	51	.	3.58166	5.15094	1.91223	322
chr2	14929597	14929823	MGE_SST_pvalue_1e-2_peak_404047	53	.	3.62911	5.37785	2.09044	52
chr2	14946913	14947152	MGE_SST_pvalue_1e-2_peak_404056	61	.	3.75340	6.13275	2.66791	121
chr2	15029109	15029549	MGE_SST_pvalue_1e-2_peak_404090	61	.	4.64396	6.17345	2.70345	349
chr2	15030320	15030560	MGE_SST_pvalue_1e-2_peak_404091	60	.	4.59207	6.05171	2.61110	179
chr2	15039662	15039816	MGE_SST_pvalue_1e-2_peak_404095	65	.	4.77897	6.50788	2.96819	86
chr2	15064147	15064689	MGE_SST_pvalue_1e-2_peak_404111	49	.	3.53544	4.95138	1.75881	423
chr2	15100148	15100468	MGE_SST_pvalue_1e-2_peak_404130	63	.	3.77929	6.33483	2.82384	61
chr2	15115681	15115852	MGE_SST_pvalue_1e-2_peak_404136	75	.	5.13743	7.56943	3.79707	108
chr2	15138801	15138967	MGE_SST_pvalue_1e-2_peak_404149	46	.	3.44649	4.61288	1.54489	107
chr2	15181298	15181674	MGE_SST_pvalue_1e-2_peak_404169	57	.	3.70268	5.78921	2.40338	46
chr2	15190732	15191095	MGE_SST_pvalue_1e-2_peak_404177	51	.	3.58166	5.15094	1.91223	318
chr2	15214984	15215105	MGE_SST_pvalue_1e-2_peak_404191	46	.	2.85467	4.67429	1.54489	59
chr2	15256051	15256302	MGE_SST_pvalue_1e-2_peak_404212	46	.	2.85467	4.67429	1.54489	205
chr2	15269529	15269614	MGE_SST_pvalue_1e-2_peak_404218	43	.	2.81505	4.34682	1.45334	41
chr2	15274766	15275431	MGE_SST_pvalue_1e-2_peak_404220	48	.	3.51278	4.85998	1.68534	303
chr2	15282307	15282825	MGE_SST_pvalue_1e-2_peak_404221	69	.	4.95172	6.98166	3.32369	234
chr2	15302609	15303041	MGE_SST_pvalue_1e-2_peak_404231	55	.	4.37222	5.57009	2.24151	62
chr2	15336273	15336753	MGE_SST_pvalue_1e-2_peak_404247	46	.	3.46831	4.69117	1.55319	174
chr2	15354807	15355043	MGE_SST_pvalue_1e-2_peak_404254	46	.	2.85467	4.67429	1.54489	71
chr2	15363183	15363554	MGE_SST_pvalue_1e-2_peak_404259	70	.	4.53638	7.06887	3.39352	150
chr2	15403962	15404448	MGE_SST_pvalue_1e-2_peak_404282	59	.	3.72787	5.95225	2.52731	428
chr2	15412473	15412716	MGE_SST_pvalue_1e-2_peak_404286	52	.	3.60523	5.26053	1.99473	61
chr2	15420205	15420281	MGE_SST_pvalue_1e-2_peak_404293	46	.	2.85467	4.67429	1.54489	37
chr2	15439100	15439294	MGE_SST_pvalue_1e-2_peak_404301	46	.	3.76364	4.61492	1.54489	67
chr2	15440260	15440845	MGE_SST_pvalue_1e-2_peak_404303	58	.	4.51637	5.88004	2.47933	353
chr2	15457048	15457175	MGE_SST_pvalue_1e-2_peak_404314	46	.	2.85415	4.66951	1.54489	62
chr2	15541127	15541356	MGE_SST_pvalue_1e-2_peak_404348	46	.	2.85415	4.66951	1.54489	164
chr2	15578392	15578486	MGE_SST_pvalue_1e-2_peak_404369	46	.	2.85415	4.66951	1.54489	46
chr2	15647416	15647514	MGE_SST_pvalue_1e-2_peak_404421	59	.	3.72787	5.95225	2.52731	49
chr2	15647818	15647985	MGE_SST_pvalue_1e-2_peak_404422	42	.	2.79590	4.21192	1.36176	50
chr2	15658040	15658321	MGE_SST_pvalue_1e-2_peak_404430	55	.	3.65330	5.50407	2.18661	72
chr2	15666075	15666216	MGE_SST_pvalue_1e-2_peak_404433	46	.	2.85467	4.67429	1.54489	69
chr2	15700857	15701319	MGE_SST_pvalue_1e-2_peak_404448	68	.	4.89277	6.81329	3.18795	72
chr2	15701485	15701598	MGE_SST_pvalue_1e-2_peak_404449	53	.	4.05318	5.32112	2.04891	57
chr2	15717334	15717524	MGE_SST_pvalue_1e-2_peak_404455	57	.	3.70268	5.78921	2.40338	77
chr2	15731689	15732499	MGE_SST_pvalue_1e-2_peak_404458	88	.	6.12276	8.83110	4.81129	265
chr2	15749344	15749611	MGE_SST_pvalue_1e-2_peak_404463	46	.	2.85467	4.67429	1.54489	52
chr2	15777504	15777832	MGE_SST_pvalue_1e-2_peak_404484	52	.	4.19375	5.21198	1.96495	125
chr2	15782022	15782397	MGE_SST_pvalue_1e-2_peak_404485	41	.	3.54912	4.16884	1.35117	308
chr2	15807929	15808011	MGE_SST_pvalue_1e-2_peak_404503	59	.	3.72787	5.95225	2.52731	40
chr2	15849569	15849663	MGE_SST_pvalue_1e-2_peak_404523	46	.	2.85467	4.67429	1.54489	46
chr2	15874195	15874995	MGE_SST_pvalue_1e-2_peak_404533	63	.	4.86787	6.37804	2.86125	385
chr2	15886881	15886987	MGE_SST_pvalue_1e-2_peak_404536	42	.	2.79590	4.21192	1.36176	52
chr2	15911406	15911518	MGE_SST_pvalue_1e-2_peak_404552	44	.	2.83447	4.49791	1.54489	55
chr2	15917085	15917167	MGE_SST_pvalue_1e-2_peak_404555	46	.	2.85467	4.67429	1.54489	40
chr2	15952066	15952899	MGE_SST_pvalue_1e-2_peak_404578	118	.	7.72797	11.87522	7.30077	734
chr2	15979569	15979649	MGE_SST_pvalue_1e-2_peak_404592	42	.	2.79590	4.21192	1.36176	39
chr2	16004287	16004430	MGE_SST_pvalue_1e-2_peak_404607	46	.	2.85467	4.67429	1.54489	70
chr2	16012965	16013106	MGE_SST_pvalue_1e-2_peak_404609	44	.	2.83447	4.49791	1.54489	69
chr2	16015404	16015494	MGE_SST_pvalue_1e-2_peak_404611	43	.	2.81505	4.34682	1.45334	44
chr2	16056860	16056978	MGE_SST_pvalue_1e-2_peak_404626	46	.	2.85467	4.67429	1.54489	58
chr2	16080464	16080840	MGE_SST_pvalue_1e-2_peak_404636	48	.	4.01238	4.88040	1.70442	48
chr2	16081739	16082009	MGE_SST_pvalue_1e-2_peak_404637	48	.	3.99566	4.85349	1.68534	201
chr2	16124581	16124754	MGE_SST_pvalue_1e-2_peak_404650	61	.	3.75340	6.13275	2.66791	65
chr2	16223368	16223550	MGE_SST_pvalue_1e-2_peak_404704	46	.	2.85415	4.66951	1.54489	61
chr2	16223911	16224090	MGE_SST_pvalue_1e-2_peak_404705	46	.	2.85415	4.66951	1.54489	53
chr2	16245438	16246276	MGE_SST_pvalue_1e-2_peak_404708	83	.	5.33760	8.34085	4.41172	638
chr2	16255577	16255652	MGE_SST_pvalue_1e-2_peak_404713	46	.	2.85467	4.67429	1.54489	36
chr2	16344426	16344518	MGE_SST_pvalue_1e-2_peak_404729	46	.	2.85467	4.67429	1.54489	45
chr2	16379813	16379898	MGE_SST_pvalue_1e-2_peak_404746	46	.	2.85467	4.67429	1.54489	41
chr2	16385599	16385731	MGE_SST_pvalue_1e-2_peak_404748	46	.	2.85467	4.67429	1.54489	65
chr2	16463183	16463589	MGE_SST_pvalue_1e-2_peak_404775	56	.	3.67782	5.64059	2.29030	257
chr2	16506761	16506861	MGE_SST_pvalue_1e-2_peak_404790	43	.	2.81505	4.34682	1.45334	49
chr2	16567481	16567675	MGE_SST_pvalue_1e-2_peak_404817	57	.	3.70268	5.78921	2.40338	80
chr2	16575376	16575833	MGE_SST_pvalue_1e-2_peak_404820	96	.	6.44693	9.64370	5.47253	345
chr2	16608739	16608935	MGE_SST_pvalue_1e-2_peak_404830	44	.	2.83447	4.49791	1.54489	148
chr2	16625662	16625738	MGE_SST_pvalue_1e-2_peak_404837	46	.	2.85467	4.67429	1.54489	37
chr2	16689517	16689785	MGE_SST_pvalue_1e-2_peak_404855	74	.	5.10551	7.46124	3.70854	205
chr2	16715435	16715520	MGE_SST_pvalue_1e-2_peak_404872	44	.	2.83447	4.49791	1.54489	41
chr2	16735568	16735805	MGE_SST_pvalue_1e-2_peak_404886	57	.	3.70268	5.78921	2.40338	138
chr2	16788703	16788932	MGE_SST_pvalue_1e-2_peak_404930	61	.	4.64396	6.17345	2.70345	44
chr2	16790016	16790094	MGE_SST_pvalue_1e-2_peak_404932	57	.	4.46728	5.77213	2.40024	37
chr2	16795740	16796143	MGE_SST_pvalue_1e-2_peak_404935	51	.	3.98248	5.13441	1.90784	72
chr2	16804724	16804818	MGE_SST_pvalue_1e-2_peak_404937	44	.	3.40368	4.46677	1.54489	56
chr2	16820397	16820480	MGE_SST_pvalue_1e-2_peak_404942	60	.	4.70083	6.06186	2.61957	41
chr2	16832086	16832432	MGE_SST_pvalue_1e-2_peak_404948	53	.	4.28113	5.38413	2.09350	279
chr2	16845567	16845913	MGE_SST_pvalue_1e-2_peak_404953	68	.	5.12131	6.82331	3.19663	158
chr2	16847066	16847316	MGE_SST_pvalue_1e-2_peak_404954	72	.	5.34616	7.22996	3.52123	108
chr2	16871635	16871766	MGE_SST_pvalue_1e-2_peak_404961	44	.	2.83447	4.49791	1.54489	64
chr2	16894198	16894644	MGE_SST_pvalue_1e-2_peak_404969	58	.	4.51637	5.88004	2.47933	294
chr2	16908448	16908776	MGE_SST_pvalue_1e-2_peak_404974	51	.	3.58166	5.15094	1.91223	264
chr2	16910717	16910843	MGE_SST_pvalue_1e-2_peak_404977	42	.	2.79590	4.21192	1.36176	62
chr2	16938427	16938816	MGE_SST_pvalue_1e-2_peak_404986a	65	.	4.80692	6.58071	3.00187	235
chr2	16938427	16938816	MGE_SST_pvalue_1e-2_peak_404986b	95	.	6.40923	9.54279	5.39126	342
chr2	16950610	16950702	MGE_SST_pvalue_1e-2_peak_404989	41	.	3.30115	4.15062	1.33402	45
chr2	16954488	16954623	MGE_SST_pvalue_1e-2_peak_404991	45	.	3.82312	4.53568	1.54489	70
chr2	16956377	16956958	MGE_SST_pvalue_1e-2_peak_404992	83	.	5.92768	8.33063	4.40810	146
chr2	16971608	16971879	MGE_SST_pvalue_1e-2_peak_404999	46	.	2.85415	4.66951	1.54489	53
chr2	17051206	17051449	MGE_SST_pvalue_1e-2_peak_405028	43	.	2.81505	4.34682	1.45334	65
chr2	17063622	17063695	MGE_SST_pvalue_1e-2_peak_405034	42	.	3.32116	4.20906	1.36176	39
chr2	17064140	17064254	MGE_SST_pvalue_1e-2_peak_405035	42	.	3.32116	4.20906	1.36176	59
chr2	17064734	17064976	MGE_SST_pvalue_1e-2_peak_405036	84	.	5.74241	8.40242	4.46326	156
chr2	17073467	17073545	MGE_SST_pvalue_1e-2_peak_405037	46	.	2.85467	4.67429	1.54489	38
chr2	17114539	17114845	MGE_SST_pvalue_1e-2_peak_405048	59	.	3.72787	5.95225	2.52731	246
chr2	17209444	17209678	MGE_SST_pvalue_1e-2_peak_405084	44	.	2.83447	4.49791	1.54489	183
chr2	17212376	17212482	MGE_SST_pvalue_1e-2_peak_405085	44	.	2.83447	4.49791	1.54489	52
chr2	17265892	17266051	MGE_SST_pvalue_1e-2_peak_405113	56	.	3.67782	5.64059	2.29030	116
chr2	17307937	17308010	MGE_SST_pvalue_1e-2_peak_405145	45	.	3.42495	4.53818	1.54489	35
chr2	17329776	17329857	MGE_SST_pvalue_1e-2_peak_405158	58	.	4.22833	5.83877	2.44236	41
chr2	17359321	17359911	MGE_SST_pvalue_1e-2_peak_405172	65	.	4.77897	6.50788	2.96819	450
chr2	17367991	17368728	MGE_SST_pvalue_1e-2_peak_405173	70	.	4.98173	7.07040	3.39352	421
chr2	17380346	17380854	MGE_SST_pvalue_1e-2_peak_405175	54	.	4.10172	5.45601	2.15407	51
chr2	17429200	17429460	MGE_SST_pvalue_1e-2_peak_405192	43	.	2.81505	4.34682	1.45334	39
chr2	17445510	17445652	MGE_SST_pvalue_1e-2_peak_405201	46	.	2.85467	4.67429	1.54489	70
chr2	17481206	17481816	MGE_SST_pvalue_1e-2_peak_405217	42	.	2.79590	4.21192	1.36176	418
chr2	17533443	17533531	MGE_SST_pvalue_1e-2_peak_405237	46	.	2.85415	4.66951	1.54489	43
chr2	17554420	17554565	MGE_SST_pvalue_1e-2_peak_405245	43	.	3.38266	4.39837	1.49777	45
chr2	17556646	17556859	MGE_SST_pvalue_1e-2_peak_405246	58	.	4.22833	5.83877	2.44236	42
chr2	17569156	17569268	MGE_SST_pvalue_1e-2_peak_405253	43	.	2.81505	4.34682	1.45334	55
chr2	17611178	17611315	MGE_SST_pvalue_1e-2_peak_405272	46	.	2.85467	4.67429	1.54489	67
chr2	17693341	17693477	MGE_SST_pvalue_1e-2_peak_405305	46	.	2.85415	4.66951	1.54489	67
chr2	17699107	17699786	MGE_SST_pvalue_1e-2_peak_405306	90	.	6.22713	9.08015	5.01222	488
chr2	17720217	17720376	MGE_SST_pvalue_1e-2_peak_405314	98	.	6.47214	9.84380	5.64237	68
chr2	17721707	17722140	MGE_SST_pvalue_1e-2_peak_405315a	75	.	5.37230	7.54666	3.78374	65
chr2	17721707	17722140	MGE_SST_pvalue_1e-2_peak_405315b	45	.	3.77542	4.50442	1.54489	209
chr2	17721707	17722140	MGE_SST_pvalue_1e-2_peak_405315c	54	.	4.31476	5.48154	2.17732	382
chr2	17731711	17731836	MGE_SST_pvalue_1e-2_peak_405317	44	.	2.83447	4.49791	1.54489	61
chr2	17737778	17737917	MGE_SST_pvalue_1e-2_peak_405321	44	.	2.83447	4.49791	1.54489	68
chr2	17755113	17755270	MGE_SST_pvalue_1e-2_peak_405335	61	.	4.30812	6.10846	2.65782	67
chr2	17775603	17776331	MGE_SST_pvalue_1e-2_peak_405344a	49	.	3.89196	4.90993	1.72965	53
chr2	17775603	17776331	MGE_SST_pvalue_1e-2_peak_405344b	76	.	5.44874	7.62969	3.84306	408
chr2	17789289	17789760	MGE_SST_pvalue_1e-2_peak_405353	60	.	4.59207	6.05171	2.61110	293
chr2	17796999	17797076	MGE_SST_pvalue_1e-2_peak_405354	56	.	4.15144	5.60057	2.26638	65
chr2	17797487	17797560	MGE_SST_pvalue_1e-2_peak_405355	42	.	3.32116	4.20906	1.36176	45
chr2	17798996	17799147	MGE_SST_pvalue_1e-2_peak_405356	42	.	3.34141	4.26972	1.41404	37
chr2	17811796	17811869	MGE_SST_pvalue_1e-2_peak_405360	42	.	3.32116	4.20906	1.36176	44
chr2	17818347	17818605	MGE_SST_pvalue_1e-2_peak_405361	42	.	3.32116	4.20906	1.36176	8
chr2	17839579	17839653	MGE_SST_pvalue_1e-2_peak_405368	51	.	3.98248	5.13441	1.90784	49
chr2	17842343	17842627	MGE_SST_pvalue_1e-2_peak_405369	67	.	4.86381	6.73327	3.12879	60
chr2	17869301	17869386	MGE_SST_pvalue_1e-2_peak_405385	42	.	2.79590	4.21192	1.36176	41
chr2	17888068	17888226	MGE_SST_pvalue_1e-2_peak_405403	43	.	2.81505	4.34682	1.45334	51
chr2	17898215	17898346	MGE_SST_pvalue_1e-2_peak_405409	44	.	2.83447	4.49791	1.54489	64
chr2	17904156	17904288	MGE_SST_pvalue_1e-2_peak_405414	42	.	2.79590	4.21192	1.36176	65
chr2	17935010	17935491	MGE_SST_pvalue_1e-2_peak_405430	61	.	4.64396	6.17345	2.70345	158
chr2	17952901	17952976	MGE_SST_pvalue_1e-2_peak_405433	46	.	2.85467	4.67429	1.54489	36
chr2	17981229	17981660	MGE_SST_pvalue_1e-2_peak_405449	66	.	4.44800	6.65517	3.06073	63
chr2	17986633	17986713	MGE_SST_pvalue_1e-2_peak_405453	43	.	2.81505	4.34682	1.45334	39
chr2	17997061	17997165	MGE_SST_pvalue_1e-2_peak_405457	46	.	2.85415	4.66951	1.54489	51
chr2	18011779	18012409	MGE_SST_pvalue_1e-2_peak_405467	57	.	3.70268	5.78921	2.40338	239
chr2	18021200	18021751	MGE_SST_pvalue_1e-2_peak_405471	65	.	4.41930	6.53368	2.98445	389
chr2	18032957	18033449	MGE_SST_pvalue_1e-2_peak_405478	115	.	7.02556	11.52241	7.01192	275
chr2	18051710	18051818	MGE_SST_pvalue_1e-2_peak_405488	46	.	2.85415	4.66951	1.54489	53
chr2	18059001	18059139	MGE_SST_pvalue_1e-2_peak_405491	52	.	4.19375	5.21198	1.96495	60
chr2	18059897	18060152	MGE_SST_pvalue_1e-2_peak_405492	50	.	4.13052	5.09083	1.86990	114
chr2	18121358	18121728	MGE_SST_pvalue_1e-2_peak_405524a	63	.	4.69704	6.30170	2.81055	151
chr2	18121358	18121728	MGE_SST_pvalue_1e-2_peak_405524b	77	.	5.47988	7.70589	3.90427	308
chr2	18139943	18140152	MGE_SST_pvalue_1e-2_peak_405533	58	.	4.22833	5.83877	2.44236	155
chr2	18146986	18147059	MGE_SST_pvalue_1e-2_peak_405535	46	.	3.46831	4.69117	1.55319	57
chr2	18147280	18147353	MGE_SST_pvalue_1e-2_peak_405536	46	.	3.46831	4.69117	1.55319	52
chr2	18173552	18173677	MGE_SST_pvalue_1e-2_peak_405551	46	.	2.85415	4.66951	1.54489	47
chr2	18235141	18235391	MGE_SST_pvalue_1e-2_peak_405569	44	.	3.40368	4.46677	1.54489	56
chr2	18251233	18251671	MGE_SST_pvalue_1e-2_peak_405573	56	.	4.41924	5.66894	2.31525	137
chr2	18254514	18254862	MGE_SST_pvalue_1e-2_peak_405574	50	.	3.95946	5.07586	1.85673	84
chr2	18275595	18275963	MGE_SST_pvalue_1e-2_peak_405585	43	.	2.81505	4.34682	1.45334	221
chr2	18281999	18282140	MGE_SST_pvalue_1e-2_peak_405588	42	.	2.79590	4.21192	1.36176	69
chr2	18285899	18286028	MGE_SST_pvalue_1e-2_peak_405590	43	.	2.81505	4.34682	1.45334	63
chr2	18286466	18286547	MGE_SST_pvalue_1e-2_peak_405591	42	.	2.79590	4.21192	1.36176	39
chr2	18331114	18331414	MGE_SST_pvalue_1e-2_peak_405610	46	.	2.85467	4.67429	1.54489	169
chr2	18353753	18354570	MGE_SST_pvalue_1e-2_peak_405624	52	.	3.60523	5.26053	1.99473	201
chr2	18360136	18360278	MGE_SST_pvalue_1e-2_peak_405627	46	.	2.85467	4.67429	1.54489	77
chr2	18443486	18443596	MGE_SST_pvalue_1e-2_peak_405658	46	.	2.85467	4.67429	1.54489	54
chr2	18481551	18481665	MGE_SST_pvalue_1e-2_peak_405674	42	.	2.79590	4.21192	1.36176	56
chr2	18492826	18492956	MGE_SST_pvalue_1e-2_peak_405682	46	.	2.85467	4.67429	1.54489	64
chr2	18512030	18512234	MGE_SST_pvalue_1e-2_peak_405688	44	.	2.83447	4.49791	1.54489	39
chr2	18559248	18559344	MGE_SST_pvalue_1e-2_peak_405720	65	.	3.80554	6.56427	2.99896	50
chr2	18569186	18569332	MGE_SST_pvalue_1e-2_peak_405725	44	.	2.83447	4.49791	1.54489	70
chr2	18657258	18657443	MGE_SST_pvalue_1e-2_peak_405760	42	.	2.79590	4.21192	1.36176	136
chr2	18701779	18702056	MGE_SST_pvalue_1e-2_peak_405775	55	.	3.65330	5.50407	2.18661	228
chr2	18727926	18728154	MGE_SST_pvalue_1e-2_peak_405791	60	.	4.28119	6.01457	2.57872	64
chr2	18741428	18742176	MGE_SST_pvalue_1e-2_peak_405798a	62	.	4.81895	6.28387	2.79598	227
chr2	18741428	18742176	MGE_SST_pvalue_1e-2_peak_405798b	87	.	6.16481	8.77517	4.76542	546
chr2	18806521	18806803	MGE_SST_pvalue_1e-2_peak_405814	43	.	2.81505	4.34682	1.45334	11
chr2	18811525	18811651	MGE_SST_pvalue_1e-2_peak_405818	44	.	2.83447	4.49791	1.54489	62
chr2	19131425	19131746	MGE_SST_pvalue_1e-2_peak_405921	46	.	2.85467	4.67429	1.54489	259
chr2	19320971	19321045	MGE_SST_pvalue_1e-2_peak_405965	46	.	2.85467	4.67429	1.54489	36
chr2	19386989	19387131	MGE_SST_pvalue_1e-2_peak_405981	46	.	2.85467	4.67429	1.54489	70
chr2	19392747	19392831	MGE_SST_pvalue_1e-2_peak_405982	46	.	2.85467	4.67429	1.54489	41
chr2	19547411	19548165	MGE_SST_pvalue_1e-2_peak_406029a	59	.	4.54133	5.93590	2.52448	202
chr2	19547411	19548165	MGE_SST_pvalue_1e-2_peak_406029b	86	.	6.05510	8.67509	4.68209	423
chr2	19557920	19558073	MGE_SST_pvalue_1e-2_peak_406032	49	.	3.53544	4.95138	1.75881	87
chr2	19639162	19639247	MGE_SST_pvalue_1e-2_peak_406058	46	.	2.85467	4.67429	1.54489	41
chr2	19675948	19676067	MGE_SST_pvalue_1e-2_peak_406071	42	.	2.79590	4.21192	1.36176	58
chr2	19690418	19690854	MGE_SST_pvalue_1e-2_peak_406078	43	.	2.81505	4.34682	1.45334	284
chr2	19696334	19696466	MGE_SST_pvalue_1e-2_peak_406082	46	.	2.85467	4.67429	1.54489	65
chr2	19701442	19701707	MGE_SST_pvalue_1e-2_peak_406085	46	.	2.85467	4.67429	1.54489	42
chr2	19752334	19752419	MGE_SST_pvalue_1e-2_peak_406103	43	.	2.81505	4.34682	1.45334	41
chr2	19759218	19759627	MGE_SST_pvalue_1e-2_peak_406105	45	.	3.42495	4.53818	1.54489	110
chr2	19772486	19772559	MGE_SST_pvalue_1e-2_peak_406109	43	.	3.36191	4.33276	1.45334	36
chr2	19774195	19774268	MGE_SST_pvalue_1e-2_peak_406110	43	.	3.36191	4.33276	1.45334	32
chr2	19774556	19774698	MGE_SST_pvalue_1e-2_peak_406111	87	.	5.84746	8.71442	4.71542	70
chr2	19840430	19840551	MGE_SST_pvalue_1e-2_peak_406135	46	.	2.85467	4.67429	1.54489	59
chr2	19866800	19866938	MGE_SST_pvalue_1e-2_peak_406144	44	.	2.83447	4.49791	1.54489	68
chr2	19947248	19947335	MGE_SST_pvalue_1e-2_peak_406177	46	.	2.85415	4.66951	1.54489	42
chr2	20007028	20007630	MGE_SST_pvalue_1e-2_peak_406209	42	.	2.79590	4.21192	1.36176	208
chr2	20101031	20101934	MGE_SST_pvalue_1e-2_peak_406256	103	.	6.92681	10.39163	6.08550	474
chr2	20142284	20142382	MGE_SST_pvalue_1e-2_peak_406262	46	.	2.85467	4.67429	1.54489	48
chr2	20143918	20144044	MGE_SST_pvalue_1e-2_peak_406263	46	.	2.85415	4.66951	1.54489	62
chr2	20148657	20148749	MGE_SST_pvalue_1e-2_peak_406264	46	.	2.85467	4.67429	1.54489	45
chr2	20189373	20190129	MGE_SST_pvalue_1e-2_peak_406281	86	.	5.81202	8.60663	4.62485	593
chr2	20251116	20252002	MGE_SST_pvalue_1e-2_peak_406307a	80	.	5.76826	8.05376	4.18291	439
chr2	20251116	20252002	MGE_SST_pvalue_1e-2_peak_406307b	67	.	5.04723	6.73586	3.12879	603
chr2	20262315	20262538	MGE_SST_pvalue_1e-2_peak_406309	46	.	2.85467	4.67429	1.54489	157
chr2	20274089	20274183	MGE_SST_pvalue_1e-2_peak_406312	46	.	2.85467	4.67429	1.54489	46
chr2	20282378	20282693	MGE_SST_pvalue_1e-2_peak_406313	46	.	2.85467	4.67429	1.54489	59
chr2	20297949	20298272	MGE_SST_pvalue_1e-2_peak_406317	85	.	4.75692	8.55556	4.58758	240
chr2	20334016	20334154	MGE_SST_pvalue_1e-2_peak_406329	46	.	2.85467	4.67429	1.54489	68
chr2	20355828	20356129	MGE_SST_pvalue_1e-2_peak_406342	69	.	4.50653	6.92169	3.27390	45
chr2	20365254	20365360	MGE_SST_pvalue_1e-2_peak_406351	43	.	2.81505	4.34682	1.45334	52
chr2	20423113	20423186	MGE_SST_pvalue_1e-2_peak_406384	45	.	3.42495	4.53818	1.54489	52
chr2	20424608	20424710	MGE_SST_pvalue_1e-2_peak_406385	46	.	3.44649	4.61288	1.54489	65
chr2	20476318	20476525	MGE_SST_pvalue_1e-2_peak_406423	44	.	2.83447	4.49791	1.54489	164
chr2	20490950	20491056	MGE_SST_pvalue_1e-2_peak_406433	56	.	3.67782	5.64059	2.29030	49
chr2	20526057	20526286	MGE_SST_pvalue_1e-2_peak_406449	75	.	4.62834	7.58464	3.80514	161
chr2	20540915	20541002	MGE_SST_pvalue_1e-2_peak_406460	46	.	2.85415	4.66951	1.54489	42
chr2	20550422	20551282	MGE_SST_pvalue_1e-2_peak_406463	90	.	6.32289	9.08417	5.01346	312
chr2	20621964	20622464	MGE_SST_pvalue_1e-2_peak_406484	51	.	3.58166	5.15094	1.91223	440
chr2	20646303	20646982	MGE_SST_pvalue_1e-2_peak_406502a	138	.	8.31947	13.87221	8.93169	421
chr2	20646303	20646982	MGE_SST_pvalue_1e-2_peak_406502b	138	.	8.31947	13.87221	8.93169	619
chr2	20680030	20680173	MGE_SST_pvalue_1e-2_peak_406513	44	.	2.83447	4.49791	1.54489	70
chr2	20706631	20706965	MGE_SST_pvalue_1e-2_peak_406528	42	.	2.79590	4.21192	1.36176	266
chr2	20716931	20717039	MGE_SST_pvalue_1e-2_peak_406535	46	.	2.85467	4.67429	1.54489	53
chr2	20736433	20736527	MGE_SST_pvalue_1e-2_peak_406548	43	.	2.81505	4.34682	1.45334	46
chr2	20750618	20750963	MGE_SST_pvalue_1e-2_peak_406558	42	.	2.79590	4.21192	1.36176	108
chr2	20773726	20774034	MGE_SST_pvalue_1e-2_peak_406567	73	.	5.07400	7.35758	3.62621	236
chr2	20774235	20774485	MGE_SST_pvalue_1e-2_peak_406568	42	.	3.34141	4.26972	1.41404	24
chr2	20797345	20797631	MGE_SST_pvalue_1e-2_peak_406577	60	.	4.28119	6.01457	2.57872	28
chr2	20817797	20817921	MGE_SST_pvalue_1e-2_peak_406587	46	.	2.85415	4.66951	1.54489	61
chr2	20835715	20835804	MGE_SST_pvalue_1e-2_peak_406600	61	.	4.30812	6.10846	2.65782	46
chr2	20842324	20842550	MGE_SST_pvalue_1e-2_peak_406602	59	.	3.72787	5.95225	2.52731	57
chr2	20850213	20850521	MGE_SST_pvalue_1e-2_peak_406605	52	.	4.23699	5.29645	2.02860	132
chr2	20850679	20851200	MGE_SST_pvalue_1e-2_peak_406606a	119	.	7.76781	11.95541	7.36999	219
chr2	20850679	20851200	MGE_SST_pvalue_1e-2_peak_406606b	90	.	6.32289	9.08417	5.01346	358
chr2	20882210	20882345	MGE_SST_pvalue_1e-2_peak_406636	44	.	2.83447	4.49791	1.54489	66
chr2	20892680	20892817	MGE_SST_pvalue_1e-2_peak_406640	43	.	2.81505	4.34682	1.45334	67
chr2	20893956	20894084	MGE_SST_pvalue_1e-2_peak_406643	42	.	2.79590	4.21192	1.36176	63
chr2	21022573	21023041	MGE_SST_pvalue_1e-2_peak_406699	65	.	4.41930	6.53368	2.98445	309
chr2	21090444	21090577	MGE_SST_pvalue_1e-2_peak_406719	42	.	2.79590	4.21192	1.36176	79
chr2	21091390	21091666	MGE_SST_pvalue_1e-2_peak_406720	43	.	2.81505	4.34682	1.45334	128
chr2	21116027	21116104	MGE_SST_pvalue_1e-2_peak_406728	46	.	2.85467	4.67429	1.54489	37
chr2	21149533	21149611	MGE_SST_pvalue_1e-2_peak_406738	46	.	2.85467	4.67429	1.54489	38
chr2	21263220	21263355	MGE_SST_pvalue_1e-2_peak_406759	42	.	2.79590	4.21192	1.36176	66
chr2	21272833	21272947	MGE_SST_pvalue_1e-2_peak_406768	44	.	2.83447	4.49791	1.54489	56
chr2	21404938	21405031	MGE_SST_pvalue_1e-2_peak_406818	46	.	2.85415	4.66951	1.54489	45
chr2	21483507	21483641	MGE_SST_pvalue_1e-2_peak_406842	46	.	2.85467	4.67429	1.54489	77
chr2	21636511	21636654	MGE_SST_pvalue_1e-2_peak_406895	46	.	2.85467	4.67429	1.54489	70
chr2	21676490	21677058	MGE_SST_pvalue_1e-2_peak_406906	72	.	4.56663	7.22716	3.51980	242
chr2	21689793	21690055	MGE_SST_pvalue_1e-2_peak_406913	57	.	3.70268	5.78921	2.40338	120
chr2	21714942	21715032	MGE_SST_pvalue_1e-2_peak_406921	46	.	2.85467	4.67429	1.54489	44
chr2	21879181	21879702	MGE_SST_pvalue_1e-2_peak_406981	56	.	3.67782	5.64059	2.29030	264
chr2	21935194	21935486	MGE_SST_pvalue_1e-2_peak_406995	46	.	2.85415	4.66951	1.54489	232
chr2	22011632	22011747	MGE_SST_pvalue_1e-2_peak_407014	46	.	2.85467	4.67429	1.54489	56
chr2	22022990	22023115	MGE_SST_pvalue_1e-2_peak_407019	46	.	2.85467	4.67429	1.54489	61
chr2	22066327	22066416	MGE_SST_pvalue_1e-2_peak_407033	46	.	2.85467	4.67429	1.54489	43
chr2	22118592	22118728	MGE_SST_pvalue_1e-2_peak_407041	46	.	2.85467	4.67429	1.54489	67
chr2	22188178	22188430	MGE_SST_pvalue_1e-2_peak_407057	42	.	2.79590	4.21192	1.36176	128
chr2	22233722	22233930	MGE_SST_pvalue_1e-2_peak_407081	46	.	2.85467	4.67429	1.54489	164
chr2	22259975	22260144	MGE_SST_pvalue_1e-2_peak_407088	44	.	2.83447	4.49791	1.54489	49
chr2	22260382	22260547	MGE_SST_pvalue_1e-2_peak_407089	44	.	2.83447	4.49791	1.54489	43
chr2	22302010	22302090	MGE_SST_pvalue_1e-2_peak_407104	44	.	2.83447	4.49791	1.54489	39
chr2	22339874	22339959	MGE_SST_pvalue_1e-2_peak_407112	46	.	2.85467	4.67429	1.54489	41
chr2	22343567	22343648	MGE_SST_pvalue_1e-2_peak_407113	46	.	2.85467	4.67429	1.54489	39
chr2	22552285	22552783	MGE_SST_pvalue_1e-2_peak_407183	55	.	3.65330	5.50407	2.18661	255
chr2	22691262	22691375	MGE_SST_pvalue_1e-2_peak_407223	46	.	2.85467	4.67429	1.54489	55
chr2	22711197	22711292	MGE_SST_pvalue_1e-2_peak_407228	46	.	2.85467	4.67429	1.54489	46
chr2	22766269	22766348	MGE_SST_pvalue_1e-2_peak_407247	46	.	2.85467	4.67429	1.54489	38
chr2	22846127	22846413	MGE_SST_pvalue_1e-2_peak_407268	46	.	2.85467	4.67429	1.54489	244
chr2	23001179	23001645	MGE_SST_pvalue_1e-2_peak_407314	44	.	2.83447	4.49791	1.54489	234
chr2	23007152	23007805	MGE_SST_pvalue_1e-2_peak_407316	83	.	5.33760	8.34085	4.41172	191
chr2	23017907	23018492	MGE_SST_pvalue_1e-2_peak_407322	49	.	3.53544	4.95138	1.75881	185
chr2	23169619	23169958	MGE_SST_pvalue_1e-2_peak_407368	46	.	2.85467	4.67429	1.54489	275
chr2	23216650	23216731	MGE_SST_pvalue_1e-2_peak_407377	46	.	2.85467	4.67429	1.54489	39
chr2	23257788	23257873	MGE_SST_pvalue_1e-2_peak_407393	46	.	2.85467	4.67429	1.54489	41
chr2	23264141	23264246	MGE_SST_pvalue_1e-2_peak_407397	46	.	2.85467	4.67429	1.54489	51
chr2	23276456	23276829	MGE_SST_pvalue_1e-2_peak_407400	57	.	3.70268	5.78921	2.40338	62
chr2	23289745	23289869	MGE_SST_pvalue_1e-2_peak_407406	43	.	2.81505	4.34682	1.45334	61
chr2	23358759	23358990	MGE_SST_pvalue_1e-2_peak_407431	44	.	2.83447	4.49791	1.54489	51
chr2	23559459	23559753	MGE_SST_pvalue_1e-2_peak_407494	65	.	3.80622	6.57065	2.99896	226
chr2	23566362	23566720	MGE_SST_pvalue_1e-2_peak_407496	56	.	3.67782	5.64059	2.29030	55
chr2	23608012	23608923	MGE_SST_pvalue_1e-2_peak_407511	75	.	5.50737	7.53408	3.77223	423
chr2	23626704	23627079	MGE_SST_pvalue_1e-2_peak_407524	50	.	3.55840	5.04815	1.83420	72
chr2	23690100	23690230	MGE_SST_pvalue_1e-2_peak_407566	58	.	4.22833	5.83877	2.44236	43
chr2	23692225	23692712	MGE_SST_pvalue_1e-2_peak_407567	60	.	4.28119	6.01457	2.57872	252
chr2	23705126	23705247	MGE_SST_pvalue_1e-2_peak_407572	63	.	3.77929	6.33483	2.82384	55
chr2	23725157	23725384	MGE_SST_pvalue_1e-2_peak_407588	42	.	2.79590	4.21192	1.36176	53
chr2	23741908	23742190	MGE_SST_pvalue_1e-2_peak_407602	44	.	2.83447	4.49791	1.54489	210
chr2	23753354	23753884	MGE_SST_pvalue_1e-2_peak_407605	65	.	4.77897	6.50788	2.96819	116
chr2	23771321	23771627	MGE_SST_pvalue_1e-2_peak_407616	43	.	2.81505	4.34682	1.45334	259
chr2	23793071	23793259	MGE_SST_pvalue_1e-2_peak_407629	45	.	3.42495	4.53818	1.54489	37
chr2	23812802	23812875	MGE_SST_pvalue_1e-2_peak_407640	46	.	3.44649	4.61288	1.54489	34
chr2	23823495	23823639	MGE_SST_pvalue_1e-2_peak_407646	46	.	2.85467	4.67429	1.54489	71
chr2	23837637	23837730	MGE_SST_pvalue_1e-2_peak_407654	59	.	3.72787	5.95225	2.52731	45
chr2	23849924	23850027	MGE_SST_pvalue_1e-2_peak_407665	57	.	3.70268	5.78921	2.40338	48
chr2	23859230	23859587	MGE_SST_pvalue_1e-2_peak_407672	44	.	2.83447	4.49791	1.54489	309
chr2	23880326	23880618	MGE_SST_pvalue_1e-2_peak_407686	52	.	3.60523	5.26053	1.99473	235
chr2	23886371	23886986	MGE_SST_pvalue_1e-2_peak_407688	83	.	5.70823	8.30550	4.38828	139
chr2	23923324	23923397	MGE_SST_pvalue_1e-2_peak_407712	45	.	3.42495	4.53818	1.54489	34
chr2	23983752	23983935	MGE_SST_pvalue_1e-2_peak_407734	46	.	2.85467	4.67429	1.54489	59
chr2	24046153	24046532	MGE_SST_pvalue_1e-2_peak_407757	53	.	3.62911	5.37785	2.09044	319
chr2	24149550	24150465	MGE_SST_pvalue_1e-2_peak_407808	64	.	4.91780	6.47559	2.94096	491
chr2	24163232	24163481	MGE_SST_pvalue_1e-2_peak_407811	61	.	4.30812	6.10846	2.65782	191
chr2	24200860	24200958	MGE_SST_pvalue_1e-2_peak_407831	46	.	2.85467	4.67429	1.54489	48
chr2	24270224	24270626	MGE_SST_pvalue_1e-2_peak_407851a	54	.	4.30354	5.42925	2.13243	119
chr2	24270224	24270626	MGE_SST_pvalue_1e-2_peak_407851b	79	.	5.73806	7.99162	4.13853	305
chr2	24286107	24286326	MGE_SST_pvalue_1e-2_peak_407858	44	.	2.83447	4.49791	1.54489	161
chr2	24299074	24299578	MGE_SST_pvalue_1e-2_peak_407860	99	.	6.73754	9.95609	5.72964	296
chr2	24307154	24307494	MGE_SST_pvalue_1e-2_peak_407863	53	.	3.62911	5.37785	2.09044	202
chr2	24345912	24346483	MGE_SST_pvalue_1e-2_peak_407870	79	.	5.57547	7.94761	4.09825	491
chr2	24438018	24438133	MGE_SST_pvalue_1e-2_peak_407898	42	.	2.79590	4.21192	1.36176	56
chr2	24506905	24507037	MGE_SST_pvalue_1e-2_peak_407925	46	.	2.85467	4.67429	1.54489	65
chr2	24530683	24531086	MGE_SST_pvalue_1e-2_peak_407930	46	.	2.85467	4.67429	1.54489	162
chr2	24582513	24583462	MGE_SST_pvalue_1e-2_peak_407947	47	.	3.49040	4.77340	1.61785	898
chr2	24605468	24605600	MGE_SST_pvalue_1e-2_peak_407956	46	.	2.85467	4.67429	1.54489	65
chr2	24676844	24676982	MGE_SST_pvalue_1e-2_peak_407982	46	.	2.85467	4.67429	1.54489	68
chr2	24677255	24677361	MGE_SST_pvalue_1e-2_peak_407983	46	.	2.85415	4.66951	1.54489	52
chr2	24682264	24682628	MGE_SST_pvalue_1e-2_peak_407986	69	.	4.50653	6.92169	3.27390	251
chr2	24713715	24714334	MGE_SST_pvalue_1e-2_peak_407994	94	.	6.37196	9.44488	5.31239	449
chr2	24804155	24804296	MGE_SST_pvalue_1e-2_peak_408019	46	.	2.85467	4.67429	1.54489	69
chr2	24816713	24816798	MGE_SST_pvalue_1e-2_peak_408024	46	.	2.85467	4.67429	1.54489	41
chr2	24885179	24885316	MGE_SST_pvalue_1e-2_peak_408041	46	.	2.85467	4.67429	1.54489	92
chr2	24898447	24898786	MGE_SST_pvalue_1e-2_peak_408046	43	.	2.81505	4.34682	1.45334	72
chr2	24931630	24931946	MGE_SST_pvalue_1e-2_peak_408061	42	.	2.79590	4.21192	1.36176	124
chr2	24951199	24951316	MGE_SST_pvalue_1e-2_peak_408067	46	.	2.85467	4.67429	1.54489	57
chr2	24972114	24972323	MGE_SST_pvalue_1e-2_peak_408076	46	.	2.85467	4.67429	1.54489	59
chr2	25015903	25016661	MGE_SST_pvalue_1e-2_peak_408086	53	.	3.62911	5.37785	2.09044	54
chr2	25036645	25036764	MGE_SST_pvalue_1e-2_peak_408090	46	.	2.85415	4.66951	1.54489	58
chr2	25078617	25078979	MGE_SST_pvalue_1e-2_peak_408119	57	.	3.70268	5.78921	2.40338	281
chr2	25089983	25090061	MGE_SST_pvalue_1e-2_peak_408123	46	.	2.85415	4.66951	1.54489	38
chr2	25142774	25143721	MGE_SST_pvalue_1e-2_peak_408144	65	.	4.41930	6.53368	2.98445	332
chr2	25153883	25153991	MGE_SST_pvalue_1e-2_peak_408150	46	.	2.85467	4.67429	1.54489	53
chr2	25169395	25169553	MGE_SST_pvalue_1e-2_peak_408154	46	.	2.85467	4.67429	1.54489	41
chr2	25194598	25195304	MGE_SST_pvalue_1e-2_peak_408161a	73	.	5.32765	7.34391	3.61790	54
chr2	25194598	25195304	MGE_SST_pvalue_1e-2_peak_408161b	73	.	5.32765	7.34391	3.61790	385
chr2	25258380	25258663	MGE_SST_pvalue_1e-2_peak_408182	46	.	2.85467	4.67429	1.54489	230
chr2	25264367	25265160	MGE_SST_pvalue_1e-2_peak_408183a	42	.	3.60516	4.28055	1.42341	501
chr2	25264367	25265160	MGE_SST_pvalue_1e-2_peak_408183b	154	.	9.42302	15.41598	10.17667	669
chr2	25285400	25285624	MGE_SST_pvalue_1e-2_peak_408194	72	.	4.56663	7.22716	3.51980	164
chr2	25301277	25301833	MGE_SST_pvalue_1e-2_peak_408206	50	.	3.55840	5.04815	1.83420	153
chr2	25313161	25313284	MGE_SST_pvalue_1e-2_peak_408213	46	.	2.85467	4.67429	1.54489	60
chr2	25388833	25388948	MGE_SST_pvalue_1e-2_peak_408239	65	.	3.80622	6.57065	2.99896	58
chr2	25419494	25419608	MGE_SST_pvalue_1e-2_peak_408247	65	.	3.80622	6.57065	2.99896	61
chr2	25439260	25439482	MGE_SST_pvalue_1e-2_peak_408250	46	.	2.85467	4.67429	1.54489	57
chr2	25451623	25451983	MGE_SST_pvalue_1e-2_peak_408252	43	.	2.81505	4.34682	1.45334	41
chr2	25480268	25480398	MGE_SST_pvalue_1e-2_peak_408264	42	.	2.79590	4.21192	1.36176	64
chr2	25481432	25481523	MGE_SST_pvalue_1e-2_peak_408266	42	.	2.79590	4.21192	1.36176	44
chr2	25488851	25488972	MGE_SST_pvalue_1e-2_peak_408271	46	.	2.85467	4.67429	1.54489	59
chr2	25526654	25526780	MGE_SST_pvalue_1e-2_peak_408293	43	.	2.81505	4.34682	1.45334	62
chr2	25527414	25527497	MGE_SST_pvalue_1e-2_peak_408294	42	.	2.79590	4.21192	1.36176	40
chr2	25538100	25538221	MGE_SST_pvalue_1e-2_peak_408301	61	.	3.75340	6.13275	2.66791	59
chr2	25564676	25564974	MGE_SST_pvalue_1e-2_peak_408320	70	.	4.98173	7.07040	3.39352	204
chr2	25585060	25585224	MGE_SST_pvalue_1e-2_peak_408324	65	.	3.80622	6.57065	2.99896	48
chr2	25599751	25600012	MGE_SST_pvalue_1e-2_peak_408331	63	.	4.36300	6.31016	2.81157	152
chr2	25641821	25641926	MGE_SST_pvalue_1e-2_peak_408346	65	.	3.80554	6.56427	2.99896	50
chr2	25654710	25654799	MGE_SST_pvalue_1e-2_peak_408351	46	.	2.85415	4.66951	1.54489	43
chr2	25781294	25781414	MGE_SST_pvalue_1e-2_peak_408383	65	.	3.80622	6.57065	2.99896	55
chr2	25802946	25803062	MGE_SST_pvalue_1e-2_peak_408393	46	.	2.85467	4.67429	1.54489	57
chr2	25819804	25819930	MGE_SST_pvalue_1e-2_peak_408402	46	.	2.85467	4.67429	1.54489	62
chr2	25895578	25896103	MGE_SST_pvalue_1e-2_peak_408422	50	.	3.55840	5.04815	1.83420	152
chr2	25906892	25906996	MGE_SST_pvalue_1e-2_peak_408429	46	.	2.85467	4.67429	1.54489	51
chr2	25922231	25922407	MGE_SST_pvalue_1e-2_peak_408433	44	.	2.83447	4.49791	1.54489	120
chr2	26038381	26038748	MGE_SST_pvalue_1e-2_peak_408455	44	.	2.83447	4.49791	1.54489	101
chr2	26100392	26100475	MGE_SST_pvalue_1e-2_peak_408462	56	.	3.67782	5.64059	2.29030	40
chr2	26173914	26174322	MGE_SST_pvalue_1e-2_peak_408480	72	.	4.56663	7.22716	3.51980	183
chr2	26205246	26205833	MGE_SST_pvalue_1e-2_peak_408493	52	.	3.60523	5.26053	1.99473	346
chr2	26237386	26237461	MGE_SST_pvalue_1e-2_peak_408500	46	.	2.85467	4.67429	1.54489	36
chr2	26256075	26256300	MGE_SST_pvalue_1e-2_peak_408504	65	.	4.41930	6.53368	2.98445	112
chr2	26256519	26257105	MGE_SST_pvalue_1e-2_peak_408505	50	.	3.55840	5.04815	1.83420	352
chr2	26467144	26467246	MGE_SST_pvalue_1e-2_peak_408548	46	.	2.85415	4.66951	1.54489	50
chr2	26467483	26467653	MGE_SST_pvalue_1e-2_peak_408549	46	.	2.85415	4.66951	1.54489	53
chr2	26533293	26533404	MGE_SST_pvalue_1e-2_peak_408559	46	.	2.85467	4.67429	1.54489	54
chr2	26568676	26569066	MGE_SST_pvalue_1e-2_peak_408566	78	.	5.20246	7.80107	3.97851	190
chr2	26578398	26578619	MGE_SST_pvalue_1e-2_peak_408568	46	.	2.85467	4.67429	1.54489	46
chr2	26586666	26586803	MGE_SST_pvalue_1e-2_peak_408571	46	.	2.85467	4.67429	1.54489	67
chr2	26625199	26625343	MGE_SST_pvalue_1e-2_peak_408583	46	.	2.85467	4.67429	1.54489	71
chr2	26636950	26637746	MGE_SST_pvalue_1e-2_peak_408585	56	.	3.67782	5.64059	2.29030	393
chr2	26781570	26781987	MGE_SST_pvalue_1e-2_peak_408622	46	.	2.85415	4.66951	1.54489	155
chr2	26804097	26804235	MGE_SST_pvalue_1e-2_peak_408633	46	.	2.85415	4.66951	1.54489	68
chr2	26877086	26877657	MGE_SST_pvalue_1e-2_peak_408646	43	.	2.81505	4.34682	1.45334	69
chr2	26958997	26959169	MGE_SST_pvalue_1e-2_peak_408670	44	.	2.83447	4.49791	1.54489	54
chr2	26987085	26987228	MGE_SST_pvalue_1e-2_peak_408681	65	.	3.80554	6.56427	2.99896	76
chr2	27000193	27000590	MGE_SST_pvalue_1e-2_peak_408685	46	.	2.85467	4.67429	1.54489	336
chr2	27008671	27008990	MGE_SST_pvalue_1e-2_peak_408688	92	.	5.51673	9.23489	5.14019	204
chr2	27070431	27070979	MGE_SST_pvalue_1e-2_peak_408695	51	.	3.58166	5.15094	1.91223	489
chr2	27135443	27135653	MGE_SST_pvalue_1e-2_peak_408715	42	.	2.79590	4.21192	1.36176	131
chr2	27145566	27145915	MGE_SST_pvalue_1e-2_peak_408723	52	.	3.60523	5.26053	1.99473	143
chr2	27193290	27193567	MGE_SST_pvalue_1e-2_peak_408741	42	.	2.79590	4.21192	1.36176	63
chr2	27273375	27273448	MGE_SST_pvalue_1e-2_peak_408760	43	.	3.36191	4.33276	1.45334	33
chr2	27273591	27273758	MGE_SST_pvalue_1e-2_peak_408761	43	.	3.36191	4.33276	1.45334	50
chr2	27274108	27274617	MGE_SST_pvalue_1e-2_peak_408762	57	.	4.20239	5.75623	2.38677	142
chr2	27303503	27303600	MGE_SST_pvalue_1e-2_peak_408776	42	.	2.79590	4.21192	1.36176	47
chr2	27346512	27346791	MGE_SST_pvalue_1e-2_peak_408798	82	.	4.72411	8.26824	4.35908	208
chr2	27357154	27357345	MGE_SST_pvalue_1e-2_peak_408801	42	.	2.79590	4.21192	1.36176	153
chr2	27357513	27357754	MGE_SST_pvalue_1e-2_peak_408802	59	.	3.72787	5.95225	2.52731	69
chr2	27434612	27435241	MGE_SST_pvalue_1e-2_peak_408815	67	.	4.47708	6.78418	3.16699	338
chr2	27443129	27443272	MGE_SST_pvalue_1e-2_peak_408819	46	.	2.85467	4.67429	1.54489	70
chr2	27478390	27478526	MGE_SST_pvalue_1e-2_peak_408826	46	.	2.85467	4.67429	1.54489	67
chr2	27530849	27531109	MGE_SST_pvalue_1e-2_peak_408837	46	.	2.85415	4.66951	1.54489	168
chr2	27545933	27546333	MGE_SST_pvalue_1e-2_peak_408839	46	.	2.85467	4.67429	1.54489	60
chr2	27579629	27580167	MGE_SST_pvalue_1e-2_peak_408846	65	.	3.80554	6.56427	2.99896	297
chr2	27592813	27593587	MGE_SST_pvalue_1e-2_peak_408849	99	.	6.18703	9.92215	5.70058	443
chr2	27632465	27632870	MGE_SST_pvalue_1e-2_peak_408863	75	.	4.62834	7.58464	3.80514	80
chr2	27650952	27651911	MGE_SST_pvalue_1e-2_peak_408866	53	.	3.62911	5.37785	2.09044	276
chr2	27712488	27712738	MGE_SST_pvalue_1e-2_peak_408877	65	.	3.80554	6.56427	2.99896	205
chr2	27826165	27826272	MGE_SST_pvalue_1e-2_peak_408891	43	.	2.81505	4.34682	1.45334	52
chr2	27851258	27851920	MGE_SST_pvalue_1e-2_peak_408900	55	.	3.65330	5.50407	2.18661	567
chr2	27877590	27878093	MGE_SST_pvalue_1e-2_peak_408910	77	.	4.65983	7.78896	3.97323	213
chr2	27886298	27886625	MGE_SST_pvalue_1e-2_peak_408912	65	.	3.80622	6.57065	2.99896	262
chr2	27926599	27926683	MGE_SST_pvalue_1e-2_peak_408922	46	.	2.85415	4.66951	1.54489	41
chr2	27946151	27946407	MGE_SST_pvalue_1e-2_peak_408930	65	.	3.80622	6.57065	2.99896	216
chr2	27960354	27960442	MGE_SST_pvalue_1e-2_peak_408936	46	.	2.85467	4.67429	1.54489	43
chr2	27987395	27987477	MGE_SST_pvalue_1e-2_peak_408941	46	.	2.85467	4.67429	1.54489	40
chr2	27994450	27994699	MGE_SST_pvalue_1e-2_peak_408944	46	.	2.85467	4.67429	1.54489	191
chr2	28033039	28033114	MGE_SST_pvalue_1e-2_peak_408952	44	.	2.83447	4.49791	1.54489	36
chr2	28107581	28107705	MGE_SST_pvalue_1e-2_peak_408972	46	.	2.85467	4.67429	1.54489	61
chr2	28113084	28113774	MGE_SST_pvalue_1e-2_peak_408973	80	.	5.26917	8.05644	4.18291	503
chr2	28137945	28138030	MGE_SST_pvalue_1e-2_peak_408981	46	.	2.85415	4.66951	1.54489	41
chr2	28177270	28177348	MGE_SST_pvalue_1e-2_peak_408991	46	.	2.85467	4.67429	1.54489	38
chr2	28346333	28346422	MGE_SST_pvalue_1e-2_peak_409024	46	.	2.85467	4.67429	1.54489	43
chr2	28387339	28387658	MGE_SST_pvalue_1e-2_peak_409030	65	.	3.80622	6.57065	2.99896	50
chr2	28442868	28442953	MGE_SST_pvalue_1e-2_peak_409038	46	.	2.85467	4.67429	1.54489	41
chr2	28615167	28615753	MGE_SST_pvalue_1e-2_peak_409088	63	.	4.72404	6.36848	2.85326	475
chr2	28626198	28626361	MGE_SST_pvalue_1e-2_peak_409092	46	.	2.85415	4.66951	1.54489	123
chr2	28789176	28790008	MGE_SST_pvalue_1e-2_peak_409120	65	.	4.41930	6.53368	2.98445	584
chr2	28796216	28796306	MGE_SST_pvalue_1e-2_peak_409123	46	.	2.85467	4.67429	1.54489	44
chr2	28807580	28807717	MGE_SST_pvalue_1e-2_peak_409129	44	.	2.83447	4.49791	1.54489	67
chr2	28844519	28844604	MGE_SST_pvalue_1e-2_peak_409143	46	.	2.85415	4.66951	1.54489	41
chr2	28898892	28899011	MGE_SST_pvalue_1e-2_peak_409156	46	.	2.85467	4.67429	1.54489	58
chr2	28953029	28953139	MGE_SST_pvalue_1e-2_peak_409167	46	.	2.85467	4.67429	1.54489	54
chr2	28967274	28967590	MGE_SST_pvalue_1e-2_peak_409171	46	.	2.85467	4.67429	1.54489	246
chr2	28974410	28974493	MGE_SST_pvalue_1e-2_peak_409173	45	.	3.42495	4.53818	1.54489	41
chr2	28974686	28974852	MGE_SST_pvalue_1e-2_peak_409174	60	.	4.28119	6.01457	2.57872	112
chr2	28985683	28985783	MGE_SST_pvalue_1e-2_peak_409179	46	.	2.85467	4.67429	1.54489	49
chr2	29033184	29033843	MGE_SST_pvalue_1e-2_peak_409190	84	.	5.37249	8.49611	4.54319	490
chr2	29093060	29093242	MGE_SST_pvalue_1e-2_peak_409199	65	.	3.80622	6.57065	2.99896	133
chr2	29117255	29117666	MGE_SST_pvalue_1e-2_peak_409205	44	.	2.83447	4.49791	1.54489	153
chr2	29229387	29229529	MGE_SST_pvalue_1e-2_peak_409243	46	.	2.85467	4.67429	1.54489	70
chr2	29239248	29239337	MGE_SST_pvalue_1e-2_peak_409249	44	.	2.83447	4.49791	1.54489	43
chr2	29265068	29265178	MGE_SST_pvalue_1e-2_peak_409264	46	.	2.85415	4.66951	1.54489	54
chr2	29338283	29338483	MGE_SST_pvalue_1e-2_peak_409291	51	.	4.00577	5.19473	1.94994	76
chr2	29353324	29353567	MGE_SST_pvalue_1e-2_peak_409295	43	.	2.81505	4.34682	1.45334	59
chr2	29359197	29359294	MGE_SST_pvalue_1e-2_peak_409301	42	.	2.79590	4.21192	1.36176	47
chr2	29380089	29380582	MGE_SST_pvalue_1e-2_peak_409312	42	.	2.79590	4.21192	1.36176	214
chr2	29386981	29387224	MGE_SST_pvalue_1e-2_peak_409316	43	.	3.38266	4.39837	1.49777	54
chr2	29388355	29388428	MGE_SST_pvalue_1e-2_peak_409317	43	.	3.36191	4.33276	1.45334	53
chr2	29419615	29420003	MGE_SST_pvalue_1e-2_peak_409336	64	.	4.39097	6.41891	2.89402	270
chr2	29440242	29440321	MGE_SST_pvalue_1e-2_peak_409348	46	.	2.85467	4.67429	1.54489	38
chr2	29501948	29502325	MGE_SST_pvalue_1e-2_peak_409372	79	.	5.23560	7.92549	4.08441	92
chr2	29507386	29507570	MGE_SST_pvalue_1e-2_peak_409373	43	.	3.36191	4.33276	1.45334	38
chr2	29518876	29519038	MGE_SST_pvalue_1e-2_peak_409377	65	.	3.80622	6.57065	2.99896	105
chr2	29575561	29575703	MGE_SST_pvalue_1e-2_peak_409398	46	.	2.85467	4.67429	1.54489	70
chr2	29596952	29597030	MGE_SST_pvalue_1e-2_peak_409406	43	.	2.81505	4.34682	1.45334	38
chr2	29680448	29680738	MGE_SST_pvalue_1e-2_peak_409447	43	.	2.81505	4.34682	1.45334	66
chr2	29681330	29681415	MGE_SST_pvalue_1e-2_peak_409449	43	.	2.81505	4.34682	1.45334	41
chr2	29732941	29733049	MGE_SST_pvalue_1e-2_peak_409470	46	.	2.85467	4.67429	1.54489	53
chr2	29871029	29871120	MGE_SST_pvalue_1e-2_peak_409509	46	.	2.85467	4.67429	1.54489	44
chr2	30041401	30041689	MGE_SST_pvalue_1e-2_peak_409549	70	.	4.53638	7.06887	3.39352	63
chr2	30072593	30072829	MGE_SST_pvalue_1e-2_peak_409560	65	.	3.80622	6.57065	2.99896	65
chr2	30144164	30144827	MGE_SST_pvalue_1e-2_peak_409586	83	.	5.92417	8.38401	4.44941	449
chr2	30151184	30151259	MGE_SST_pvalue_1e-2_peak_409587	46	.	2.85467	4.67429	1.54489	36
chr2	30184859	30184974	MGE_SST_pvalue_1e-2_peak_409592	46	.	2.85467	4.67429	1.54489	56
chr2	30201892	30202033	MGE_SST_pvalue_1e-2_peak_409596	46	.	2.85467	4.67429	1.54489	69
chr2	30249462	30249559	MGE_SST_pvalue_1e-2_peak_409603	44	.	2.83447	4.49791	1.54489	47
chr2	30310834	30311272	MGE_SST_pvalue_1e-2_peak_409618	42	.	2.79590	4.21192	1.36176	173
chr2	30338076	30338786	MGE_SST_pvalue_1e-2_peak_409626	47	.	3.49040	4.77340	1.61785	222
chr2	30369272	30369942	MGE_SST_pvalue_1e-2_peak_409635a	90	.	6.32289	9.08417	5.01346	355
chr2	30369272	30369942	MGE_SST_pvalue_1e-2_peak_409635b	104	.	7.02543	10.45915	6.14451	478
chr2	30387779	30387908	MGE_SST_pvalue_1e-2_peak_409646	42	.	2.79590	4.21192	1.36176	63
chr2	30388521	30388958	MGE_SST_pvalue_1e-2_peak_409647	43	.	2.81505	4.34682	1.45334	154
chr2	30431373	30431575	MGE_SST_pvalue_1e-2_peak_409659	46	.	2.85467	4.67429	1.54489	62
chr2	30453928	30454967	MGE_SST_pvalue_1e-2_peak_409668	57	.	4.46728	5.77213	2.40024	506
chr2	30605967	30606247	MGE_SST_pvalue_1e-2_peak_409712	43	.	2.81505	4.34682	1.45334	51
chr2	30606432	30606510	MGE_SST_pvalue_1e-2_peak_409713	43	.	2.81505	4.34682	1.45334	38
chr2	30627306	30627479	MGE_SST_pvalue_1e-2_peak_409720	51	.	3.58166	5.15094	1.91223	101
chr2	30635291	30635385	MGE_SST_pvalue_1e-2_peak_409726	53	.	3.62911	5.37785	2.09044	46
chr2	30669959	30670504	MGE_SST_pvalue_1e-2_peak_409738	53	.	3.62911	5.37785	2.09044	153
chr2	30697454	30697583	MGE_SST_pvalue_1e-2_peak_409743	46	.	2.85467	4.67429	1.54489	63
chr2	30789322	30789430	MGE_SST_pvalue_1e-2_peak_409761	46	.	2.85415	4.66951	1.54489	53
chr2	30792826	30792916	MGE_SST_pvalue_1e-2_peak_409764	46	.	2.85467	4.67429	1.54489	44
chr2	30802595	30803052	MGE_SST_pvalue_1e-2_peak_409765	46	.	2.85415	4.66951	1.54489	179
chr2	30902351	30902588	MGE_SST_pvalue_1e-2_peak_409788	80	.	5.60808	8.03297	4.16879	70
chr2	30902752	30902997	MGE_SST_pvalue_1e-2_peak_409789	62	.	4.67035	6.23671	2.75332	41
chr2	30907667	30907799	MGE_SST_pvalue_1e-2_peak_409790	43	.	3.38266	4.39837	1.49777	59
chr2	30929988	30930249	MGE_SST_pvalue_1e-2_peak_409804	57	.	3.70268	5.78921	2.40338	72
chr2	30937516	30937652	MGE_SST_pvalue_1e-2_peak_409811	42	.	2.79590	4.21192	1.36176	67
chr2	30939693	30939773	MGE_SST_pvalue_1e-2_peak_409813	44	.	2.83447	4.49791	1.54489	39
chr2	30944832	30944972	MGE_SST_pvalue_1e-2_peak_409814	46	.	2.85467	4.67429	1.54489	69
chr2	30981365	30981621	MGE_SST_pvalue_1e-2_peak_409831	44	.	2.83447	4.49791	1.54489	194
chr2	31073600	31073680	MGE_SST_pvalue_1e-2_peak_409867	46	.	2.85467	4.67429	1.54489	39
chr2	31082836	31082950	MGE_SST_pvalue_1e-2_peak_409868	46	.	2.85467	4.67429	1.54489	56
chr2	31117617	31117754	MGE_SST_pvalue_1e-2_peak_409880	46	.	2.85467	4.67429	1.54489	67
chr2	31140306	31140426	MGE_SST_pvalue_1e-2_peak_409887	46	.	2.85467	4.67429	1.54489	59
chr2	31143419	31143558	MGE_SST_pvalue_1e-2_peak_409888	44	.	2.83447	4.49791	1.54489	68
chr2	31150478	31150770	MGE_SST_pvalue_1e-2_peak_409893	43	.	2.81505	4.34682	1.45334	53
chr2	31162999	31163232	MGE_SST_pvalue_1e-2_peak_409902	46	.	3.46831	4.69117	1.55319	29
chr2	31173091	31173290	MGE_SST_pvalue_1e-2_peak_409912	49	.	3.53544	4.95138	1.75881	83
chr2	31207763	31207848	MGE_SST_pvalue_1e-2_peak_409940	44	.	2.83447	4.49791	1.54489	41
chr2	31214360	31214491	MGE_SST_pvalue_1e-2_peak_409943	46	.	2.85467	4.67429	1.54489	64
chr2	31237227	31237366	MGE_SST_pvalue_1e-2_peak_409957	42	.	2.79590	4.21192	1.36176	68
chr2	31243693	31243975	MGE_SST_pvalue_1e-2_peak_409963	55	.	3.65330	5.50407	2.18661	59
chr2	31281961	31282093	MGE_SST_pvalue_1e-2_peak_409981	46	.	2.85467	4.67429	1.54489	65
chr2	31361049	31361139	MGE_SST_pvalue_1e-2_peak_410009	52	.	4.02933	5.25693	1.99473	45
chr2	31361334	31361645	MGE_SST_pvalue_1e-2_peak_410010	52	.	4.02933	5.25693	1.99473	53
chr2	31456855	31457053	MGE_SST_pvalue_1e-2_peak_410036	96	.	6.44693	9.64370	5.47253	70
chr2	31494973	31495098	MGE_SST_pvalue_1e-2_peak_410058	46	.	2.85467	4.67429	1.54489	61
chr2	31506821	31506927	MGE_SST_pvalue_1e-2_peak_410065	42	.	2.79590	4.21192	1.36176	52
chr2	31535819	31536033	MGE_SST_pvalue_1e-2_peak_410081	46	.	2.85415	4.66951	1.54489	143
chr2	31541285	31541542	MGE_SST_pvalue_1e-2_peak_410084	57	.	3.70268	5.78921	2.40338	146
chr2	31560047	31560128	MGE_SST_pvalue_1e-2_peak_410095	46	.	2.85415	4.66951	1.54489	39
chr2	31601287	31601411	MGE_SST_pvalue_1e-2_peak_410098	46	.	2.85467	4.67429	1.54489	61
chr2	31663995	31664076	MGE_SST_pvalue_1e-2_peak_410114	46	.	2.85467	4.67429	1.54489	39
chr2	31806253	31806358	MGE_SST_pvalue_1e-2_peak_410138	46	.	2.85467	4.67429	1.54489	51
chr2	31879797	31879919	MGE_SST_pvalue_1e-2_peak_410150	46	.	2.85467	4.67429	1.54489	60
chr2	31991259	31991465	MGE_SST_pvalue_1e-2_peak_410170	46	.	2.85467	4.67429	1.54489	147
chr2	32074533	32074657	MGE_SST_pvalue_1e-2_peak_410184	46	.	2.85467	4.67429	1.54489	61
chr2	32176732	32176862	MGE_SST_pvalue_1e-2_peak_410213	46	.	2.85467	4.67429	1.54489	64
chr2	32211361	32211452	MGE_SST_pvalue_1e-2_peak_410230	43	.	2.81505	4.34682	1.45334	44
chr2	32212704	32212816	MGE_SST_pvalue_1e-2_peak_410231	44	.	2.83447	4.49791	1.54489	55
chr2	32222038	32222154	MGE_SST_pvalue_1e-2_peak_410238	46	.	2.85467	4.67429	1.54489	57
chr2	32235643	32236254	MGE_SST_pvalue_1e-2_peak_410242	84	.	5.74241	8.40242	4.46326	436
chr2	32264817	32265461	MGE_SST_pvalue_1e-2_peak_410252	113	.	6.98080	11.34701	6.87145	231
chr2	32288188	32288860	MGE_SST_pvalue_1e-2_peak_410260a	74	.	5.35742	7.41268	3.66972	57
chr2	32288188	32288860	MGE_SST_pvalue_1e-2_peak_410260b	74	.	5.35742	7.41268	3.66972	381
chr2	32289033	32289233	MGE_SST_pvalue_1e-2_peak_410261	47	.	3.82673	4.75687	1.61169	48
chr2	32360980	32361317	MGE_SST_pvalue_1e-2_peak_410283	46	.	2.85467	4.67429	1.54489	42
chr2	32375068	32375175	MGE_SST_pvalue_1e-2_peak_410290	65	.	3.80554	6.56427	2.99896	60
chr2	32390544	32391059	MGE_SST_pvalue_1e-2_peak_410296	103	.	6.68282	10.32403	6.02841	311
chr2	32411865	32411979	MGE_SST_pvalue_1e-2_peak_410301	46	.	2.85467	4.67429	1.54489	56
chr2	32427776	32427856	MGE_SST_pvalue_1e-2_peak_410307	46	.	2.85467	4.67429	1.54489	39
chr2	32437584	32437681	MGE_SST_pvalue_1e-2_peak_410310	46	.	2.85467	4.67429	1.54489	47
chr2	32502977	32503119	MGE_SST_pvalue_1e-2_peak_410320	65	.	3.80554	6.56427	2.99896	78
chr2	32542849	32542955	MGE_SST_pvalue_1e-2_peak_410336	46	.	2.85467	4.67429	1.54489	52
chr2	32581793	32582365	MGE_SST_pvalue_1e-2_peak_410342a	73	.	5.32765	7.34391	3.61790	249
chr2	32581793	32582365	MGE_SST_pvalue_1e-2_peak_410342b	132	.	8.37202	13.26129	8.43232	397
chr2	32615791	32615892	MGE_SST_pvalue_1e-2_peak_410354	46	.	2.85415	4.66951	1.54489	49
chr2	32616176	32616283	MGE_SST_pvalue_1e-2_peak_410355	46	.	2.85415	4.66951	1.54489	52
chr2	32776678	32776755	MGE_SST_pvalue_1e-2_peak_410413	43	.	2.81505	4.34682	1.45334	37
chr2	32784299	32784651	MGE_SST_pvalue_1e-2_peak_410422	52	.	3.60523	5.26053	1.99473	70
chr2	32810527	32810636	MGE_SST_pvalue_1e-2_peak_410431	46	.	2.85467	4.67429	1.54489	53
chr2	32827707	32827802	MGE_SST_pvalue_1e-2_peak_410437	46	.	2.85467	4.67429	1.54489	46
chr2	32839364	32839492	MGE_SST_pvalue_1e-2_peak_410440	46	.	2.85415	4.66951	1.54489	63
chr2	32843482	32843582	MGE_SST_pvalue_1e-2_peak_410442	42	.	2.79590	4.21192	1.36176	49
chr2	32852494	32853198	MGE_SST_pvalue_1e-2_peak_410446	86	.	5.81202	8.60663	4.62485	604
chr2	32877408	32877485	MGE_SST_pvalue_1e-2_peak_410453	46	.	2.85467	4.67429	1.54489	37
chr2	32922372	32922503	MGE_SST_pvalue_1e-2_peak_410466	46	.	2.85467	4.67429	1.54489	64
chr2	32944675	32944800	MGE_SST_pvalue_1e-2_peak_410477	46	.	2.85467	4.67429	1.54489	61
chr2	32953752	32953852	MGE_SST_pvalue_1e-2_peak_410481	46	.	2.85467	4.67429	1.54489	49
chr2	32964557	32964635	MGE_SST_pvalue_1e-2_peak_410484	46	.	2.85467	4.67429	1.54489	38
chr2	32997854	32997936	MGE_SST_pvalue_1e-2_peak_410493	43	.	2.81505	4.34682	1.45334	40
chr2	33064700	33064819	MGE_SST_pvalue_1e-2_peak_410515	46	.	2.85467	4.67429	1.54489	58
chr2	33133844	33134067	MGE_SST_pvalue_1e-2_peak_410534	43	.	2.81505	4.34682	1.45334	41
chr2	33150605	33150944	MGE_SST_pvalue_1e-2_peak_410540	55	.	3.65330	5.50407	2.18661	293
chr2	33164625	33164866	MGE_SST_pvalue_1e-2_peak_410551	42	.	2.79590	4.21192	1.36176	61
chr2	33171831	33172124	MGE_SST_pvalue_1e-2_peak_410554	56	.	3.67782	5.64059	2.29030	69
chr2	33172557	33172857	MGE_SST_pvalue_1e-2_peak_410555	72	.	4.56663	7.22716	3.51980	230
chr2	33240340	33240469	MGE_SST_pvalue_1e-2_peak_410573	44	.	2.83447	4.49791	1.54489	63
chr2	33246461	33247211	MGE_SST_pvalue_1e-2_peak_410574	43	.	3.36191	4.33276	1.45334	539
chr2	33258583	33258978	MGE_SST_pvalue_1e-2_peak_410576	63	.	3.77929	6.33483	2.82384	231
chr2	33282473	33282552	MGE_SST_pvalue_1e-2_peak_410586	46	.	2.85467	4.67429	1.54489	38
chr2	33315606	33315681	MGE_SST_pvalue_1e-2_peak_410593	46	.	2.85467	4.67429	1.54489	36
chr2	33346690	33346810	MGE_SST_pvalue_1e-2_peak_410600	46	.	2.85467	4.67429	1.54489	59
chr2	33444339	33444624	MGE_SST_pvalue_1e-2_peak_410637	66	.	4.44800	6.65517	3.06073	61
chr2	33468228	33468531	MGE_SST_pvalue_1e-2_peak_410645	65	.	3.80554	6.56427	2.99896	59
chr2	33580030	33580135	MGE_SST_pvalue_1e-2_peak_410685	46	.	2.85467	4.67429	1.54489	51
chr2	33603910	33604055	MGE_SST_pvalue_1e-2_peak_410692	46	.	2.85467	4.67429	1.54489	105
chr2	33667328	33667515	MGE_SST_pvalue_1e-2_peak_410717	46	.	2.85467	4.67429	1.54489	47
chr2	33701334	33701502	MGE_SST_pvalue_1e-2_peak_410724	46	.	2.85467	4.67429	1.54489	55
chr2	33824050	33824706	MGE_SST_pvalue_1e-2_peak_410764	115	.	7.38310	11.58128	7.05935	478
chr2	33833310	33833583	MGE_SST_pvalue_1e-2_peak_410766	46	.	2.85415	4.66951	1.54489	230
chr2	33847553	33847677	MGE_SST_pvalue_1e-2_peak_410770	46	.	2.85467	4.67429	1.54489	61
chr2	33858245	33858333	MGE_SST_pvalue_1e-2_peak_410776	44	.	2.83447	4.49791	1.54489	43
chr2	33868558	33868673	MGE_SST_pvalue_1e-2_peak_410781	46	.	2.85467	4.67429	1.54489	56
chr2	33871400	33871663	MGE_SST_pvalue_1e-2_peak_410782	43	.	2.81505	4.34682	1.45334	207
chr2	33874233	33874376	MGE_SST_pvalue_1e-2_peak_410783	46	.	2.85415	4.66951	1.54489	70
chr2	33905967	33906356	MGE_SST_pvalue_1e-2_peak_410797	52	.	3.60523	5.26053	1.99473	213
chr2	33988041	33988151	MGE_SST_pvalue_1e-2_peak_410818	46	.	2.85467	4.67429	1.54489	54
chr2	34059545	34059627	MGE_SST_pvalue_1e-2_peak_410834	46	.	2.85467	4.67429	1.54489	40
chr2	34127721	34127821	MGE_SST_pvalue_1e-2_peak_410853	46	.	2.85467	4.67429	1.54489	49
chr2	34209115	34209197	MGE_SST_pvalue_1e-2_peak_410880	43	.	2.81505	4.34682	1.45334	40
chr2	34321623	34321913	MGE_SST_pvalue_1e-2_peak_410914	46	.	2.85415	4.66951	1.54489	55
chr2	34359508	34359616	MGE_SST_pvalue_1e-2_peak_410920	46	.	2.85467	4.67429	1.54489	53
chr2	34544031	34544151	MGE_SST_pvalue_1e-2_peak_410977	46	.	2.85415	4.66951	1.54489	59
chr2	34583867	34583946	MGE_SST_pvalue_1e-2_peak_410982	46	.	2.85467	4.67429	1.54489	38
chr2	34755821	34755928	MGE_SST_pvalue_1e-2_peak_411013	46	.	2.85467	4.67429	1.54489	52
chr2	34895518	34895656	MGE_SST_pvalue_1e-2_peak_411047	46	.	2.85415	4.66951	1.54489	68
chr2	34967643	34967955	MGE_SST_pvalue_1e-2_peak_411076	46	.	2.85415	4.66951	1.54489	68
chr2	35097735	35097875	MGE_SST_pvalue_1e-2_peak_411108	46	.	2.85467	4.67429	1.54489	69
chr2	35109722	35109801	MGE_SST_pvalue_1e-2_peak_411112	46	.	2.85467	4.67429	1.54489	38
chr2	35183702	35183829	MGE_SST_pvalue_1e-2_peak_411130	46	.	2.85467	4.67429	1.54489	62
chr2	35209807	35210052	MGE_SST_pvalue_1e-2_peak_411135	46	.	2.85467	4.67429	1.54489	66
chr2	35264829	35264948	MGE_SST_pvalue_1e-2_peak_411155	46	.	2.85467	4.67429	1.54489	58
chr2	35317124	35317209	MGE_SST_pvalue_1e-2_peak_411172	46	.	2.85467	4.67429	1.54489	41
chr2	35350498	35350589	MGE_SST_pvalue_1e-2_peak_411188	43	.	2.81505	4.34682	1.45334	44
chr2	35366775	35366889	MGE_SST_pvalue_1e-2_peak_411193	44	.	2.83447	4.49791	1.54489	56
chr2	35445070	35445148	MGE_SST_pvalue_1e-2_peak_411208	46	.	2.85467	4.67429	1.54489	38
chr2	35461154	35461231	MGE_SST_pvalue_1e-2_peak_411212	46	.	2.85467	4.67429	1.54489	37
chr2	35522206	35522339	MGE_SST_pvalue_1e-2_peak_411233	46	.	2.85467	4.67429	1.54489	65
chr2	35803537	35803660	MGE_SST_pvalue_1e-2_peak_411310	46	.	2.85467	4.67429	1.54489	60
chr2	35821368	35821533	MGE_SST_pvalue_1e-2_peak_411314	71	.	5.01211	7.16245	3.46967	113
chr2	35821717	35821842	MGE_SST_pvalue_1e-2_peak_411315	69	.	4.95172	6.98166	3.32369	48
chr2	35913504	35913608	MGE_SST_pvalue_1e-2_peak_411357	44	.	2.83447	4.49791	1.54489	51
chr2	36100036	36100133	MGE_SST_pvalue_1e-2_peak_411398	46	.	2.85467	4.67429	1.54489	47
chr2	36106322	36106448	MGE_SST_pvalue_1e-2_peak_411400	46	.	2.85467	4.67429	1.54489	62
chr2	36153693	36153817	MGE_SST_pvalue_1e-2_peak_411412	46	.	2.85467	4.67429	1.54489	61
chr2	36158659	36158774	MGE_SST_pvalue_1e-2_peak_411414	46	.	2.85467	4.67429	1.54489	56
chr2	36381530	36381767	MGE_SST_pvalue_1e-2_peak_411487	46	.	2.85467	4.67429	1.54489	69
chr2	36520956	36521282	MGE_SST_pvalue_1e-2_peak_411534	43	.	2.81505	4.34682	1.45334	61
chr2	36525220	36525328	MGE_SST_pvalue_1e-2_peak_411536	42	.	2.79590	4.21192	1.36176	53
chr2	36565863	36565985	MGE_SST_pvalue_1e-2_peak_411551	46	.	2.85467	4.67429	1.54489	60
chr2	36582359	36583138	MGE_SST_pvalue_1e-2_peak_411558	57	.	4.54486	5.77904	2.40338	595
chr2	36603775	36603957	MGE_SST_pvalue_1e-2_peak_411567	44	.	2.83447	4.49791	1.54489	41
chr2	36616460	36616534	MGE_SST_pvalue_1e-2_peak_411575	43	.	2.81505	4.34682	1.45334	36
chr2	36734317	36734395	MGE_SST_pvalue_1e-2_peak_411629	42	.	2.79590	4.21192	1.36176	38
chr2	36734672	36734778	MGE_SST_pvalue_1e-2_peak_411630	57	.	3.70268	5.78921	2.40338	52
chr2	36817750	36817841	MGE_SST_pvalue_1e-2_peak_411692	46	.	2.85415	4.66951	1.54489	44
chr2	36824705	36825209	MGE_SST_pvalue_1e-2_peak_411693	57	.	4.20239	5.75623	2.38677	42
chr2	36825394	36825489	MGE_SST_pvalue_1e-2_peak_411694	57	.	4.20239	5.75623	2.38677	44
chr2	36891398	36891603	MGE_SST_pvalue_1e-2_peak_411708	46	.	2.85467	4.67429	1.54489	55
chr2	37012472	37012586	MGE_SST_pvalue_1e-2_peak_411747	75	.	4.62834	7.58464	3.80514	61
chr2	37020182	37020505	MGE_SST_pvalue_1e-2_peak_411753	65	.	4.41930	6.53368	2.98445	155
chr2	37072944	37073028	MGE_SST_pvalue_1e-2_peak_411776	46	.	2.85415	4.66951	1.54489	41
chr2	37085097	37085204	MGE_SST_pvalue_1e-2_peak_411783	42	.	2.79590	4.21192	1.36176	52
chr2	37129918	37130125	MGE_SST_pvalue_1e-2_peak_411804	61	.	3.75340	6.13275	2.66791	154
chr2	37167961	37168264	MGE_SST_pvalue_1e-2_peak_411825	46	.	2.85415	4.66951	1.54489	246
chr2	37193428	37194136	MGE_SST_pvalue_1e-2_peak_411837a	91	.	6.35548	9.14931	5.07409	365
chr2	37193428	37194136	MGE_SST_pvalue_1e-2_peak_411837b	120	.	7.80806	12.03706	7.43175	521
chr2	37220326	37220450	MGE_SST_pvalue_1e-2_peak_411849	42	.	2.79590	4.21192	1.36176	61
chr2	37232415	37232493	MGE_SST_pvalue_1e-2_peak_411855	44	.	2.83447	4.49791	1.54489	38
chr2	37311495	37312066	MGE_SST_pvalue_1e-2_peak_411888	83	.	5.70823	8.30550	4.38828	186
chr2	37339713	37339892	MGE_SST_pvalue_1e-2_peak_411907	53	.	3.62911	5.37785	2.09044	108
chr2	37352689	37352831	MGE_SST_pvalue_1e-2_peak_411918	44	.	2.83447	4.49791	1.54489	70
chr2	37383283	37383846	MGE_SST_pvalue_1e-2_peak_411927	53	.	4.07731	5.38744	2.09350	72
chr2	37384081	37384281	MGE_SST_pvalue_1e-2_peak_411928	54	.	4.10172	5.45601	2.15407	51
chr2	37423644	37424428	MGE_SST_pvalue_1e-2_peak_411934	58	.	4.22833	5.83877	2.44236	504
chr2	37458497	37458916	MGE_SST_pvalue_1e-2_peak_411944	91	.	5.99366	9.19080	5.10500	56
chr2	37603301	37603505	MGE_SST_pvalue_1e-2_peak_411999	59	.	4.25459	5.92478	2.51586	166
chr2	37677870	37677991	MGE_SST_pvalue_1e-2_peak_412026	46	.	2.85467	4.67429	1.54489	59
chr2	37731417	37731505	MGE_SST_pvalue_1e-2_peak_412036	59	.	3.72787	5.95225	2.52731	41
chr2	37763212	37763664	MGE_SST_pvalue_1e-2_peak_412058	52	.	3.60523	5.26053	1.99473	120
chr2	37789681	37789946	MGE_SST_pvalue_1e-2_peak_412064	56	.	3.67782	5.64059	2.29030	55
chr2	37810188	37810473	MGE_SST_pvalue_1e-2_peak_412070	59	.	4.54133	5.93590	2.52448	68
chr2	37846944	37847385	MGE_SST_pvalue_1e-2_peak_412086	53	.	3.62911	5.37785	2.09044	389
chr2	37862154	37862263	MGE_SST_pvalue_1e-2_peak_412091	46	.	2.85467	4.67429	1.54489	53
chr2	37898323	37898542	MGE_SST_pvalue_1e-2_peak_412110	58	.	4.56651	5.81765	2.43048	159
chr2	37898817	37899136	MGE_SST_pvalue_1e-2_peak_412111	69	.	5.21887	6.99745	3.33803	92
chr2	37899358	37899608	MGE_SST_pvalue_1e-2_peak_412112	58	.	4.58836	5.85683	2.45903	199
chr2	37916134	37916394	MGE_SST_pvalue_1e-2_peak_412114	46	.	2.85467	4.67429	1.54489	43
chr2	37948302	37948867	MGE_SST_pvalue_1e-2_peak_412125	52	.	3.60523	5.26053	1.99473	275
chr2	38010227	38010355	MGE_SST_pvalue_1e-2_peak_412159	46	.	2.85467	4.67429	1.54489	63
chr2	38023761	38023842	MGE_SST_pvalue_1e-2_peak_412163	46	.	2.85467	4.67429	1.54489	39
chr2	38054067	38054200	MGE_SST_pvalue_1e-2_peak_412169	46	.	2.85467	4.67429	1.54489	65
chr2	38099042	38099473	MGE_SST_pvalue_1e-2_peak_412188	69	.	4.95172	6.98166	3.32369	59
chr2	38152179	38153042	MGE_SST_pvalue_1e-2_peak_412214a	74	.	5.35742	7.41268	3.66972	273
chr2	38152179	38153042	MGE_SST_pvalue_1e-2_peak_412214b	89	.	6.15716	8.91201	4.87650	591
chr2	38265407	38265873	MGE_SST_pvalue_1e-2_peak_412248	90	.	5.95643	9.06419	5.00185	340
chr2	38303439	38303783	MGE_SST_pvalue_1e-2_peak_412258	44	.	3.40368	4.46677	1.54489	302
chr2	38304169	38304264	MGE_SST_pvalue_1e-2_peak_412259	44	.	3.40368	4.46677	1.54489	46
chr2	38318991	38319123	MGE_SST_pvalue_1e-2_peak_412264	46	.	2.85467	4.67429	1.54489	65
chr2	38331139	38331276	MGE_SST_pvalue_1e-2_peak_412268	46	.	2.85467	4.67429	1.54489	67
chr2	38341295	38341398	MGE_SST_pvalue_1e-2_peak_412276	48	.	3.51278	4.85998	1.68534	55
chr2	38347032	38347117	MGE_SST_pvalue_1e-2_peak_412278	43	.	3.38266	4.39837	1.49777	36
chr2	38353107	38353408	MGE_SST_pvalue_1e-2_peak_412279	105	.	7.00553	10.58141	6.24617	77
chr2	38397837	38397933	MGE_SST_pvalue_1e-2_peak_412296	43	.	2.81505	4.34682	1.45334	47
chr2	38446330	38446422	MGE_SST_pvalue_1e-2_peak_412317	46	.	2.85467	4.67429	1.54489	45
chr2	38494319	38494463	MGE_SST_pvalue_1e-2_peak_412330	46	.	2.85467	4.67429	1.54489	71
chr2	38501874	38502128	MGE_SST_pvalue_1e-2_peak_412334	65	.	3.80554	6.56427	2.99896	183
chr2	38543015	38543124	MGE_SST_pvalue_1e-2_peak_412356	46	.	2.85467	4.67429	1.54489	53
chr2	38604170	38604850	MGE_SST_pvalue_1e-2_peak_412371	59	.	4.54133	5.93590	2.52448	521
chr2	38665287	38665549	MGE_SST_pvalue_1e-2_peak_412379	46	.	2.85467	4.67429	1.54489	211
chr2	38685556	38685698	MGE_SST_pvalue_1e-2_peak_412388	46	.	2.85467	4.67429	1.54489	70
chr2	38724451	38724660	MGE_SST_pvalue_1e-2_peak_412398	46	.	2.85467	4.67429	1.54489	71
chr2	38755206	38755695	MGE_SST_pvalue_1e-2_peak_412411	117	.	7.07089	11.70745	7.16599	191
chr2	38799465	38799581	MGE_SST_pvalue_1e-2_peak_412432	44	.	2.83447	4.49791	1.54489	57
chr2	38808794	38808976	MGE_SST_pvalue_1e-2_peak_412434	44	.	2.83447	4.49791	1.54489	136
chr2	38811888	38812006	MGE_SST_pvalue_1e-2_peak_412437	44	.	2.83447	4.49791	1.54489	58
chr2	38829880	38830545	MGE_SST_pvalue_1e-2_peak_412441	70	.	5.26905	7.08836	3.40661	125
chr2	38860937	38861222	MGE_SST_pvalue_1e-2_peak_412445	43	.	2.81505	4.34682	1.45334	171
chr2	38891447	38891741	MGE_SST_pvalue_1e-2_peak_412464	44	.	2.83447	4.49791	1.54489	42
chr2	38943065	38943440	MGE_SST_pvalue_1e-2_peak_412476	61	.	3.75340	6.13275	2.66791	64
chr2	38977631	38978693	MGE_SST_pvalue_1e-2_peak_412498	83	.	5.92417	8.38401	4.44941	934
chr2	39005034	39005394	MGE_SST_pvalue_1e-2_peak_412504	72	.	4.56663	7.22716	3.51980	294
chr2	39033260	39033454	MGE_SST_pvalue_1e-2_peak_412516	44	.	3.40368	4.46677	1.54489	153
chr2	39033627	39033706	MGE_SST_pvalue_1e-2_peak_412517	59	.	4.25459	5.92478	2.51586	39
chr2	39102760	39103365	MGE_SST_pvalue_1e-2_peak_412542	79	.	5.23560	7.92549	4.08441	436
chr2	39187371	39188149	MGE_SST_pvalue_1e-2_peak_412563	79	.	5.23560	7.92549	4.08441	325
chr2	39205542	39205873	MGE_SST_pvalue_1e-2_peak_412574	42	.	2.79590	4.21192	1.36176	65
chr2	39210960	39211283	MGE_SST_pvalue_1e-2_peak_412575	42	.	2.79590	4.21192	1.36176	261
chr2	39226186	39226548	MGE_SST_pvalue_1e-2_peak_412584	78	.	5.54324	7.86473	4.03316	216
chr2	39263374	39263507	MGE_SST_pvalue_1e-2_peak_412598	46	.	2.85467	4.67429	1.54489	65
chr2	39347615	39347695	MGE_SST_pvalue_1e-2_peak_412635	42	.	3.58629	4.24258	1.39104	37
chr2	39347947	39348559	MGE_SST_pvalue_1e-2_peak_412636	54	.	4.30354	5.42925	2.13243	419
chr2	39351235	39351726	MGE_SST_pvalue_1e-2_peak_412637	56	.	4.41924	5.66894	2.31525	373
chr2	39429923	39430008	MGE_SST_pvalue_1e-2_peak_412654	44	.	2.83447	4.49791	1.54489	41
chr2	39455207	39455505	MGE_SST_pvalue_1e-2_peak_412660	97	.	5.59180	9.70455	5.52817	245
chr2	39456207	39456284	MGE_SST_pvalue_1e-2_peak_412661	42	.	2.79590	4.21192	1.36176	37
chr2	39470762	39470846	MGE_SST_pvalue_1e-2_peak_412665	42	.	2.79590	4.21192	1.36176	41
chr2	39471101	39471330	MGE_SST_pvalue_1e-2_peak_412666	59	.	3.72787	5.95225	2.52731	57
chr2	39492955	39493069	MGE_SST_pvalue_1e-2_peak_412672	46	.	2.85467	4.67429	1.54489	56
chr2	39512884	39512969	MGE_SST_pvalue_1e-2_peak_412680	46	.	2.85467	4.67429	1.54489	41
chr2	39521439	39521566	MGE_SST_pvalue_1e-2_peak_412685	46	.	2.85415	4.66951	1.54489	62
chr2	39536383	39536585	MGE_SST_pvalue_1e-2_peak_412689	46	.	2.85467	4.67429	1.54489	161
chr2	39544872	39544960	MGE_SST_pvalue_1e-2_peak_412694	46	.	2.85415	4.66951	1.54489	43
chr2	39584284	39584405	MGE_SST_pvalue_1e-2_peak_412709	46	.	2.85467	4.67429	1.54489	59
chr2	39652559	39652649	MGE_SST_pvalue_1e-2_peak_412749	46	.	2.85415	4.66951	1.54489	44
chr2	39664394	39664661	MGE_SST_pvalue_1e-2_peak_412752	65	.	4.80692	6.58071	3.00187	162
chr2	39696356	39696431	MGE_SST_pvalue_1e-2_peak_412762	44	.	2.83447	4.49791	1.54489	36
chr2	39739863	39739951	MGE_SST_pvalue_1e-2_peak_412791	44	.	3.40368	4.46677	1.54489	46
chr2	39756132	39756340	MGE_SST_pvalue_1e-2_peak_412798	43	.	2.81505	4.34682	1.45334	39
chr2	39776369	39776447	MGE_SST_pvalue_1e-2_peak_412803	46	.	2.85467	4.67429	1.54489	38
chr2	39811937	39812048	MGE_SST_pvalue_1e-2_peak_412815	42	.	2.79590	4.21192	1.36176	54
chr2	39824437	39824555	MGE_SST_pvalue_1e-2_peak_412821	46	.	2.85415	4.66951	1.54489	58
chr2	39846145	39846221	MGE_SST_pvalue_1e-2_peak_412834	46	.	2.85467	4.67429	1.54489	37
chr2	39881753	39881871	MGE_SST_pvalue_1e-2_peak_412844	46	.	2.85467	4.67429	1.54489	58
chr2	39898819	39899043	MGE_SST_pvalue_1e-2_peak_412855	48	.	3.86997	4.85757	1.68534	188
chr2	39924132	39924357	MGE_SST_pvalue_1e-2_peak_412861	45	.	3.42495	4.53818	1.54489	121
chr2	39960349	39960459	MGE_SST_pvalue_1e-2_peak_412893	42	.	3.34141	4.26972	1.41404	54
chr2	39964759	39964832	MGE_SST_pvalue_1e-2_peak_412894	43	.	3.38266	4.39837	1.49777	55
chr2	39964977	39965163	MGE_SST_pvalue_1e-2_peak_412895	59	.	4.25459	5.92478	2.51586	31
chr2	40006192	40006586	MGE_SST_pvalue_1e-2_peak_412917	48	.	3.51278	4.85998	1.68534	65
chr2	40092983	40093246	MGE_SST_pvalue_1e-2_peak_412953	46	.	2.85415	4.66951	1.54489	62
chr2	40098541	40098896	MGE_SST_pvalue_1e-2_peak_412958	42	.	2.79590	4.21192	1.36176	42
chr2	40140892	40141089	MGE_SST_pvalue_1e-2_peak_412979	94	.	5.55401	9.45891	5.32110	69
chr2	40150372	40150506	MGE_SST_pvalue_1e-2_peak_412985	46	.	2.85467	4.67429	1.54489	66
chr2	40166775	40167098	MGE_SST_pvalue_1e-2_peak_412988	44	.	2.83447	4.49791	1.54489	37
chr2	40280816	40280955	MGE_SST_pvalue_1e-2_peak_413018	46	.	2.85467	4.67429	1.54489	68
chr2	40320214	40320506	MGE_SST_pvalue_1e-2_peak_413028	59	.	3.72787	5.95225	2.52731	64
chr2	40377522	40378067	MGE_SST_pvalue_1e-2_peak_413078	56	.	3.67782	5.64059	2.29030	68
chr2	40402346	40402743	MGE_SST_pvalue_1e-2_peak_413097	50	.	3.55840	5.04815	1.83420	158
chr2	40452983	40453208	MGE_SST_pvalue_1e-2_peak_413130	59	.	4.25459	5.92478	2.51586	47
chr2	40511973	40512381	MGE_SST_pvalue_1e-2_peak_413164	47	.	3.49040	4.77340	1.61785	54
chr2	40533164	40533501	MGE_SST_pvalue_1e-2_peak_413181	57	.	3.70268	5.78921	2.40338	68
chr2	40545078	40545401	MGE_SST_pvalue_1e-2_peak_413186	46	.	3.44649	4.61288	1.54489	19
chr2	40579355	40580068	MGE_SST_pvalue_1e-2_peak_413213	51	.	3.58166	5.15094	1.91223	333
chr2	40607512	40607982	MGE_SST_pvalue_1e-2_peak_413228	42	.	2.79590	4.21192	1.36176	288
chr2	40650974	40651251	MGE_SST_pvalue_1e-2_peak_413260	44	.	2.83447	4.49791	1.54489	211
chr2	40678226	40679115	MGE_SST_pvalue_1e-2_peak_413276	41	.	3.53082	4.13302	1.32012	835
chr2	40679260	40679552	MGE_SST_pvalue_1e-2_peak_413277	52	.	4.23699	5.29645	2.02860	49
chr2	40761794	40761985	MGE_SST_pvalue_1e-2_peak_413307	46	.	2.85467	4.67429	1.54489	50
chr2	40819580	40819768	MGE_SST_pvalue_1e-2_peak_413324	46	.	2.85467	4.67429	1.54489	133
chr2	40866560	40866653	MGE_SST_pvalue_1e-2_peak_413337	46	.	2.85467	4.67429	1.54489	45
chr2	41058504	41058907	MGE_SST_pvalue_1e-2_peak_413405	46	.	2.85467	4.67429	1.54489	150
chr2	41112020	41112150	MGE_SST_pvalue_1e-2_peak_413427	44	.	2.83447	4.49791	1.54489	64
chr2	41112746	41112889	MGE_SST_pvalue_1e-2_peak_413429	43	.	2.81505	4.34682	1.45334	70
chr2	41144018	41144093	MGE_SST_pvalue_1e-2_peak_413441	46	.	2.85415	4.66951	1.54489	36
chr2	41252045	41252180	MGE_SST_pvalue_1e-2_peak_413460	46	.	2.85467	4.67429	1.54489	66
chr2	41254304	41254435	MGE_SST_pvalue_1e-2_peak_413461	46	.	2.85467	4.67429	1.54489	64
chr2	41523569	41523700	MGE_SST_pvalue_1e-2_peak_413537	44	.	2.83447	4.49791	1.54489	64
chr2	41590779	41590903	MGE_SST_pvalue_1e-2_peak_413560	46	.	2.85467	4.67429	1.54489	61
chr2	41623283	41623408	MGE_SST_pvalue_1e-2_peak_413573	42	.	2.79590	4.21192	1.36176	61
chr2	41626772	41626881	MGE_SST_pvalue_1e-2_peak_413574	43	.	2.81505	4.34682	1.45334	53
chr2	41683018	41683220	MGE_SST_pvalue_1e-2_peak_413589	46	.	2.85415	4.66951	1.54489	57
chr2	41737013	41737155	MGE_SST_pvalue_1e-2_peak_413605	46	.	2.85467	4.67429	1.54489	70
chr2	41767396	41767697	MGE_SST_pvalue_1e-2_peak_413619	42	.	2.79590	4.21192	1.36176	70
chr2	41782191	41782534	MGE_SST_pvalue_1e-2_peak_413628	64	.	4.39097	6.41891	2.89402	187
chr2	41791811	41792091	MGE_SST_pvalue_1e-2_peak_413633	61	.	3.75340	6.13275	2.66791	55
chr2	41836904	41837120	MGE_SST_pvalue_1e-2_peak_413656	65	.	3.80554	6.56427	2.99896	53
chr2	41851040	41851179	MGE_SST_pvalue_1e-2_peak_413661	46	.	2.85415	4.66951	1.54489	59
chr2	41867983	41868074	MGE_SST_pvalue_1e-2_peak_413668	46	.	2.85467	4.67429	1.54489	44
chr2	41874758	41875004	MGE_SST_pvalue_1e-2_peak_413670	46	.	2.85467	4.67429	1.54489	203
chr2	42005833	42005968	MGE_SST_pvalue_1e-2_peak_413728	42	.	2.79590	4.21192	1.36176	66
chr2	42067843	42068472	MGE_SST_pvalue_1e-2_peak_413744	81	.	5.64107	8.12096	4.23841	237
chr2	42106568	42106707	MGE_SST_pvalue_1e-2_peak_413753	46	.	2.85467	4.67429	1.54489	68
chr2	42274907	42275406	MGE_SST_pvalue_1e-2_peak_413793	57	.	3.70268	5.78921	2.40338	323
chr2	42325090	42325232	MGE_SST_pvalue_1e-2_peak_413805	42	.	2.79590	4.21192	1.36176	70
chr2	42360712	42360809	MGE_SST_pvalue_1e-2_peak_413819	46	.	2.85415	4.66951	1.54489	47
chr2	42396210	42396795	MGE_SST_pvalue_1e-2_peak_413832	84	.	5.95637	8.45435	4.50949	287
chr2	42420128	42420208	MGE_SST_pvalue_1e-2_peak_413839	46	.	2.85467	4.67429	1.54489	39
chr2	42465728	42465816	MGE_SST_pvalue_1e-2_peak_413861	46	.	2.85467	4.67429	1.54489	43
chr2	42570355	42570443	MGE_SST_pvalue_1e-2_peak_413901	44	.	2.83447	4.49791	1.54489	43
chr2	42588186	42588921	MGE_SST_pvalue_1e-2_peak_413908a	69	.	5.15578	6.96338	3.31071	228
chr2	42588186	42588921	MGE_SST_pvalue_1e-2_peak_413908b	126	.	8.10194	12.65468	7.93632	586
chr2	42600027	42600103	MGE_SST_pvalue_1e-2_peak_413913	43	.	2.81505	4.34682	1.45334	37
chr2	42617631	42617755	MGE_SST_pvalue_1e-2_peak_413921	46	.	2.85415	4.66951	1.54489	61
chr2	42720723	42721442	MGE_SST_pvalue_1e-2_peak_413941	69	.	4.50653	6.92169	3.27390	519
chr2	42774118	42774193	MGE_SST_pvalue_1e-2_peak_413955	46	.	2.85467	4.67429	1.54489	36
chr2	42795425	42795498	MGE_SST_pvalue_1e-2_peak_413960	43	.	3.38266	4.39837	1.49777	57
chr2	42795850	42796343	MGE_SST_pvalue_1e-2_peak_413961	43	.	3.38266	4.39837	1.49777	115
chr2	42820707	42820786	MGE_SST_pvalue_1e-2_peak_413970	46	.	2.85467	4.67429	1.54489	38
chr2	42831195	42831335	MGE_SST_pvalue_1e-2_peak_413974	44	.	2.83447	4.49791	1.54489	69
chr2	42890441	42890536	MGE_SST_pvalue_1e-2_peak_413993	57	.	3.70268	5.78921	2.40338	49
chr2	42942499	42942627	MGE_SST_pvalue_1e-2_peak_414018	46	.	2.85467	4.67429	1.54489	63
chr2	42949888	42950032	MGE_SST_pvalue_1e-2_peak_414022	43	.	2.81505	4.34682	1.45334	89
chr2	43015038	43015129	MGE_SST_pvalue_1e-2_peak_414054	46	.	2.85467	4.67429	1.54489	44
chr2	43037037	43037867	MGE_SST_pvalue_1e-2_peak_414063a	93	.	6.46204	9.39162	5.26965	319
chr2	43037037	43037867	MGE_SST_pvalue_1e-2_peak_414063b	93	.	6.46204	9.39162	5.26965	606
chr2	43037037	43037867	MGE_SST_pvalue_1e-2_peak_414063c	81	.	5.81583	8.12776	4.24366	740
chr2	43165160	43165429	MGE_SST_pvalue_1e-2_peak_414093	46	.	2.85415	4.66951	1.54489	72
chr2	43206898	43207054	MGE_SST_pvalue_1e-2_peak_414109	43	.	2.81505	4.34682	1.45334	86
chr2	43227459	43227666	MGE_SST_pvalue_1e-2_peak_414113	46	.	2.85467	4.67429	1.54489	164
chr2	43284256	43284537	MGE_SST_pvalue_1e-2_peak_414130	46	.	2.85415	4.66951	1.54489	156
chr2	43328280	43328407	MGE_SST_pvalue_1e-2_peak_414144	42	.	2.79590	4.21192	1.36176	62
chr2	43424591	43424942	MGE_SST_pvalue_1e-2_peak_414182	57	.	3.70268	5.78921	2.40338	60
chr2	43505950	43506054	MGE_SST_pvalue_1e-2_peak_414217	46	.	2.85467	4.67429	1.54489	51
chr2	43567035	43567151	MGE_SST_pvalue_1e-2_peak_414233	46	.	2.85467	4.67429	1.54489	57
chr2	43576316	43576447	MGE_SST_pvalue_1e-2_peak_414238	46	.	2.85415	4.66951	1.54489	64
chr2	43614104	43614194	MGE_SST_pvalue_1e-2_peak_414260	42	.	2.79590	4.21192	1.36176	44
chr2	43653637	43653993	MGE_SST_pvalue_1e-2_peak_414278	53	.	3.62911	5.37785	2.09044	149
chr2	43665331	43665422	MGE_SST_pvalue_1e-2_peak_414281	46	.	2.85467	4.67429	1.54489	44
chr2	43666764	43666863	MGE_SST_pvalue_1e-2_peak_414282	46	.	2.85467	4.67429	1.54489	48
chr2	43743239	43743371	MGE_SST_pvalue_1e-2_peak_414307	46	.	2.85467	4.67429	1.54489	65
chr2	43766244	43766378	MGE_SST_pvalue_1e-2_peak_414316	44	.	2.83447	4.49791	1.54489	66
chr2	43767685	43767807	MGE_SST_pvalue_1e-2_peak_414317	46	.	2.85415	4.66951	1.54489	60
chr2	43823140	43823649	MGE_SST_pvalue_1e-2_peak_414332	109	.	7.16846	10.99299	6.58454	95
chr2	43832418	43832570	MGE_SST_pvalue_1e-2_peak_414335	57	.	3.70268	5.78921	2.40338	67
chr2	43839766	43839851	MGE_SST_pvalue_1e-2_peak_414340	44	.	2.83447	4.49791	1.54489	41
chr2	43864325	43864421	MGE_SST_pvalue_1e-2_peak_414350	82	.	4.72411	8.26824	4.35908	49
chr2	43896993	43897078	MGE_SST_pvalue_1e-2_peak_414358	46	.	2.85467	4.67429	1.54489	41
chr2	43903216	43903317	MGE_SST_pvalue_1e-2_peak_414360	46	.	2.85467	4.67429	1.54489	49
chr2	44000874	44001361	MGE_SST_pvalue_1e-2_peak_414378	88	.	5.44366	8.83864	4.81135	372
chr2	44105188	44105346	MGE_SST_pvalue_1e-2_peak_414411	82	.	4.72411	8.26824	4.35908	58
chr2	44223103	44223781	MGE_SST_pvalue_1e-2_peak_414473	75	.	5.41796	7.55548	3.78882	100
chr2	44271117	44271629	MGE_SST_pvalue_1e-2_peak_414488	69	.	4.50653	6.92169	3.27390	442
chr2	44303053	44303150	MGE_SST_pvalue_1e-2_peak_414498	46	.	2.85467	4.67429	1.54489	47
chr2	44314480	44314643	MGE_SST_pvalue_1e-2_peak_414500	46	.	2.85415	4.66951	1.54489	45
chr2	44395080	44395353	MGE_SST_pvalue_1e-2_peak_414523	147	.	9.00437	14.74712	9.63738	64
chr2	44395586	44396130	MGE_SST_pvalue_1e-2_peak_414524a	57	.	4.50219	5.70347	2.34346	146
chr2	44395586	44396130	MGE_SST_pvalue_1e-2_peak_414524b	68	.	5.14536	6.86593	3.23472	402
chr2	44458207	44458345	MGE_SST_pvalue_1e-2_peak_414535	43	.	2.81505	4.34682	1.45334	68
chr2	44471401	44471516	MGE_SST_pvalue_1e-2_peak_414547	55	.	3.65330	5.50407	2.18661	64
chr2	44533209	44533641	MGE_SST_pvalue_1e-2_peak_414565	42	.	2.79590	4.21192	1.36176	31
chr2	44582613	44583040	MGE_SST_pvalue_1e-2_peak_414578	63	.	3.77929	6.33483	2.82384	322
chr2	44588743	44589235	MGE_SST_pvalue_1e-2_peak_414579	56	.	4.17676	5.67691	2.31797	67
chr2	44589507	44589601	MGE_SST_pvalue_1e-2_peak_414580	42	.	3.34141	4.26972	1.41404	55
chr2	44686818	44686929	MGE_SST_pvalue_1e-2_peak_414592	46	.	2.85467	4.67429	1.54489	54
chr2	44918454	44918572	MGE_SST_pvalue_1e-2_peak_414631	46	.	2.85467	4.67429	1.54489	58
chr2	44942921	44943063	MGE_SST_pvalue_1e-2_peak_414639	46	.	2.85467	4.67429	1.54489	70
chr2	45015960	45016137	MGE_SST_pvalue_1e-2_peak_414657	43	.	2.81505	4.34682	1.45334	55
chr2	45016579	45016866	MGE_SST_pvalue_1e-2_peak_414658	61	.	3.75340	6.13275	2.66791	241
chr2	45135362	45135493	MGE_SST_pvalue_1e-2_peak_414673	46	.	2.85467	4.67429	1.54489	64
chr2	45161585	45161681	MGE_SST_pvalue_1e-2_peak_414675	46	.	2.85467	4.67429	1.54489	47
chr2	45203301	45203509	MGE_SST_pvalue_1e-2_peak_414697	46	.	2.85467	4.67429	1.54489	158
chr2	45317056	45317266	MGE_SST_pvalue_1e-2_peak_414720	65	.	3.80554	6.56427	2.99896	139
chr2	45384933	45385059	MGE_SST_pvalue_1e-2_peak_414732	46	.	2.85467	4.67429	1.54489	62
chr2	45625906	45626039	MGE_SST_pvalue_1e-2_peak_414784	46	.	2.85467	4.67429	1.54489	65
chr2	45722006	45722091	MGE_SST_pvalue_1e-2_peak_414814	42	.	2.79590	4.21192	1.36176	41
chr2	45724266	45724591	MGE_SST_pvalue_1e-2_peak_414816	59	.	3.72787	5.95225	2.52731	70
chr2	45818228	45818369	MGE_SST_pvalue_1e-2_peak_414843	43	.	2.81505	4.34682	1.45334	69
chr2	45820637	45820950	MGE_SST_pvalue_1e-2_peak_414844	44	.	2.83447	4.49791	1.54489	63
chr2	45837786	45838165	MGE_SST_pvalue_1e-2_peak_414847	56	.	4.17676	5.67691	2.31797	108
chr2	45838386	45838638	MGE_SST_pvalue_1e-2_peak_414848	103	.	6.68282	10.32403	6.02841	60
chr2	45870831	45871133	MGE_SST_pvalue_1e-2_peak_414856	57	.	3.70268	5.78921	2.40338	122
chr2	45878142	45878649	MGE_SST_pvalue_1e-2_peak_414858	50	.	3.93670	5.01899	1.81700	209
chr2	45916876	45917003	MGE_SST_pvalue_1e-2_peak_414881	46	.	2.85467	4.67429	1.54489	62
chr2	45934700	45935028	MGE_SST_pvalue_1e-2_peak_414894	53	.	3.62911	5.37785	2.09044	255
chr2	45964316	45964589	MGE_SST_pvalue_1e-2_peak_414909	78	.	5.20246	7.80107	3.97851	71
chr2	45975444	45975675	MGE_SST_pvalue_1e-2_peak_414915	65	.	4.41930	6.53368	2.98445	161
chr2	45986466	45987116	MGE_SST_pvalue_1e-2_peak_414924	51	.	3.58166	5.15094	1.91223	73
chr2	45997296	45997630	MGE_SST_pvalue_1e-2_peak_414929	52	.	3.60523	5.26053	1.99473	266
chr2	45998179	45998807	MGE_SST_pvalue_1e-2_peak_414930	51	.	3.58166	5.15094	1.91223	580
chr2	46017081	46017379	MGE_SST_pvalue_1e-2_peak_414950	47	.	3.49040	4.77340	1.61785	235
chr2	46021732	46021805	MGE_SST_pvalue_1e-2_peak_414955	46	.	3.46831	4.69117	1.55319	33
chr2	46051135	46051247	MGE_SST_pvalue_1e-2_peak_414973	65	.	3.80554	6.56427	2.99896	47
chr2	46098246	46098376	MGE_SST_pvalue_1e-2_peak_414995	46	.	2.85467	4.67429	1.54489	64
chr2	46116347	46116420	MGE_SST_pvalue_1e-2_peak_415006	45	.	3.42495	4.53818	1.54489	67
chr2	46139979	46140074	MGE_SST_pvalue_1e-2_peak_415025	42	.	2.79590	4.21192	1.36176	46
chr2	46149898	46149971	MGE_SST_pvalue_1e-2_peak_415031	43	.	3.36191	4.33276	1.45334	31
chr2	46163519	46163746	MGE_SST_pvalue_1e-2_peak_415037	57	.	3.70268	5.78921	2.40338	178
chr2	46174020	46174156	MGE_SST_pvalue_1e-2_peak_415046	42	.	2.79590	4.21192	1.36176	67
chr2	46191584	46191681	MGE_SST_pvalue_1e-2_peak_415054	46	.	2.85415	4.66951	1.54489	47
chr2	46253389	46253697	MGE_SST_pvalue_1e-2_peak_415094	42	.	2.79590	4.21192	1.36176	247
chr2	46258735	46258969	MGE_SST_pvalue_1e-2_peak_415097	51	.	3.58166	5.15094	1.91223	162
chr2	46265278	46265387	MGE_SST_pvalue_1e-2_peak_415101	46	.	2.85467	4.67429	1.54489	53
chr2	46306384	46306462	MGE_SST_pvalue_1e-2_peak_415120	43	.	2.81505	4.34682	1.45334	38
chr2	46406397	46406492	MGE_SST_pvalue_1e-2_peak_415171	46	.	2.85467	4.67429	1.54489	46
chr2	46414447	46414677	MGE_SST_pvalue_1e-2_peak_415179	42	.	2.79590	4.21192	1.36176	64
chr2	46606525	46607008	MGE_SST_pvalue_1e-2_peak_415218	46	.	2.85415	4.66951	1.54489	239
chr2	46615273	46615419	MGE_SST_pvalue_1e-2_peak_415221	46	.	2.85467	4.67429	1.54489	40
chr2	46727302	46727696	MGE_SST_pvalue_1e-2_peak_415247	43	.	2.81505	4.34682	1.45334	176
chr2	46747426	46747560	MGE_SST_pvalue_1e-2_peak_415253	46	.	2.85467	4.67429	1.54489	66
chr2	46769555	46769936	MGE_SST_pvalue_1e-2_peak_415259	86	.	6.05510	8.67509	4.68209	60
chr2	46802015	46802296	MGE_SST_pvalue_1e-2_peak_415272	44	.	2.83447	4.49791	1.54489	50
chr2	46844126	46844498	MGE_SST_pvalue_1e-2_peak_415282	97	.	6.14736	9.76055	5.56995	58
chr2	46889855	46890156	MGE_SST_pvalue_1e-2_peak_415310	46	.	2.85467	4.67429	1.54489	252
chr2	46898395	46898510	MGE_SST_pvalue_1e-2_peak_415313	46	.	2.85415	4.66951	1.54489	56
chr2	46914043	46914168	MGE_SST_pvalue_1e-2_peak_415319	46	.	2.85415	4.66951	1.54489	61
chr2	46925606	46926384	MGE_SST_pvalue_1e-2_peak_415321	77	.	5.51138	7.78420	3.97323	470
chr2	46936699	46936787	MGE_SST_pvalue_1e-2_peak_415327	46	.	2.85467	4.67429	1.54489	43
chr2	46944368	46944452	MGE_SST_pvalue_1e-2_peak_415330	46	.	2.85415	4.66951	1.54489	41
chr2	46973839	46973967	MGE_SST_pvalue_1e-2_peak_415340	43	.	2.81505	4.34682	1.45334	63
chr2	46978330	46978451	MGE_SST_pvalue_1e-2_peak_415345	42	.	2.79590	4.21192	1.36176	59
chr2	46990846	46991022	MGE_SST_pvalue_1e-2_peak_415348	43	.	2.81505	4.34682	1.45334	66
chr2	47030451	47030910	MGE_SST_pvalue_1e-2_peak_415371	51	.	3.58166	5.15094	1.91223	407
chr2	47090453	47091314	MGE_SST_pvalue_1e-2_peak_415402	51	.	3.58166	5.15094	1.91223	746
chr2	47116220	47116456	MGE_SST_pvalue_1e-2_peak_415424	43	.	2.81505	4.34682	1.45334	122
chr2	47142905	47143586	MGE_SST_pvalue_1e-2_peak_415435	76	.	5.44874	7.62969	3.84306	459
chr2	47168720	47168835	MGE_SST_pvalue_1e-2_peak_415445	53	.	3.62911	5.37785	2.09044	59
chr2	47185271	47185382	MGE_SST_pvalue_1e-2_peak_415448	46	.	2.85467	4.67429	1.54489	54
chr2	47235583	47235656	MGE_SST_pvalue_1e-2_peak_415473	45	.	3.42495	4.53818	1.54489	38
chr2	47247490	47247578	MGE_SST_pvalue_1e-2_peak_415480	43	.	2.81505	4.34682	1.45334	43
chr2	47266447	47266526	MGE_SST_pvalue_1e-2_peak_415489	44	.	2.83447	4.49791	1.54489	38
chr2	47289800	47290522	MGE_SST_pvalue_1e-2_peak_415505	65	.	4.41930	6.53368	2.98445	51
chr2	47403039	47403141	MGE_SST_pvalue_1e-2_peak_415545	48	.	3.84823	4.80658	1.64662	49
chr2	47403583	47403867	MGE_SST_pvalue_1e-2_peak_415546	74	.	5.35742	7.41268	3.66972	111
chr2	47404014	47404419	MGE_SST_pvalue_1e-2_peak_415547	47	.	3.82673	4.75687	1.61169	12
chr2	47419844	47419917	MGE_SST_pvalue_1e-2_peak_415549	45	.	3.42495	4.53818	1.54489	34
chr2	47420251	47420531	MGE_SST_pvalue_1e-2_peak_415550	45	.	3.42495	4.53818	1.54489	208
chr2	47426963	47427190	MGE_SST_pvalue_1e-2_peak_415551	46	.	2.85415	4.66951	1.54489	165
chr2	47427908	47428047	MGE_SST_pvalue_1e-2_peak_415552	46	.	2.85467	4.67429	1.54489	68
chr2	47466833	47467158	MGE_SST_pvalue_1e-2_peak_415570	50	.	3.55840	5.04815	1.83420	71
chr2	47483667	47483892	MGE_SST_pvalue_1e-2_peak_415576	46	.	2.85467	4.67429	1.54489	61
chr2	47491171	47491292	MGE_SST_pvalue_1e-2_peak_415580	46	.	2.85467	4.67429	1.54489	59
chr2	47499676	47499756	MGE_SST_pvalue_1e-2_peak_415585	43	.	2.81505	4.34682	1.45334	39
chr2	47550372	47550625	MGE_SST_pvalue_1e-2_peak_415601	42	.	2.79590	4.21192	1.36176	61
chr2	47571646	47571744	MGE_SST_pvalue_1e-2_peak_415616	56	.	3.67782	5.64059	2.29030	52
chr2	47615519	47615629	MGE_SST_pvalue_1e-2_peak_415638	46	.	2.85467	4.67429	1.54489	54
chr2	47629632	47630295	MGE_SST_pvalue_1e-2_peak_415641	46	.	3.46831	4.69117	1.55319	416
chr2	47635927	47636056	MGE_SST_pvalue_1e-2_peak_415643	46	.	2.85467	4.67429	1.54489	63
chr2	47645816	47645901	MGE_SST_pvalue_1e-2_peak_415648	46	.	2.85467	4.67429	1.54489	41
chr2	47664647	47664974	MGE_SST_pvalue_1e-2_peak_415654	43	.	2.81505	4.34682	1.45334	44
chr2	47748047	47748341	MGE_SST_pvalue_1e-2_peak_415692	69	.	5.15578	6.96338	3.31071	115
chr2	47748484	47748682	MGE_SST_pvalue_1e-2_peak_415693	44	.	3.68270	4.44048	1.53724	72
chr2	47774590	47774718	MGE_SST_pvalue_1e-2_peak_415707	46	.	2.85415	4.66951	1.54489	63
chr2	47797073	47797426	MGE_SST_pvalue_1e-2_peak_415720	52	.	4.19375	5.21198	1.96495	173
chr2	47797715	47797797	MGE_SST_pvalue_1e-2_peak_415721	52	.	4.21526	5.25383	1.99473	39
chr2	47798002	47798348	MGE_SST_pvalue_1e-2_peak_415722	52	.	4.23699	5.29645	2.02860	132
chr2	47947005	47947135	MGE_SST_pvalue_1e-2_peak_415759	46	.	2.85467	4.67429	1.54489	64
chr2	48009956	48010733	MGE_SST_pvalue_1e-2_peak_415772	131	.	8.32576	13.15436	8.34529	252
chr2	48077338	48077459	MGE_SST_pvalue_1e-2_peak_415798	43	.	2.81505	4.34682	1.45334	59
chr2	48132656	48133831	MGE_SST_pvalue_1e-2_peak_415825	63	.	4.86787	6.37804	2.86125	876
chr2	48217120	48217251	MGE_SST_pvalue_1e-2_peak_415836	46	.	2.85467	4.67429	1.54489	64
chr2	48239345	48239495	MGE_SST_pvalue_1e-2_peak_415838	46	.	2.85467	4.67429	1.54489	79
chr2	48333721	48334030	MGE_SST_pvalue_1e-2_peak_415858	52	.	4.02933	5.25693	1.99473	270
chr2	48338507	48338684	MGE_SST_pvalue_1e-2_peak_415860	81	.	5.64107	8.12096	4.23841	92
chr2	48353087	48353588	MGE_SST_pvalue_1e-2_peak_415866	64	.	4.39097	6.41891	2.89402	385
chr2	48358851	48359462	MGE_SST_pvalue_1e-2_peak_415868	52	.	3.60523	5.26053	1.99473	420
chr2	48375042	48375179	MGE_SST_pvalue_1e-2_peak_415871	46	.	2.85467	4.67429	1.54489	67
chr2	48421297	48421399	MGE_SST_pvalue_1e-2_peak_415884	46	.	2.85467	4.67429	1.54489	50
chr2	48454435	48454999	MGE_SST_pvalue_1e-2_peak_415902	93	.	6.03136	9.32317	5.21353	507
chr2	48541388	48541945	MGE_SST_pvalue_1e-2_peak_415924a	99	.	6.74855	9.92096	5.70058	50
chr2	48541388	48541945	MGE_SST_pvalue_1e-2_peak_415924b	86	.	6.07369	8.60186	4.62448	221
chr2	48541388	48541945	MGE_SST_pvalue_1e-2_peak_415924c	99	.	6.74855	9.92096	5.70058	390
chr2	48568773	48569000	MGE_SST_pvalue_1e-2_peak_415933	67	.	4.47708	6.78418	3.16699	148
chr2	48591615	48592076	MGE_SST_pvalue_1e-2_peak_415946	44	.	2.83447	4.49791	1.54489	402
chr2	48608286	48608384	MGE_SST_pvalue_1e-2_peak_415954	44	.	2.83447	4.49791	1.54489	48
chr2	48625522	48625697	MGE_SST_pvalue_1e-2_peak_415962	42	.	2.79590	4.21192	1.36176	62
chr2	48648124	48648247	MGE_SST_pvalue_1e-2_peak_415973	64	.	4.39097	6.41891	2.89402	65
chr2	48667374	48668817	MGE_SST_pvalue_1e-2_peak_415985	45	.	3.72273	4.52573	1.54489	418
chr2	48673996	48674152	MGE_SST_pvalue_1e-2_peak_415987	42	.	2.79590	4.21192	1.36176	66
chr2	48678621	48678706	MGE_SST_pvalue_1e-2_peak_415989	42	.	2.79590	4.21192	1.36176	41
chr2	48691293	48691422	MGE_SST_pvalue_1e-2_peak_415995	46	.	2.85415	4.66951	1.54489	63
chr2	48691686	48691842	MGE_SST_pvalue_1e-2_peak_415996	46	.	2.85415	4.66951	1.54489	114
chr2	48701432	48701767	MGE_SST_pvalue_1e-2_peak_416001	42	.	2.79590	4.21192	1.36176	139
chr2	48731212	48731286	MGE_SST_pvalue_1e-2_peak_416013	46	.	2.85415	4.66951	1.54489	36
chr2	48757198	48757637	MGE_SST_pvalue_1e-2_peak_416023	65	.	3.80554	6.56427	2.99896	52
chr2	48775008	48775150	MGE_SST_pvalue_1e-2_peak_416027	46	.	2.85467	4.67429	1.54489	70
chr2	48798759	48798871	MGE_SST_pvalue_1e-2_peak_416030	46	.	2.85467	4.67429	1.54489	55
chr2	48801175	48801298	MGE_SST_pvalue_1e-2_peak_416031	46	.	2.85415	4.66951	1.54489	60
chr2	48956113	48956190	MGE_SST_pvalue_1e-2_peak_416068	46	.	2.85467	4.67429	1.54489	37
chr2	49004164	49004284	MGE_SST_pvalue_1e-2_peak_416082	46	.	2.85467	4.67429	1.54489	59
chr2	49127723	49127854	MGE_SST_pvalue_1e-2_peak_416119	46	.	2.85467	4.67429	1.54489	64
chr2	49230134	49230876	MGE_SST_pvalue_1e-2_peak_416160	55	.	3.65330	5.50407	2.18661	60
chr2	49239219	49239967	MGE_SST_pvalue_1e-2_peak_416163	52	.	3.60523	5.26053	1.99473	348
chr2	49247494	49247636	MGE_SST_pvalue_1e-2_peak_416169	46	.	2.85415	4.66951	1.54489	70
chr2	49305179	49305262	MGE_SST_pvalue_1e-2_peak_416193	46	.	2.85467	4.67429	1.54489	40
chr2	49308700	49308836	MGE_SST_pvalue_1e-2_peak_416194	46	.	2.85467	4.67429	1.54489	67
chr2	49698359	49698472	MGE_SST_pvalue_1e-2_peak_416284	46	.	2.85467	4.67429	1.54489	55
chr2	49887527	49887819	MGE_SST_pvalue_1e-2_peak_416329	46	.	2.85467	4.67429	1.54489	71
chr2	49978886	49978961	MGE_SST_pvalue_1e-2_peak_416355	46	.	2.85467	4.67429	1.54489	36
chr2	50028821	50029334	MGE_SST_pvalue_1e-2_peak_416366	52	.	3.60523	5.26053	1.99473	270
chr2	50084913	50085479	MGE_SST_pvalue_1e-2_peak_416378	43	.	2.81505	4.34682	1.45334	293
chr2	50141590	50141897	MGE_SST_pvalue_1e-2_peak_416384	44	.	2.83447	4.49791	1.54489	63
chr2	50151450	50151645	MGE_SST_pvalue_1e-2_peak_416390	42	.	2.79590	4.21192	1.36176	42
chr2	50158473	50158729	MGE_SST_pvalue_1e-2_peak_416396	43	.	2.81505	4.34682	1.45334	200
chr2	50169404	50169683	MGE_SST_pvalue_1e-2_peak_416402	46	.	2.85467	4.67429	1.54489	60
chr2	50176737	50176973	MGE_SST_pvalue_1e-2_peak_416406	63	.	3.77929	6.33483	2.82384	172
chr2	50200953	50201512	MGE_SST_pvalue_1e-2_peak_416420	94	.	6.37196	9.44488	5.31239	426
chr2	50220697	50220830	MGE_SST_pvalue_1e-2_peak_416430	46	.	2.85415	4.66951	1.54489	49
chr2	50318637	50318746	MGE_SST_pvalue_1e-2_peak_416484	46	.	2.85467	4.67429	1.54489	53
chr2	50459636	50459754	MGE_SST_pvalue_1e-2_peak_416562	44	.	2.83447	4.49791	1.54489	58
chr2	50505201	50505289	MGE_SST_pvalue_1e-2_peak_416582	46	.	2.85467	4.67429	1.54489	43
chr2	50519001	50519081	MGE_SST_pvalue_1e-2_peak_416590	43	.	2.81505	4.34682	1.45334	39
chr2	50528776	50528871	MGE_SST_pvalue_1e-2_peak_416594	46	.	2.85467	4.67429	1.54489	46
chr2	50531775	50531886	MGE_SST_pvalue_1e-2_peak_416595	44	.	2.83447	4.49791	1.54489	54
chr2	50574106	50575121	MGE_SST_pvalue_1e-2_peak_416620	99	.	6.18703	9.92215	5.70058	666
chr2	50602021	50602205	MGE_SST_pvalue_1e-2_peak_416630	46	.	2.85415	4.66951	1.54489	39
chr2	50602994	50603074	MGE_SST_pvalue_1e-2_peak_416631	46	.	2.85467	4.67429	1.54489	39
chr2	50630245	50630362	MGE_SST_pvalue_1e-2_peak_416639	46	.	2.85467	4.67429	1.54489	57
chr2	50676629	50677009	MGE_SST_pvalue_1e-2_peak_416665	52	.	3.60523	5.26053	1.99473	149
chr2	50694000	50694078	MGE_SST_pvalue_1e-2_peak_416682	44	.	2.83447	4.49791	1.54489	38
chr2	50703427	50703562	MGE_SST_pvalue_1e-2_peak_416688	52	.	3.60523	5.26053	1.99473	66
chr2	50756900	50757016	MGE_SST_pvalue_1e-2_peak_416733	46	.	3.44649	4.61288	1.54489	57
chr2	50758334	50758618	MGE_SST_pvalue_1e-2_peak_416734	47	.	3.49040	4.77340	1.61785	225
chr2	50774057	50774432	MGE_SST_pvalue_1e-2_peak_416745	43	.	2.81505	4.34682	1.45334	234
chr2	50835643	50835728	MGE_SST_pvalue_1e-2_peak_416776	42	.	2.79590	4.21192	1.36176	41
chr2	50838843	50838977	MGE_SST_pvalue_1e-2_peak_416777	77	.	4.65983	7.78896	3.97323	64
chr2	50893029	50893145	MGE_SST_pvalue_1e-2_peak_416809	46	.	2.85467	4.67429	1.54489	57
chr2	50910733	50910844	MGE_SST_pvalue_1e-2_peak_416817	46	.	2.85415	4.66951	1.54489	54
chr2	50918937	50919112	MGE_SST_pvalue_1e-2_peak_416825	48	.	3.51278	4.85998	1.68534	56
chr2	50948068	50948230	MGE_SST_pvalue_1e-2_peak_416850	49	.	3.89196	4.90993	1.72965	47
chr2	50984145	50984218	MGE_SST_pvalue_1e-2_peak_416865	42	.	3.34141	4.26972	1.41404	39
chr2	50992559	50992931	MGE_SST_pvalue_1e-2_peak_416867	62	.	4.33539	6.20685	2.72755	186
chr2	51032735	51033056	MGE_SST_pvalue_1e-2_peak_416889	46	.	2.85415	4.66951	1.54489	62
chr2	51072875	51073220	MGE_SST_pvalue_1e-2_peak_416912	55	.	4.12643	5.52700	2.20181	285
chr2	51100657	51100785	MGE_SST_pvalue_1e-2_peak_416918	46	.	2.85467	4.67429	1.54489	63
chr2	51129650	51129735	MGE_SST_pvalue_1e-2_peak_416936	44	.	2.83447	4.49791	1.54489	41
chr2	51171779	51171974	MGE_SST_pvalue_1e-2_peak_416965	49	.	3.53544	4.95138	1.75881	52
chr2	51199876	51199954	MGE_SST_pvalue_1e-2_peak_416984	43	.	2.81505	4.34682	1.45334	38
chr2	51229798	51230107	MGE_SST_pvalue_1e-2_peak_417008	57	.	3.70268	5.78921	2.40338	261
chr2	51239765	51239850	MGE_SST_pvalue_1e-2_peak_417016	44	.	2.83447	4.49791	1.54489	41
chr2	51259280	51259849	MGE_SST_pvalue_1e-2_peak_417024	82	.	5.87122	8.22773	4.32597	56
chr2	51334868	51334957	MGE_SST_pvalue_1e-2_peak_417040	46	.	2.85467	4.67429	1.54489	43
chr2	51347749	51347972	MGE_SST_pvalue_1e-2_peak_417044	46	.	2.85415	4.66951	1.54489	54
chr2	51397339	51397932	MGE_SST_pvalue_1e-2_peak_417058	55	.	3.65330	5.50407	2.18661	279
chr2	51577718	51577798	MGE_SST_pvalue_1e-2_peak_417110	46	.	2.85467	4.67429	1.54489	39
chr2	51593965	51594582	MGE_SST_pvalue_1e-2_peak_417123	48	.	3.51278	4.85998	1.68534	243
chr2	51647399	51647862	MGE_SST_pvalue_1e-2_peak_417141	73	.	4.59728	7.39833	3.65857	325
chr2	51670189	51670307	MGE_SST_pvalue_1e-2_peak_417152	46	.	2.85467	4.67429	1.54489	58
chr2	51737718	51737792	MGE_SST_pvalue_1e-2_peak_417180	46	.	2.85467	4.67429	1.54489	36
chr2	51739091	51739173	MGE_SST_pvalue_1e-2_peak_417181	46	.	2.85415	4.66951	1.54489	40
chr2	51769370	51769459	MGE_SST_pvalue_1e-2_peak_417189	44	.	2.83447	4.49791	1.54489	43
chr2	51801689	51801810	MGE_SST_pvalue_1e-2_peak_417208	46	.	2.85467	4.67429	1.54489	59
chr2	51854709	51855156	MGE_SST_pvalue_1e-2_peak_417224	46	.	2.85467	4.67429	1.54489	409
chr2	51881203	51881334	MGE_SST_pvalue_1e-2_peak_417232	46	.	2.85467	4.67429	1.54489	64
chr2	51898609	51898729	MGE_SST_pvalue_1e-2_peak_417238	46	.	2.85415	4.66951	1.54489	59
chr2	51949285	51949386	MGE_SST_pvalue_1e-2_peak_417259	46	.	2.85415	4.66951	1.54489	49
chr2	51952457	51952559	MGE_SST_pvalue_1e-2_peak_417260	46	.	2.85467	4.67429	1.54489	50
chr2	52006225	52006315	MGE_SST_pvalue_1e-2_peak_417267	43	.	2.81505	4.34682	1.45334	44
chr2	52010100	52010239	MGE_SST_pvalue_1e-2_peak_417270	43	.	2.81505	4.34682	1.45334	68
chr2	52010465	52010567	MGE_SST_pvalue_1e-2_peak_417271	61	.	3.75340	6.13275	2.66791	44
chr2	52086691	52086816	MGE_SST_pvalue_1e-2_peak_417283	46	.	2.85467	4.67429	1.54489	61
chr2	52148654	52148780	MGE_SST_pvalue_1e-2_peak_417299	43	.	2.81505	4.34682	1.45334	62
chr2	52164595	52164676	MGE_SST_pvalue_1e-2_peak_417305	46	.	2.85467	4.67429	1.54489	39
chr2	52197031	52197366	MGE_SST_pvalue_1e-2_peak_417312	46	.	2.85467	4.67429	1.54489	270
chr2	52415359	52415444	MGE_SST_pvalue_1e-2_peak_417383	46	.	2.85467	4.67429	1.54489	41
chr2	52466117	52466199	MGE_SST_pvalue_1e-2_peak_417398	46	.	2.85467	4.67429	1.54489	40
chr2	52590100	52590193	MGE_SST_pvalue_1e-2_peak_417426	65	.	3.80622	6.57065	2.99896	48
chr2	52641964	52642043	MGE_SST_pvalue_1e-2_peak_417441	44	.	2.83447	4.49791	1.54489	38
chr2	52645237	52645319	MGE_SST_pvalue_1e-2_peak_417444	43	.	2.81505	4.34682	1.45334	40
chr2	52660022	52660137	MGE_SST_pvalue_1e-2_peak_417450	46	.	2.85467	4.67429	1.54489	56
chr2	52772117	52772339	MGE_SST_pvalue_1e-2_peak_417474	46	.	2.85467	4.67429	1.54489	51
chr2	52822134	52822245	MGE_SST_pvalue_1e-2_peak_417487	46	.	2.85467	4.67429	1.54489	54
chr2	52867771	52867892	MGE_SST_pvalue_1e-2_peak_417501	65	.	3.80554	6.56427	2.99896	51
chr2	53051013	53051371	MGE_SST_pvalue_1e-2_peak_417546	53	.	3.62911	5.37785	2.09044	41
chr2	53080427	53080724	MGE_SST_pvalue_1e-2_peak_417559	46	.	2.85467	4.67429	1.54489	238
chr2	53205463	53205682	MGE_SST_pvalue_1e-2_peak_417589	82	.	4.72411	8.26824	4.35908	64
chr2	53258187	53258474	MGE_SST_pvalue_1e-2_peak_417614	69	.	4.50653	6.92169	3.27390	226
chr2	53323769	53323877	MGE_SST_pvalue_1e-2_peak_417635	46	.	2.85467	4.67429	1.54489	53
chr2	53341780	53342498	MGE_SST_pvalue_1e-2_peak_417644	43	.	2.81505	4.34682	1.45334	512
chr2	53366190	53366271	MGE_SST_pvalue_1e-2_peak_417652	46	.	2.85415	4.66951	1.54489	39
chr2	53397594	53397937	MGE_SST_pvalue_1e-2_peak_417661	46	.	2.85415	4.66951	1.54489	54
chr2	53407406	53407523	MGE_SST_pvalue_1e-2_peak_417663	46	.	2.85467	4.67429	1.54489	57
chr2	53407747	53407837	MGE_SST_pvalue_1e-2_peak_417664	46	.	2.85467	4.67429	1.54489	44
chr2	53515434	53515748	MGE_SST_pvalue_1e-2_peak_417704	46	.	2.85467	4.67429	1.54489	251
chr2	53569003	53569139	MGE_SST_pvalue_1e-2_peak_417713	46	.	2.85467	4.67429	1.54489	67
chr2	53571804	53571919	MGE_SST_pvalue_1e-2_peak_417715	46	.	2.85467	4.67429	1.54489	56
chr2	53620432	53620580	MGE_SST_pvalue_1e-2_peak_417732	46	.	2.85467	4.67429	1.54489	36
chr2	53631389	53631465	MGE_SST_pvalue_1e-2_peak_417735	46	.	2.85467	4.67429	1.54489	37
chr2	53672307	53672852	MGE_SST_pvalue_1e-2_peak_417745	46	.	2.85415	4.66951	1.54489	416
chr2	53689778	53689884	MGE_SST_pvalue_1e-2_peak_417747	46	.	2.85467	4.67429	1.54489	52
chr2	53717893	53718206	MGE_SST_pvalue_1e-2_peak_417757	51	.	3.58166	5.15094	1.91223	54
chr2	53733467	53733572	MGE_SST_pvalue_1e-2_peak_417765	63	.	3.77929	6.33483	2.82384	52
chr2	53743004	53743110	MGE_SST_pvalue_1e-2_peak_417770	46	.	2.85467	4.67429	1.54489	52
chr2	53959643	53959784	MGE_SST_pvalue_1e-2_peak_417855	46	.	2.85467	4.67429	1.54489	69
chr2	53968485	53968579	MGE_SST_pvalue_1e-2_peak_417862	46	.	2.85415	4.66951	1.54489	46
chr2	53994682	53995098	MGE_SST_pvalue_1e-2_peak_417875	112	.	7.25280	11.21729	6.76229	353
chr2	53995378	53995482	MGE_SST_pvalue_1e-2_peak_417876	66	.	4.83520	6.65579	3.06073	47
chr2	54013653	54014504	MGE_SST_pvalue_1e-2_peak_417880	54	.	4.10172	5.45601	2.15407	604
chr2	54056358	54056698	MGE_SST_pvalue_1e-2_peak_417915	48	.	3.51278	4.85998	1.68534	287
chr2	54057292	54057606	MGE_SST_pvalue_1e-2_peak_417917	48	.	3.51278	4.85998	1.68534	52
chr2	54086904	54087294	MGE_SST_pvalue_1e-2_peak_417931	90	.	5.95643	9.06419	5.00185	301
chr2	54097751	54097844	MGE_SST_pvalue_1e-2_peak_417936	44	.	2.83447	4.49791	1.54489	45
chr2	54124423	54124551	MGE_SST_pvalue_1e-2_peak_417950	43	.	2.81505	4.34682	1.45334	63
chr2	54197406	54198078	MGE_SST_pvalue_1e-2_peak_417982	72	.	4.56663	7.22716	3.51980	615
chr2	54334229	54334380	MGE_SST_pvalue_1e-2_peak_418025	99	.	5.63010	9.97638	5.74305	56
chr2	54342564	54343273	MGE_SST_pvalue_1e-2_peak_418027	82	.	5.67445	8.21174	4.31255	277
chr2	54358217	54358325	MGE_SST_pvalue_1e-2_peak_418035	42	.	2.79590	4.21192	1.36176	53
chr2	54514834	54514920	MGE_SST_pvalue_1e-2_peak_418084	43	.	2.81505	4.34682	1.45334	42
chr2	54518159	54518264	MGE_SST_pvalue_1e-2_peak_418088	44	.	2.83447	4.49791	1.54489	51
chr2	54557734	54557922	MGE_SST_pvalue_1e-2_peak_418097	41	.	3.30115	4.15062	1.33402	39
chr2	54558105	54558352	MGE_SST_pvalue_1e-2_peak_418098	41	.	3.30115	4.15062	1.33402	30
chr2	54563992	54564097	MGE_SST_pvalue_1e-2_peak_418100	42	.	2.79590	4.21192	1.36176	51
chr2	54587458	54587679	MGE_SST_pvalue_1e-2_peak_418106	46	.	2.85467	4.67429	1.54489	63
chr2	54635541	54635782	MGE_SST_pvalue_1e-2_peak_418123	69	.	4.50653	6.92169	3.27390	91
chr2	54683122	54683607	MGE_SST_pvalue_1e-2_peak_418143	82	.	5.87122	8.22773	4.32597	132
chr2	54689857	54690079	MGE_SST_pvalue_1e-2_peak_418145	42	.	2.79590	4.21192	1.36176	165
chr2	54709927	54710061	MGE_SST_pvalue_1e-2_peak_418152	43	.	2.81505	4.34682	1.45334	66
chr2	54735744	54735888	MGE_SST_pvalue_1e-2_peak_418163	46	.	2.85467	4.67429	1.54489	71
chr2	54740393	54740499	MGE_SST_pvalue_1e-2_peak_418164	46	.	2.85467	4.67429	1.54489	52
chr2	54758867	54758987	MGE_SST_pvalue_1e-2_peak_418175	44	.	2.83447	4.49791	1.54489	59
chr2	54777429	54777656	MGE_SST_pvalue_1e-2_peak_418184	59	.	3.72787	5.95225	2.52731	66
chr2	54816806	54816914	MGE_SST_pvalue_1e-2_peak_418211	43	.	2.81505	4.34682	1.45334	53
chr2	54830186	54830312	MGE_SST_pvalue_1e-2_peak_418224	42	.	2.79590	4.21192	1.36176	62
chr2	54861347	54861572	MGE_SST_pvalue_1e-2_peak_418249	52	.	3.60523	5.26053	1.99473	165
chr2	54873669	54873805	MGE_SST_pvalue_1e-2_peak_418256	46	.	2.85467	4.67429	1.54489	67
chr2	54879789	54879920	MGE_SST_pvalue_1e-2_peak_418259	46	.	2.85467	4.67429	1.54489	64
chr2	54887793	54888089	MGE_SST_pvalue_1e-2_peak_418263	43	.	2.81505	4.34682	1.45334	245
chr2	54906806	54906909	MGE_SST_pvalue_1e-2_peak_418276	46	.	2.85415	4.66951	1.54489	50
chr2	54935939	54936070	MGE_SST_pvalue_1e-2_peak_418283	44	.	2.83447	4.49791	1.54489	64
chr2	54950418	54950880	MGE_SST_pvalue_1e-2_peak_418289	74	.	5.45256	7.42938	3.68313	52
chr2	54972568	54972698	MGE_SST_pvalue_1e-2_peak_418301	43	.	2.81505	4.34682	1.45334	64
chr2	54978336	54978422	MGE_SST_pvalue_1e-2_peak_418306	44	.	2.83447	4.49791	1.54489	42
chr2	55065821	55065949	MGE_SST_pvalue_1e-2_peak_418338	57	.	3.70268	5.78921	2.40338	69
chr2	55098956	55099143	MGE_SST_pvalue_1e-2_peak_418348	77	.	4.65983	7.78896	3.97323	136
chr2	55128552	55128637	MGE_SST_pvalue_1e-2_peak_418363	46	.	2.85467	4.67429	1.54489	41
chr2	55134045	55134269	MGE_SST_pvalue_1e-2_peak_418367	46	.	2.85467	4.67429	1.54489	52
chr2	55187227	55187310	MGE_SST_pvalue_1e-2_peak_418393	46	.	2.85415	4.66951	1.54489	40
chr2	55248133	55248271	MGE_SST_pvalue_1e-2_peak_418426	46	.	2.85467	4.67429	1.54489	68
chr2	55277472	55277906	MGE_SST_pvalue_1e-2_peak_418431	116	.	7.61088	11.64299	7.10949	132
chr2	55285640	55285884	MGE_SST_pvalue_1e-2_peak_418434	63	.	3.77929	6.33483	2.82384	48
chr2	55294418	55294554	MGE_SST_pvalue_1e-2_peak_418436	46	.	2.85467	4.67429	1.54489	67
chr2	55300635	55300748	MGE_SST_pvalue_1e-2_peak_418438	65	.	3.80622	6.57065	2.99896	59
chr2	55365940	55366196	MGE_SST_pvalue_1e-2_peak_418467	43	.	2.81505	4.34682	1.45334	192
chr2	55450543	55450765	MGE_SST_pvalue_1e-2_peak_418504	97	.	5.59180	9.70455	5.52817	158
chr2	55459452	55459636	MGE_SST_pvalue_1e-2_peak_418505	72	.	5.04286	7.25809	3.54400	79
chr2	55459782	55459868	MGE_SST_pvalue_1e-2_peak_418506	57	.	4.20239	5.75623	2.38677	40
chr2	55496031	55496500	MGE_SST_pvalue_1e-2_peak_418517	69	.	4.50653	6.92169	3.27390	145
chr2	55509348	55509531	MGE_SST_pvalue_1e-2_peak_418524	44	.	3.40368	4.46677	1.54489	56
chr2	55538611	55538753	MGE_SST_pvalue_1e-2_peak_418547	43	.	2.81505	4.34682	1.45334	70
chr2	55558385	55558505	MGE_SST_pvalue_1e-2_peak_418557	46	.	2.85415	4.66951	1.54489	59
chr2	55565481	55565620	MGE_SST_pvalue_1e-2_peak_418561	46	.	2.85467	4.67429	1.54489	68
chr2	55591103	55591222	MGE_SST_pvalue_1e-2_peak_418569	46	.	2.85467	4.67429	1.54489	58
chr2	55592714	55592817	MGE_SST_pvalue_1e-2_peak_418571	46	.	2.85467	4.67429	1.54489	50
chr2	55646805	55647571	MGE_SST_pvalue_1e-2_peak_418590	101	.	6.88421	10.18100	5.91379	271
chr2	55717762	55717940	MGE_SST_pvalue_1e-2_peak_418604	46	.	2.85415	4.66951	1.54489	51
chr2	55723770	55723901	MGE_SST_pvalue_1e-2_peak_418608	46	.	2.85467	4.67429	1.54489	64
chr2	55732548	55732639	MGE_SST_pvalue_1e-2_peak_418611	46	.	2.85467	4.67429	1.54489	44
chr2	55746347	55747128	MGE_SST_pvalue_1e-2_peak_418617a	83	.	5.89232	8.31518	4.39466	300
chr2	55746347	55747128	MGE_SST_pvalue_1e-2_peak_418617b	69	.	5.15578	6.96338	3.31071	727
chr2	55844197	55844496	MGE_SST_pvalue_1e-2_peak_418661	52	.	4.21526	5.25383	1.99473	243
chr2	55844708	55845179	MGE_SST_pvalue_1e-2_peak_418662a	77	.	5.62035	7.75457	3.94865	124
chr2	55844708	55845179	MGE_SST_pvalue_1e-2_peak_418662b	118	.	7.72797	11.87522	7.30077	229
chr2	55855776	55855861	MGE_SST_pvalue_1e-2_peak_418668	46	.	2.85467	4.67429	1.54489	41
chr2	55904733	55904829	MGE_SST_pvalue_1e-2_peak_418687	46	.	2.85415	4.66951	1.54489	47
chr2	55920626	55921132	MGE_SST_pvalue_1e-2_peak_418694	62	.	4.33539	6.20685	2.72755	423
chr2	55935748	55935998	MGE_SST_pvalue_1e-2_peak_418702	43	.	2.81505	4.34682	1.45334	52
chr2	56031724	56032079	MGE_SST_pvalue_1e-2_peak_418732	63	.	3.77929	6.33483	2.82384	67
chr2	56178146	56178276	MGE_SST_pvalue_1e-2_peak_418772	46	.	2.85467	4.67429	1.54489	64
chr2	56248266	56248355	MGE_SST_pvalue_1e-2_peak_418807	42	.	2.79590	4.21192	1.36176	43
chr2	56264705	56264848	MGE_SST_pvalue_1e-2_peak_418812	46	.	2.85467	4.67429	1.54489	70
chr2	56295345	56295469	MGE_SST_pvalue_1e-2_peak_418819	46	.	2.85415	4.66951	1.54489	61
chr2	56314814	56314921	MGE_SST_pvalue_1e-2_peak_418828	46	.	2.85467	4.67429	1.54489	52
chr2	56359446	56359897	MGE_SST_pvalue_1e-2_peak_418848	55	.	3.65330	5.50407	2.18661	61
chr2	56391947	56392173	MGE_SST_pvalue_1e-2_peak_418853	46	.	2.85467	4.67429	1.54489	188
chr2	56410880	56411318	MGE_SST_pvalue_1e-2_peak_418857	65	.	4.80692	6.58071	3.00187	109
chr2	56436063	56436138	MGE_SST_pvalue_1e-2_peak_418868	43	.	2.81505	4.34682	1.45334	36
chr2	56441025	56441147	MGE_SST_pvalue_1e-2_peak_418873	42	.	2.79590	4.21192	1.36176	60
chr2	56459897	56460001	MGE_SST_pvalue_1e-2_peak_418886	46	.	2.85415	4.66951	1.54489	51
chr2	56524268	56524409	MGE_SST_pvalue_1e-2_peak_418929	42	.	2.79590	4.21192	1.36176	69
chr2	56567771	56567914	MGE_SST_pvalue_1e-2_peak_418964	43	.	2.81505	4.34682	1.45334	70
chr2	56616360	56616478	MGE_SST_pvalue_1e-2_peak_418984	46	.	2.85415	4.66951	1.54489	58
chr2	56851288	56851368	MGE_SST_pvalue_1e-2_peak_419048	46	.	2.85467	4.67429	1.54489	39
chr2	56873635	56873776	MGE_SST_pvalue_1e-2_peak_419060	46	.	2.85415	4.66951	1.54489	69
chr2	56930944	56931087	MGE_SST_pvalue_1e-2_peak_419078	46	.	2.85467	4.67429	1.54489	70
chr2	57027463	57027597	MGE_SST_pvalue_1e-2_peak_419109	46	.	2.85415	4.66951	1.54489	66
chr2	57074930	57075022	MGE_SST_pvalue_1e-2_peak_419122	46	.	2.85467	4.67429	1.54489	45
chr2	57099949	57100053	MGE_SST_pvalue_1e-2_peak_419128	46	.	2.85415	4.66951	1.54489	51
chr2	57344554	57344634	MGE_SST_pvalue_1e-2_peak_419182	46	.	2.85467	4.67429	1.54489	39
chr2	57493850	57493947	MGE_SST_pvalue_1e-2_peak_419213	46	.	2.85415	4.66951	1.54489	47
chr2	57744010	57744089	MGE_SST_pvalue_1e-2_peak_419274	43	.	2.81505	4.34682	1.45334	38
chr2	57744731	57744850	MGE_SST_pvalue_1e-2_peak_419276	43	.	2.81505	4.34682	1.45334	58
chr2	57947936	57948238	MGE_SST_pvalue_1e-2_peak_419323	61	.	4.30812	6.10846	2.65782	45
chr2	57958161	57958404	MGE_SST_pvalue_1e-2_peak_419328	46	.	2.85415	4.66951	1.54489	40
chr2	57966178	57966269	MGE_SST_pvalue_1e-2_peak_419333	46	.	2.85467	4.67429	1.54489	44
chr2	57975894	57976147	MGE_SST_pvalue_1e-2_peak_419335	65	.	3.80554	6.56427	2.99896	190
chr2	57986562	57987835	MGE_SST_pvalue_1e-2_peak_419342	49	.	3.53544	4.95138	1.75881	600
chr2	58104921	58105183	MGE_SST_pvalue_1e-2_peak_419365	43	.	2.81505	4.34682	1.45334	58
chr2	58105885	58105966	MGE_SST_pvalue_1e-2_peak_419366	43	.	2.81505	4.34682	1.45334	39
chr2	58112703	58113244	MGE_SST_pvalue_1e-2_peak_419370	51	.	3.58166	5.15094	1.91223	468
chr2	58133471	58133642	MGE_SST_pvalue_1e-2_peak_419386	70	.	4.53638	7.06887	3.39352	46
chr2	58266166	58266591	MGE_SST_pvalue_1e-2_peak_419434	50	.	3.55840	5.04815	1.83420	229
chr2	58273865	58274266	MGE_SST_pvalue_1e-2_peak_419440	64	.	4.39097	6.41891	2.89402	69
chr2	58290484	58290606	MGE_SST_pvalue_1e-2_peak_419448	56	.	3.67782	5.64059	2.29030	67
chr2	58358286	58358649	MGE_SST_pvalue_1e-2_peak_419476	42	.	2.79590	4.21192	1.36176	232
chr2	58414491	58414667	MGE_SST_pvalue_1e-2_peak_419494	46	.	2.85467	4.67429	1.54489	125
chr2	58468126	58468586	MGE_SST_pvalue_1e-2_peak_419522a	66	.	4.83520	6.65579	3.06073	55
chr2	58468126	58468586	MGE_SST_pvalue_1e-2_peak_419522b	96	.	6.44693	9.64370	5.47253	206
chr2	58655760	58656157	MGE_SST_pvalue_1e-2_peak_419567	56	.	4.39560	5.61900	2.28268	63
chr2	58694202	58694304	MGE_SST_pvalue_1e-2_peak_419590	43	.	2.81505	4.34682	1.45334	50
chr2	58735277	58735359	MGE_SST_pvalue_1e-2_peak_419620	59	.	4.25459	5.92478	2.51586	42
chr2	58763100	58763477	MGE_SST_pvalue_1e-2_peak_419627	51	.	4.00577	5.19473	1.94994	242
chr2	58781230	58781364	MGE_SST_pvalue_1e-2_peak_419636	43	.	2.81505	4.34682	1.45334	66
chr2	58798569	58798683	MGE_SST_pvalue_1e-2_peak_419642	43	.	3.36191	4.33276	1.45334	70
chr2	58809061	58809537	MGE_SST_pvalue_1e-2_peak_419647	56	.	3.67782	5.64059	2.29030	248
chr2	58817305	58817486	MGE_SST_pvalue_1e-2_peak_419652	42	.	2.79590	4.21192	1.36176	118
chr2	58844112	58844436	MGE_SST_pvalue_1e-2_peak_419673	47	.	3.49040	4.77340	1.61785	243
chr2	58850191	58850476	MGE_SST_pvalue_1e-2_peak_419677	49	.	3.53544	4.95138	1.75881	56
chr2	58864266	58864366	MGE_SST_pvalue_1e-2_peak_419690	48	.	3.51278	4.85998	1.68534	47
chr2	58926103	58926381	MGE_SST_pvalue_1e-2_peak_419733	43	.	3.38266	4.39837	1.49777	59
chr2	58944287	58944415	MGE_SST_pvalue_1e-2_peak_419743	46	.	3.44649	4.61288	1.54489	79
chr2	58964584	58964679	MGE_SST_pvalue_1e-2_peak_419747	43	.	3.38266	4.39837	1.49777	49
chr2	58974060	58974389	MGE_SST_pvalue_1e-2_peak_419753	65	.	4.41930	6.53368	2.98445	70
chr2	58985824	58985897	MGE_SST_pvalue_1e-2_peak_419766	46	.	3.44649	4.61288	1.54489	35
chr2	59007215	59007288	MGE_SST_pvalue_1e-2_peak_419775	44	.	3.40368	4.46677	1.54489	41
chr2	59010481	59010563	MGE_SST_pvalue_1e-2_peak_419777	46	.	3.44649	4.61288	1.54489	71
chr2	59042616	59042912	MGE_SST_pvalue_1e-2_peak_419799	44	.	2.83447	4.49791	1.54489	67
chr2	59127649	59127931	MGE_SST_pvalue_1e-2_peak_419850	58	.	4.22833	5.83877	2.44236	23
chr2	59132842	59133277	MGE_SST_pvalue_1e-2_peak_419851	49	.	3.53544	4.95138	1.75881	187
chr2	59140246	59140524	MGE_SST_pvalue_1e-2_peak_419854	72	.	5.04286	7.25809	3.54400	17
chr2	59144904	59144977	MGE_SST_pvalue_1e-2_peak_419855	41	.	3.30115	4.15062	1.33402	35
chr2	59163723	59164035	MGE_SST_pvalue_1e-2_peak_419870	46	.	2.85415	4.66951	1.54489	252
chr2	59198965	59199151	MGE_SST_pvalue_1e-2_peak_419896	55	.	3.65330	5.50407	2.18661	58
chr2	59260387	59260515	MGE_SST_pvalue_1e-2_peak_419942	46	.	2.85415	4.66951	1.54489	63
chr2	59274050	59274511	MGE_SST_pvalue_1e-2_peak_419947	42	.	2.79590	4.21192	1.36176	330
chr2	59275011	59275087	MGE_SST_pvalue_1e-2_peak_419948	43	.	2.81505	4.34682	1.45334	37
chr2	59365656	59365870	MGE_SST_pvalue_1e-2_peak_419992	44	.	2.83447	4.49791	1.54489	157
chr2	59407266	59407366	MGE_SST_pvalue_1e-2_peak_420005	46	.	2.85415	4.66951	1.54489	49
chr2	59419841	59419945	MGE_SST_pvalue_1e-2_peak_420010	44	.	2.83447	4.49791	1.54489	51
chr2	59459967	59460216	MGE_SST_pvalue_1e-2_peak_420027	71	.	5.01211	7.16245	3.46967	116
chr2	59515888	59516155	MGE_SST_pvalue_1e-2_peak_420062	43	.	3.64352	4.35885	1.46374	88
chr2	59517895	59518737	MGE_SST_pvalue_1e-2_peak_420063	67	.	5.04723	6.73586	3.12879	363
chr2	59720682	59720799	MGE_SST_pvalue_1e-2_peak_420139	46	.	2.85467	4.67429	1.54489	57
chr2	59765417	59766297	MGE_SST_pvalue_1e-2_peak_420156	47	.	3.49040	4.77340	1.61785	531
chr2	59779056	59780007	MGE_SST_pvalue_1e-2_peak_420160	65	.	4.80692	6.58071	3.00187	707
chr2	59800978	59801164	MGE_SST_pvalue_1e-2_peak_420171	44	.	2.83447	4.49791	1.54489	43
chr2	59830696	59831575	MGE_SST_pvalue_1e-2_peak_420186	75	.	4.62834	7.58464	3.80514	817
chr2	59879720	59879838	MGE_SST_pvalue_1e-2_peak_420196	46	.	2.85467	4.67429	1.54489	58
chr2	59888586	59889022	MGE_SST_pvalue_1e-2_peak_420199	42	.	2.79590	4.21192	1.36176	67
chr2	59893963	59894082	MGE_SST_pvalue_1e-2_peak_420204	42	.	2.79590	4.21192	1.36176	58
chr2	59900235	59900310	MGE_SST_pvalue_1e-2_peak_420209	46	.	2.85467	4.67429	1.54489	36
chr2	59942244	59942331	MGE_SST_pvalue_1e-2_peak_420220	46	.	2.85467	4.67429	1.54489	42
chr2	59972061	59972177	MGE_SST_pvalue_1e-2_peak_420228	44	.	2.83447	4.49791	1.54489	57
chr2	60013589	60013729	MGE_SST_pvalue_1e-2_peak_420247	44	.	2.83447	4.49791	1.54489	69
chr2	60018511	60018680	MGE_SST_pvalue_1e-2_peak_420250	46	.	2.85415	4.66951	1.54489	111
chr2	60119752	60119881	MGE_SST_pvalue_1e-2_peak_420285	46	.	2.85467	4.67429	1.54489	63
chr2	60147158	60147460	MGE_SST_pvalue_1e-2_peak_420302	42	.	2.79590	4.21192	1.36176	60
chr2	60275370	60275468	MGE_SST_pvalue_1e-2_peak_420354	46	.	2.85415	4.66951	1.54489	48
chr2	60276290	60276388	MGE_SST_pvalue_1e-2_peak_420356	44	.	2.83447	4.49791	1.54489	48
chr2	60291765	60291847	MGE_SST_pvalue_1e-2_peak_420367	46	.	3.46831	4.69117	1.55319	70
chr2	60298106	60298383	MGE_SST_pvalue_1e-2_peak_420369	56	.	4.17676	5.67691	2.31797	207
chr2	60320759	60320889	MGE_SST_pvalue_1e-2_peak_420374	46	.	2.85467	4.67429	1.54489	64
chr2	60391156	60391476	MGE_SST_pvalue_1e-2_peak_420397	46	.	2.85467	4.67429	1.54489	68
chr2	60484357	60484489	MGE_SST_pvalue_1e-2_peak_420412	46	.	2.85467	4.67429	1.54489	65
chr2	60522522	60522632	MGE_SST_pvalue_1e-2_peak_420429	46	.	2.85467	4.67429	1.54489	54
chr2	60545994	60546230	MGE_SST_pvalue_1e-2_peak_420439	43	.	2.81505	4.34682	1.45334	174
chr2	60547891	60548032	MGE_SST_pvalue_1e-2_peak_420441	44	.	2.83447	4.49791	1.54489	69
chr2	60585287	60585394	MGE_SST_pvalue_1e-2_peak_420450	53	.	3.62911	5.37785	2.09044	52
chr2	60612066	60612294	MGE_SST_pvalue_1e-2_peak_420467	46	.	2.85415	4.66951	1.54489	163
chr2	60673989	60674445	MGE_SST_pvalue_1e-2_peak_420494	65	.	4.80692	6.58071	3.00187	212
chr2	60690469	60690560	MGE_SST_pvalue_1e-2_peak_420505	44	.	3.40368	4.46677	1.54489	35
chr2	60782334	60782496	MGE_SST_pvalue_1e-2_peak_420536	41	.	3.52556	4.11864	1.30659	119
chr2	60808679	60809275	MGE_SST_pvalue_1e-2_peak_420542	50	.	3.93670	5.01899	1.81700	34
chr2	60831096	60831200	MGE_SST_pvalue_1e-2_peak_420548	46	.	2.85467	4.67429	1.54489	51
chr2	60872229	60872520	MGE_SST_pvalue_1e-2_peak_420568	53	.	3.62911	5.37785	2.09044	69
chr2	60901866	60902023	MGE_SST_pvalue_1e-2_peak_420575	44	.	3.40368	4.46677	1.54489	34
chr2	60902677	60902750	MGE_SST_pvalue_1e-2_peak_420576	43	.	3.38266	4.39837	1.49777	31
chr2	60924134	60924256	MGE_SST_pvalue_1e-2_peak_420585	46	.	2.85467	4.67429	1.54489	60
chr2	60926919	60927016	MGE_SST_pvalue_1e-2_peak_420586	46	.	2.85467	4.67429	1.54489	47
chr2	60934766	60935182	MGE_SST_pvalue_1e-2_peak_420589	46	.	2.85467	4.67429	1.54489	63
chr2	60973547	60973649	MGE_SST_pvalue_1e-2_peak_420596	46	.	2.85467	4.67429	1.54489	50
chr2	60983295	60983535	MGE_SST_pvalue_1e-2_peak_420598	154	.	9.18887	15.43802	10.19440	60
chr2	61095284	61095372	MGE_SST_pvalue_1e-2_peak_420633	46	.	2.85467	4.67429	1.54489	43
chr2	61108599	61108754	MGE_SST_pvalue_1e-2_peak_420639	50	.	3.93670	5.01899	1.81700	109
chr2	61118066	61118188	MGE_SST_pvalue_1e-2_peak_420642	57	.	3.70268	5.78921	2.40338	54
chr2	61224132	61224445	MGE_SST_pvalue_1e-2_peak_420682	46	.	2.85467	4.67429	1.54489	242
chr2	61244283	61244955	MGE_SST_pvalue_1e-2_peak_420685a	61	.	4.64396	6.17345	2.70345	357
chr2	61244283	61244955	MGE_SST_pvalue_1e-2_peak_420685b	89	.	6.19195	8.99500	4.94649	610
chr2	61292613	61293040	MGE_SST_pvalue_1e-2_peak_420703	87	.	5.84746	8.71442	4.71542	355
chr2	61300022	61300256	MGE_SST_pvalue_1e-2_peak_420706	57	.	3.70268	5.78921	2.40338	94
chr2	61404072	61404576	MGE_SST_pvalue_1e-2_peak_420731	71	.	5.24031	7.14717	3.45970	357
chr2	61436721	61436863	MGE_SST_pvalue_1e-2_peak_420751	46	.	2.85467	4.67429	1.54489	70
chr2	61474514	61474836	MGE_SST_pvalue_1e-2_peak_420759	46	.	2.85467	4.67429	1.54489	53
chr2	61513151	61513225	MGE_SST_pvalue_1e-2_peak_420769	46	.	2.85467	4.67429	1.54489	36
chr2	61632895	61632988	MGE_SST_pvalue_1e-2_peak_420796	46	.	2.85467	4.67429	1.54489	45
chr2	61646819	61646925	MGE_SST_pvalue_1e-2_peak_420801	43	.	2.81505	4.34682	1.45334	52
chr2	61698076	61698936	MGE_SST_pvalue_1e-2_peak_420819	90	.	6.29063	9.02020	4.96779	369
chr2	61713027	61713132	MGE_SST_pvalue_1e-2_peak_420824	46	.	2.85467	4.67429	1.54489	51
chr2	61765306	61766121	MGE_SST_pvalue_1e-2_peak_420846a	53	.	4.25894	5.33988	2.06555	68
chr2	61765306	61766121	MGE_SST_pvalue_1e-2_peak_420846b	78	.	5.67859	7.87088	4.03608	267
chr2	61765306	61766121	MGE_SST_pvalue_1e-2_peak_420846c	66	.	4.99465	6.62877	3.04672	654
chr2	61898096	61898199	MGE_SST_pvalue_1e-2_peak_420875	46	.	2.85467	4.67429	1.54489	50
chr2	61921517	61922040	MGE_SST_pvalue_1e-2_peak_420880	70	.	4.53638	7.06887	3.39352	419
chr2	61977415	61978034	MGE_SST_pvalue_1e-2_peak_420898	85	.	5.77701	8.50271	4.54521	254
chr2	61990984	61991696	MGE_SST_pvalue_1e-2_peak_420903a	58	.	4.49169	5.82547	2.43505	59
chr2	61990984	61991696	MGE_SST_pvalue_1e-2_peak_420903b	85	.	6.02183	8.59982	4.62448	387
chr2	61990984	61991696	MGE_SST_pvalue_1e-2_peak_420903c	85	.	5.98892	8.52626	4.56394	558
chr2	62081209	62082033	MGE_SST_pvalue_1e-2_peak_420926	75	.	5.41796	7.55548	3.78882	532
chr2	62115565	62115982	MGE_SST_pvalue_1e-2_peak_420934	60	.	4.28119	6.01457	2.57872	386
chr2	62132545	62132919	MGE_SST_pvalue_1e-2_peak_420941	84	.	5.37249	8.49611	4.54319	231
chr2	62149998	62150283	MGE_SST_pvalue_1e-2_peak_420952	56	.	3.67782	5.64059	2.29030	69
chr2	62164611	62164685	MGE_SST_pvalue_1e-2_peak_420957	46	.	2.85415	4.66951	1.54489	36
chr2	62338592	62338677	MGE_SST_pvalue_1e-2_peak_421007	42	.	2.79590	4.21192	1.36176	41
chr2	62384027	62384159	MGE_SST_pvalue_1e-2_peak_421027	46	.	2.85467	4.67429	1.54489	65
chr2	62423080	62423364	MGE_SST_pvalue_1e-2_peak_421044	119	.	7.51817	11.98455	7.39022	122
chr2	62447682	62447759	MGE_SST_pvalue_1e-2_peak_421051	44	.	2.83447	4.49791	1.54489	37
chr2	62533838	62534323	MGE_SST_pvalue_1e-2_peak_421084	46	.	2.85467	4.67429	1.54489	426
chr2	62621952	62622041	MGE_SST_pvalue_1e-2_peak_421103	46	.	2.85467	4.67429	1.54489	43
chr2	62625097	62625180	MGE_SST_pvalue_1e-2_peak_421104	46	.	2.85467	4.67429	1.54489	40
chr2	62645684	62645802	MGE_SST_pvalue_1e-2_peak_421112	46	.	2.85467	4.67429	1.54489	58
chr2	62683824	62684378	MGE_SST_pvalue_1e-2_peak_421123	63	.	4.36300	6.31016	2.81157	286
chr2	62709173	62709303	MGE_SST_pvalue_1e-2_peak_421136	46	.	2.85467	4.67429	1.54489	64
chr2	62716338	62716429	MGE_SST_pvalue_1e-2_peak_421139	46	.	2.85467	4.67429	1.54489	44
chr2	62732440	62733586	MGE_SST_pvalue_1e-2_peak_421144a	52	.	4.19375	5.21198	1.96495	446
chr2	62732440	62733586	MGE_SST_pvalue_1e-2_peak_421144b	90	.	6.29063	9.02020	4.96779	655
chr2	62732440	62733586	MGE_SST_pvalue_1e-2_peak_421144c	63	.	4.86787	6.37804	2.86125	910
chr2	62732440	62733586	MGE_SST_pvalue_1e-2_peak_421144d	63	.	4.86787	6.37804	2.86125	1073
chr2	62751512	62751779	MGE_SST_pvalue_1e-2_peak_421149	46	.	2.85467	4.67429	1.54489	198
chr2	62794956	62795131	MGE_SST_pvalue_1e-2_peak_421161	59	.	3.72787	5.95225	2.52731	71
chr2	62816022	62816240	MGE_SST_pvalue_1e-2_peak_421171	46	.	2.85467	4.67429	1.54489	162
chr2	62821746	62821900	MGE_SST_pvalue_1e-2_peak_421173	46	.	2.85467	4.67429	1.54489	83
chr2	62851141	62851218	MGE_SST_pvalue_1e-2_peak_421179	46	.	2.85467	4.67429	1.54489	37
chr2	62886086	62886489	MGE_SST_pvalue_1e-2_peak_421186	49	.	3.53544	4.95138	1.75881	196
chr2	62900655	62900787	MGE_SST_pvalue_1e-2_peak_421194	46	.	2.85467	4.67429	1.54489	65
chr2	62908781	62908866	MGE_SST_pvalue_1e-2_peak_421195	46	.	2.85467	4.67429	1.54489	41
chr2	62932297	62932942	MGE_SST_pvalue_1e-2_peak_421197a	138	.	8.52411	13.89117	8.94227	259
chr2	62932297	62932942	MGE_SST_pvalue_1e-2_peak_421197b	125	.	7.91525	12.55147	7.85690	462
chr2	62933150	62933643	MGE_SST_pvalue_1e-2_peak_421198	41	.	3.62100	4.19502	1.36176	258
chr2	63029484	63029581	MGE_SST_pvalue_1e-2_peak_421235	46	.	2.85467	4.67429	1.54489	47
chr2	63082432	63082521	MGE_SST_pvalue_1e-2_peak_421257	46	.	2.85467	4.67429	1.54489	43
chr2	63122127	63122379	MGE_SST_pvalue_1e-2_peak_421278	59	.	3.72787	5.95225	2.52731	70
chr2	63160696	63160805	MGE_SST_pvalue_1e-2_peak_421294	46	.	2.85415	4.66951	1.54489	53
chr2	63277383	63278014	MGE_SST_pvalue_1e-2_peak_421337	49	.	3.53544	4.95138	1.75881	499
chr2	63283150	63283265	MGE_SST_pvalue_1e-2_peak_421343	46	.	2.85415	4.66951	1.54489	56
chr2	63337464	63337561	MGE_SST_pvalue_1e-2_peak_421355	46	.	2.85467	4.67429	1.54489	47
chr2	63388979	63389091	MGE_SST_pvalue_1e-2_peak_421362	46	.	2.85467	4.67429	1.54489	55
chr2	63422931	63423748	MGE_SST_pvalue_1e-2_peak_421368	51	.	3.58166	5.15094	1.91223	418
chr2	63460817	63461053	MGE_SST_pvalue_1e-2_peak_421375	46	.	2.85415	4.66951	1.54489	69
chr2	63487764	63488298	MGE_SST_pvalue_1e-2_peak_421390	50	.	3.55840	5.04815	1.83420	44
chr2	63590715	63590823	MGE_SST_pvalue_1e-2_peak_421414	46	.	2.85467	4.67429	1.54489	53
chr2	63622994	63623122	MGE_SST_pvalue_1e-2_peak_421421	46	.	2.85415	4.66951	1.54489	63
chr2	63646528	63646671	MGE_SST_pvalue_1e-2_peak_421426	46	.	2.85467	4.67429	1.54489	70
chr2	63662506	63662626	MGE_SST_pvalue_1e-2_peak_421432	44	.	2.83447	4.49791	1.54489	59
chr2	63715228	63715554	MGE_SST_pvalue_1e-2_peak_421446	46	.	2.85415	4.66951	1.54489	268
chr2	63788886	63789013	MGE_SST_pvalue_1e-2_peak_421480	46	.	2.85467	4.67429	1.54489	62
chr2	63815622	63816183	MGE_SST_pvalue_1e-2_peak_421486a	101	.	6.84978	10.11438	5.85796	172
chr2	63815622	63816183	MGE_SST_pvalue_1e-2_peak_421486b	114	.	7.53476	11.49467	6.99038	429
chr2	63896930	63897229	MGE_SST_pvalue_1e-2_peak_421515	44	.	2.83447	4.49791	1.54489	53
chr2	64067595	64068306	MGE_SST_pvalue_1e-2_peak_421549a	60	.	4.67789	6.01958	2.58249	206
chr2	64067595	64068306	MGE_SST_pvalue_1e-2_peak_421549b	125	.	8.01925	12.52908	7.83752	442
chr2	64081647	64081736	MGE_SST_pvalue_1e-2_peak_421555	44	.	2.83447	4.49791	1.54489	43
chr2	64191012	64191124	MGE_SST_pvalue_1e-2_peak_421622	44	.	2.83447	4.49791	1.54489	55
chr2	64246231	64246820	MGE_SST_pvalue_1e-2_peak_421655a	56	.	4.15144	5.60057	2.26638	182
chr2	64246231	64246820	MGE_SST_pvalue_1e-2_peak_421655b	70	.	4.98173	7.07040	3.39352	499
chr2	64270186	64270323	MGE_SST_pvalue_1e-2_peak_421663	46	.	2.85415	4.66951	1.54489	67
chr2	64336531	64336676	MGE_SST_pvalue_1e-2_peak_421682	46	.	2.85415	4.66951	1.54489	84
chr2	64370979	64371855	MGE_SST_pvalue_1e-2_peak_421696	92	.	6.42169	9.28323	5.17927	661
chr2	64441594	64441696	MGE_SST_pvalue_1e-2_peak_421727	46	.	2.85467	4.67429	1.54489	50
chr2	64455454	64455965	MGE_SST_pvalue_1e-2_peak_421734	66	.	4.44800	6.65517	3.06073	113
chr2	64471804	64471900	MGE_SST_pvalue_1e-2_peak_421742	46	.	2.85467	4.67429	1.54489	47
chr2	64478337	64478428	MGE_SST_pvalue_1e-2_peak_421745	46	.	2.85467	4.67429	1.54489	44
chr2	64523251	64523662	MGE_SST_pvalue_1e-2_peak_421767	73	.	4.59728	7.39833	3.65857	233
chr2	64554654	64554860	MGE_SST_pvalue_1e-2_peak_421773	70	.	4.98173	7.07040	3.39352	62
chr2	64647913	64648040	MGE_SST_pvalue_1e-2_peak_421803	46	.	2.85415	4.66951	1.54489	62
chr2	64681076	64681955	MGE_SST_pvalue_1e-2_peak_421813	74	.	5.38752	7.48318	3.72471	718
chr2	64751037	64751814	MGE_SST_pvalue_1e-2_peak_421829	89	.	6.25869	8.95735	4.91458	257
chr2	64772727	64772935	MGE_SST_pvalue_1e-2_peak_421839	43	.	2.81505	4.34682	1.45334	45
chr2	64794577	64794718	MGE_SST_pvalue_1e-2_peak_421849	46	.	2.85415	4.66951	1.54489	69
chr2	64814191	64814329	MGE_SST_pvalue_1e-2_peak_421862	46	.	2.85415	4.66951	1.54489	68
chr2	64880670	64881285	MGE_SST_pvalue_1e-2_peak_421892	80	.	5.60808	8.03297	4.16879	523
chr2	64888729	64888830	MGE_SST_pvalue_1e-2_peak_421896	44	.	2.83447	4.49791	1.54489	49
chr2	64902887	64903365	MGE_SST_pvalue_1e-2_peak_421902	59	.	3.72787	5.95225	2.52731	410
chr2	64924615	64924711	MGE_SST_pvalue_1e-2_peak_421914	46	.	2.85415	4.66951	1.54489	47
chr2	64963244	64963378	MGE_SST_pvalue_1e-2_peak_421930	46	.	2.85467	4.67429	1.54489	66
chr2	64977845	64978757	MGE_SST_pvalue_1e-2_peak_421935a	47	.	3.94633	4.77444	1.61872	112
chr2	64977845	64978757	MGE_SST_pvalue_1e-2_peak_421935b	128	.	7.92528	12.86742	8.11075	415
chr2	64977845	64978757	MGE_SST_pvalue_1e-2_peak_421935c	128	.	7.92528	12.86742	8.11075	705
chr2	64995011	64995558	MGE_SST_pvalue_1e-2_peak_421939	54	.	4.10172	5.45601	2.15407	351
chr2	65026369	65026449	MGE_SST_pvalue_1e-2_peak_421950	43	.	2.81505	4.34682	1.45334	39
chr2	65030256	65030343	MGE_SST_pvalue_1e-2_peak_421954	42	.	2.79590	4.21192	1.36176	42
chr2	65045309	65045408	MGE_SST_pvalue_1e-2_peak_421959	46	.	2.85415	4.66951	1.54489	48
chr2	65086529	65086632	MGE_SST_pvalue_1e-2_peak_421977	42	.	2.79590	4.21192	1.36176	50
chr2	65092078	65093052	MGE_SST_pvalue_1e-2_peak_421981	55	.	3.65330	5.50407	2.18661	388
chr2	65100743	65100832	MGE_SST_pvalue_1e-2_peak_421985	44	.	2.83447	4.49791	1.54489	43
chr2	65116300	65116536	MGE_SST_pvalue_1e-2_peak_421995	46	.	2.85467	4.67429	1.54489	41
chr2	65136932	65137060	MGE_SST_pvalue_1e-2_peak_421996	46	.	2.85467	4.67429	1.54489	63
chr2	65144935	65145175	MGE_SST_pvalue_1e-2_peak_422002	97	.	6.14736	9.76055	5.56995	117
chr2	65170236	65170319	MGE_SST_pvalue_1e-2_peak_422014	42	.	2.79590	4.21192	1.36176	40
chr2	65198528	65198647	MGE_SST_pvalue_1e-2_peak_422022	46	.	2.85415	4.66951	1.54489	58
chr2	65215501	65215749	MGE_SST_pvalue_1e-2_peak_422032	55	.	4.39892	5.52352	2.20181	214
chr2	65216325	65216859	MGE_SST_pvalue_1e-2_peak_422034a	78	.	5.65575	7.84397	4.01718	61
chr2	65216325	65216859	MGE_SST_pvalue_1e-2_peak_422034b	66	.	5.00438	6.61872	3.03872	193
chr2	65216325	65216859	MGE_SST_pvalue_1e-2_peak_422034c	54	.	4.37883	5.48897	2.18405	478
chr2	65267743	65268057	MGE_SST_pvalue_1e-2_peak_422078	57	.	3.70268	5.78921	2.40338	249
chr2	65282935	65283862	MGE_SST_pvalue_1e-2_peak_422081a	138	.	8.64534	13.86893	8.93026	502
chr2	65282935	65283862	MGE_SST_pvalue_1e-2_peak_422081b	124	.	7.98032	12.45592	7.77910	639
chr2	65291949	65292073	MGE_SST_pvalue_1e-2_peak_422082	63	.	3.77929	6.33483	2.82384	59
chr2	65292231	65292342	MGE_SST_pvalue_1e-2_peak_422083	42	.	2.79590	4.21192	1.36176	54
chr2	65297118	65297211	MGE_SST_pvalue_1e-2_peak_422086	46	.	2.85415	4.66951	1.54489	45
chr2	65303219	65303487	MGE_SST_pvalue_1e-2_peak_422089	43	.	2.81505	4.34682	1.45334	210
chr2	65315573	65315884	MGE_SST_pvalue_1e-2_peak_422094	61	.	4.30812	6.10846	2.65782	271
chr2	65340855	65341035	MGE_SST_pvalue_1e-2_peak_422100	46	.	2.85467	4.67429	1.54489	57
chr2	65357137	65357677	MGE_SST_pvalue_1e-2_peak_422106a	67	.	5.07393	6.79101	3.17155	128
chr2	65357137	65357677	MGE_SST_pvalue_1e-2_peak_422106b	123	.	7.97333	12.37950	7.71228	231
chr2	65414094	65414732	MGE_SST_pvalue_1e-2_peak_422124	73	.	4.59728	7.39833	3.65857	567
chr2	65454561	65455205	MGE_SST_pvalue_1e-2_peak_422134	98	.	6.52369	9.85529	5.64881	314
chr2	65459909	65460043	MGE_SST_pvalue_1e-2_peak_422135	42	.	2.79590	4.21192	1.36176	87
chr2	65492392	65492514	MGE_SST_pvalue_1e-2_peak_422155	56	.	3.67782	5.64059	2.29030	67
chr2	65527602	65527848	MGE_SST_pvalue_1e-2_peak_422171	51	.	3.98248	5.13441	1.90784	199
chr2	65528056	65528506	MGE_SST_pvalue_1e-2_peak_422172	50	.	3.95946	5.07586	1.85673	50
chr2	65540133	65540273	MGE_SST_pvalue_1e-2_peak_422174	43	.	3.38266	4.39837	1.49777	90
chr2	65547816	65547902	MGE_SST_pvalue_1e-2_peak_422177	42	.	2.79590	4.21192	1.36176	42
chr2	65576898	65577152	MGE_SST_pvalue_1e-2_peak_422190	50	.	3.55840	5.04815	1.83420	67
chr2	65584581	65584666	MGE_SST_pvalue_1e-2_peak_422196	44	.	2.83447	4.49791	1.54489	41
chr2	65604716	65604949	MGE_SST_pvalue_1e-2_peak_422205	42	.	2.79590	4.21192	1.36176	179
chr2	65616059	65616195	MGE_SST_pvalue_1e-2_peak_422218	43	.	2.81505	4.34682	1.45334	67
chr2	65624009	65624160	MGE_SST_pvalue_1e-2_peak_422222	46	.	2.85415	4.66951	1.54489	37
chr2	65646420	65646561	MGE_SST_pvalue_1e-2_peak_422239	43	.	2.81505	4.34682	1.45334	69
chr2	65659562	65660048	MGE_SST_pvalue_1e-2_peak_422245	61	.	4.61775	6.13363	2.66863	205
chr2	65662949	65663415	MGE_SST_pvalue_1e-2_peak_422246	54	.	4.26439	5.40194	2.10738	36
chr2	65670738	65671106	MGE_SST_pvalue_1e-2_peak_422247	80	.	4.69175	8.01511	4.15755	163
chr2	65683952	65684092	MGE_SST_pvalue_1e-2_peak_422250	46	.	2.85467	4.67429	1.54489	69
chr2	65730924	65730998	MGE_SST_pvalue_1e-2_peak_422260	44	.	2.83447	4.49791	1.54489	36
chr2	65752170	65752286	MGE_SST_pvalue_1e-2_peak_422264	43	.	2.81505	4.34682	1.45334	57
chr2	65753337	65753480	MGE_SST_pvalue_1e-2_peak_422265	43	.	2.81505	4.34682	1.45334	70
chr2	65773311	65773566	MGE_SST_pvalue_1e-2_peak_422273	59	.	4.25459	5.92478	2.51586	35
chr2	65775434	65775728	MGE_SST_pvalue_1e-2_peak_422274	73	.	5.07400	7.35758	3.62621	223
chr2	65793678	65793752	MGE_SST_pvalue_1e-2_peak_422285	46	.	2.85415	4.66951	1.54489	36
chr2	65800053	65800600	MGE_SST_pvalue_1e-2_peak_422288	70	.	4.53638	7.06887	3.39352	253
chr2	65813485	65813582	MGE_SST_pvalue_1e-2_peak_422292	46	.	2.85467	4.67429	1.54489	47
chr2	65839928	65840004	MGE_SST_pvalue_1e-2_peak_422298	46	.	2.85415	4.66951	1.54489	37
chr2	65845797	65846137	MGE_SST_pvalue_1e-2_peak_422301	46	.	2.85415	4.66951	1.54489	269
chr2	65857721	65858006	MGE_SST_pvalue_1e-2_peak_422307	65	.	3.80622	6.57065	2.99896	218
chr2	65959153	65959248	MGE_SST_pvalue_1e-2_peak_422344	46	.	2.85415	4.66951	1.54489	46
chr2	66011298	66011378	MGE_SST_pvalue_1e-2_peak_422356	46	.	2.85467	4.67429	1.54489	39
chr2	66019546	66019731	MGE_SST_pvalue_1e-2_peak_422359	46	.	2.85467	4.67429	1.54489	57
chr2	66020018	66020148	MGE_SST_pvalue_1e-2_peak_422360	46	.	2.85467	4.67429	1.54489	64
chr2	66096593	66096710	MGE_SST_pvalue_1e-2_peak_422378	43	.	2.81505	4.34682	1.45334	57
chr2	66101909	66101994	MGE_SST_pvalue_1e-2_peak_422381	44	.	2.83447	4.49791	1.54489	41
chr2	66102165	66102249	MGE_SST_pvalue_1e-2_peak_422382	43	.	2.81505	4.34682	1.45334	41
chr2	66114503	66114786	MGE_SST_pvalue_1e-2_peak_422387	67	.	4.47708	6.78418	3.16699	229
chr2	66164431	66164572	MGE_SST_pvalue_1e-2_peak_422400	46	.	2.85467	4.67429	1.54489	69
chr2	66242792	66242867	MGE_SST_pvalue_1e-2_peak_422431	44	.	2.83447	4.49791	1.54489	36
chr2	66275766	66276325	MGE_SST_pvalue_1e-2_peak_422443	55	.	3.65330	5.50407	2.18661	413
chr2	66291115	66291228	MGE_SST_pvalue_1e-2_peak_422446	46	.	2.85467	4.67429	1.54489	55
chr2	66396262	66396342	MGE_SST_pvalue_1e-2_peak_422475	46	.	2.85467	4.67429	1.54489	39
chr2	66533059	66533182	MGE_SST_pvalue_1e-2_peak_422498	46	.	2.85467	4.67429	1.54489	60
chr2	66557297	66557399	MGE_SST_pvalue_1e-2_peak_422504	46	.	2.85467	4.67429	1.54489	50
chr2	66660779	66660852	MGE_SST_pvalue_1e-2_peak_422530	46	.	3.44649	4.61288	1.54489	32
chr2	66662020	66662383	MGE_SST_pvalue_1e-2_peak_422532	46	.	3.46831	4.69117	1.55319	325
chr2	66736907	66737031	MGE_SST_pvalue_1e-2_peak_422561	46	.	2.85467	4.67429	1.54489	61
chr2	66764341	66764482	MGE_SST_pvalue_1e-2_peak_422570	46	.	2.85415	4.66951	1.54489	69
chr2	66776105	66776200	MGE_SST_pvalue_1e-2_peak_422574	46	.	2.85467	4.67429	1.54489	46
chr2	66889256	66889341	MGE_SST_pvalue_1e-2_peak_422597	46	.	2.85467	4.67429	1.54489	41
chr2	66952893	66952968	MGE_SST_pvalue_1e-2_peak_422617	46	.	2.85467	4.67429	1.54489	36
chr2	66981036	66981444	MGE_SST_pvalue_1e-2_peak_422623	43	.	2.81505	4.34682	1.45334	309
chr2	67006536	67006683	MGE_SST_pvalue_1e-2_peak_422632	42	.	3.34141	4.26972	1.41404	34
chr2	67008985	67009299	MGE_SST_pvalue_1e-2_peak_422633	71	.	5.01211	7.16245	3.46967	255
chr2	67022898	67023028	MGE_SST_pvalue_1e-2_peak_422636	46	.	2.85467	4.67429	1.54489	64
chr2	67089598	67089703	MGE_SST_pvalue_1e-2_peak_422657	44	.	2.83447	4.49791	1.54489	51
chr2	67096027	67096135	MGE_SST_pvalue_1e-2_peak_422661	46	.	2.85467	4.67429	1.54489	53
chr2	67150357	67150445	MGE_SST_pvalue_1e-2_peak_422680	46	.	2.85467	4.67429	1.54489	43
chr2	67166213	67166329	MGE_SST_pvalue_1e-2_peak_422685	46	.	2.85467	4.67429	1.54489	57
chr2	67243769	67243893	MGE_SST_pvalue_1e-2_peak_422712	46	.	2.85467	4.67429	1.54489	61
chr2	67314271	67314349	MGE_SST_pvalue_1e-2_peak_422730	46	.	2.85415	4.66951	1.54489	38
chr2	67397230	67397347	MGE_SST_pvalue_1e-2_peak_422753	44	.	2.83447	4.49791	1.54489	57
chr2	67444974	67445658	MGE_SST_pvalue_1e-2_peak_422769	55	.	3.65330	5.50407	2.18661	71
chr2	67451850	67452125	MGE_SST_pvalue_1e-2_peak_422776	42	.	2.79590	4.21192	1.36176	157
chr2	67522750	67522834	MGE_SST_pvalue_1e-2_peak_422795	44	.	2.83447	4.49791	1.54489	41
chr2	67624329	67624905	MGE_SST_pvalue_1e-2_peak_422826	71	.	5.01211	7.16245	3.46967	138
chr2	67713687	67713881	MGE_SST_pvalue_1e-2_peak_422852	46	.	2.85467	4.67429	1.54489	139
chr2	67746814	67746889	MGE_SST_pvalue_1e-2_peak_422863	46	.	2.85467	4.67429	1.54489	36
chr2	67779861	67780047	MGE_SST_pvalue_1e-2_peak_422875	43	.	2.81505	4.34682	1.45334	41
chr2	67855101	67855267	MGE_SST_pvalue_1e-2_peak_422894	57	.	3.70268	5.78921	2.40338	111
chr2	67891612	67891690	MGE_SST_pvalue_1e-2_peak_422912	46	.	2.85467	4.67429	1.54489	38
chr2	67921067	67921184	MGE_SST_pvalue_1e-2_peak_422919	46	.	2.85467	4.67429	1.54489	57
chr2	67946078	67946157	MGE_SST_pvalue_1e-2_peak_422926	46	.	2.85415	4.66951	1.54489	38
chr2	68073762	68073881	MGE_SST_pvalue_1e-2_peak_422958	46	.	2.85467	4.67429	1.54489	58
chr2	68200724	68200920	MGE_SST_pvalue_1e-2_peak_422999	46	.	2.85467	4.67429	1.54489	54
chr2	68227260	68227369	MGE_SST_pvalue_1e-2_peak_423006	46	.	2.85467	4.67429	1.54489	53
chr2	68289739	68290394	MGE_SST_pvalue_1e-2_peak_423033	67	.	4.47708	6.78418	3.16699	222
chr2	68343621	68343745	MGE_SST_pvalue_1e-2_peak_423052	44	.	2.83447	4.49791	1.54489	61
chr2	68349763	68349857	MGE_SST_pvalue_1e-2_peak_423057	46	.	2.85415	4.66951	1.54489	46
chr2	68371326	68371501	MGE_SST_pvalue_1e-2_peak_423070	47	.	3.49040	4.77340	1.61785	59
chr2	68374942	68375166	MGE_SST_pvalue_1e-2_peak_423071	46	.	3.44649	4.61288	1.54489	45
chr2	68384168	68385207	MGE_SST_pvalue_1e-2_peak_423074a	77	.	5.51138	7.78420	3.97323	619
chr2	68384168	68385207	MGE_SST_pvalue_1e-2_peak_423074b	77	.	5.51138	7.78420	3.97323	786
chr2	68411291	68411390	MGE_SST_pvalue_1e-2_peak_423087	46	.	2.85415	4.66951	1.54489	48
chr2	68478322	68478419	MGE_SST_pvalue_1e-2_peak_423129	47	.	3.97088	4.79614	1.63954	50
chr2	68479806	68480336	MGE_SST_pvalue_1e-2_peak_423130a	138	.	8.64534	13.86893	8.93026	88
chr2	68479806	68480336	MGE_SST_pvalue_1e-2_peak_423130b	71	.	5.29451	7.13485	3.45117	229
chr2	68499456	68500045	MGE_SST_pvalue_1e-2_peak_423136	63	.	4.36300	6.31016	2.81157	516
chr2	68545855	68546093	MGE_SST_pvalue_1e-2_peak_423163	46	.	3.89560	4.66210	1.54489	64
chr2	68546349	68547321	MGE_SST_pvalue_1e-2_peak_423164	56	.	4.48115	5.66648	2.31507	755
chr2	68567888	68568157	MGE_SST_pvalue_1e-2_peak_423171	75	.	4.62834	7.58464	3.80514	70
chr2	68613744	68613836	MGE_SST_pvalue_1e-2_peak_423189	44	.	2.83447	4.49791	1.54489	45
chr2	68618084	68618217	MGE_SST_pvalue_1e-2_peak_423193	42	.	2.79590	4.21192	1.36176	65
chr2	68656945	68657072	MGE_SST_pvalue_1e-2_peak_423199	46	.	2.85467	4.67429	1.54489	62
chr2	68668770	68669130	MGE_SST_pvalue_1e-2_peak_423205	61	.	3.75340	6.13275	2.66791	276
chr2	68686953	68687054	MGE_SST_pvalue_1e-2_peak_423210	46	.	2.85467	4.67429	1.54489	49
chr2	68694175	68694852	MGE_SST_pvalue_1e-2_peak_423212a	72	.	5.29821	7.27678	3.55908	53
chr2	68694175	68694852	MGE_SST_pvalue_1e-2_peak_423212b	85	.	6.02183	8.59982	4.62448	331
chr2	68978869	68979189	MGE_SST_pvalue_1e-2_peak_423267	82	.	4.72411	8.26824	4.35908	196
chr2	68995429	68995636	MGE_SST_pvalue_1e-2_peak_423273	46	.	2.85415	4.66951	1.54489	156
chr2	69039150	69039417	MGE_SST_pvalue_1e-2_peak_423288	44	.	2.83447	4.49791	1.54489	207
chr2	69080320	69080443	MGE_SST_pvalue_1e-2_peak_423307	46	.	2.85467	4.67429	1.54489	60
chr2	69085923	69086178	MGE_SST_pvalue_1e-2_peak_423310	46	.	3.44649	4.61288	1.54489	149
chr2	69087542	69087615	MGE_SST_pvalue_1e-2_peak_423311	44	.	3.40368	4.46677	1.54489	37
chr2	69097753	69097838	MGE_SST_pvalue_1e-2_peak_423317	46	.	2.85415	4.66951	1.54489	41
chr2	69150901	69151040	MGE_SST_pvalue_1e-2_peak_423334	46	.	2.85467	4.67429	1.54489	86
chr2	69202204	69202290	MGE_SST_pvalue_1e-2_peak_423350	44	.	2.83447	4.49791	1.54489	42
chr2	69226071	69226192	MGE_SST_pvalue_1e-2_peak_423360	46	.	2.85467	4.67429	1.54489	59
chr2	69240255	69240804	MGE_SST_pvalue_1e-2_peak_423362	51	.	3.98248	5.13441	1.90784	71
chr2	69240959	69241235	MGE_SST_pvalue_1e-2_peak_423363	64	.	4.75135	6.43718	2.90544	43
chr2	69288804	69288948	MGE_SST_pvalue_1e-2_peak_423380	44	.	2.83447	4.49791	1.54489	71
chr2	69327225	69327524	MGE_SST_pvalue_1e-2_peak_423406	70	.	4.53638	7.06887	3.39352	162
chr2	69380762	69380961	MGE_SST_pvalue_1e-2_peak_423431	42	.	3.32116	4.20906	1.36176	59
chr2	69389686	69389766	MGE_SST_pvalue_1e-2_peak_423434	46	.	2.85467	4.67429	1.54489	39
chr2	69428552	69428673	MGE_SST_pvalue_1e-2_peak_423455	65	.	3.80622	6.57065	2.99896	50
chr2	69441386	69441518	MGE_SST_pvalue_1e-2_peak_423461	43	.	2.81505	4.34682	1.45334	65
chr2	69474599	69475080	MGE_SST_pvalue_1e-2_peak_423477	70	.	4.98173	7.07040	3.39352	308
chr2	69522155	69522281	MGE_SST_pvalue_1e-2_peak_423490	46	.	2.85467	4.67429	1.54489	62
chr2	69533924	69534874	MGE_SST_pvalue_1e-2_peak_423495	48	.	3.51278	4.85998	1.68534	450
chr2	69540481	69540613	MGE_SST_pvalue_1e-2_peak_423500	46	.	2.85415	4.66951	1.54489	65
chr2	69546824	69546964	MGE_SST_pvalue_1e-2_peak_423502	46	.	2.85467	4.67429	1.54489	69
chr2	69556919	69557038	MGE_SST_pvalue_1e-2_peak_423509	42	.	2.79590	4.21192	1.36176	58
chr2	69614134	69614831	MGE_SST_pvalue_1e-2_peak_423523	144	.	8.86453	14.49678	9.43921	320
chr2	69664159	69664832	MGE_SST_pvalue_1e-2_peak_423545	57	.	4.20239	5.75623	2.38677	241
chr2	69691620	69691953	MGE_SST_pvalue_1e-2_peak_423559	42	.	2.79590	4.21192	1.36176	269
chr2	69723770	69723905	MGE_SST_pvalue_1e-2_peak_423582	42	.	2.79590	4.21192	1.36176	66
chr2	69741519	69742104	MGE_SST_pvalue_1e-2_peak_423596	55	.	3.65330	5.50407	2.18661	339
chr2	69756758	69756991	MGE_SST_pvalue_1e-2_peak_423604	68	.	4.89277	6.81329	3.18795	169
chr2	69771143	69771263	MGE_SST_pvalue_1e-2_peak_423609	46	.	2.85467	4.67429	1.54489	59
chr2	69781744	69781860	MGE_SST_pvalue_1e-2_peak_423613	44	.	2.83447	4.49791	1.54489	57
chr2	69804004	69804320	MGE_SST_pvalue_1e-2_peak_423633	48	.	3.51278	4.85998	1.68534	252
chr2	69808877	69809108	MGE_SST_pvalue_1e-2_peak_423639	52	.	3.60523	5.26053	1.99473	67
chr2	69815353	69815481	MGE_SST_pvalue_1e-2_peak_423641	46	.	2.85467	4.67429	1.54489	63
chr2	69817703	69817788	MGE_SST_pvalue_1e-2_peak_423643	46	.	2.85415	4.66951	1.54489	41
chr2	69870662	69871083	MGE_SST_pvalue_1e-2_peak_423671	65	.	4.96877	6.57675	3.00187	223
chr2	69871230	69871640	MGE_SST_pvalue_1e-2_peak_423672	42	.	3.56761	4.20535	1.36176	35
chr2	69901152	69901674	MGE_SST_pvalue_1e-2_peak_423681	55	.	3.65330	5.50407	2.18661	473
chr2	69922093	69922314	MGE_SST_pvalue_1e-2_peak_423690	46	.	2.85415	4.66951	1.54489	52
chr2	69922660	69922741	MGE_SST_pvalue_1e-2_peak_423691	46	.	2.85415	4.66951	1.54489	39
chr2	69941945	69942026	MGE_SST_pvalue_1e-2_peak_423695	46	.	2.85467	4.67429	1.54489	39
chr2	69951812	69952097	MGE_SST_pvalue_1e-2_peak_423702	56	.	3.67782	5.64059	2.29030	183
chr2	69968060	69968138	MGE_SST_pvalue_1e-2_peak_423705	43	.	2.81505	4.34682	1.45334	38
chr2	69968886	69968975	MGE_SST_pvalue_1e-2_peak_423707	43	.	2.81505	4.34682	1.45334	43
chr2	69989947	69990137	MGE_SST_pvalue_1e-2_peak_423720	49	.	3.53544	4.95138	1.75881	132
chr2	69994260	69994393	MGE_SST_pvalue_1e-2_peak_423723	61	.	4.30812	6.10846	2.65782	75
chr2	70016969	70017261	MGE_SST_pvalue_1e-2_peak_423736	54	.	4.10172	5.45601	2.15407	25
chr2	70056507	70057006	MGE_SST_pvalue_1e-2_peak_423755	61	.	4.30812	6.10846	2.65782	58
chr2	70072249	70072385	MGE_SST_pvalue_1e-2_peak_423758	46	.	2.85467	4.67429	1.54489	67
chr2	70111192	70111533	MGE_SST_pvalue_1e-2_peak_423769	46	.	2.85467	4.67429	1.54489	48
chr2	70129340	70129436	MGE_SST_pvalue_1e-2_peak_423772	46	.	2.85467	4.67429	1.54489	47
chr2	70141502	70142565	MGE_SST_pvalue_1e-2_peak_423776a	109	.	7.28704	10.99761	6.58510	424
chr2	70141502	70142565	MGE_SST_pvalue_1e-2_peak_423776b	124	.	8.01574	12.46937	7.78467	693
chr2	70172074	70172216	MGE_SST_pvalue_1e-2_peak_423792	42	.	2.79590	4.21192	1.36176	70
chr2	70173595	70173735	MGE_SST_pvalue_1e-2_peak_423794	44	.	2.83447	4.49791	1.54489	69
chr2	70231460	70231594	MGE_SST_pvalue_1e-2_peak_423814	46	.	2.85467	4.67429	1.54489	66
chr2	70256306	70257381	MGE_SST_pvalue_1e-2_peak_423818	70	.	4.53638	7.06887	3.39352	906
chr2	70314676	70314954	MGE_SST_pvalue_1e-2_peak_423841	48	.	3.86997	4.85757	1.68534	150
chr2	70417515	70418026	MGE_SST_pvalue_1e-2_peak_423876	94	.	6.06954	9.46183	5.32110	449
chr2	70418332	70418405	MGE_SST_pvalue_1e-2_peak_423877	46	.	3.46831	4.69117	1.55319	34
chr2	70475465	70475884	MGE_SST_pvalue_1e-2_peak_423890	53	.	3.62911	5.37785	2.09044	306
chr2	70484861	70485552	MGE_SST_pvalue_1e-2_peak_423895	79	.	5.57547	7.94761	4.09825	397
chr2	70507573	70507652	MGE_SST_pvalue_1e-2_peak_423905	46	.	2.85467	4.67429	1.54489	38
chr2	70520258	70521275	MGE_SST_pvalue_1e-2_peak_423911	65	.	4.41930	6.53368	2.98445	667
chr2	70528960	70529331	MGE_SST_pvalue_1e-2_peak_423916	66	.	4.44800	6.65517	3.06073	282
chr2	70768571	70768706	MGE_SST_pvalue_1e-2_peak_423967	46	.	2.85415	4.66951	1.54489	77
chr2	70779872	70779945	MGE_SST_pvalue_1e-2_peak_423972	44	.	3.40368	4.46677	1.54489	35
chr2	70781415	70781516	MGE_SST_pvalue_1e-2_peak_423974	44	.	3.40368	4.46677	1.54489	53
chr2	70784470	70784662	MGE_SST_pvalue_1e-2_peak_423975	78	.	5.20246	7.80107	3.97851	46
chr2	70809334	70809470	MGE_SST_pvalue_1e-2_peak_423978	46	.	2.85467	4.67429	1.54489	67
chr2	70811972	70812087	MGE_SST_pvalue_1e-2_peak_423979	46	.	2.85467	4.67429	1.54489	56
chr2	70912948	70913145	MGE_SST_pvalue_1e-2_peak_424018	56	.	3.67782	5.64059	2.29030	73
chr2	70959990	70960659	MGE_SST_pvalue_1e-2_peak_424035	53	.	3.62911	5.37785	2.09044	455
chr2	70994559	70994775	MGE_SST_pvalue_1e-2_peak_424062	65	.	4.41930	6.53368	2.98445	68
chr2	70994944	70995701	MGE_SST_pvalue_1e-2_peak_424063	49	.	3.53544	4.95138	1.75881	52
chr2	71012618	71012701	MGE_SST_pvalue_1e-2_peak_424067	46	.	2.85467	4.67429	1.54489	40
chr2	71064491	71064572	MGE_SST_pvalue_1e-2_peak_424075	46	.	2.85467	4.67429	1.54489	39
chr2	71098880	71098968	MGE_SST_pvalue_1e-2_peak_424081	46	.	2.85467	4.67429	1.54489	43
chr2	71204293	71204387	MGE_SST_pvalue_1e-2_peak_424112	46	.	2.85467	4.67429	1.54489	46
chr2	71221969	71222421	MGE_SST_pvalue_1e-2_peak_424120	149	.	8.72600	14.97385	9.82294	83
chr2	71295269	71295490	MGE_SST_pvalue_1e-2_peak_424127	129	.	7.80369	12.94976	8.17816	155
chr2	71357142	71357828	MGE_SST_pvalue_1e-2_peak_424141a	103	.	6.68282	10.32403	6.02841	322
chr2	71357142	71357828	MGE_SST_pvalue_1e-2_peak_424141b	87	.	5.84746	8.71442	4.71542	585
chr2	71383689	71384040	MGE_SST_pvalue_1e-2_peak_424151	44	.	2.83447	4.49791	1.54489	232
chr2	71399887	71400001	MGE_SST_pvalue_1e-2_peak_424154	46	.	2.85467	4.67429	1.54489	56
chr2	71418240	71418336	MGE_SST_pvalue_1e-2_peak_424157	46	.	2.85467	4.67429	1.54489	47
chr2	71454214	71454771	MGE_SST_pvalue_1e-2_peak_424159a	62	.	4.67035	6.23671	2.75332	69
chr2	71454214	71454771	MGE_SST_pvalue_1e-2_peak_424159b	121	.	7.78392	12.12817	7.50616	340
chr2	71483305	71483404	MGE_SST_pvalue_1e-2_peak_424163	46	.	2.85467	4.67429	1.54489	48
chr2	71503607	71504279	MGE_SST_pvalue_1e-2_peak_424166	80	.	5.26917	8.05644	4.18291	48
chr2	71558734	71559219	MGE_SST_pvalue_1e-2_peak_424179	56	.	3.67782	5.64059	2.29030	423
chr2	71611515	71611593	MGE_SST_pvalue_1e-2_peak_424202	46	.	2.85467	4.67429	1.54489	38
chr2	71662223	71662342	MGE_SST_pvalue_1e-2_peak_424219	46	.	2.85467	4.67429	1.54489	58
chr2	71693712	71694008	MGE_SST_pvalue_1e-2_peak_424231	46	.	2.85415	4.66951	1.54489	251
chr2	71757665	71757783	MGE_SST_pvalue_1e-2_peak_424241	46	.	2.85467	4.67429	1.54489	58
chr2	71772962	71773057	MGE_SST_pvalue_1e-2_peak_424245	46	.	2.85467	4.67429	1.54489	46
chr2	71837214	71837341	MGE_SST_pvalue_1e-2_peak_424275	46	.	2.85467	4.67429	1.54489	62
chr2	71855982	71856120	MGE_SST_pvalue_1e-2_peak_424280	46	.	2.85467	4.67429	1.54489	68
chr2	71894630	71894715	MGE_SST_pvalue_1e-2_peak_424290	46	.	2.85467	4.67429	1.54489	41
chr2	71918303	71918445	MGE_SST_pvalue_1e-2_peak_424297	46	.	2.85467	4.67429	1.54489	70
chr2	71976944	71977084	MGE_SST_pvalue_1e-2_peak_424308	46	.	2.85467	4.67429	1.54489	69
chr2	72093023	72093162	MGE_SST_pvalue_1e-2_peak_424336	46	.	2.85467	4.67429	1.54489	68
chr2	72354850	72354954	MGE_SST_pvalue_1e-2_peak_424374	46	.	2.85467	4.67429	1.54489	51
chr2	72377095	72377410	MGE_SST_pvalue_1e-2_peak_424386	50	.	3.55840	5.04815	1.83420	64
chr2	72433795	72433902	MGE_SST_pvalue_1e-2_peak_424399	46	.	2.85467	4.67429	1.54489	52
chr2	72503770	72503861	MGE_SST_pvalue_1e-2_peak_424418	44	.	2.83447	4.49791	1.54489	44
chr2	72606128	72606205	MGE_SST_pvalue_1e-2_peak_424455	46	.	2.85467	4.67429	1.54489	37
chr2	72610672	72610795	MGE_SST_pvalue_1e-2_peak_424457	46	.	2.85467	4.67429	1.54489	60
chr2	72772979	72773095	MGE_SST_pvalue_1e-2_peak_424492	46	.	2.85467	4.67429	1.54489	57
chr2	72789077	72789388	MGE_SST_pvalue_1e-2_peak_424495	61	.	3.75340	6.13275	2.66791	244
chr2	72808448	72808522	MGE_SST_pvalue_1e-2_peak_424503	46	.	2.85467	4.67429	1.54489	36
chr2	72854304	72854529	MGE_SST_pvalue_1e-2_peak_424512	44	.	2.83447	4.49791	1.54489	41
chr2	72972738	72973015	MGE_SST_pvalue_1e-2_peak_424538	46	.	2.85467	4.67429	1.54489	49
chr2	72998096	72998330	MGE_SST_pvalue_1e-2_peak_424546	46	.	2.85467	4.67429	1.54489	66
chr2	73015872	73016108	MGE_SST_pvalue_1e-2_peak_424549	46	.	2.85467	4.67429	1.54489	184
chr2	73089766	73089868	MGE_SST_pvalue_1e-2_peak_424571	46	.	2.85467	4.67429	1.54489	50
chr2	73114768	73115280	MGE_SST_pvalue_1e-2_peak_424580	44	.	2.83447	4.49791	1.54489	308
chr2	73144819	73145292	MGE_SST_pvalue_1e-2_peak_424585	44	.	2.83447	4.49791	1.54489	145
chr2	73207791	73207865	MGE_SST_pvalue_1e-2_peak_424611	46	.	2.85415	4.66951	1.54489	36
chr2	73291227	73291314	MGE_SST_pvalue_1e-2_peak_424635	46	.	2.85467	4.67429	1.54489	42
chr2	73298462	73299264	MGE_SST_pvalue_1e-2_peak_424636a	107	.	7.08606	10.78148	6.40652	64
chr2	73298462	73299264	MGE_SST_pvalue_1e-2_peak_424636b	63	.	4.72404	6.36848	2.85326	235
chr2	73312908	73313004	MGE_SST_pvalue_1e-2_peak_424640	46	.	2.85467	4.67429	1.54489	47
chr2	73339977	73340591	MGE_SST_pvalue_1e-2_peak_424652	47	.	3.49040	4.77340	1.61785	432
chr2	73404234	73404850	MGE_SST_pvalue_1e-2_peak_424667	46	.	2.85415	4.66951	1.54489	456
chr2	73446698	73446842	MGE_SST_pvalue_1e-2_peak_424676	46	.	2.85467	4.67429	1.54489	71
chr2	73453885	73453991	MGE_SST_pvalue_1e-2_peak_424680	46	.	2.85415	4.66951	1.54489	52
chr2	73461164	73461797	MGE_SST_pvalue_1e-2_peak_424685	59	.	4.56656	5.99310	2.56409	321
chr2	73484302	73484440	MGE_SST_pvalue_1e-2_peak_424696	56	.	3.67782	5.64059	2.29030	86
chr2	73511168	73511853	MGE_SST_pvalue_1e-2_peak_424714	58	.	4.22833	5.83877	2.44236	192
chr2	73520445	73520539	MGE_SST_pvalue_1e-2_peak_424715	72	.	5.04286	7.25809	3.54400	47
chr2	73547358	73547483	MGE_SST_pvalue_1e-2_peak_424723	46	.	2.85467	4.67429	1.54489	61
chr2	73582267	73582383	MGE_SST_pvalue_1e-2_peak_424729	46	.	2.85467	4.67429	1.54489	57
chr2	73612852	73613674	MGE_SST_pvalue_1e-2_peak_424736	48	.	3.51278	4.85998	1.68534	482
chr2	73927178	73927585	MGE_SST_pvalue_1e-2_peak_424790	46	.	2.85467	4.67429	1.54489	346
chr2	73964340	73964738	MGE_SST_pvalue_1e-2_peak_424795	93	.	6.03136	9.32317	5.21353	231
chr2	74006709	74007545	MGE_SST_pvalue_1e-2_peak_424803	56	.	3.67782	5.64059	2.29030	558
chr2	74046922	74047061	MGE_SST_pvalue_1e-2_peak_424805	46	.	2.85467	4.67429	1.54489	68
chr2	74055927	74056526	MGE_SST_pvalue_1e-2_peak_424808	93	.	6.03136	9.32317	5.21353	156
chr2	74065269	74065382	MGE_SST_pvalue_1e-2_peak_424811	46	.	2.85467	4.67429	1.54489	55
chr2	74103274	74103406	MGE_SST_pvalue_1e-2_peak_424827	46	.	2.85467	4.67429	1.54489	65
chr2	74121844	74122085	MGE_SST_pvalue_1e-2_peak_424831	46	.	2.85415	4.66951	1.54489	68
chr2	74153887	74154217	MGE_SST_pvalue_1e-2_peak_424840	75	.	4.62834	7.58464	3.80514	100
chr2	74173203	74173318	MGE_SST_pvalue_1e-2_peak_424846	63	.	3.77929	6.33483	2.82384	49
chr2	74225636	74225936	MGE_SST_pvalue_1e-2_peak_424868	46	.	3.78444	4.66110	1.54489	76
chr2	74229677	74229957	MGE_SST_pvalue_1e-2_peak_424870	54	.	4.32620	5.47526	2.17120	137
chr2	74319353	74319998	MGE_SST_pvalue_1e-2_peak_424903	43	.	2.81505	4.34682	1.45334	59
chr2	74347291	74347808	MGE_SST_pvalue_1e-2_peak_424912	86	.	5.40784	8.66157	4.67165	278
chr2	74374871	74375188	MGE_SST_pvalue_1e-2_peak_424921	68	.	4.89277	6.81329	3.18795	223
chr2	74405520	74406285	MGE_SST_pvalue_1e-2_peak_424926	84	.	5.37249	8.49611	4.54319	551
chr2	74425472	74425890	MGE_SST_pvalue_1e-2_peak_424928	67	.	4.86381	6.73327	3.12879	226
chr2	74435209	74435728	MGE_SST_pvalue_1e-2_peak_424933	43	.	2.81505	4.34682	1.45334	415
chr2	74545708	74545826	MGE_SST_pvalue_1e-2_peak_424956	46	.	2.85467	4.67429	1.54489	58
chr2	74582224	74582349	MGE_SST_pvalue_1e-2_peak_424970	46	.	2.85415	4.66951	1.54489	61
chr2	74582646	74582746	MGE_SST_pvalue_1e-2_peak_424971	46	.	2.85415	4.66951	1.54489	49
chr2	74601232	74601945	MGE_SST_pvalue_1e-2_peak_424974	86	.	5.81202	8.60663	4.62485	629
chr2	74607288	74607495	MGE_SST_pvalue_1e-2_peak_424976	65	.	3.80554	6.56427	2.99896	149
chr2	74618662	74618769	MGE_SST_pvalue_1e-2_peak_424980	55	.	3.65330	5.50407	2.18661	59
chr2	74619007	74619406	MGE_SST_pvalue_1e-2_peak_424981	55	.	3.65330	5.50407	2.18661	47
chr2	74648371	74648444	MGE_SST_pvalue_1e-2_peak_424985	41	.	3.30115	4.15062	1.33402	57
chr2	74648692	74649011	MGE_SST_pvalue_1e-2_peak_424986a	68	.	4.92207	6.89603	3.26016	135
chr2	74648692	74649011	MGE_SST_pvalue_1e-2_peak_424986b	84	.	5.74241	8.40242	4.46326	252
chr2	74682026	74682263	MGE_SST_pvalue_1e-2_peak_424995	79	.	5.73806	7.99162	4.13853	83
chr2	74684796	74684970	MGE_SST_pvalue_1e-2_peak_424997	42	.	3.56761	4.20535	1.36176	54
chr2	74685187	74685617	MGE_SST_pvalue_1e-2_peak_424998	65	.	4.96877	6.57675	3.00187	285
chr2	74699105	74700056	MGE_SST_pvalue_1e-2_peak_425000	64	.	4.39097	6.41891	2.89402	266
chr2	74709739	74710576	MGE_SST_pvalue_1e-2_peak_425001	70	.	4.98173	7.07040	3.39352	405
chr2	74716929	74717050	MGE_SST_pvalue_1e-2_peak_425002	46	.	2.85467	4.67429	1.54489	59
chr2	74734349	74735241	MGE_SST_pvalue_1e-2_peak_425014	64	.	4.39097	6.41891	2.89402	420
chr2	74740418	74740514	MGE_SST_pvalue_1e-2_peak_425015	43	.	2.81505	4.34682	1.45334	47
chr2	74741294	74741436	MGE_SST_pvalue_1e-2_peak_425016	43	.	2.81505	4.34682	1.45334	70
chr2	74756251	74756344	MGE_SST_pvalue_1e-2_peak_425021	63	.	4.69704	6.30170	2.81055	45
chr2	74756645	74757351	MGE_SST_pvalue_1e-2_peak_425022	74	.	5.38752	7.48318	3.72471	289
chr2	74765430	74765535	MGE_SST_pvalue_1e-2_peak_425026	42	.	2.79590	4.21192	1.36176	51
chr2	74802156	74802278	MGE_SST_pvalue_1e-2_peak_425040	46	.	2.85467	4.67429	1.54489	60
chr2	74807211	74807290	MGE_SST_pvalue_1e-2_peak_425041	46	.	2.85467	4.67429	1.54489	38
chr2	74881072	74881647	MGE_SST_pvalue_1e-2_peak_425054	150	.	9.23574	15.08694	9.91444	337
chr2	74899697	74900046	MGE_SST_pvalue_1e-2_peak_425059	46	.	2.85415	4.66951	1.54489	277
chr2	74942282	74943002	MGE_SST_pvalue_1e-2_peak_425080	61	.	3.75340	6.13275	2.66791	155
chr2	74977836	74977963	MGE_SST_pvalue_1e-2_peak_425089	46	.	2.85467	4.67429	1.54489	62
chr2	75146795	75147194	MGE_SST_pvalue_1e-2_peak_425135	44	.	2.83447	4.49791	1.54489	267
chr2	75185479	75185880	MGE_SST_pvalue_1e-2_peak_425142	111	.	7.21038	11.10345	6.67144	291
chr2	75186054	75186164	MGE_SST_pvalue_1e-2_peak_425143	51	.	4.00577	5.19473	1.94994	52
chr2	75235216	75235292	MGE_SST_pvalue_1e-2_peak_425148	46	.	2.85467	4.67429	1.54489	37
chr2	75298881	75298968	MGE_SST_pvalue_1e-2_peak_425172	42	.	2.79590	4.21192	1.36176	42
chr2	75315136	75315280	MGE_SST_pvalue_1e-2_peak_425181	63	.	3.77929	6.33483	2.82384	72
chr2	75326341	75326423	MGE_SST_pvalue_1e-2_peak_425188	42	.	2.79590	4.21192	1.36176	40
chr2	75327317	75327506	MGE_SST_pvalue_1e-2_peak_425189	43	.	2.81505	4.34682	1.45334	150
chr2	75386644	75386752	MGE_SST_pvalue_1e-2_peak_425222	46	.	2.85467	4.67429	1.54489	53
chr2	75426277	75427083	MGE_SST_pvalue_1e-2_peak_425233	55	.	4.34909	5.52219	2.20181	504
chr2	75427401	75427600	MGE_SST_pvalue_1e-2_peak_425234	81	.	5.79878	8.11714	4.23841	135
chr2	75427951	75428107	MGE_SST_pvalue_1e-2_peak_425235	54	.	4.32620	5.47526	2.17120	53
chr2	75516673	75516803	MGE_SST_pvalue_1e-2_peak_425253	46	.	2.85467	4.67429	1.54489	64
chr2	75530494	75530581	MGE_SST_pvalue_1e-2_peak_425257	46	.	2.85467	4.67429	1.54489	42
chr2	75767515	75767918	MGE_SST_pvalue_1e-2_peak_425336	77	.	4.65983	7.78896	3.97323	83
chr2	75814249	75814368	MGE_SST_pvalue_1e-2_peak_425350	46	.	2.85467	4.67429	1.54489	58
chr2	75836336	75836473	MGE_SST_pvalue_1e-2_peak_425354	46	.	2.85467	4.67429	1.54489	67
chr2	75867852	75868171	MGE_SST_pvalue_1e-2_peak_425366	43	.	2.81505	4.34682	1.45334	145
chr2	75873453	75874058	MGE_SST_pvalue_1e-2_peak_425367	114	.	7.33915	11.45596	6.95771	543
chr2	75874319	75874441	MGE_SST_pvalue_1e-2_peak_425368	53	.	4.07731	5.38744	2.09350	64
chr2	75880388	75880480	MGE_SST_pvalue_1e-2_peak_425370	46	.	2.85467	4.67429	1.54489	45
chr2	75922930	75923052	MGE_SST_pvalue_1e-2_peak_425395	46	.	2.85467	4.67429	1.54489	60
chr2	75937625	75938279	MGE_SST_pvalue_1e-2_peak_425402	91	.	6.26272	9.16759	5.08906	255
chr2	76014800	76015015	MGE_SST_pvalue_1e-2_peak_425427	52	.	3.60523	5.26053	1.99473	72
chr2	76043032	76043150	MGE_SST_pvalue_1e-2_peak_425445	46	.	2.85467	4.67429	1.54489	58
chr2	76092017	76092286	MGE_SST_pvalue_1e-2_peak_425466	42	.	2.79590	4.21192	1.36176	133
chr2	76108714	76108819	MGE_SST_pvalue_1e-2_peak_425478	46	.	2.85415	4.66951	1.54489	51
chr2	76123114	76123189	MGE_SST_pvalue_1e-2_peak_425482	46	.	2.85467	4.67429	1.54489	36
chr2	76262425	76262557	MGE_SST_pvalue_1e-2_peak_425526	46	.	2.85467	4.67429	1.54489	65
chr2	76312126	76312254	MGE_SST_pvalue_1e-2_peak_425537	46	.	2.85467	4.67429	1.54489	63
chr2	76415499	76416093	MGE_SST_pvalue_1e-2_peak_425570	52	.	3.60523	5.26053	1.99473	364
chr2	76430902	76430989	MGE_SST_pvalue_1e-2_peak_425577	43	.	2.81505	4.34682	1.45334	42
chr2	76439219	76439658	MGE_SST_pvalue_1e-2_peak_425580	73	.	5.07400	7.35758	3.62621	46
chr2	76529077	76529180	MGE_SST_pvalue_1e-2_peak_425616	46	.	2.85467	4.67429	1.54489	50
chr2	76905452	76906105	MGE_SST_pvalue_1e-2_peak_425739	51	.	3.58166	5.15094	1.91223	367
chr2	76911773	76912456	MGE_SST_pvalue_1e-2_peak_425741	69	.	4.95172	6.98166	3.32369	262
chr2	76979743	76980308	MGE_SST_pvalue_1e-2_peak_425766	64	.	4.39097	6.41891	2.89402	306
chr2	77014801	77014939	MGE_SST_pvalue_1e-2_peak_425781	43	.	2.81505	4.34682	1.45334	68
chr2	77035877	77036366	MGE_SST_pvalue_1e-2_peak_425789	79	.	5.23560	7.92549	4.08441	281
chr2	77151389	77151884	MGE_SST_pvalue_1e-2_peak_425840	46	.	2.85415	4.66951	1.54489	445
chr2	77244130	77244246	MGE_SST_pvalue_1e-2_peak_425869	44	.	2.83447	4.49791	1.54489	57
chr2	77252498	77252595	MGE_SST_pvalue_1e-2_peak_425873	46	.	2.85467	4.67429	1.54489	47
chr2	77261644	77261928	MGE_SST_pvalue_1e-2_peak_425876	46	.	2.85415	4.66951	1.54489	129
chr2	77370710	77370972	MGE_SST_pvalue_1e-2_peak_425937	56	.	3.67782	5.64059	2.29030	169
chr2	77426725	77426831	MGE_SST_pvalue_1e-2_peak_425966	42	.	2.79590	4.21192	1.36176	52
chr2	77458286	77458666	MGE_SST_pvalue_1e-2_peak_425979	44	.	2.83447	4.49791	1.54489	195
chr2	77472723	77473049	MGE_SST_pvalue_1e-2_peak_425990	56	.	3.67782	5.64059	2.29030	279
chr2	77586585	77586892	MGE_SST_pvalue_1e-2_peak_426042	56	.	3.67782	5.64059	2.29030	255
chr2	77647101	77647228	MGE_SST_pvalue_1e-2_peak_426088	43	.	2.81505	4.34682	1.45334	62
chr2	77666018	77666102	MGE_SST_pvalue_1e-2_peak_426097	46	.	2.85467	4.67429	1.54489	41
chr2	77674325	77674520	MGE_SST_pvalue_1e-2_peak_426103	55	.	3.65330	5.50407	2.18661	55
chr2	77722940	77723039	MGE_SST_pvalue_1e-2_peak_426137	43	.	2.81505	4.34682	1.45334	48
chr2	77727089	77727164	MGE_SST_pvalue_1e-2_peak_426139	43	.	2.81505	4.34682	1.45334	36
chr2	77740520	77740847	MGE_SST_pvalue_1e-2_peak_426146	49	.	3.53544	4.95138	1.75881	57
chr2	77746865	77747040	MGE_SST_pvalue_1e-2_peak_426147	54	.	4.30354	5.42925	2.13243	114
chr2	77749118	77749214	MGE_SST_pvalue_1e-2_peak_426149	44	.	3.68270	4.44048	1.53724	48
chr2	77749406	77749608	MGE_SST_pvalue_1e-2_peak_426150	83	.	5.89232	8.31518	4.39466	135
chr2	77770418	77770503	MGE_SST_pvalue_1e-2_peak_426155	46	.	2.85467	4.67429	1.54489	41
chr2	78219026	78219184	MGE_SST_pvalue_1e-2_peak_426267	46	.	2.85467	4.67429	1.54489	91
chr2	78301515	78301592	MGE_SST_pvalue_1e-2_peak_426287	43	.	2.81505	4.34682	1.45334	37
chr2	78373413	78373488	MGE_SST_pvalue_1e-2_peak_426323	46	.	2.85415	4.66951	1.54489	36
chr2	78528788	78528908	MGE_SST_pvalue_1e-2_peak_426372	46	.	2.85467	4.67429	1.54489	59
chr2	78682418	78682553	MGE_SST_pvalue_1e-2_peak_426418	46	.	2.85467	4.67429	1.54489	66
chr2	78700060	78700169	MGE_SST_pvalue_1e-2_peak_426424	59	.	3.72787	5.95225	2.52731	49
chr2	78713524	78713735	MGE_SST_pvalue_1e-2_peak_426431	46	.	2.85415	4.66951	1.54489	172
chr2	78737930	78738071	MGE_SST_pvalue_1e-2_peak_426441	46	.	2.85467	4.67429	1.54489	69
chr2	78779072	78779163	MGE_SST_pvalue_1e-2_peak_426456	46	.	2.85467	4.67429	1.54489	44
chr2	78819086	78819922	MGE_SST_pvalue_1e-2_peak_426476	61	.	4.64396	6.17345	2.70345	753
chr2	78934481	78934555	MGE_SST_pvalue_1e-2_peak_426499	46	.	2.85415	4.66951	1.54489	36
chr2	78978507	78978624	MGE_SST_pvalue_1e-2_peak_426515	46	.	2.85467	4.67429	1.54489	57
chr2	79017929	79018009	MGE_SST_pvalue_1e-2_peak_426536	46	.	2.85415	4.66951	1.54489	39
chr2	79066142	79066264	MGE_SST_pvalue_1e-2_peak_426552	46	.	2.85467	4.67429	1.54489	60
chr2	79097624	79098336	MGE_SST_pvalue_1e-2_peak_426559	80	.	5.60808	8.03297	4.16879	67
chr2	79206820	79207024	MGE_SST_pvalue_1e-2_peak_426604	42	.	2.79590	4.21192	1.36176	39
chr2	79219813	79220088	MGE_SST_pvalue_1e-2_peak_426609	55	.	3.65330	5.50407	2.18661	53
chr2	79220342	79220644	MGE_SST_pvalue_1e-2_peak_426610	53	.	3.62911	5.37785	2.09044	233
chr2	79226487	79226982	MGE_SST_pvalue_1e-2_peak_426613	42	.	2.79590	4.21192	1.36176	181
chr2	79268111	79268396	MGE_SST_pvalue_1e-2_peak_426626	61	.	3.75340	6.13275	2.66791	217
chr2	79271613	79271718	MGE_SST_pvalue_1e-2_peak_426627	43	.	2.81505	4.34682	1.45334	51
chr2	79298191	79298571	MGE_SST_pvalue_1e-2_peak_426637	46	.	2.85415	4.66951	1.54489	309
chr2	79398631	79398707	MGE_SST_pvalue_1e-2_peak_426663	46	.	2.85415	4.66951	1.54489	37
chr2	79414521	79414627	MGE_SST_pvalue_1e-2_peak_426674	46	.	2.85415	4.66951	1.54489	52
chr2	79424062	79424420	MGE_SST_pvalue_1e-2_peak_426677	55	.	4.12643	5.52700	2.20181	150
chr2	79432660	79432818	MGE_SST_pvalue_1e-2_peak_426679	46	.	2.85415	4.66951	1.54489	70
chr2	79438424	79438565	MGE_SST_pvalue_1e-2_peak_426683	46	.	2.85467	4.67429	1.54489	69
chr2	79473052	79473178	MGE_SST_pvalue_1e-2_peak_426695	46	.	2.85467	4.67429	1.54489	62
chr2	79559073	79559158	MGE_SST_pvalue_1e-2_peak_426724	46	.	2.85467	4.67429	1.54489	41
chr2	79585938	79586168	MGE_SST_pvalue_1e-2_peak_426736	46	.	2.85415	4.66951	1.54489	13
chr2	79611026	79611559	MGE_SST_pvalue_1e-2_peak_426750	57	.	4.20239	5.75623	2.38677	186
chr2	79645793	79645950	MGE_SST_pvalue_1e-2_peak_426762	46	.	2.85467	4.67429	1.54489	110
chr2	79739674	79740504	MGE_SST_pvalue_1e-2_peak_426796a	65	.	4.98163	6.57940	3.00187	328
chr2	79739674	79740504	MGE_SST_pvalue_1e-2_peak_426796b	89	.	6.19886	8.92526	4.88864	524
chr2	79757132	79757408	MGE_SST_pvalue_1e-2_peak_426806	55	.	3.65330	5.50407	2.18661	54
chr2	79806714	79807000	MGE_SST_pvalue_1e-2_peak_426841	43	.	2.81505	4.34682	1.45334	221
chr2	79832054	79832186	MGE_SST_pvalue_1e-2_peak_426850	46	.	2.85415	4.66951	1.54489	65
chr2	79850458	79850624	MGE_SST_pvalue_1e-2_peak_426860	43	.	3.36191	4.33276	1.45334	133
chr2	79851091	79851304	MGE_SST_pvalue_1e-2_peak_426861	43	.	3.36191	4.33276	1.45334	176
chr2	79924399	79924642	MGE_SST_pvalue_1e-2_peak_426903	51	.	3.58166	5.15094	1.91223	40
chr2	79966274	79967052	MGE_SST_pvalue_1e-2_peak_426931	48	.	3.51278	4.85998	1.68534	340
chr2	79984480	79984700	MGE_SST_pvalue_1e-2_peak_426944	41	.	3.30115	4.15062	1.33402	67
chr2	79984865	79984938	MGE_SST_pvalue_1e-2_peak_426945	42	.	3.34141	4.26972	1.41404	39
chr2	80004041	80004338	MGE_SST_pvalue_1e-2_peak_426954	64	.	4.39097	6.41891	2.89402	181
chr2	80005197	80005412	MGE_SST_pvalue_1e-2_peak_426956	46	.	3.46831	4.69117	1.55319	36
chr2	80020266	80020351	MGE_SST_pvalue_1e-2_peak_426964	46	.	2.85415	4.66951	1.54489	41
chr2	80059954	80060092	MGE_SST_pvalue_1e-2_peak_426987	46	.	2.85415	4.66951	1.54489	68
chr2	80082129	80082881	MGE_SST_pvalue_1e-2_peak_427002	48	.	3.51278	4.85998	1.68534	352
chr2	80100003	80100415	MGE_SST_pvalue_1e-2_peak_427017	57	.	3.70268	5.78921	2.40338	57
chr2	80105220	80105354	MGE_SST_pvalue_1e-2_peak_427020	46	.	2.85467	4.67429	1.54489	66
chr2	80114925	80115230	MGE_SST_pvalue_1e-2_peak_427023	61	.	3.75340	6.13275	2.66791	240
chr2	80163282	80163746	MGE_SST_pvalue_1e-2_peak_427058	49	.	3.53544	4.95138	1.75881	403
chr2	80172398	80172481	MGE_SST_pvalue_1e-2_peak_427061	46	.	2.85467	4.67429	1.54489	40
chr2	80177626	80177749	MGE_SST_pvalue_1e-2_peak_427065	43	.	2.81505	4.34682	1.45334	60
chr2	80190216	80190733	MGE_SST_pvalue_1e-2_peak_427075	42	.	2.79590	4.21192	1.36176	255
chr2	80209744	80209831	MGE_SST_pvalue_1e-2_peak_427081	42	.	2.79590	4.21192	1.36176	42
chr2	80242686	80242934	MGE_SST_pvalue_1e-2_peak_427108	49	.	3.53544	4.95138	1.75881	115
chr2	80250182	80250321	MGE_SST_pvalue_1e-2_peak_427113	43	.	2.81505	4.34682	1.45334	68
chr2	80255177	80255286	MGE_SST_pvalue_1e-2_peak_427115	46	.	2.85467	4.67429	1.54489	53
chr2	80288759	80289034	MGE_SST_pvalue_1e-2_peak_427139	46	.	3.46831	4.69117	1.55319	244
chr2	80330022	80330126	MGE_SST_pvalue_1e-2_peak_427164	46	.	2.85415	4.66951	1.54489	51
chr2	80434775	80434995	MGE_SST_pvalue_1e-2_peak_427228	56	.	3.67782	5.64059	2.29030	159
chr2	80442768	80442904	MGE_SST_pvalue_1e-2_peak_427233	43	.	2.81505	4.34682	1.45334	67
chr2	80465460	80465961	MGE_SST_pvalue_1e-2_peak_427257	65	.	4.41930	6.53368	2.98445	246
chr2	80483450	80483881	MGE_SST_pvalue_1e-2_peak_427268	47	.	3.49040	4.77340	1.61785	56
chr2	80484828	80485244	MGE_SST_pvalue_1e-2_peak_427271	47	.	3.49040	4.77340	1.61785	43
chr2	80501281	80501597	MGE_SST_pvalue_1e-2_peak_427280	46	.	2.85467	4.67429	1.54489	261
chr2	80515762	80515993	MGE_SST_pvalue_1e-2_peak_427286	93	.	6.03136	9.32317	5.21353	112
chr2	80528416	80528503	MGE_SST_pvalue_1e-2_peak_427288	45	.	3.77542	4.50442	1.54489	34
chr2	80530487	80530566	MGE_SST_pvalue_1e-2_peak_427289	55	.	4.34901	5.53586	2.21042	40
chr2	80531593	80532022	MGE_SST_pvalue_1e-2_peak_427290	78	.	5.54631	7.82864	4.00313	303
chr2	80590805	80591241	MGE_SST_pvalue_1e-2_peak_427338	52	.	3.60523	5.26053	1.99473	379
chr2	80604362	80604670	MGE_SST_pvalue_1e-2_peak_427344	44	.	2.83447	4.49791	1.54489	254
chr2	80681817	80682242	MGE_SST_pvalue_1e-2_peak_427400	65	.	3.80554	6.56427	2.99896	71
chr2	80701095	80701222	MGE_SST_pvalue_1e-2_peak_427412	44	.	2.83447	4.49791	1.54489	62
chr2	80701478	80701720	MGE_SST_pvalue_1e-2_peak_427413	43	.	2.81505	4.34682	1.45334	69
chr2	80713079	80713356	MGE_SST_pvalue_1e-2_peak_427422	69	.	4.50653	6.92169	3.27390	65
chr2	80726148	80726500	MGE_SST_pvalue_1e-2_peak_427431	72	.	4.56663	7.22716	3.51980	280
chr2	80778273	80778529	MGE_SST_pvalue_1e-2_peak_427467	63	.	3.77929	6.33483	2.82384	148
chr2	80829090	80829232	MGE_SST_pvalue_1e-2_peak_427501	43	.	2.81505	4.34682	1.45334	70
chr2	80835368	80835486	MGE_SST_pvalue_1e-2_peak_427508	42	.	2.79590	4.21192	1.36176	58
chr2	81042454	81042683	MGE_SST_pvalue_1e-2_peak_427577	44	.	2.83447	4.49791	1.54489	61
chr2	81079562	81079688	MGE_SST_pvalue_1e-2_peak_427591	46	.	2.85467	4.67429	1.54489	62
chr2	81274861	81274960	MGE_SST_pvalue_1e-2_peak_427653	46	.	2.85467	4.67429	1.54489	48
chr2	81387161	81387268	MGE_SST_pvalue_1e-2_peak_427687	46	.	2.85467	4.67429	1.54489	52
chr2	81440459	81440570	MGE_SST_pvalue_1e-2_peak_427704	46	.	2.85467	4.67429	1.54489	54
chr2	81467219	81467361	MGE_SST_pvalue_1e-2_peak_427710	46	.	2.85415	4.66951	1.54489	70
chr2	81473698	81474013	MGE_SST_pvalue_1e-2_peak_427717	50	.	3.55840	5.04815	1.83420	244
chr2	81481315	81481420	MGE_SST_pvalue_1e-2_peak_427725	46	.	2.85415	4.66951	1.54489	51
chr2	81592915	81593046	MGE_SST_pvalue_1e-2_peak_427750	46	.	2.85467	4.67429	1.54489	64
chr2	81751956	81752075	MGE_SST_pvalue_1e-2_peak_427803	46	.	2.85467	4.67429	1.54489	58
chr2	81815265	81815367	MGE_SST_pvalue_1e-2_peak_427815	46	.	2.85415	4.66951	1.54489	50
chr2	81932629	81932816	MGE_SST_pvalue_1e-2_peak_427863	43	.	2.81505	4.34682	1.45334	39
chr2	81947937	81948256	MGE_SST_pvalue_1e-2_peak_427872	42	.	2.79590	4.21192	1.36176	252
chr2	81949062	81949227	MGE_SST_pvalue_1e-2_peak_427874	43	.	2.81505	4.34682	1.45334	122
chr2	81994279	81994973	MGE_SST_pvalue_1e-2_peak_427891	61	.	4.64396	6.17345	2.70345	259
chr2	81995390	81995989	MGE_SST_pvalue_1e-2_peak_427892	49	.	3.89196	4.90993	1.72965	550
chr2	82030054	82030155	MGE_SST_pvalue_1e-2_peak_427901	46	.	2.85467	4.67429	1.54489	49
chr2	82087880	82088006	MGE_SST_pvalue_1e-2_peak_427922	46	.	2.85467	4.67429	1.54489	62
chr2	82169371	82169897	MGE_SST_pvalue_1e-2_peak_427943	72	.	5.04286	7.25809	3.54400	70
chr2	82280716	82280796	MGE_SST_pvalue_1e-2_peak_427993	44	.	2.83447	4.49791	1.54489	39
chr2	82451418	82452134	MGE_SST_pvalue_1e-2_peak_428041	67	.	4.47708	6.78418	3.16699	130
chr2	82548313	82548439	MGE_SST_pvalue_1e-2_peak_428072	46	.	2.85467	4.67429	1.54489	62
chr2	82654307	82654593	MGE_SST_pvalue_1e-2_peak_428111	46	.	2.85467	4.67429	1.54489	245
chr2	82699496	82699574	MGE_SST_pvalue_1e-2_peak_428125	46	.	2.85415	4.66951	1.54489	38
chr2	82760078	82760351	MGE_SST_pvalue_1e-2_peak_428151	46	.	2.85467	4.67429	1.54489	224
chr2	82903791	82903876	MGE_SST_pvalue_1e-2_peak_428193	46	.	2.85467	4.67429	1.54489	41
chr2	83043076	83043177	MGE_SST_pvalue_1e-2_peak_428228	46	.	2.85467	4.67429	1.54489	49
chr2	83057543	83057623	MGE_SST_pvalue_1e-2_peak_428230	46	.	2.85467	4.67429	1.54489	39
chr2	83147307	83147489	MGE_SST_pvalue_1e-2_peak_428255	46	.	2.85415	4.66951	1.54489	64
chr2	83183471	83183614	MGE_SST_pvalue_1e-2_peak_428266	46	.	2.85467	4.67429	1.54489	70
chr2	83196777	83196883	MGE_SST_pvalue_1e-2_peak_428271	46	.	2.85467	4.67429	1.54489	52
chr2	83226495	83226593	MGE_SST_pvalue_1e-2_peak_428284	46	.	2.85467	4.67429	1.54489	48
chr2	83267569	83267706	MGE_SST_pvalue_1e-2_peak_428296	44	.	2.83447	4.49791	1.54489	67
chr2	83346898	83347293	MGE_SST_pvalue_1e-2_peak_428316	42	.	2.79590	4.21192	1.36176	100
chr2	83517440	83517525	MGE_SST_pvalue_1e-2_peak_428392	46	.	2.85467	4.67429	1.54489	41
chr2	83539220	83539797	MGE_SST_pvalue_1e-2_peak_428406	50	.	3.55840	5.04815	1.83420	44
chr2	83544348	83544671	MGE_SST_pvalue_1e-2_peak_428409	42	.	2.79590	4.21192	1.36176	64
chr2	83550185	83550366	MGE_SST_pvalue_1e-2_peak_428411	46	.	2.85467	4.67429	1.54489	133
chr2	83566787	83566896	MGE_SST_pvalue_1e-2_peak_428417	46	.	2.85467	4.67429	1.54489	53
chr2	83664571	83664690	MGE_SST_pvalue_1e-2_peak_428445	46	.	2.85467	4.67429	1.54489	58
chr2	83672770	83672904	MGE_SST_pvalue_1e-2_peak_428451	43	.	2.81505	4.34682	1.45334	66
chr2	83673734	83673865	MGE_SST_pvalue_1e-2_peak_428452	44	.	2.83447	4.49791	1.54489	64
chr2	83714803	83714958	MGE_SST_pvalue_1e-2_peak_428466	46	.	2.85467	4.67429	1.54489	115
chr2	83741525	83741644	MGE_SST_pvalue_1e-2_peak_428472	46	.	2.85467	4.67429	1.54489	58
chr2	83761499	83761909	MGE_SST_pvalue_1e-2_peak_428479	44	.	2.83447	4.49791	1.54489	268
chr2	83792363	83792533	MGE_SST_pvalue_1e-2_peak_428490	46	.	2.85467	4.67429	1.54489	55
chr2	83792888	83792975	MGE_SST_pvalue_1e-2_peak_428491	46	.	2.85415	4.66951	1.54489	42
chr2	84182605	84182721	MGE_SST_pvalue_1e-2_peak_428617	44	.	2.83447	4.49791	1.54489	57
chr2	84267644	84267869	MGE_SST_pvalue_1e-2_peak_428635	46	.	2.85467	4.67429	1.54489	71
chr2	84358510	84358698	MGE_SST_pvalue_1e-2_peak_428676	45	.	3.42495	4.53818	1.54489	140
chr2	84364378	84364494	MGE_SST_pvalue_1e-2_peak_428678	43	.	2.81505	4.34682	1.45334	57
chr2	84408096	84408220	MGE_SST_pvalue_1e-2_peak_428704	63	.	3.77929	6.33483	2.82384	58
chr2	84471745	84471935	MGE_SST_pvalue_1e-2_peak_428739	44	.	2.83447	4.49791	1.54489	140
chr2	84484489	84485520	MGE_SST_pvalue_1e-2_peak_428746	83	.	5.33760	8.34085	4.41172	598
chr2	84508803	84509215	MGE_SST_pvalue_1e-2_peak_428755	59	.	3.72787	5.95225	2.52731	65
chr2	84525725	84526092	MGE_SST_pvalue_1e-2_peak_428764	43	.	2.81505	4.34682	1.45334	167
chr2	84531908	84532052	MGE_SST_pvalue_1e-2_peak_428766	46	.	2.85415	4.66951	1.54489	71
chr2	84579499	84579592	MGE_SST_pvalue_1e-2_peak_428783	46	.	2.85467	4.67429	1.54489	45
chr2	84613840	84613973	MGE_SST_pvalue_1e-2_peak_428792	44	.	2.83447	4.49791	1.54489	65
chr2	84621682	84621861	MGE_SST_pvalue_1e-2_peak_428798	46	.	2.85467	4.67429	1.54489	62
chr2	84651075	84651367	MGE_SST_pvalue_1e-2_peak_428807	67	.	4.47708	6.78418	3.16699	115
chr2	84677928	84678008	MGE_SST_pvalue_1e-2_peak_428825	46	.	2.85467	4.67429	1.54489	39
chr2	84686240	84686548	MGE_SST_pvalue_1e-2_peak_428826	67	.	4.86381	6.73327	3.12879	251
chr2	84686695	84686850	MGE_SST_pvalue_1e-2_peak_428827	82	.	5.67445	8.21174	4.31255	106
chr2	84743226	84743898	MGE_SST_pvalue_1e-2_peak_428836	142	.	8.88626	14.28590	9.26293	351
chr2	84919056	84919156	MGE_SST_pvalue_1e-2_peak_428873	46	.	2.85467	4.67429	1.54489	49
chr2	85132380	85132941	MGE_SST_pvalue_1e-2_peak_428958	89	.	6.15716	8.91201	4.87650	382
chr2	85153130	85153262	MGE_SST_pvalue_1e-2_peak_428964	94	.	6.06954	9.46183	5.32110	84
chr2	85185219	85185326	MGE_SST_pvalue_1e-2_peak_428972	43	.	2.81505	4.34682	1.45334	52
chr2	85198093	85198488	MGE_SST_pvalue_1e-2_peak_428979	70	.	5.18365	7.02331	3.36042	339
chr2	85284297	85284611	MGE_SST_pvalue_1e-2_peak_429013	63	.	3.77929	6.33483	2.82384	244
chr2	85361063	85361186	MGE_SST_pvalue_1e-2_peak_429036	43	.	2.81505	4.34682	1.45334	60
chr2	85397389	85397820	MGE_SST_pvalue_1e-2_peak_429050	43	.	2.81505	4.34682	1.45334	44
chr2	85405170	85405276	MGE_SST_pvalue_1e-2_peak_429052	46	.	2.85467	4.67429	1.54489	52
chr2	85410675	85411098	MGE_SST_pvalue_1e-2_peak_429055	59	.	3.72787	5.95225	2.52731	142
chr2	85474678	85475167	MGE_SST_pvalue_1e-2_peak_429073	73	.	5.07400	7.35758	3.62621	309
chr2	85505106	85505180	MGE_SST_pvalue_1e-2_peak_429085	46	.	2.85415	4.66951	1.54489	36
chr2	85525817	85526141	MGE_SST_pvalue_1e-2_peak_429095	55	.	3.65330	5.50407	2.18661	65
chr2	85554557	85555523	MGE_SST_pvalue_1e-2_peak_429110	120	.	7.73994	12.02109	7.42344	613
chr2	85581360	85581477	MGE_SST_pvalue_1e-2_peak_429116	49	.	3.53544	4.95138	1.75881	51
chr2	85581668	85582053	MGE_SST_pvalue_1e-2_peak_429117	99	.	6.18703	9.92215	5.70058	88
chr2	85645591	85645676	MGE_SST_pvalue_1e-2_peak_429143	57	.	4.20239	5.75623	2.38677	41
chr2	85645929	85646144	MGE_SST_pvalue_1e-2_peak_429144	57	.	4.20239	5.75623	2.38677	46
chr2	85647933	85648126	MGE_SST_pvalue_1e-2_peak_429145	43	.	3.36191	4.33276	1.45334	138
chr2	85657968	85658665	MGE_SST_pvalue_1e-2_peak_429147	66	.	4.83520	6.65579	3.06073	25
chr2	85664404	85664572	MGE_SST_pvalue_1e-2_peak_429148	42	.	3.32116	4.20906	1.36176	135
chr2	85665139	85665283	MGE_SST_pvalue_1e-2_peak_429149	56	.	4.15144	5.60057	2.26638	80
chr2	85665432	85665533	MGE_SST_pvalue_1e-2_peak_429150	42	.	3.32116	4.20906	1.36176	44
chr2	85673958	85674234	MGE_SST_pvalue_1e-2_peak_429152	46	.	2.85467	4.67429	1.54489	204
chr2	85751875	85752015	MGE_SST_pvalue_1e-2_peak_429170	46	.	2.85415	4.66951	1.54489	69
chr2	85765815	85766483	MGE_SST_pvalue_1e-2_peak_429174	62	.	4.81895	6.28387	2.79598	499
chr2	85777493	85777571	MGE_SST_pvalue_1e-2_peak_429181	43	.	2.81505	4.34682	1.45334	38
chr2	85788111	85788361	MGE_SST_pvalue_1e-2_peak_429185	78	.	5.20246	7.80107	3.97851	218
chr2	85788656	85789030	MGE_SST_pvalue_1e-2_peak_429186	62	.	4.33539	6.20685	2.72755	84
chr2	85822530	85822862	MGE_SST_pvalue_1e-2_peak_429195	90	.	5.95643	9.06419	5.00185	254
chr2	85829531	85830296	MGE_SST_pvalue_1e-2_peak_429196	100	.	6.77456	10.03915	5.79734	412
chr2	85843158	85843242	MGE_SST_pvalue_1e-2_peak_429199	74	.	5.10551	7.46124	3.70854	38
chr2	85977648	85977940	MGE_SST_pvalue_1e-2_peak_429255	48	.	3.51278	4.85998	1.68534	233
chr2	85980793	85981080	MGE_SST_pvalue_1e-2_peak_429258	51	.	3.58166	5.15094	1.91223	228
chr2	85999794	85999946	MGE_SST_pvalue_1e-2_peak_429267	72	.	4.56663	7.22716	3.51980	56
chr2	86006224	86006434	MGE_SST_pvalue_1e-2_peak_429272	46	.	2.85467	4.67429	1.54489	141
chr2	86041472	86041652	MGE_SST_pvalue_1e-2_peak_429286	65	.	3.80622	6.57065	2.99896	43
chr2	86071683	86071821	MGE_SST_pvalue_1e-2_peak_429293	57	.	3.70268	5.78921	2.40338	70
chr2	86090915	86091027	MGE_SST_pvalue_1e-2_peak_429304	44	.	2.83447	4.49791	1.54489	55
chr2	86113766	86114134	MGE_SST_pvalue_1e-2_peak_429313	61	.	4.64396	6.17345	2.70345	138
chr2	86121096	86121385	MGE_SST_pvalue_1e-2_peak_429318	57	.	3.70268	5.78921	2.40338	65
chr2	86152534	86152640	MGE_SST_pvalue_1e-2_peak_429324	65	.	3.80622	6.57065	2.99896	55
chr2	86241502	86241734	MGE_SST_pvalue_1e-2_peak_429333	46	.	2.85467	4.67429	1.54489	193
chr2	86250026	86250144	MGE_SST_pvalue_1e-2_peak_429336	46	.	2.85415	4.66951	1.54489	58
chr2	86292685	86293124	MGE_SST_pvalue_1e-2_peak_429354	50	.	3.55840	5.04815	1.83420	222
chr2	86306043	86306270	MGE_SST_pvalue_1e-2_peak_429365	63	.	3.77929	6.33483	2.82384	155
chr2	86333262	86333533	MGE_SST_pvalue_1e-2_peak_429373	48	.	3.51278	4.85998	1.68534	105
chr2	86347080	86347348	MGE_SST_pvalue_1e-2_peak_429377	46	.	2.85467	4.67429	1.54489	39
chr2	86362841	86363089	MGE_SST_pvalue_1e-2_peak_429384	53	.	3.62911	5.37785	2.09044	65
chr2	86383185	86383314	MGE_SST_pvalue_1e-2_peak_429395	46	.	2.85415	4.66951	1.54489	63
chr2	86422561	86422847	MGE_SST_pvalue_1e-2_peak_429411	66	.	4.83520	6.65579	3.06073	216
chr2	86426656	86426749	MGE_SST_pvalue_1e-2_peak_429412	50	.	3.95946	5.07586	1.85673	53
chr2	86452742	86452857	MGE_SST_pvalue_1e-2_peak_429423	58	.	4.22833	5.83877	2.44236	50
chr2	86476680	86476875	MGE_SST_pvalue_1e-2_peak_429434	60	.	4.28119	6.01457	2.57872	49
chr2	86477118	86477265	MGE_SST_pvalue_1e-2_peak_429435	60	.	4.28119	6.01457	2.57872	45
chr2	86490215	86490330	MGE_SST_pvalue_1e-2_peak_429442	46	.	2.85467	4.67429	1.54489	56
chr2	86507209	86507981	MGE_SST_pvalue_1e-2_peak_429446	65	.	4.41930	6.53368	2.98445	157
chr2	86518187	86518592	MGE_SST_pvalue_1e-2_peak_429455	52	.	3.60523	5.26053	1.99473	211
chr2	86564704	86565109	MGE_SST_pvalue_1e-2_peak_429497	67	.	4.47708	6.78418	3.16699	72
chr2	86587972	86588097	MGE_SST_pvalue_1e-2_peak_429500	46	.	2.85415	4.66951	1.54489	49
chr2	86595560	86595709	MGE_SST_pvalue_1e-2_peak_429506	43	.	2.81505	4.34682	1.45334	108
chr2	86654054	86654196	MGE_SST_pvalue_1e-2_peak_429519	46	.	2.85467	4.67429	1.54489	74
chr2	86667967	86668228	MGE_SST_pvalue_1e-2_peak_429521	62	.	4.79485	6.23798	2.75332	46
chr2	86668398	86668619	MGE_SST_pvalue_1e-2_peak_429522	114	.	7.53476	11.49467	6.99038	117
chr2	86669976	86670049	MGE_SST_pvalue_1e-2_peak_429523	50	.	4.08942	5.01349	1.81492	55
chr2	86694994	86695068	MGE_SST_pvalue_1e-2_peak_429534	46	.	2.85467	4.67429	1.54489	36
chr2	86703160	86703248	MGE_SST_pvalue_1e-2_peak_429537	44	.	2.83447	4.49791	1.54489	43
chr2	86719220	86719550	MGE_SST_pvalue_1e-2_peak_429552	51	.	3.58166	5.15094	1.91223	63
chr2	86758215	86758354	MGE_SST_pvalue_1e-2_peak_429567	46	.	2.85467	4.67429	1.54489	68
chr2	86778367	86778673	MGE_SST_pvalue_1e-2_peak_429571	46	.	2.85467	4.67429	1.54489	55
chr2	86789745	86790800	MGE_SST_pvalue_1e-2_peak_429575a	65	.	4.96877	6.57675	3.00187	360
chr2	86789745	86790800	MGE_SST_pvalue_1e-2_peak_429575b	65	.	4.96877	6.57675	3.00187	614
chr2	86850184	86851154	MGE_SST_pvalue_1e-2_peak_429600	122	.	7.93136	12.29140	7.64448	850
chr2	86974528	86974633	MGE_SST_pvalue_1e-2_peak_429632	49	.	3.53544	4.95138	1.75881	56
chr2	86975018	86975382	MGE_SST_pvalue_1e-2_peak_429633	49	.	3.53544	4.95138	1.75881	274
chr2	86985627	86985727	MGE_SST_pvalue_1e-2_peak_429636	46	.	2.85415	4.66951	1.54489	49
chr2	87010315	87010396	MGE_SST_pvalue_1e-2_peak_429654	44	.	2.83447	4.49791	1.54489	39
chr2	87017726	87017850	MGE_SST_pvalue_1e-2_peak_429660	42	.	2.79590	4.21192	1.36176	61
chr2	87034431	87035350	MGE_SST_pvalue_1e-2_peak_429665	89	.	6.19195	8.99500	4.94649	847
chr2	87035657	87035768	MGE_SST_pvalue_1e-2_peak_429666	61	.	4.64396	6.17345	2.70345	59
chr2	87645066	87645415	MGE_SST_pvalue_1e-2_peak_429705	46	.	2.85467	4.67429	1.54489	69
chr2	87755922	87755998	MGE_SST_pvalue_1e-2_peak_429707	46	.	2.85467	4.67429	1.54489	37
chr2	87937275	87937405	MGE_SST_pvalue_1e-2_peak_429727	46	.	2.85467	4.67429	1.54489	82
chr2	87987282	87987441	MGE_SST_pvalue_1e-2_peak_429732	65	.	3.80622	6.57065	2.99896	48
chr2	88316023	88316438	MGE_SST_pvalue_1e-2_peak_429752	78	.	5.54324	7.86473	4.03316	352
chr2	88346202	88346333	MGE_SST_pvalue_1e-2_peak_429760	46	.	2.85467	4.67429	1.54489	64
chr2	88355032	88355572	MGE_SST_pvalue_1e-2_peak_429764	97	.	6.68271	9.79705	5.59782	356
chr2	88360043	88360204	MGE_SST_pvalue_1e-2_peak_429766	48	.	3.84823	4.80658	1.64662	68
chr2	88459203	88459769	MGE_SST_pvalue_1e-2_peak_429805	43	.	2.81505	4.34682	1.45334	55
chr2	88469771	88469862	MGE_SST_pvalue_1e-2_peak_429811	42	.	3.34141	4.26972	1.41404	37
chr2	88486410	88486877	MGE_SST_pvalue_1e-2_peak_429817	57	.	3.70268	5.78921	2.40338	184
chr2	88535174	88535298	MGE_SST_pvalue_1e-2_peak_429834	46	.	2.85415	4.66951	1.54489	61
chr2	88619912	88619995	MGE_SST_pvalue_1e-2_peak_429856	46	.	2.85467	4.67429	1.54489	40
chr2	88677026	88677374	MGE_SST_pvalue_1e-2_peak_429869	57	.	3.70268	5.78921	2.40338	282
chr2	88729683	88729787	MGE_SST_pvalue_1e-2_peak_429884	42	.	2.79590	4.21192	1.36176	51
chr2	88732370	88732477	MGE_SST_pvalue_1e-2_peak_429888	43	.	2.81505	4.34682	1.45334	52
chr2	88890724	88890883	MGE_SST_pvalue_1e-2_peak_429939	44	.	2.83447	4.49791	1.54489	69
chr2	88899771	88899953	MGE_SST_pvalue_1e-2_peak_429943	57	.	4.20239	5.75623	2.38677	113
chr2	88911329	88911628	MGE_SST_pvalue_1e-2_peak_429948	44	.	2.83447	4.49791	1.54489	254
chr2	88913117	88913243	MGE_SST_pvalue_1e-2_peak_429949	44	.	2.83447	4.49791	1.54489	62
chr2	88926772	88927488	MGE_SST_pvalue_1e-2_peak_429954a	62	.	4.79485	6.23798	2.75332	73
chr2	88926772	88927488	MGE_SST_pvalue_1e-2_peak_429954b	74	.	5.47983	7.48129	3.72471	258
chr2	88926772	88927488	MGE_SST_pvalue_1e-2_peak_429954c	101	.	6.84978	10.11438	5.85796	552
chr2	88990623	88991690	MGE_SST_pvalue_1e-2_peak_429971a	53	.	4.28113	5.38413	2.09350	46
chr2	88990623	88991690	MGE_SST_pvalue_1e-2_peak_429971b	93	.	6.45532	9.35211	5.23285	413
chr2	88990623	88991690	MGE_SST_pvalue_1e-2_peak_429971c	137	.	8.65239	13.78409	8.85972	521
chr2	89034033	89034172	MGE_SST_pvalue_1e-2_peak_429987	44	.	2.83447	4.49791	1.54489	68
chr2	89039257	89039856	MGE_SST_pvalue_1e-2_peak_429993	57	.	3.70268	5.78921	2.40338	555
chr2	89054591	89054682	MGE_SST_pvalue_1e-2_peak_430000	46	.	3.44649	4.61288	1.54489	52
chr2	89064907	89065729	MGE_SST_pvalue_1e-2_peak_430004	65	.	4.77897	6.50788	2.96819	231
chr2	89101597	89101699	MGE_SST_pvalue_1e-2_peak_430020	43	.	2.81505	4.34682	1.45334	50
chr2	89102339	89102414	MGE_SST_pvalue_1e-2_peak_430021	43	.	2.81505	4.34682	1.45334	36
chr2	89111032	89111172	MGE_SST_pvalue_1e-2_peak_430025	46	.	2.85467	4.67429	1.54489	69
chr2	89131412	89131522	MGE_SST_pvalue_1e-2_peak_430038	42	.	2.79590	4.21192	1.36176	54
chr2	89178382	89178649	MGE_SST_pvalue_1e-2_peak_430062	52	.	3.60523	5.26053	1.99473	70
chr2	89232596	89232703	MGE_SST_pvalue_1e-2_peak_430079	46	.	2.85467	4.67429	1.54489	52
chr2	89242068	89242581	MGE_SST_pvalue_1e-2_peak_430084	55	.	3.65330	5.50407	2.18661	434
chr2	89297372	89297483	MGE_SST_pvalue_1e-2_peak_430099	46	.	2.85467	4.67429	1.54489	54
chr2	89311938	89312034	MGE_SST_pvalue_1e-2_peak_430103	46	.	2.85467	4.67429	1.54489	47
chr2	89853232	89853312	MGE_SST_pvalue_1e-2_peak_430152	65	.	3.80554	6.56427	2.99896	38
chr2	89866806	89866881	MGE_SST_pvalue_1e-2_peak_430158	44	.	2.83447	4.49791	1.54489	36
chr2	89872110	89872613	MGE_SST_pvalue_1e-2_peak_430162	51	.	3.58166	5.15094	1.91223	461
chr2	89878463	89878596	MGE_SST_pvalue_1e-2_peak_430165	53	.	3.62911	5.37785	2.09044	60
chr2	90075343	90075635	MGE_SST_pvalue_1e-2_peak_430174	63	.	3.77929	6.33483	2.82384	68
chr2	90183486	90183595	MGE_SST_pvalue_1e-2_peak_430190	46	.	2.85467	4.67429	1.54489	53
chr2	90234667	90234743	MGE_SST_pvalue_1e-2_peak_430195	46	.	2.85467	4.67429	1.54489	37
chr2	90482165	90482412	MGE_SST_pvalue_1e-2_peak_430224	56	.	3.67782	5.64059	2.29030	204
chr2	91750700	91750844	MGE_SST_pvalue_1e-2_peak_430238	46	.	2.85467	4.67429	1.54489	71
chr2	91777930	91778158	MGE_SST_pvalue_1e-2_peak_430245	47	.	3.49040	4.77340	1.61785	162
chr2	91816754	91816935	MGE_SST_pvalue_1e-2_peak_430281	59	.	4.54133	5.93590	2.52448	58
chr2	91847988	91848115	MGE_SST_pvalue_1e-2_peak_430285	204	.	11.27200	20.44403	14.21935	58
chr2	91923682	91923985	MGE_SST_pvalue_1e-2_peak_430295	46	.	2.85467	4.67429	1.54489	241
chr2	91947723	91948029	MGE_SST_pvalue_1e-2_peak_430310	62	.	4.33539	6.20685	2.72755	75
chr2	92275742	92276056	MGE_SST_pvalue_1e-2_peak_430354	139	.	8.05874	13.99841	9.02799	257
chr2	92281312	92281507	MGE_SST_pvalue_1e-2_peak_430355	63	.	3.77929	6.33483	2.82384	71
chr2	92281661	92281765	MGE_SST_pvalue_1e-2_peak_430356	63	.	3.77929	6.33483	2.82384	53
chr2	92290548	92291220	MGE_SST_pvalue_1e-2_peak_430361	47	.	3.49040	4.77340	1.61785	48
chr2	92296804	92297133	MGE_SST_pvalue_1e-2_peak_430363	84	.	5.37249	8.49611	4.54319	101
chr2	92305681	92305858	MGE_SST_pvalue_1e-2_peak_430366	91	.	5.99366	9.19080	5.10500	133
chr2	92317351	92317467	MGE_SST_pvalue_1e-2_peak_430367	111	.	6.93662	11.18031	6.73423	59
chr2	92317755	92317852	MGE_SST_pvalue_1e-2_peak_430368	78	.	5.20246	7.80107	3.97851	49
chr2	95431620	95431740	MGE_SST_pvalue_1e-2_peak_430380	46	.	2.85467	4.67429	1.54489	59
chr2	95507284	95507367	MGE_SST_pvalue_1e-2_peak_430392	46	.	2.85467	4.67429	1.54489	40
chr2	95622684	95622808	MGE_SST_pvalue_1e-2_peak_430427	46	.	2.85467	4.67429	1.54489	61
chr2	95691695	95691920	MGE_SST_pvalue_1e-2_peak_430449	46	.	2.85415	4.66951	1.54489	188
chr2	95722839	95723287	MGE_SST_pvalue_1e-2_peak_430456	43	.	2.81505	4.34682	1.45334	65
chr2	95787332	95787880	MGE_SST_pvalue_1e-2_peak_430488	72	.	4.56663	7.22716	3.51980	493
chr2	95808952	95809085	MGE_SST_pvalue_1e-2_peak_430495	46	.	2.85467	4.67429	1.54489	65
chr2	95825188	95825284	MGE_SST_pvalue_1e-2_peak_430501	43	.	2.81505	4.34682	1.45334	47
chr2	95825492	95825684	MGE_SST_pvalue_1e-2_peak_430502	43	.	2.81505	4.34682	1.45334	65
chr2	95830882	95831296	MGE_SST_pvalue_1e-2_peak_430503	71	.	5.01211	7.16245	3.46967	321
chr2	95831498	95831832	MGE_SST_pvalue_1e-2_peak_430504	42	.	3.34141	4.26972	1.41404	67
chr2	95851225	95851331	MGE_SST_pvalue_1e-2_peak_430513	46	.	2.85415	4.66951	1.54489	52
chr2	95872975	95873636	MGE_SST_pvalue_1e-2_peak_430516	57	.	4.20239	5.75623	2.38677	252
chr2	95930479	95930611	MGE_SST_pvalue_1e-2_peak_430521	46	.	2.85467	4.67429	1.54489	65
chr2	95931978	95932100	MGE_SST_pvalue_1e-2_peak_430523	46	.	2.85467	4.67429	1.54489	60
chr2	95983243	95983540	MGE_SST_pvalue_1e-2_peak_430540	42	.	2.79590	4.21192	1.36176	227
chr2	96024938	96025170	MGE_SST_pvalue_1e-2_peak_430560	46	.	2.85467	4.67429	1.54489	171
chr2	96068142	96068727	MGE_SST_pvalue_1e-2_peak_430575	83	.	5.33760	8.34085	4.41172	270
chr2	96079889	96080139	MGE_SST_pvalue_1e-2_peak_430584	56	.	3.67782	5.64059	2.29030	121
chr2	96168367	96168477	MGE_SST_pvalue_1e-2_peak_430590	46	.	2.85467	4.67429	1.54489	54
chr2	96192162	96192645	MGE_SST_pvalue_1e-2_peak_430594	65	.	4.41930	6.53368	2.98445	182
chr2	96348457	96348791	MGE_SST_pvalue_1e-2_peak_430619	44	.	2.83447	4.49791	1.54489	53
chr2	96394739	96394927	MGE_SST_pvalue_1e-2_peak_430626	65	.	3.80622	6.57065	2.99896	121
chr2	96521146	96521233	MGE_SST_pvalue_1e-2_peak_430641	46	.	2.85467	4.67429	1.54489	42
chr2	96619438	96619550	MGE_SST_pvalue_1e-2_peak_430655	46	.	2.85467	4.67429	1.54489	55
chr2	96657389	96657532	MGE_SST_pvalue_1e-2_peak_430663	43	.	2.81505	4.34682	1.45334	97
chr2	96675740	96676306	MGE_SST_pvalue_1e-2_peak_430668	56	.	3.67782	5.64059	2.29030	469
chr2	96728978	96729449	MGE_SST_pvalue_1e-2_peak_430678	46	.	2.85467	4.67429	1.54489	365
chr2	96810687	96811018	MGE_SST_pvalue_1e-2_peak_430694	43	.	2.81505	4.34682	1.45334	58
chr2	96816833	96816985	MGE_SST_pvalue_1e-2_peak_430697	46	.	2.85467	4.67429	1.54489	41
chr2	96873661	96874239	MGE_SST_pvalue_1e-2_peak_430709	48	.	3.51278	4.85998	1.68534	237
chr2	96874549	96874838	MGE_SST_pvalue_1e-2_peak_430710	64	.	4.39097	6.41891	2.89402	164
chr2	96931660	96932159	MGE_SST_pvalue_1e-2_peak_430729	83	.	5.70823	8.30550	4.38828	157
chr2	97065076	97065211	MGE_SST_pvalue_1e-2_peak_430766	46	.	2.85467	4.67429	1.54489	66
chr2	97073333	97073450	MGE_SST_pvalue_1e-2_peak_430769	46	.	2.85415	4.66951	1.54489	57
chr2	97202360	97202754	MGE_SST_pvalue_1e-2_peak_430785	84	.	5.37249	8.49611	4.54319	120
chr2	97304043	97304367	MGE_SST_pvalue_1e-2_peak_430810	49	.	3.53544	4.95138	1.75881	45
chr2	97334241	97334326	MGE_SST_pvalue_1e-2_peak_430814	46	.	2.85467	4.67429	1.54489	41
chr2	97366498	97366572	MGE_SST_pvalue_1e-2_peak_430818	44	.	2.83447	4.49791	1.54489	36
chr2	97368490	97368622	MGE_SST_pvalue_1e-2_peak_430819	46	.	2.85467	4.67429	1.54489	65
chr2	97405693	97406051	MGE_SST_pvalue_1e-2_peak_430829	59	.	3.72787	5.95225	2.52731	214
chr2	97426485	97426655	MGE_SST_pvalue_1e-2_peak_430833	84	.	5.37249	8.49611	4.54319	48
chr2	97442615	97442690	MGE_SST_pvalue_1e-2_peak_430840	46	.	2.85467	4.67429	1.54489	36
chr2	97466885	97467019	MGE_SST_pvalue_1e-2_peak_430849	46	.	2.85415	4.66951	1.54489	66
chr2	97481924	97482130	MGE_SST_pvalue_1e-2_peak_430856	46	.	3.44649	4.61288	1.54489	137
chr2	97523728	97524106	MGE_SST_pvalue_1e-2_peak_430878	93	.	6.03136	9.32317	5.21353	127
chr2	97535436	97535969	MGE_SST_pvalue_1e-2_peak_430883	43	.	2.81505	4.34682	1.45334	328
chr2	97617077	97617176	MGE_SST_pvalue_1e-2_peak_430895	46	.	2.85467	4.67429	1.54489	48
chr2	97778487	97779192	MGE_SST_pvalue_1e-2_peak_430917	42	.	2.79590	4.21192	1.36176	398
chr2	97860835	97861353	MGE_SST_pvalue_1e-2_peak_430929	46	.	2.85415	4.66951	1.54489	126
chr2	98206117	98206254	MGE_SST_pvalue_1e-2_peak_430951	46	.	2.85467	4.67429	1.54489	67
chr2	98280334	98280909	MGE_SST_pvalue_1e-2_peak_430960a	101	.	6.81199	10.12414	5.86417	203
chr2	98280334	98280909	MGE_SST_pvalue_1e-2_peak_430960b	72	.	5.29821	7.27678	3.55908	434
chr2	98344626	98344842	MGE_SST_pvalue_1e-2_peak_430979	65	.	3.80554	6.56427	2.99896	61
chr2	98377974	98378118	MGE_SST_pvalue_1e-2_peak_430990	46	.	2.85467	4.67429	1.54489	71
chr2	98423366	98423505	MGE_SST_pvalue_1e-2_peak_431002	46	.	2.85467	4.67429	1.54489	68
chr2	98503232	98503364	MGE_SST_pvalue_1e-2_peak_431018	46	.	2.85467	4.67429	1.54489	65
chr2	98524083	98524160	MGE_SST_pvalue_1e-2_peak_431023	46	.	2.85467	4.67429	1.54489	37
chr2	98547479	98547783	MGE_SST_pvalue_1e-2_peak_431032	44	.	2.83447	4.49791	1.54489	235
chr2	98612205	98612882	MGE_SST_pvalue_1e-2_peak_431053	73	.	5.07400	7.35758	3.62621	180
chr2	98639220	98639345	MGE_SST_pvalue_1e-2_peak_431061	65	.	3.80554	6.56427	2.99896	72
chr2	98789539	98789829	MGE_SST_pvalue_1e-2_peak_431086	57	.	3.70268	5.78921	2.40338	140
chr2	98984157	98984249	MGE_SST_pvalue_1e-2_peak_431116	46	.	2.85467	4.67429	1.54489	45
chr2	99011052	99011535	MGE_SST_pvalue_1e-2_peak_431129	56	.	3.67782	5.64059	2.29030	165
chr2	99060959	99061744	MGE_SST_pvalue_1e-2_peak_431144	50	.	3.55840	5.04815	1.83420	666
chr2	99085436	99085519	MGE_SST_pvalue_1e-2_peak_431155	46	.	2.85467	4.67429	1.54489	40
chr2	99096620	99096695	MGE_SST_pvalue_1e-2_peak_431160	46	.	2.85467	4.67429	1.54489	36
chr2	99104573	99104655	MGE_SST_pvalue_1e-2_peak_431162	46	.	2.85467	4.67429	1.54489	40
chr2	99115697	99115903	MGE_SST_pvalue_1e-2_peak_431168	46	.	2.85415	4.66951	1.54489	44
chr2	99125294	99125398	MGE_SST_pvalue_1e-2_peak_431175	46	.	2.85415	4.66951	1.54489	51
chr2	99135579	99135905	MGE_SST_pvalue_1e-2_peak_431180	61	.	3.75340	6.13275	2.66791	260
chr2	99210111	99210382	MGE_SST_pvalue_1e-2_peak_431213	61	.	3.75340	6.13275	2.66791	71
chr2	99218055	99218382	MGE_SST_pvalue_1e-2_peak_431215	46	.	2.85467	4.67429	1.54489	254
chr2	99224668	99225099	MGE_SST_pvalue_1e-2_peak_431218	43	.	2.81505	4.34682	1.45334	124
chr2	99301829	99302300	MGE_SST_pvalue_1e-2_peak_431243	42	.	2.79590	4.21192	1.36176	63
chr2	99346747	99346857	MGE_SST_pvalue_1e-2_peak_431266	71	.	5.01211	7.16245	3.46967	58
chr2	99347710	99347783	MGE_SST_pvalue_1e-2_peak_431267	43	.	3.38266	4.39837	1.49777	46
chr2	99347932	99348156	MGE_SST_pvalue_1e-2_peak_431268	45	.	3.42495	4.53818	1.54489	155
chr2	99377535	99377620	MGE_SST_pvalue_1e-2_peak_431279	42	.	2.79590	4.21192	1.36176	41
chr2	99413452	99413919	MGE_SST_pvalue_1e-2_peak_431294	42	.	2.79590	4.21192	1.36176	56
chr2	99441941	99442276	MGE_SST_pvalue_1e-2_peak_431301	46	.	2.85467	4.67429	1.54489	265
chr2	99484230	99484340	MGE_SST_pvalue_1e-2_peak_431311	46	.	2.85415	4.66951	1.54489	54
chr2	99485880	99485998	MGE_SST_pvalue_1e-2_peak_431312	43	.	2.81505	4.34682	1.45334	58
chr2	99519760	99519866	MGE_SST_pvalue_1e-2_peak_431323	46	.	2.85467	4.67429	1.54489	52
chr2	99533530	99533700	MGE_SST_pvalue_1e-2_peak_431332	55	.	3.65330	5.50407	2.18661	99
chr2	99552244	99552871	MGE_SST_pvalue_1e-2_peak_431343	55	.	3.65330	5.50407	2.18661	454
chr2	99679125	99679218	MGE_SST_pvalue_1e-2_peak_431356	46	.	2.85467	4.67429	1.54489	45
chr2	99757626	99757912	MGE_SST_pvalue_1e-2_peak_431367	107	.	6.80735	10.72482	6.36084	82
chr2	99758088	99758163	MGE_SST_pvalue_1e-2_peak_431368	44	.	3.40368	4.46677	1.54489	31
chr2	99770849	99771589	MGE_SST_pvalue_1e-2_peak_431370	51	.	3.58166	5.15094	1.91223	587
chr2	99797465	99797945	MGE_SST_pvalue_1e-2_peak_431383	72	.	4.56663	7.22716	3.51980	186
chr2	99879397	99879517	MGE_SST_pvalue_1e-2_peak_431398	44	.	2.83447	4.49791	1.54489	59
chr2	99920700	99920774	MGE_SST_pvalue_1e-2_peak_431409	46	.	2.85467	4.67429	1.54489	36
chr2	99952608	99953145	MGE_SST_pvalue_1e-2_peak_431421	64	.	4.75135	6.43718	2.90544	298
chr2	99953345	99953951	MGE_SST_pvalue_1e-2_peak_431422	64	.	4.75135	6.43718	2.90544	466
chr2	100005366	100005563	MGE_SST_pvalue_1e-2_peak_431428	46	.	2.85467	4.67429	1.54489	159
chr2	100016264	100016646	MGE_SST_pvalue_1e-2_peak_431436	42	.	2.79590	4.21192	1.36176	167
chr2	100097010	100097100	MGE_SST_pvalue_1e-2_peak_431461	46	.	2.85467	4.67429	1.54489	44
chr2	100106326	100107043	MGE_SST_pvalue_1e-2_peak_431464	74	.	5.35742	7.41268	3.66972	172
chr2	100175706	100175961	MGE_SST_pvalue_1e-2_peak_431484	46	.	2.85415	4.66951	1.54489	45
chr2	100188977	100189410	MGE_SST_pvalue_1e-2_peak_431488	42	.	2.79590	4.21192	1.36176	147
chr2	100212394	100212668	MGE_SST_pvalue_1e-2_peak_431495	44	.	2.83447	4.49791	1.54489	217
chr2	100219600	100219709	MGE_SST_pvalue_1e-2_peak_431501	46	.	2.85415	4.66951	1.54489	53
chr2	100235542	100235915	MGE_SST_pvalue_1e-2_peak_431510	42	.	2.79590	4.21192	1.36176	334
chr2	100256927	100257159	MGE_SST_pvalue_1e-2_peak_431519	46	.	2.85415	4.66951	1.54489	160
chr2	100264949	100265328	MGE_SST_pvalue_1e-2_peak_431523	42	.	2.79590	4.21192	1.36176	291
chr2	100343318	100343393	MGE_SST_pvalue_1e-2_peak_431559	43	.	2.81505	4.34682	1.45334	36
chr2	100362828	100362948	MGE_SST_pvalue_1e-2_peak_431566	46	.	2.85467	4.67429	1.54489	59
chr2	100411012	100411184	MGE_SST_pvalue_1e-2_peak_431583	46	.	2.85415	4.66951	1.54489	30
chr2	100422647	100422768	MGE_SST_pvalue_1e-2_peak_431586	46	.	2.85467	4.67429	1.54489	59
chr2	100498382	100498715	MGE_SST_pvalue_1e-2_peak_431605	57	.	4.20239	5.75623	2.38677	273
chr2	100530945	100531079	MGE_SST_pvalue_1e-2_peak_431621	46	.	2.85467	4.67429	1.54489	66
chr2	100600956	100601901	MGE_SST_pvalue_1e-2_peak_431645	53	.	3.62911	5.37785	2.09044	538
chr2	100721192	100721693	MGE_SST_pvalue_1e-2_peak_431675	74	.	5.10551	7.46124	3.70854	275
chr2	100831966	100832099	MGE_SST_pvalue_1e-2_peak_431693	46	.	2.85467	4.67429	1.54489	65
chr2	100867965	100868084	MGE_SST_pvalue_1e-2_peak_431701	44	.	2.83447	4.49791	1.54489	58
chr2	100877332	100877430	MGE_SST_pvalue_1e-2_peak_431710	75	.	4.62834	7.58464	3.80514	51
chr2	100884610	100884713	MGE_SST_pvalue_1e-2_peak_431715	63	.	3.77929	6.33483	2.82384	56
chr2	100907788	100907965	MGE_SST_pvalue_1e-2_peak_431734	46	.	2.85415	4.66951	1.54489	43
chr2	100912525	100912644	MGE_SST_pvalue_1e-2_peak_431737	43	.	2.81505	4.34682	1.45334	58
chr2	100925998	100926288	MGE_SST_pvalue_1e-2_peak_431745	46	.	2.85467	4.67429	1.54489	39
chr2	100937766	100938053	MGE_SST_pvalue_1e-2_peak_431746	64	.	4.75135	6.43718	2.90544	216
chr2	100938209	100938399	MGE_SST_pvalue_1e-2_peak_431747	50	.	3.95946	5.07586	1.85673	141
chr2	100938653	100938997	MGE_SST_pvalue_1e-2_peak_431748	50	.	3.95946	5.07586	1.85673	59
chr2	101013781	101014017	MGE_SST_pvalue_1e-2_peak_431768	44	.	2.83447	4.49791	1.54489	37
chr2	101019799	101019894	MGE_SST_pvalue_1e-2_peak_431771	46	.	2.85467	4.67429	1.54489	46
chr2	101048503	101048608	MGE_SST_pvalue_1e-2_peak_431780	46	.	2.85467	4.67429	1.54489	51
chr2	101057102	101057187	MGE_SST_pvalue_1e-2_peak_431782	46	.	2.85467	4.67429	1.54489	41
chr2	101160088	101160224	MGE_SST_pvalue_1e-2_peak_431804	46	.	2.85467	4.67429	1.54489	67
chr2	101178969	101179582	MGE_SST_pvalue_1e-2_peak_431808a	95	.	6.55833	9.56699	5.40976	362
chr2	101178969	101179582	MGE_SST_pvalue_1e-2_peak_431808b	109	.	7.28704	10.99761	6.58510	495
chr2	101179774	101180012	MGE_SST_pvalue_1e-2_peak_431809	43	.	3.64352	4.35885	1.46374	29
chr2	101232200	101232338	MGE_SST_pvalue_1e-2_peak_431825	46	.	2.85467	4.67429	1.54489	68
chr2	101257030	101257116	MGE_SST_pvalue_1e-2_peak_431840	46	.	2.85415	4.66951	1.54489	42
chr2	101257755	101257922	MGE_SST_pvalue_1e-2_peak_431841	46	.	2.85415	4.66951	1.54489	47
chr2	101280093	101280180	MGE_SST_pvalue_1e-2_peak_431850	46	.	2.85467	4.67429	1.54489	42
chr2	101290272	101291508	MGE_SST_pvalue_1e-2_peak_431854	63	.	4.36300	6.31016	2.81157	623
chr2	101350351	101350446	MGE_SST_pvalue_1e-2_peak_431864	65	.	3.80622	6.57065	2.99896	49
chr2	101435593	101435708	MGE_SST_pvalue_1e-2_peak_431885	47	.	3.80546	4.70840	1.56695	54
chr2	101436624	101436772	MGE_SST_pvalue_1e-2_peak_431887	103	.	6.92681	10.39163	6.08550	85
chr2	101461174	101461262	MGE_SST_pvalue_1e-2_peak_431891	46	.	2.85467	4.67429	1.54489	43
chr2	101478679	101478768	MGE_SST_pvalue_1e-2_peak_431898	43	.	2.81505	4.34682	1.45334	43
chr2	101519739	101519962	MGE_SST_pvalue_1e-2_peak_431924	42	.	2.79590	4.21192	1.36176	37
chr2	101526039	101526253	MGE_SST_pvalue_1e-2_peak_431932	81	.	5.30316	8.19462	4.29975	76
chr2	101551918	101552161	MGE_SST_pvalue_1e-2_peak_431945	42	.	2.79590	4.21192	1.36176	67
chr2	101564972	101565438	MGE_SST_pvalue_1e-2_peak_431958	53	.	3.62911	5.37785	2.09044	67
chr2	101573249	101573869	MGE_SST_pvalue_1e-2_peak_431961	55	.	3.65330	5.50407	2.18661	286
chr2	101584405	101584521	MGE_SST_pvalue_1e-2_peak_431965	46	.	2.85415	4.66951	1.54489	57
chr2	101601304	101601803	MGE_SST_pvalue_1e-2_peak_431976	61	.	3.75340	6.13275	2.66791	209
chr2	101618242	101618915	MGE_SST_pvalue_1e-2_peak_431980a	152	.	9.32434	15.20878	10.01443	436
chr2	101618242	101618915	MGE_SST_pvalue_1e-2_peak_431980b	93	.	6.45532	9.35211	5.23285	607
chr2	101628620	101628837	MGE_SST_pvalue_1e-2_peak_431985	53	.	3.62911	5.37785	2.09044	170
chr2	101643811	101643945	MGE_SST_pvalue_1e-2_peak_431993	44	.	2.83447	4.49791	1.54489	66
chr2	101652374	101652459	MGE_SST_pvalue_1e-2_peak_431997	44	.	2.83447	4.49791	1.54489	41
chr2	101660722	101660961	MGE_SST_pvalue_1e-2_peak_432003	46	.	2.85415	4.66951	1.54489	57
chr2	101723439	101723514	MGE_SST_pvalue_1e-2_peak_432031	46	.	2.85467	4.67429	1.54489	36
chr2	101767218	101768101	MGE_SST_pvalue_1e-2_peak_432055	127	.	8.14573	12.75029	8.01495	776
chr2	101809998	101810117	MGE_SST_pvalue_1e-2_peak_432067	44	.	2.83447	4.49791	1.54489	58
chr2	101822179	101822406	MGE_SST_pvalue_1e-2_peak_432075	57	.	3.70268	5.78921	2.40338	52
chr2	101868760	101869865	MGE_SST_pvalue_1e-2_peak_432087a	76	.	5.56328	7.64239	3.85411	126
chr2	101868760	101869865	MGE_SST_pvalue_1e-2_peak_432087b	63	.	4.86787	6.37804	2.86125	443
chr2	101924861	101925380	MGE_SST_pvalue_1e-2_peak_432131	59	.	4.54133	5.93590	2.52448	429
chr2	101979656	101979792	MGE_SST_pvalue_1e-2_peak_432151	46	.	2.85467	4.67429	1.54489	67
chr2	101991573	101991673	MGE_SST_pvalue_1e-2_peak_432154	44	.	2.83447	4.49791	1.54489	49
chr2	101994457	101994547	MGE_SST_pvalue_1e-2_peak_432157	43	.	2.81505	4.34682	1.45334	44
chr2	102003564	102004236	MGE_SST_pvalue_1e-2_peak_432161	51	.	4.00577	5.19473	1.94994	220
chr2	102011875	102011959	MGE_SST_pvalue_1e-2_peak_432163	49	.	3.53544	4.95138	1.75881	41
chr2	102015243	102015844	MGE_SST_pvalue_1e-2_peak_432167	51	.	3.58166	5.15094	1.91223	472
chr2	102035707	102035833	MGE_SST_pvalue_1e-2_peak_432179	42	.	2.79590	4.21192	1.36176	62
chr2	102045030	102045118	MGE_SST_pvalue_1e-2_peak_432184	46	.	2.85467	4.67429	1.54489	43
chr2	102090588	102090918	MGE_SST_pvalue_1e-2_peak_432195	73	.	5.07400	7.35758	3.62621	261
chr2	102135552	102135650	MGE_SST_pvalue_1e-2_peak_432217	46	.	2.85467	4.67429	1.54489	48
chr2	102150193	102150336	MGE_SST_pvalue_1e-2_peak_432222	46	.	2.85467	4.67429	1.54489	70
chr2	102238792	102239059	MGE_SST_pvalue_1e-2_peak_432244	46	.	2.85467	4.67429	1.54489	198
chr2	102271971	102272117	MGE_SST_pvalue_1e-2_peak_432263	44	.	2.83447	4.49791	1.54489	98
chr2	102313793	102314279	MGE_SST_pvalue_1e-2_peak_432275a	54	.	4.30354	5.42925	2.13243	72
chr2	102313793	102314279	MGE_SST_pvalue_1e-2_peak_432275b	80	.	5.76826	8.05376	4.18291	232
chr2	102314446	102314562	MGE_SST_pvalue_1e-2_peak_432276	42	.	3.60516	4.28055	1.42341	58
chr2	102326945	102327545	MGE_SST_pvalue_1e-2_peak_432279	99	.	6.56276	9.96641	5.73633	386
chr2	102357314	102357387	MGE_SST_pvalue_1e-2_peak_432298	44	.	3.40368	4.46677	1.54489	37
chr2	102364371	102364670	MGE_SST_pvalue_1e-2_peak_432303	51	.	3.58166	5.15094	1.91223	65
chr2	102379189	102379557	MGE_SST_pvalue_1e-2_peak_432307	61	.	4.64396	6.17345	2.70345	86
chr2	102407484	102407943	MGE_SST_pvalue_1e-2_peak_432325	47	.	3.80546	4.70840	1.56695	284
chr2	102410239	102410383	MGE_SST_pvalue_1e-2_peak_432327	63	.	4.72404	6.36848	2.85326	85
chr2	102417865	102417974	MGE_SST_pvalue_1e-2_peak_432330	50	.	3.55840	5.04815	1.83420	58
chr2	102447857	102448026	MGE_SST_pvalue_1e-2_peak_432354	44	.	2.83447	4.49791	1.54489	41
chr2	102517414	102517495	MGE_SST_pvalue_1e-2_peak_432392	46	.	2.85467	4.67429	1.54489	39
chr2	102550272	102550403	MGE_SST_pvalue_1e-2_peak_432399	46	.	2.85467	4.67429	1.54489	64
chr2	102593471	102593835	MGE_SST_pvalue_1e-2_peak_432413	43	.	2.81505	4.34682	1.45334	123
chr2	102599895	102600522	MGE_SST_pvalue_1e-2_peak_432415	83	.	5.70823	8.30550	4.38828	287
chr2	102637216	102637617	MGE_SST_pvalue_1e-2_peak_432439	53	.	3.62911	5.37785	2.09044	68
chr2	102746588	102746705	MGE_SST_pvalue_1e-2_peak_432470	46	.	2.85467	4.67429	1.54489	57
chr2	102798860	102799029	MGE_SST_pvalue_1e-2_peak_432483	55	.	3.65330	5.50407	2.18661	49
chr2	102810871	102810986	MGE_SST_pvalue_1e-2_peak_432495	43	.	2.81505	4.34682	1.45334	56
chr2	102844280	102844543	MGE_SST_pvalue_1e-2_peak_432508	46	.	2.85467	4.67429	1.54489	196
chr2	102867712	102868121	MGE_SST_pvalue_1e-2_peak_432516	46	.	2.85467	4.67429	1.54489	45
chr2	102992889	102993273	MGE_SST_pvalue_1e-2_peak_432556	56	.	3.67782	5.64059	2.29030	318
chr2	103013953	103014257	MGE_SST_pvalue_1e-2_peak_432563	46	.	2.85415	4.66951	1.54489	54
chr2	103059863	103060033	MGE_SST_pvalue_1e-2_peak_432575	63	.	3.77929	6.33483	2.82384	70
chr2	103095623	103095766	MGE_SST_pvalue_1e-2_peak_432588	46	.	2.85467	4.67429	1.54489	70
chr2	103118504	103118615	MGE_SST_pvalue_1e-2_peak_432596	46	.	2.85467	4.67429	1.54489	54
chr2	103129713	103129805	MGE_SST_pvalue_1e-2_peak_432601	43	.	2.81505	4.34682	1.45334	45
chr2	103129951	103130184	MGE_SST_pvalue_1e-2_peak_432602	43	.	2.81505	4.34682	1.45334	179
chr2	103140436	103140781	MGE_SST_pvalue_1e-2_peak_432606	43	.	2.81505	4.34682	1.45334	149
chr2	103176477	103176642	MGE_SST_pvalue_1e-2_peak_432617	46	.	2.85467	4.67429	1.54489	84
chr2	103218702	103218810	MGE_SST_pvalue_1e-2_peak_432628	43	.	2.81505	4.34682	1.45334	53
chr2	103236020	103236323	MGE_SST_pvalue_1e-2_peak_432635	59	.	4.56656	5.99310	2.56409	44
chr2	103251488	103251955	MGE_SST_pvalue_1e-2_peak_432638	82	.	5.67445	8.21174	4.31255	224
chr2	103269792	103270558	MGE_SST_pvalue_1e-2_peak_432646	57	.	3.70268	5.78921	2.40338	525
chr2	103293819	103294110	MGE_SST_pvalue_1e-2_peak_432665	63	.	3.77929	6.33483	2.82384	57
chr2	103299372	103299866	MGE_SST_pvalue_1e-2_peak_432667	70	.	4.53638	7.06887	3.39352	271
chr2	103320194	103320468	MGE_SST_pvalue_1e-2_peak_432680	50	.	3.55840	5.04815	1.83420	223
chr2	103341173	103341476	MGE_SST_pvalue_1e-2_peak_432697	51	.	3.58166	5.15094	1.91223	98
chr2	103352134	103352214	MGE_SST_pvalue_1e-2_peak_432701	50	.	3.95946	5.07586	1.85673	36
chr2	103352578	103353514	MGE_SST_pvalue_1e-2_peak_432702	50	.	3.95946	5.07586	1.85673	800
chr2	103370157	103370298	MGE_SST_pvalue_1e-2_peak_432707	73	.	4.59728	7.39833	3.65857	77
chr2	103386872	103386970	MGE_SST_pvalue_1e-2_peak_432721	46	.	2.85467	4.67429	1.54489	48
chr2	103399610	103399683	MGE_SST_pvalue_1e-2_peak_432723	42	.	3.34141	4.26972	1.41404	32
chr2	103400004	103400077	MGE_SST_pvalue_1e-2_peak_432724	42	.	3.34141	4.26972	1.41404	37
chr2	103443168	103443846	MGE_SST_pvalue_1e-2_peak_432744	44	.	2.83447	4.49791	1.54489	398
chr2	103456538	103456780	MGE_SST_pvalue_1e-2_peak_432748	63	.	4.36300	6.31016	2.81157	154
chr2	103464740	103465392	MGE_SST_pvalue_1e-2_peak_432755	69	.	4.50653	6.92169	3.27390	409
chr2	103531484	103531628	MGE_SST_pvalue_1e-2_peak_432774	46	.	2.85467	4.67429	1.54489	71
chr2	103544535	103544636	MGE_SST_pvalue_1e-2_peak_432776	42	.	2.79590	4.21192	1.36176	49
chr2	103603200	103603275	MGE_SST_pvalue_1e-2_peak_432808	46	.	2.85467	4.67429	1.54489	36
chr2	103727627	103727761	MGE_SST_pvalue_1e-2_peak_432833	93	.	6.03136	9.32317	5.21353	62
chr2	103762797	103763030	MGE_SST_pvalue_1e-2_peak_432848	55	.	3.65330	5.50407	2.18661	68
chr2	103777944	103778207	MGE_SST_pvalue_1e-2_peak_432860	59	.	3.72787	5.95225	2.52731	199
chr2	103803439	103803546	MGE_SST_pvalue_1e-2_peak_432870	46	.	2.85467	4.67429	1.54489	52
chr2	103813164	103813265	MGE_SST_pvalue_1e-2_peak_432875	46	.	2.85467	4.67429	1.54489	49
chr2	103905315	103905513	MGE_SST_pvalue_1e-2_peak_432894	53	.	3.62911	5.37785	2.09044	36
chr2	103943390	103943622	MGE_SST_pvalue_1e-2_peak_432907	46	.	2.85415	4.66951	1.54489	68
chr2	103979999	103980115	MGE_SST_pvalue_1e-2_peak_432921	46	.	2.85467	4.67429	1.54489	57
chr2	104051586	104051693	MGE_SST_pvalue_1e-2_peak_432936	46	.	2.85467	4.67429	1.54489	52
chr2	104259212	104259323	MGE_SST_pvalue_1e-2_peak_432982	46	.	2.85467	4.67429	1.54489	54
chr2	104430344	104430444	MGE_SST_pvalue_1e-2_peak_433043	46	.	2.85415	4.66951	1.54489	49
chr2	104463964	104464094	MGE_SST_pvalue_1e-2_peak_433048	46	.	2.85467	4.67429	1.54489	64
chr2	104496792	104496918	MGE_SST_pvalue_1e-2_peak_433060	46	.	2.85415	4.66951	1.54489	62
chr2	104575813	104576176	MGE_SST_pvalue_1e-2_peak_433091	69	.	4.50653	6.92169	3.27390	52
chr2	104623186	104623309	MGE_SST_pvalue_1e-2_peak_433110	42	.	2.79590	4.21192	1.36176	60
chr2	104641829	104642000	MGE_SST_pvalue_1e-2_peak_433116	50	.	3.93670	5.01899	1.81700	128
chr2	104643811	104644170	MGE_SST_pvalue_1e-2_peak_433117	63	.	4.69704	6.30170	2.81055	189
chr2	104654070	104654187	MGE_SST_pvalue_1e-2_peak_433122	42	.	2.79590	4.21192	1.36176	57
chr2	104660587	104660665	MGE_SST_pvalue_1e-2_peak_433125	46	.	2.85415	4.66951	1.54489	38
chr2	104736675	104736994	MGE_SST_pvalue_1e-2_peak_433151	67	.	4.47708	6.78418	3.16699	236
chr2	104737306	104737532	MGE_SST_pvalue_1e-2_peak_433152	51	.	3.58166	5.15094	1.91223	162
chr2	104782253	104782856	MGE_SST_pvalue_1e-2_peak_433171	60	.	4.28119	6.01457	2.57872	364
chr2	104912677	104912878	MGE_SST_pvalue_1e-2_peak_433220	61	.	4.30812	6.10846	2.65782	41
chr2	104929451	104929563	MGE_SST_pvalue_1e-2_peak_433228	65	.	3.80554	6.56427	2.99896	47
chr2	104988250	104988615	MGE_SST_pvalue_1e-2_peak_433255	42	.	2.79590	4.21192	1.36176	263
chr2	104995171	104995598	MGE_SST_pvalue_1e-2_peak_433258	70	.	4.98173	7.07040	3.39352	350
chr2	105003567	105003671	MGE_SST_pvalue_1e-2_peak_433262	44	.	2.83447	4.49791	1.54489	51
chr2	105051036	105051119	MGE_SST_pvalue_1e-2_peak_433288	46	.	3.89560	4.66210	1.54489	38
chr2	105067227	105067328	MGE_SST_pvalue_1e-2_peak_433295	43	.	3.66300	4.39923	1.49777	48
chr2	105079409	105079741	MGE_SST_pvalue_1e-2_peak_433299	47	.	3.49040	4.77340	1.61785	59
chr2	105119992	105120847	MGE_SST_pvalue_1e-2_peak_433321	57	.	4.46728	5.77213	2.40024	193
chr2	105160960	105161040	MGE_SST_pvalue_1e-2_peak_433342	46	.	2.85467	4.67429	1.54489	39
chr2	105174145	105174476	MGE_SST_pvalue_1e-2_peak_433346	46	.	2.85415	4.66951	1.54489	65
chr2	105275521	105276070	MGE_SST_pvalue_1e-2_peak_433398	52	.	3.60523	5.26053	1.99473	139
chr2	105289204	105289468	MGE_SST_pvalue_1e-2_peak_433403	77	.	5.47988	7.70589	3.90427	143
chr2	105300847	105301502	MGE_SST_pvalue_1e-2_peak_433411	52	.	3.60523	5.26053	1.99473	197
chr2	105309234	105309355	MGE_SST_pvalue_1e-2_peak_433417	42	.	2.79590	4.21192	1.36176	59
chr2	105319098	105319429	MGE_SST_pvalue_1e-2_peak_433421	52	.	4.19375	5.21198	1.96495	135
chr2	105320526	105320599	MGE_SST_pvalue_1e-2_peak_433423	51	.	4.17246	5.17088	1.93017	32
chr2	105335069	105335211	MGE_SST_pvalue_1e-2_peak_433429	46	.	2.85467	4.67429	1.54489	70
chr2	105349702	105349992	MGE_SST_pvalue_1e-2_peak_433437	43	.	2.81505	4.34682	1.45334	43
chr2	105366234	105366307	MGE_SST_pvalue_1e-2_peak_433446	46	.	3.46831	4.69117	1.55319	34
chr2	105385518	105385625	MGE_SST_pvalue_1e-2_peak_433452	44	.	2.83447	4.49791	1.54489	52
chr2	105406344	105406471	MGE_SST_pvalue_1e-2_peak_433462	46	.	2.85467	4.67429	1.54489	62
chr2	105449582	105449692	MGE_SST_pvalue_1e-2_peak_433485	42	.	3.34141	4.26972	1.41404	37
chr2	105459024	105459258	MGE_SST_pvalue_1e-2_peak_433487	44	.	3.67765	4.49491	1.54489	157
chr2	105459983	105460084	MGE_SST_pvalue_1e-2_peak_433488	44	.	3.64100	4.43910	1.53711	58
chr2	105461393	105461829	MGE_SST_pvalue_1e-2_peak_433489	50	.	3.91406	5.04079	1.83420	97
chr2	105469699	105469783	MGE_SST_pvalue_1e-2_peak_433492	44	.	3.53274	4.45317	1.54489	41
chr2	105470151	105470795	MGE_SST_pvalue_1e-2_peak_433493a	44	.	3.54289	4.46884	1.54489	170
chr2	105470151	105470795	MGE_SST_pvalue_1e-2_peak_433493b	61	.	4.30545	6.10815	2.65782	400
chr2	105470151	105470795	MGE_SST_pvalue_1e-2_peak_433493c	52	.	3.92526	5.27036	2.00456	496
chr2	105488585	105489156	MGE_SST_pvalue_1e-2_peak_433497	63	.	4.84329	6.33054	2.82384	321
chr2	105490052	105490232	MGE_SST_pvalue_1e-2_peak_433498	55	.	4.37222	5.57009	2.24151	66
chr2	105554769	105555118	MGE_SST_pvalue_1e-2_peak_433534a	143	.	8.81269	14.35707	9.32555	53
chr2	105554769	105555118	MGE_SST_pvalue_1e-2_peak_433534b	65	.	4.80692	6.58071	3.00187	204
chr2	105561157	105561420	MGE_SST_pvalue_1e-2_peak_433536	65	.	3.80622	6.57065	2.99896	55
chr2	105591871	105592165	MGE_SST_pvalue_1e-2_peak_433544	46	.	2.85467	4.67429	1.54489	71
chr2	105645580	105645673	MGE_SST_pvalue_1e-2_peak_433557	46	.	2.85415	4.66951	1.54489	45
chr2	105654183	105654652	MGE_SST_pvalue_1e-2_peak_433559	200	.	11.41629	20.03178	13.89294	238
chr2	105654814	105654889	MGE_SST_pvalue_1e-2_peak_433560	60	.	4.70083	6.06186	2.61957	36
chr2	105703574	105704031	MGE_SST_pvalue_1e-2_peak_433598	72	.	4.56663	7.22716	3.51980	334
chr2	105759866	105760561	MGE_SST_pvalue_1e-2_peak_433633	77	.	5.47988	7.70589	3.90427	241
chr2	105836459	105836804	MGE_SST_pvalue_1e-2_peak_433662	59	.	3.72787	5.95225	2.52731	279
chr2	105842891	105843351	MGE_SST_pvalue_1e-2_peak_433665	46	.	2.85415	4.66951	1.54489	231
chr2	105900698	105900824	MGE_SST_pvalue_1e-2_peak_433712	46	.	2.85415	4.66951	1.54489	62
chr2	105916458	105916706	MGE_SST_pvalue_1e-2_peak_433728	50	.	3.55840	5.04815	1.83420	46
chr2	105925651	105925738	MGE_SST_pvalue_1e-2_peak_433739	42	.	2.79590	4.21192	1.36176	42
chr2	105934480	105934794	MGE_SST_pvalue_1e-2_peak_433744	90	.	5.47995	9.02903	4.97172	260
chr2	105945980	105946413	MGE_SST_pvalue_1e-2_peak_433750	48	.	3.84823	4.80658	1.64662	234
chr2	105953561	105954315	MGE_SST_pvalue_1e-2_peak_433752	68	.	4.89277	6.81329	3.18795	532
chr2	105977036	105977129	MGE_SST_pvalue_1e-2_peak_433757	42	.	2.79590	4.21192	1.36176	45
chr2	106015146	106015563	MGE_SST_pvalue_1e-2_peak_433780	66	.	4.44800	6.65517	3.06073	235
chr2	106054338	106054643	MGE_SST_pvalue_1e-2_peak_433798	56	.	4.17676	5.67691	2.31797	157
chr2	106055873	106056008	MGE_SST_pvalue_1e-2_peak_433799	43	.	3.36191	4.33276	1.45334	62
chr2	106077816	106077953	MGE_SST_pvalue_1e-2_peak_433809	44	.	2.83447	4.49791	1.54489	67
chr2	106180362	106180492	MGE_SST_pvalue_1e-2_peak_433863	46	.	2.85415	4.66951	1.54489	64
chr2	106189896	106190169	MGE_SST_pvalue_1e-2_peak_433867	43	.	2.81505	4.34682	1.45334	204
chr2	106192614	106192747	MGE_SST_pvalue_1e-2_peak_433869	43	.	2.81505	4.34682	1.45334	65
chr2	106215905	106216007	MGE_SST_pvalue_1e-2_peak_433878	43	.	3.38266	4.39837	1.49777	39
chr2	106222543	106222633	MGE_SST_pvalue_1e-2_peak_433881	46	.	2.85415	4.66951	1.54489	44
chr2	106233406	106233550	MGE_SST_pvalue_1e-2_peak_433886	46	.	2.85467	4.67429	1.54489	71
chr2	106248463	106248777	MGE_SST_pvalue_1e-2_peak_433890	76	.	5.44874	7.62969	3.84306	47
chr2	106259907	106260045	MGE_SST_pvalue_1e-2_peak_433892	47	.	3.82673	4.75687	1.61169	65
chr2	106260725	106261076	MGE_SST_pvalue_1e-2_peak_433893	47	.	3.80546	4.70840	1.56695	71
chr2	106266962	106267186	MGE_SST_pvalue_1e-2_peak_433896	84	.	5.74241	8.40242	4.46326	58
chr2	106307855	106308051	MGE_SST_pvalue_1e-2_peak_433911	46	.	2.85415	4.66951	1.54489	44
chr2	106354086	106354399	MGE_SST_pvalue_1e-2_peak_433928	46	.	2.85415	4.66951	1.54489	68
chr2	106361055	106361420	MGE_SST_pvalue_1e-2_peak_433931	47	.	3.80546	4.70840	1.56695	63
chr2	106370959	106371191	MGE_SST_pvalue_1e-2_peak_433934	42	.	3.32116	4.20906	1.36176	114
chr2	106385673	106385968	MGE_SST_pvalue_1e-2_peak_433940	52	.	4.02933	5.25693	1.99473	101
chr2	106394359	106394458	MGE_SST_pvalue_1e-2_peak_433943	49	.	3.53544	4.95138	1.75881	45
chr2	106399223	106399353	MGE_SST_pvalue_1e-2_peak_433945	49	.	3.91420	4.96371	1.76786	54
chr2	106400368	106400653	MGE_SST_pvalue_1e-2_peak_433946	65	.	4.80692	6.58071	3.00187	72
chr2	106406444	106406737	MGE_SST_pvalue_1e-2_peak_433948	79	.	5.23560	7.92549	4.08441	68
chr2	106437432	106437522	MGE_SST_pvalue_1e-2_peak_433972	44	.	2.83447	4.49791	1.54489	44
chr2	106445320	106445644	MGE_SST_pvalue_1e-2_peak_433977	46	.	2.85415	4.66951	1.54489	71
chr2	106499567	106499711	MGE_SST_pvalue_1e-2_peak_434015	43	.	2.81505	4.34682	1.45334	71
chr2	106580735	106580825	MGE_SST_pvalue_1e-2_peak_434054	42	.	2.79590	4.21192	1.36176	44
chr2	106594919	106595040	MGE_SST_pvalue_1e-2_peak_434065	46	.	2.85415	4.66951	1.54489	59
chr2	106598075	106598210	MGE_SST_pvalue_1e-2_peak_434066	46	.	2.85467	4.67429	1.54489	66
chr2	106646787	106647509	MGE_SST_pvalue_1e-2_peak_434075	59	.	4.25459	5.92478	2.51586	326
chr2	106656558	106656670	MGE_SST_pvalue_1e-2_peak_434078	46	.	2.85415	4.66951	1.54489	55
chr2	106681959	106682048	MGE_SST_pvalue_1e-2_peak_434089	44	.	2.83447	4.49791	1.54489	43
chr2	106689283	106689387	MGE_SST_pvalue_1e-2_peak_434093	44	.	2.83447	4.49791	1.54489	51
chr2	106692918	106693183	MGE_SST_pvalue_1e-2_peak_434097	43	.	2.81505	4.34682	1.45334	70
chr2	106715621	106715955	MGE_SST_pvalue_1e-2_peak_434107	56	.	3.67782	5.64059	2.29030	262
chr2	106724985	106725083	MGE_SST_pvalue_1e-2_peak_434118	52	.	3.60523	5.26053	1.99473	49
chr2	106743600	106743681	MGE_SST_pvalue_1e-2_peak_434129	46	.	2.85415	4.66951	1.54489	39
chr2	106781109	106781624	MGE_SST_pvalue_1e-2_peak_434148	49	.	3.53544	4.95138	1.75881	449
chr2	106799646	106799762	MGE_SST_pvalue_1e-2_peak_434155	59	.	3.72787	5.95225	2.52731	52
chr2	106810227	106811071	MGE_SST_pvalue_1e-2_peak_434159a	69	.	5.16963	6.90914	3.26879	216
chr2	106810227	106811071	MGE_SST_pvalue_1e-2_peak_434159b	134	.	8.40065	13.41579	8.55425	593
chr2	106886420	106886523	MGE_SST_pvalue_1e-2_peak_434175	59	.	3.72787	5.95225	2.52731	45
chr2	106891425	106891503	MGE_SST_pvalue_1e-2_peak_434179	46	.	2.85467	4.67429	1.54489	38
chr2	106913007	106913115	MGE_SST_pvalue_1e-2_peak_434195	59	.	3.72787	5.95225	2.52731	52
chr2	106944248	106944359	MGE_SST_pvalue_1e-2_peak_434205	46	.	2.85467	4.67429	1.54489	54
chr2	106950763	106950875	MGE_SST_pvalue_1e-2_peak_434208	59	.	3.72787	5.95225	2.52731	61
chr2	106958629	106958747	MGE_SST_pvalue_1e-2_peak_434214	43	.	2.81505	4.34682	1.45334	58
chr2	107084586	107084725	MGE_SST_pvalue_1e-2_peak_434234	43	.	2.81505	4.34682	1.45334	68
chr2	107128048	107128329	MGE_SST_pvalue_1e-2_peak_434245	46	.	2.85415	4.66951	1.54489	236
chr2	107162549	107162919	MGE_SST_pvalue_1e-2_peak_434260	50	.	3.95946	5.07586	1.85673	266
chr2	107182655	107182854	MGE_SST_pvalue_1e-2_peak_434268	52	.	3.60523	5.26053	1.99473	69
chr2	107198569	107199402	MGE_SST_pvalue_1e-2_peak_434279	63	.	4.36300	6.31016	2.81157	234
chr2	107254482	107254759	MGE_SST_pvalue_1e-2_peak_434286	44	.	2.83447	4.49791	1.54489	46
chr2	107268284	107268528	MGE_SST_pvalue_1e-2_peak_434295	46	.	2.85467	4.67429	1.54489	65
chr2	107283790	107283894	MGE_SST_pvalue_1e-2_peak_434299	46	.	2.85467	4.67429	1.54489	51
chr2	107400607	107400969	MGE_SST_pvalue_1e-2_peak_434328	46	.	2.85467	4.67429	1.54489	317
chr2	107428831	107429091	MGE_SST_pvalue_1e-2_peak_434342	57	.	3.70268	5.78921	2.40338	131
chr2	107444905	107445039	MGE_SST_pvalue_1e-2_peak_434351	44	.	2.83447	4.49791	1.54489	66
chr2	107502555	107503170	MGE_SST_pvalue_1e-2_peak_434391	73	.	5.39884	7.32807	3.60561	187
chr2	107532118	107532254	MGE_SST_pvalue_1e-2_peak_434399	46	.	2.85415	4.66951	1.54489	67
chr2	107565262	107565812	MGE_SST_pvalue_1e-2_peak_434412	86	.	5.40784	8.66157	4.67165	474
chr2	107573007	107573331	MGE_SST_pvalue_1e-2_peak_434416	61	.	4.30812	6.10846	2.65782	60
chr2	107594155	107594240	MGE_SST_pvalue_1e-2_peak_434428	44	.	2.83447	4.49791	1.54489	41
chr2	107601513	107601625	MGE_SST_pvalue_1e-2_peak_434433	46	.	2.85467	4.67429	1.54489	55
chr2	107612813	107613193	MGE_SST_pvalue_1e-2_peak_434437	46	.	3.76364	4.61492	1.54489	251
chr2	107617670	107617942	MGE_SST_pvalue_1e-2_peak_434438	47	.	3.82673	4.75687	1.61169	203
chr2	107618146	107618433	MGE_SST_pvalue_1e-2_peak_434439	50	.	3.95946	5.07586	1.85673	54
chr2	107642957	107643076	MGE_SST_pvalue_1e-2_peak_434449	46	.	2.85415	4.66951	1.54489	58
chr2	107645099	107645206	MGE_SST_pvalue_1e-2_peak_434450	61	.	3.75340	6.13275	2.66791	56
chr2	107648108	107648238	MGE_SST_pvalue_1e-2_peak_434451	46	.	2.85415	4.66951	1.54489	64
chr2	107684992	107685316	MGE_SST_pvalue_1e-2_peak_434465	71	.	5.01211	7.16245	3.46967	308
chr2	107712651	107713056	MGE_SST_pvalue_1e-2_peak_434477	47	.	3.49040	4.77340	1.61785	57
chr2	107726491	107726676	MGE_SST_pvalue_1e-2_peak_434482	46	.	2.85467	4.67429	1.54489	55
chr2	107748585	107748867	MGE_SST_pvalue_1e-2_peak_434495	47	.	3.49040	4.77340	1.61785	218
chr2	107847227	107847345	MGE_SST_pvalue_1e-2_peak_434537	46	.	2.85467	4.67429	1.54489	58
chr2	108008766	108008850	MGE_SST_pvalue_1e-2_peak_434590	46	.	2.85467	4.67429	1.54489	41
chr2	108020370	108020511	MGE_SST_pvalue_1e-2_peak_434594	46	.	2.85467	4.67429	1.54489	69
chr2	108157114	108157236	MGE_SST_pvalue_1e-2_peak_434631	46	.	2.85467	4.67429	1.54489	60
chr2	108212284	108212419	MGE_SST_pvalue_1e-2_peak_434651	46	.	2.85467	4.67429	1.54489	66
chr2	108270094	108270210	MGE_SST_pvalue_1e-2_peak_434667	46	.	2.85467	4.67429	1.54489	57
chr2	108357516	108357613	MGE_SST_pvalue_1e-2_peak_434701	46	.	2.85467	4.67429	1.54489	47
chr2	108394083	108394242	MGE_SST_pvalue_1e-2_peak_434715	44	.	2.83447	4.49791	1.54489	66
chr2	108405908	108406130	MGE_SST_pvalue_1e-2_peak_434721	42	.	2.79590	4.21192	1.36176	153
chr2	108549603	108549970	MGE_SST_pvalue_1e-2_peak_434746	69	.	4.50653	6.92169	3.27390	60
chr2	108612063	108612150	MGE_SST_pvalue_1e-2_peak_434763	46	.	2.85467	4.67429	1.54489	42
chr2	108623972	108624047	MGE_SST_pvalue_1e-2_peak_434765	46	.	2.85467	4.67429	1.54489	36
chr2	108671949	108672069	MGE_SST_pvalue_1e-2_peak_434775	46	.	2.85415	4.66951	1.54489	59
chr2	108687657	108687798	MGE_SST_pvalue_1e-2_peak_434781	46	.	2.85467	4.67429	1.54489	69
chr2	108786624	108786833	MGE_SST_pvalue_1e-2_peak_434805	44	.	2.83447	4.49791	1.54489	88
chr2	108791829	108791911	MGE_SST_pvalue_1e-2_peak_434807	46	.	2.85415	4.66951	1.54489	40
chr2	108796027	108796108	MGE_SST_pvalue_1e-2_peak_434808	43	.	2.81505	4.34682	1.45334	39
chr2	108979533	108979677	MGE_SST_pvalue_1e-2_peak_434856	43	.	2.81505	4.34682	1.45334	71
chr2	109065208	109065811	MGE_SST_pvalue_1e-2_peak_434890	121	.	7.78392	12.12817	7.50616	417
chr2	109076296	109076376	MGE_SST_pvalue_1e-2_peak_434893	46	.	2.85467	4.67429	1.54489	39
chr2	109105389	109105531	MGE_SST_pvalue_1e-2_peak_434904	42	.	2.79590	4.21192	1.36176	61
chr2	109150376	109150911	MGE_SST_pvalue_1e-2_peak_434921	102	.	6.91898	10.24874	5.96888	342
chr2	109182602	109183114	MGE_SST_pvalue_1e-2_peak_434943	59	.	3.72787	5.95225	2.52731	152
chr2	109200435	109200673	MGE_SST_pvalue_1e-2_peak_434948	63	.	4.36300	6.31016	2.81157	177
chr2	109203390	109203817	MGE_SST_pvalue_1e-2_peak_434950	48	.	3.51278	4.85998	1.68534	49
chr2	109232734	109232834	MGE_SST_pvalue_1e-2_peak_434969	43	.	2.81505	4.34682	1.45334	49
chr2	109236665	109236994	MGE_SST_pvalue_1e-2_peak_434970	46	.	2.85415	4.66951	1.54489	64
chr2	109250707	109250780	MGE_SST_pvalue_1e-2_peak_434973	46	.	3.46831	4.69117	1.55319	39
chr2	109278810	109279175	MGE_SST_pvalue_1e-2_peak_434984	43	.	2.81505	4.34682	1.45334	208
chr2	109286689	109286803	MGE_SST_pvalue_1e-2_peak_434989	46	.	2.85467	4.67429	1.54489	56
chr2	109321234	109321549	MGE_SST_pvalue_1e-2_peak_435005	46	.	2.85467	4.67429	1.54489	255
chr2	109335840	109336270	MGE_SST_pvalue_1e-2_peak_435008	100	.	6.60229	10.08138	5.83216	150
chr2	109346136	109346265	MGE_SST_pvalue_1e-2_peak_435013	43	.	2.81505	4.34682	1.45334	63
chr2	109372944	109373091	MGE_SST_pvalue_1e-2_peak_435022	46	.	2.85415	4.66951	1.54489	80
chr2	109402893	109403535	MGE_SST_pvalue_1e-2_peak_435034	118	.	7.47260	11.84525	7.27573	279
chr2	109422676	109422766	MGE_SST_pvalue_1e-2_peak_435043	46	.	2.85467	4.67429	1.54489	44
chr2	109424308	109424446	MGE_SST_pvalue_1e-2_peak_435044	46	.	2.85467	4.67429	1.54489	68
chr2	109440560	109440704	MGE_SST_pvalue_1e-2_peak_435046	46	.	2.85467	4.67429	1.54489	71
chr2	109545042	109545168	MGE_SST_pvalue_1e-2_peak_435072	43	.	2.81505	4.34682	1.45334	62
chr2	109577374	109577462	MGE_SST_pvalue_1e-2_peak_435079	46	.	2.85467	4.67429	1.54489	43
chr2	109683838	109683975	MGE_SST_pvalue_1e-2_peak_435112	46	.	2.85467	4.67429	1.54489	67
chr2	109744563	109745039	MGE_SST_pvalue_1e-2_peak_435120	49	.	3.89196	4.90993	1.72965	85
chr2	109751282	109751355	MGE_SST_pvalue_1e-2_peak_435124	43	.	3.38266	4.39837	1.49777	34
chr2	109793760	109793900	MGE_SST_pvalue_1e-2_peak_435158	42	.	2.79590	4.21192	1.36176	69
chr2	109796027	109796142	MGE_SST_pvalue_1e-2_peak_435160	44	.	2.83447	4.49791	1.54489	56
chr2	109802070	109802185	MGE_SST_pvalue_1e-2_peak_435163	46	.	2.85467	4.67429	1.54489	56
chr2	109802351	109802465	MGE_SST_pvalue_1e-2_peak_435164	46	.	2.85467	4.67429	1.54489	56
chr2	109835894	109835978	MGE_SST_pvalue_1e-2_peak_435186	42	.	2.79590	4.21192	1.36176	41
chr2	109855349	109855480	MGE_SST_pvalue_1e-2_peak_435196	46	.	2.85467	4.67429	1.54489	64
chr2	109869801	109870123	MGE_SST_pvalue_1e-2_peak_435204	52	.	3.60523	5.26053	1.99473	257
chr2	109907513	109907960	MGE_SST_pvalue_1e-2_peak_435237	50	.	3.95946	5.07586	1.85673	379
chr2	109908888	109909128	MGE_SST_pvalue_1e-2_peak_435238	64	.	4.75135	6.43718	2.90544	174
chr2	109928939	109929022	MGE_SST_pvalue_1e-2_peak_435249	46	.	2.85467	4.67429	1.54489	40
chr2	109943761	109943846	MGE_SST_pvalue_1e-2_peak_435260	46	.	2.85467	4.67429	1.54489	41
chr2	109965186	109965518	MGE_SST_pvalue_1e-2_peak_435274	46	.	3.44649	4.61288	1.54489	270
chr2	110012350	110012809	MGE_SST_pvalue_1e-2_peak_435294	64	.	4.39097	6.41891	2.89402	399
chr2	110036144	110036897	MGE_SST_pvalue_1e-2_peak_435308	67	.	4.86381	6.73327	3.12879	283
chr2	110044481	110045114	MGE_SST_pvalue_1e-2_peak_435310	67	.	4.47708	6.78418	3.16699	310
chr2	110052821	110053354	MGE_SST_pvalue_1e-2_peak_435315	72	.	4.56663	7.22716	3.51980	202
chr2	110064378	110064969	MGE_SST_pvalue_1e-2_peak_435320	49	.	3.53544	4.95138	1.75881	58
chr2	110091956	110092521	MGE_SST_pvalue_1e-2_peak_435334	55	.	3.65330	5.50407	2.18661	306
chr2	110255221	110255559	MGE_SST_pvalue_1e-2_peak_435346	49	.	3.53544	4.95138	1.75881	66
chr2	110267541	110268178	MGE_SST_pvalue_1e-2_peak_435354	47	.	3.49040	4.77340	1.61785	372
chr2	110271777	110271977	MGE_SST_pvalue_1e-2_peak_435355	45	.	3.42495	4.53818	1.54489	127
chr2	110279546	110279630	MGE_SST_pvalue_1e-2_peak_435361	46	.	2.85415	4.66951	1.54489	41
chr2	110303822	110304013	MGE_SST_pvalue_1e-2_peak_435373	57	.	3.70268	5.78921	2.40338	99
chr2	110313018	110313111	MGE_SST_pvalue_1e-2_peak_435378	46	.	2.85467	4.67429	1.54489	45
chr2	110357740	110357882	MGE_SST_pvalue_1e-2_peak_435392	44	.	2.83447	4.49791	1.54489	70
chr2	110371471	110371987	MGE_SST_pvalue_1e-2_peak_435401	66	.	4.83520	6.65579	3.06073	254
chr2	110401933	110402019	MGE_SST_pvalue_1e-2_peak_435406	43	.	2.81505	4.34682	1.45334	42
chr2	110406601	110406696	MGE_SST_pvalue_1e-2_peak_435411	42	.	2.79590	4.21192	1.36176	46
chr2	110438693	110438837	MGE_SST_pvalue_1e-2_peak_435424	42	.	2.79590	4.21192	1.36176	71
chr2	110440737	110440979	MGE_SST_pvalue_1e-2_peak_435426	46	.	2.85415	4.66951	1.54489	58
chr2	110552186	110552260	MGE_SST_pvalue_1e-2_peak_435449	46	.	2.85467	4.67429	1.54489	36
chr2	110863410	110863650	MGE_SST_pvalue_1e-2_peak_435457	44	.	2.83447	4.49791	1.54489	61
chr2	110907531	110907929	MGE_SST_pvalue_1e-2_peak_435470	75	.	4.62834	7.58464	3.80514	120
chr2	110914882	110915040	MGE_SST_pvalue_1e-2_peak_435474	57	.	3.70268	5.78921	2.40338	55
chr2	110962461	110962763	MGE_SST_pvalue_1e-2_peak_435483	56	.	4.17676	5.67691	2.31797	144
chr2	110969411	110969484	MGE_SST_pvalue_1e-2_peak_435484	43	.	3.36191	4.33276	1.45334	35
chr2	110969730	110970211	MGE_SST_pvalue_1e-2_peak_435485	58	.	4.22833	5.83877	2.44236	439
chr2	111334468	111334564	MGE_SST_pvalue_1e-2_peak_435494	46	.	2.85467	4.67429	1.54489	47
chr2	111368367	111368450	MGE_SST_pvalue_1e-2_peak_435500	46	.	2.85467	4.67429	1.54489	40
chr2	111435672	111435947	MGE_SST_pvalue_1e-2_peak_435512	91	.	5.99366	9.19080	5.10500	119
chr2	111436405	111436478	MGE_SST_pvalue_1e-2_peak_435513	44	.	3.40368	4.46677	1.54489	55
chr2	111535588	111535894	MGE_SST_pvalue_1e-2_peak_435542	46	.	2.85467	4.67429	1.54489	51
chr2	111600729	111600815	MGE_SST_pvalue_1e-2_peak_435559	46	.	2.85467	4.67429	1.54489	42
chr2	111616011	111616100	MGE_SST_pvalue_1e-2_peak_435563	46	.	2.85467	4.67429	1.54489	43
chr2	111660788	111661159	MGE_SST_pvalue_1e-2_peak_435581	59	.	3.72787	5.95225	2.52731	213
chr2	111789082	111789199	MGE_SST_pvalue_1e-2_peak_435621	46	.	2.85467	4.67429	1.54489	57
chr2	111878138	111878584	MGE_SST_pvalue_1e-2_peak_435642	62	.	4.81895	6.28387	2.79598	400
chr2	111890635	111890716	MGE_SST_pvalue_1e-2_peak_435647	44	.	2.83447	4.49791	1.54489	39
chr2	112427638	112427767	MGE_SST_pvalue_1e-2_peak_435734	46	.	2.85467	4.67429	1.54489	63
chr2	112433746	112434359	MGE_SST_pvalue_1e-2_peak_435736	64	.	4.39097	6.41891	2.89402	319
chr2	112456664	112457031	MGE_SST_pvalue_1e-2_peak_435746	70	.	4.53638	7.06887	3.39352	246
chr2	112501012	112501549	MGE_SST_pvalue_1e-2_peak_435761	61	.	3.75340	6.13275	2.66791	47
chr2	112641390	112641881	MGE_SST_pvalue_1e-2_peak_435777	85	.	5.77701	8.50271	4.54521	196
chr2	112642046	112642155	MGE_SST_pvalue_1e-2_peak_435778	55	.	4.12643	5.52700	2.20181	63
chr2	112655653	112655731	MGE_SST_pvalue_1e-2_peak_435780	46	.	3.46831	4.69117	1.55319	37
chr2	112656056	112656262	MGE_SST_pvalue_1e-2_peak_435781	46	.	3.46831	4.69117	1.55319	163
chr2	112677119	112677213	MGE_SST_pvalue_1e-2_peak_435793	55	.	3.65330	5.50407	2.18661	50
chr2	112806574	112806749	MGE_SST_pvalue_1e-2_peak_435836	59	.	3.72787	5.95225	2.52731	62
chr2	112811828	112812241	MGE_SST_pvalue_1e-2_peak_435837a	73	.	5.38406	7.37745	3.64482	50
chr2	112811828	112812241	MGE_SST_pvalue_1e-2_peak_435837b	74	.	5.40768	7.41733	3.67327	145
chr2	112812581	112813134	MGE_SST_pvalue_1e-2_peak_435838a	74	.	5.43150	7.45768	3.70854	43
chr2	112812581	112813134	MGE_SST_pvalue_1e-2_peak_435838b	86	.	6.03500	8.64284	4.65987	254
chr2	112812581	112813134	MGE_SST_pvalue_1e-2_peak_435838c	63	.	4.82800	6.31767	2.81843	424
chr2	112838779	112839274	MGE_SST_pvalue_1e-2_peak_435847	42	.	2.79590	4.21192	1.36176	70
chr2	112906237	112906356	MGE_SST_pvalue_1e-2_peak_435881	43	.	2.81505	4.34682	1.45334	58
chr2	112933274	112933400	MGE_SST_pvalue_1e-2_peak_435895	46	.	2.85467	4.67429	1.54489	62
chr2	112955363	112955445	MGE_SST_pvalue_1e-2_peak_435902	43	.	3.36191	4.33276	1.45334	40
chr2	112955652	112955755	MGE_SST_pvalue_1e-2_peak_435903	56	.	4.17676	5.67691	2.31797	55
chr2	112984230	112984374	MGE_SST_pvalue_1e-2_peak_435917	46	.	2.85467	4.67429	1.54489	71
chr2	112990629	112990714	MGE_SST_pvalue_1e-2_peak_435920	46	.	2.85415	4.66951	1.54489	41
chr2	113012149	113012414	MGE_SST_pvalue_1e-2_peak_435930	68	.	4.92207	6.89603	3.26016	94
chr2	113012642	113012855	MGE_SST_pvalue_1e-2_peak_435931	68	.	4.92207	6.89603	3.26016	74
chr2	113032879	113033321	MGE_SST_pvalue_1e-2_peak_435936	79	.	5.73806	7.99162	4.13853	112
chr2	113033588	113034036	MGE_SST_pvalue_1e-2_peak_435937	43	.	3.64352	4.35885	1.46374	412
chr2	113191245	113191359	MGE_SST_pvalue_1e-2_peak_435978	63	.	3.77929	6.33483	2.82384	61
chr2	113238557	113239175	MGE_SST_pvalue_1e-2_peak_435985	122	.	7.88983	12.20500	7.57169	269
chr2	113239372	113239845	MGE_SST_pvalue_1e-2_peak_435986	53	.	4.25894	5.33988	2.06555	254
chr2	113299370	113300139	MGE_SST_pvalue_1e-2_peak_436016	135	.	8.51393	13.59808	8.70367	403
chr2	113341546	113342508	MGE_SST_pvalue_1e-2_peak_436029	99	.	6.73754	9.95609	5.72964	402
chr2	113357770	113358259	MGE_SST_pvalue_1e-2_peak_436033	46	.	2.85415	4.66951	1.54489	72
chr2	113388437	113388542	MGE_SST_pvalue_1e-2_peak_436048	44	.	2.83447	4.49791	1.54489	51
chr2	113402861	113403655	MGE_SST_pvalue_1e-2_peak_436051a	61	.	4.72394	6.14380	2.67849	141
chr2	113402861	113403655	MGE_SST_pvalue_1e-2_peak_436051b	134	.	8.26690	13.44645	8.58201	507
chr2	113402861	113403655	MGE_SST_pvalue_1e-2_peak_436051c	134	.	8.26690	13.44645	8.58201	647
chr2	113429403	113429845	MGE_SST_pvalue_1e-2_peak_436062	43	.	2.81505	4.34682	1.45334	43
chr2	113459883	113460019	MGE_SST_pvalue_1e-2_peak_436068	46	.	2.85467	4.67429	1.54489	67
chr2	113484381	113484551	MGE_SST_pvalue_1e-2_peak_436076	46	.	2.85415	4.66951	1.54489	126
chr2	113507379	113507514	MGE_SST_pvalue_1e-2_peak_436083	85	.	4.75692	8.55556	4.58758	84
chr2	113522195	113522513	MGE_SST_pvalue_1e-2_peak_436085	103	.	6.68282	10.32403	6.02841	146
chr2	113638934	113639021	MGE_SST_pvalue_1e-2_peak_436115	46	.	2.85467	4.67429	1.54489	42
chr2	113716440	113716728	MGE_SST_pvalue_1e-2_peak_436147	73	.	4.59728	7.39833	3.65857	218
chr2	113737559	113737808	MGE_SST_pvalue_1e-2_peak_436156	43	.	2.81505	4.34682	1.45334	60
chr2	113773180	113773319	MGE_SST_pvalue_1e-2_peak_436162	46	.	2.85467	4.67429	1.54489	68
chr2	113877040	113877175	MGE_SST_pvalue_1e-2_peak_436182	46	.	2.85467	4.67429	1.54489	66
chr2	113914666	113915019	MGE_SST_pvalue_1e-2_peak_436194	44	.	2.83447	4.49791	1.54489	301
chr2	113956404	113956582	MGE_SST_pvalue_1e-2_peak_436215	66	.	4.83520	6.65579	3.06073	121
chr2	113956855	113957188	MGE_SST_pvalue_1e-2_peak_436216	106	.	7.04556	10.68009	6.32492	81
chr2	113961648	113961931	MGE_SST_pvalue_1e-2_peak_436217	43	.	3.38266	4.39837	1.49777	13
chr2	113984541	113984805	MGE_SST_pvalue_1e-2_peak_436224	44	.	2.83447	4.49791	1.54489	198
chr2	113986762	113986890	MGE_SST_pvalue_1e-2_peak_436225	44	.	2.83447	4.49791	1.54489	63
chr2	114127955	114128357	MGE_SST_pvalue_1e-2_peak_436270	69	.	4.50653	6.92169	3.27390	325
chr2	114135841	114136125	MGE_SST_pvalue_1e-2_peak_436276	44	.	2.83447	4.49791	1.54489	65
chr2	114148638	114148819	MGE_SST_pvalue_1e-2_peak_436282	46	.	2.85415	4.66951	1.54489	128
chr2	114162382	114162526	MGE_SST_pvalue_1e-2_peak_436288	46	.	2.85467	4.67429	1.54489	71
chr2	114256795	114256887	MGE_SST_pvalue_1e-2_peak_436298	43	.	2.81505	4.34682	1.45334	45
chr2	114260770	114261011	MGE_SST_pvalue_1e-2_peak_436299	75	.	4.62834	7.58464	3.80514	190
chr2	114276593	114276720	MGE_SST_pvalue_1e-2_peak_436303	46	.	2.85467	4.67429	1.54489	62
chr2	114341279	114341692	MGE_SST_pvalue_1e-2_peak_436309	65	.	3.80554	6.56427	2.99896	374
chr2	114360884	114362018	MGE_SST_pvalue_1e-2_peak_436313a	70	.	5.18365	7.02331	3.36042	624
chr2	114360884	114362018	MGE_SST_pvalue_1e-2_peak_436313b	70	.	5.18365	7.02331	3.36042	996
chr2	114384258	114384901	MGE_SST_pvalue_1e-2_peak_436316	75	.	4.62834	7.58464	3.80514	449
chr2	114423366	114423457	MGE_SST_pvalue_1e-2_peak_436319	46	.	2.85467	4.67429	1.54489	44
chr2	114438428	114438642	MGE_SST_pvalue_1e-2_peak_436322	46	.	2.85415	4.66951	1.54489	49
chr2	114474943	114475039	MGE_SST_pvalue_1e-2_peak_436338	43	.	2.81505	4.34682	1.45334	47
chr2	114513902	114514478	MGE_SST_pvalue_1e-2_peak_436353a	57	.	4.46728	5.77213	2.40024	202
chr2	114513902	114514478	MGE_SST_pvalue_1e-2_peak_436353b	84	.	5.95637	8.45435	4.50949	405
chr2	114647115	114648289	MGE_SST_pvalue_1e-2_peak_436396a	66	.	4.99465	6.62877	3.04672	71
chr2	114647115	114648289	MGE_SST_pvalue_1e-2_peak_436396b	121	.	7.84873	12.12024	7.50367	278
chr2	114647115	114648289	MGE_SST_pvalue_1e-2_peak_436396c	65	.	4.96877	6.57675	3.00187	414
chr2	114647115	114648289	MGE_SST_pvalue_1e-2_peak_436396d	65	.	4.96877	6.57675	3.00187	597
chr2	114687904	114688005	MGE_SST_pvalue_1e-2_peak_436413	43	.	2.81505	4.34682	1.45334	49
chr2	114804180	114804578	MGE_SST_pvalue_1e-2_peak_436462	66	.	4.44800	6.65517	3.06073	117
chr2	114865867	114866187	MGE_SST_pvalue_1e-2_peak_436485	46	.	2.85467	4.67429	1.54489	266
chr2	114881137	114881324	MGE_SST_pvalue_1e-2_peak_436488	46	.	2.85467	4.67429	1.54489	60
chr2	114900929	114901159	MGE_SST_pvalue_1e-2_peak_436495	65	.	3.80554	6.56427	2.99896	64
chr2	114927041	114927707	MGE_SST_pvalue_1e-2_peak_436504	57	.	3.70268	5.78921	2.40338	234
chr2	114933732	114933876	MGE_SST_pvalue_1e-2_peak_436505	46	.	2.85467	4.67429	1.54489	71
chr2	114951331	114951589	MGE_SST_pvalue_1e-2_peak_436510	44	.	2.83447	4.49791	1.54489	203
chr2	114971960	114972071	MGE_SST_pvalue_1e-2_peak_436519	43	.	2.81505	4.34682	1.45334	54
chr2	115043618	115043973	MGE_SST_pvalue_1e-2_peak_436551	61	.	3.75340	6.13275	2.66791	169
chr2	115071480	115071567	MGE_SST_pvalue_1e-2_peak_436554	46	.	2.85467	4.67429	1.54489	42
chr2	115182837	115183155	MGE_SST_pvalue_1e-2_peak_436586	42	.	2.79590	4.21192	1.36176	47
chr2	115200205	115200298	MGE_SST_pvalue_1e-2_peak_436594	46	.	2.85415	4.66951	1.54489	45
chr2	115215952	115216060	MGE_SST_pvalue_1e-2_peak_436600	46	.	2.85467	4.67429	1.54489	53
chr2	115266360	115266444	MGE_SST_pvalue_1e-2_peak_436624	46	.	2.85467	4.67429	1.54489	41
chr2	115273667	115273783	MGE_SST_pvalue_1e-2_peak_436629	61	.	3.75340	6.13275	2.66791	55
```
