## Supplementary material for "Single nucleus multi-omics links human cortical cell regulatory genome diversity to disease risk variants": Table S10: Micro_qvalue_0.05_peaks.narrowPeak (part 1 of 12)

```
chr1	10489	10613	Micro_pvalue_1e-2_peak_1	41	.	2.78099	4.11497	1.34190	61
chr1	569915	570030	Micro_pvalue_1e-2_peak_6	617	.	28.18225	61.73591	52.24544	56
chr1	713888	714267	Micro_pvalue_1e-2_peak_9	72	.	4.56663	7.22716	3.94108	150
chr1	762943	763072	Micro_pvalue_1e-2_peak_18	95	.	5.56198	9.50906	5.89982	70
chr1	824427	824541	Micro_pvalue_1e-2_peak_29	41	.	2.78099	4.11497	1.34190	56
chr1	856633	856707	Micro_pvalue_1e-2_peak_47	39	.	2.75837	3.97911	1.34190	36
chr1	860065	860331	Micro_pvalue_1e-2_peak_48	41	.	2.78099	4.11497	1.34190	227
chr1	894600	894847	Micro_pvalue_1e-2_peak_64	56	.	3.67782	5.64059	2.61239	59
chr1	914885	915106	Micro_pvalue_1e-2_peak_76	41	.	2.78099	4.11497	1.34190	170
chr1	935429	935801	Micro_pvalue_1e-2_peak_84	41	.	2.78099	4.11497	1.34190	66
chr1	948715	949003	Micro_pvalue_1e-2_peak_88	41	.	2.78099	4.11497	1.34190	205
chr1	954811	955116	Micro_pvalue_1e-2_peak_90	76	.	5.16974	7.68256	4.32671	60
chr1	961639	962089	Micro_pvalue_1e-2_peak_93	41	.	2.78099	4.11497	1.34190	61
chr1	967997	968082	Micro_pvalue_1e-2_peak_97	41	.	2.78099	4.11497	1.34190	41
chr1	972865	972939	Micro_pvalue_1e-2_peak_101	38	.	2.73998	3.87719	1.32800	36
chr1	974036	974170	Micro_pvalue_1e-2_peak_102	41	.	2.78099	4.11497	1.34190	66
chr1	976129	976395	Micro_pvalue_1e-2_peak_103	41	.	2.78099	4.11497	1.34190	203
chr1	994429	994824	Micro_pvalue_1e-2_peak_116	41	.	2.78099	4.11497	1.34190	246
chr1	1004740	1004846	Micro_pvalue_1e-2_peak_122	41	.	2.78099	4.11497	1.34190	52
chr1	1051418	1051887	Micro_pvalue_1e-2_peak_132	82	.	5.67445	8.21174	4.78070	132
chr1	1093643	1094077	Micro_pvalue_1e-2_peak_147	52	.	3.60523	5.26053	2.29721	166
chr1	1102385	1102520	Micro_pvalue_1e-2_peak_153	41	.	2.78099	4.11497	1.34190	66
chr1	1152331	1152653	Micro_pvalue_1e-2_peak_166	41	.	2.78099	4.11497	1.34190	285
chr1	1161962	1162081	Micro_pvalue_1e-2_peak_171	41	.	2.78099	4.11497	1.34190	58
chr1	1167172	1167747	Micro_pvalue_1e-2_peak_172	76	.	5.16974	7.68256	4.32671	278
chr1	1195614	1195838	Micro_pvalue_1e-2_peak_184	58	.	3.70799	5.82249	2.74538	61
chr1	1209203	1209392	Micro_pvalue_1e-2_peak_191	95	.	5.56198	9.50906	5.89982	135
chr1	1243375	1243975	Micro_pvalue_1e-2_peak_205	100	.	6.60229	10.08138	6.39415	58
chr1	1258254	1258395	Micro_pvalue_1e-2_peak_212	40	.	2.77701	4.09011	1.34190	69
chr1	1272715	1272825	Micro_pvalue_1e-2_peak_223	40	.	2.77701	4.09011	1.34190	54
chr1	1274159	1274240	Micro_pvalue_1e-2_peak_224	41	.	2.78099	4.11497	1.34190	39
chr1	1284529	1285143	Micro_pvalue_1e-2_peak_231	38	.	2.73998	3.87719	1.32800	81
chr1	1307618	1307691	Micro_pvalue_1e-2_peak_241	43	.	3.38266	4.39837	1.58148	46
chr1	1310663	1310934	Micro_pvalue_1e-2_peak_242	140	.	8.45666	14.01914	9.80962	62
chr1	1334741	1335017	Micro_pvalue_1e-2_peak_249	99	.	6.18703	9.92215	6.25556	81
chr1	1342500	1342810	Micro_pvalue_1e-2_peak_255	41	.	2.78099	4.11497	1.34190	263
chr1	1379507	1379583	Micro_pvalue_1e-2_peak_277	58	.	3.70799	5.82249	2.74538	37
chr1	1406867	1407183	Micro_pvalue_1e-2_peak_285	41	.	2.78099	4.11497	1.34190	42
chr1	1408130	1408240	Micro_pvalue_1e-2_peak_287	41	.	2.78099	4.11497	1.34190	54
chr1	1439995	1440095	Micro_pvalue_1e-2_peak_301	41	.	2.78099	4.11497	1.34190	49
chr1	1446983	1447520	Micro_pvalue_1e-2_peak_305	58	.	3.70799	5.82249	2.74538	227
chr1	1509241	1509700	Micro_pvalue_1e-2_peak_338	52	.	3.60523	5.26053	2.29721	331
chr1	1538620	1538734	Micro_pvalue_1e-2_peak_354	41	.	2.78099	4.11497	1.34190	56
chr1	1542831	1542966	Micro_pvalue_1e-2_peak_357	41	.	2.78099	4.11497	1.34190	66
chr1	1550391	1550992	Micro_pvalue_1e-2_peak_358	97	.	6.48508	9.74780	6.10496	432
chr1	1590523	1590687	Micro_pvalue_1e-2_peak_368	41	.	2.78099	4.11497	1.34190	113
chr1	1618100	1618224	Micro_pvalue_1e-2_peak_377	41	.	2.78099	4.11497	1.34190	61
chr1	1623890	1624722	Micro_pvalue_1e-2_peak_378	64	.	4.39097	6.41891	3.25381	714
chr1	1648753	1648838	Micro_pvalue_1e-2_peak_385	41	.	2.78099	4.11497	1.34190	41
chr1	1655576	1656039	Micro_pvalue_1e-2_peak_389	58	.	3.70799	5.82249	2.74538	259
chr1	1677256	1677340	Micro_pvalue_1e-2_peak_392	41	.	2.78099	4.11497	1.34190	41
chr1	1677526	1677943	Micro_pvalue_1e-2_peak_393	41	.	2.78099	4.11497	1.34190	46
chr1	1709704	1710446	Micro_pvalue_1e-2_peak_404	55	.	4.12643	5.52700	2.51769	367
chr1	1779481	1779595	Micro_pvalue_1e-2_peak_422	41	.	2.78099	4.11497	1.34190	56
chr1	1788669	1789075	Micro_pvalue_1e-2_peak_428	51	.	3.58166	5.15094	2.20887	155
chr1	1822857	1823289	Micro_pvalue_1e-2_peak_441	64	.	4.39097	6.41891	3.25381	137
chr1	1837788	1837933	Micro_pvalue_1e-2_peak_449	39	.	3.24254	3.98716	1.34190	48
chr1	1840306	1840825	Micro_pvalue_1e-2_peak_450	64	.	4.75135	6.43718	3.26749	305
chr1	1846897	1846970	Micro_pvalue_1e-2_peak_451	40	.	3.26184	4.03980	1.34190	52
chr1	1850734	1851102	Micro_pvalue_1e-2_peak_452	63	.	4.72404	6.36848	3.21078	45
chr1	1897597	1898139	Micro_pvalue_1e-2_peak_466	50	.	3.55840	5.04815	2.12477	429
chr1	1921825	1922152	Micro_pvalue_1e-2_peak_478	58	.	3.70799	5.82249	2.74538	64
chr1	1927550	1928017	Micro_pvalue_1e-2_peak_483	41	.	2.78099	4.11497	1.34190	60
chr1	1935345	1935430	Micro_pvalue_1e-2_peak_485	41	.	2.78099	4.11497	1.34190	41
chr1	1939582	1939726	Micro_pvalue_1e-2_peak_487	41	.	2.78099	4.11497	1.34190	71
chr1	1976347	1976608	Micro_pvalue_1e-2_peak_503	56	.	3.67782	5.64059	2.61239	122
chr1	2043522	2044142	Micro_pvalue_1e-2_peak_521	48	.	3.51278	4.85998	1.96767	561
chr1	2056412	2056500	Micro_pvalue_1e-2_peak_529	41	.	2.78099	4.11497	1.34190	43
chr1	2058546	2059100	Micro_pvalue_1e-2_peak_531	41	.	2.78099	4.11497	1.34190	513
chr1	2064735	2065234	Micro_pvalue_1e-2_peak_532	94	.	6.37196	9.44488	5.84686	49
chr1	2065475	2065560	Micro_pvalue_1e-2_peak_533	51	.	3.98248	5.13441	2.19954	44
chr1	2077810	2077938	Micro_pvalue_1e-2_peak_538	41	.	2.78099	4.11497	1.34190	63
chr1	2120542	2121288	Micro_pvalue_1e-2_peak_549	65	.	4.41930	6.53368	3.35025	601
chr1	2126301	2126664	Micro_pvalue_1e-2_peak_550	63	.	4.36300	6.31016	3.15936	60
chr1	2136241	2136866	Micro_pvalue_1e-2_peak_554	107	.	7.08606	10.78148	7.00052	315
chr1	2159142	2159563	Micro_pvalue_1e-2_peak_562a	67	.	5.04723	6.73586	3.52291	45
chr1	2159142	2159563	Micro_pvalue_1e-2_peak_562b	80	.	5.76826	8.05376	4.64668	356
chr1	2165767	2166123	Micro_pvalue_1e-2_peak_563	54	.	4.30354	5.42925	2.44010	165
chr1	2191396	2191751	Micro_pvalue_1e-2_peak_580	41	.	2.78099	4.11497	1.34190	243
chr1	2221737	2222502	Micro_pvalue_1e-2_peak_591	52	.	3.60523	5.26053	2.29721	299
chr1	2232067	2232140	Micro_pvalue_1e-2_peak_596	40	.	3.26184	4.03980	1.34190	44
chr1	2232538	2232916	Micro_pvalue_1e-2_peak_597	40	.	3.28138	4.09424	1.34190	34
chr1	2313363	2314025	Micro_pvalue_1e-2_peak_616	78	.	5.20246	7.80107	4.42750	48
chr1	2322760	2323250	Micro_pvalue_1e-2_peak_625	80	.	5.26917	8.05644	4.64668	338
chr1	2344073	2344284	Micro_pvalue_1e-2_peak_637	90	.	5.95643	9.06419	5.51800	109
chr1	2387189	2387410	Micro_pvalue_1e-2_peak_658	41	.	2.78099	4.11497	1.34190	60
chr1	2392506	2392638	Micro_pvalue_1e-2_peak_661	41	.	2.78099	4.11497	1.34190	65
chr1	2457403	2457544	Micro_pvalue_1e-2_peak_682	44	.	3.40368	4.46677	1.63937	98
chr1	2457697	2457904	Micro_pvalue_1e-2_peak_683	74	.	5.10551	7.46124	4.14086	59
chr1	2464430	2464665	Micro_pvalue_1e-2_peak_685	41	.	2.78099	4.11497	1.34190	54
chr1	2477593	2477901	Micro_pvalue_1e-2_peak_688	48	.	3.84823	4.80658	1.92462	50
chr1	2487148	2487275	Micro_pvalue_1e-2_peak_694	41	.	2.78099	4.11497	1.34190	62
chr1	2487528	2487867	Micro_pvalue_1e-2_peak_695	41	.	2.78099	4.11497	1.34190	59
chr1	2509836	2510031	Micro_pvalue_1e-2_peak_702	41	.	2.78099	4.11497	1.34190	142
chr1	2516960	2517060	Micro_pvalue_1e-2_peak_704	72	.	5.26910	7.21123	3.92917	48
chr1	2517765	2518216	Micro_pvalue_1e-2_peak_705a	85	.	6.02183	8.59982	5.11765	138
chr1	2517765	2518216	Micro_pvalue_1e-2_peak_705b	115	.	7.52729	11.52394	7.64318	259
chr1	2528019	2528205	Micro_pvalue_1e-2_peak_709	41	.	2.78099	4.11497	1.34190	62
chr1	2574377	2574478	Micro_pvalue_1e-2_peak_718	41	.	2.78099	4.11497	1.34190	49
chr1	2628075	2628192	Micro_pvalue_1e-2_peak_730	58	.	3.70799	5.82249	2.74538	61
chr1	2986028	2986155	Micro_pvalue_1e-2_peak_801	41	.	2.78099	4.11497	1.34190	62
chr1	3000974	3001074	Micro_pvalue_1e-2_peak_809	41	.	2.78099	4.11497	1.34190	49
chr1	3012485	3012594	Micro_pvalue_1e-2_peak_812	41	.	2.78099	4.11497	1.34190	53
chr1	3087253	3087396	Micro_pvalue_1e-2_peak_831	67	.	4.86381	6.73327	3.52204	44
chr1	3087582	3088012	Micro_pvalue_1e-2_peak_832	39	.	3.24254	3.98716	1.34190	58
chr1	3098515	3098791	Micro_pvalue_1e-2_peak_837	41	.	2.78099	4.11497	1.34190	45
chr1	3135918	3136017	Micro_pvalue_1e-2_peak_846	41	.	2.78099	4.11497	1.34190	48
chr1	3380622	3380756	Micro_pvalue_1e-2_peak_899	41	.	2.78099	4.11497	1.34190	66
chr1	3399208	3399338	Micro_pvalue_1e-2_peak_907	41	.	2.78099	4.11497	1.34190	64
chr1	3429015	3429118	Micro_pvalue_1e-2_peak_917	41	.	2.78099	4.11497	1.34190	50
chr1	3447275	3447392	Micro_pvalue_1e-2_peak_923	41	.	2.78099	4.11497	1.34190	57
chr1	3482505	3482652	Micro_pvalue_1e-2_peak_929	41	.	2.78099	4.11497	1.34190	77
chr1	3528151	3528301	Micro_pvalue_1e-2_peak_956	41	.	2.78099	4.11497	1.34190	63
chr1	3529244	3529322	Micro_pvalue_1e-2_peak_957	41	.	2.78099	4.11497	1.34190	38
chr1	3541011	3541653	Micro_pvalue_1e-2_peak_960	100	.	6.60229	10.08138	6.39415	462
chr1	3621906	3622255	Micro_pvalue_1e-2_peak_990	41	.	2.78099	4.11497	1.34190	278
chr1	3663712	3664208	Micro_pvalue_1e-2_peak_1004	55	.	3.65330	5.50407	2.50095	276
chr1	3688953	3689423	Micro_pvalue_1e-2_peak_1006	70	.	4.98173	7.07040	3.80675	92
chr1	3692235	3692308	Micro_pvalue_1e-2_peak_1007	42	.	3.32116	4.20906	1.41998	39
chr1	3712714	3713719	Micro_pvalue_1e-2_peak_1013	53	.	3.62911	5.37785	2.39720	555
chr1	3739007	3739136	Micro_pvalue_1e-2_peak_1016	41	.	2.78099	4.11497	1.34190	63
chr1	3773604	3774343	Micro_pvalue_1e-2_peak_1030	48	.	3.51278	4.85998	1.96767	203
chr1	3816832	3817652	Micro_pvalue_1e-2_peak_1044	69	.	5.15578	6.96338	3.71707	178
chr1	4054549	4054761	Micro_pvalue_1e-2_peak_1070	41	.	2.78099	4.11497	1.34190	72
chr1	4061388	4061498	Micro_pvalue_1e-2_peak_1072	41	.	2.78099	4.11497	1.34190	54
chr1	4124395	4124534	Micro_pvalue_1e-2_peak_1084	41	.	2.78099	4.11497	1.34190	68
chr1	4278022	4278130	Micro_pvalue_1e-2_peak_1117	41	.	2.78099	4.11497	1.34190	53
chr1	4587954	4588035	Micro_pvalue_1e-2_peak_1163	40	.	2.77701	4.09011	1.34190	39
chr1	4687668	4687782	Micro_pvalue_1e-2_peak_1187	41	.	2.78099	4.11497	1.34190	56
chr1	4716572	4716698	Micro_pvalue_1e-2_peak_1198	41	.	2.78099	4.11497	1.34190	62
chr1	4773395	4773502	Micro_pvalue_1e-2_peak_1215	41	.	2.78099	4.11497	1.34190	52
chr1	4801440	4801621	Micro_pvalue_1e-2_peak_1223	41	.	2.78099	4.11497	1.34190	127
chr1	5024491	5024615	Micro_pvalue_1e-2_peak_1270	41	.	2.78099	4.11497	1.34190	61
chr1	5146165	5146250	Micro_pvalue_1e-2_peak_1293	41	.	2.78099	4.11497	1.34190	41
chr1	5297915	5298007	Micro_pvalue_1e-2_peak_1312	41	.	2.78099	4.11497	1.34190	45
chr1	5437861	5437979	Micro_pvalue_1e-2_peak_1334	41	.	2.78099	4.11497	1.34190	58
chr1	5438283	5438384	Micro_pvalue_1e-2_peak_1335	41	.	2.78099	4.11497	1.34190	49
chr1	5445190	5445297	Micro_pvalue_1e-2_peak_1338	41	.	2.78099	4.11497	1.34190	52
chr1	5539564	5539890	Micro_pvalue_1e-2_peak_1360	41	.	2.78099	4.11497	1.34190	58
chr1	5681806	5682091	Micro_pvalue_1e-2_peak_1390	41	.	2.78099	4.11497	1.34190	66
chr1	5710464	5710729	Micro_pvalue_1e-2_peak_1396	41	.	2.78099	4.11497	1.34190	200
chr1	5718798	5718972	Micro_pvalue_1e-2_peak_1400	41	.	2.78099	4.11497	1.34190	62
chr1	5727562	5727736	Micro_pvalue_1e-2_peak_1402	43	.	3.38266	4.39837	1.58148	37
chr1	5873305	5873434	Micro_pvalue_1e-2_peak_1431	41	.	2.78099	4.11497	1.34190	63
chr1	5899705	5899899	Micro_pvalue_1e-2_peak_1439	40	.	2.77701	4.09011	1.34190	70
chr1	6051905	6052545	Micro_pvalue_1e-2_peak_1462	85	.	5.77701	8.50271	5.03222	399
chr1	6052701	6052779	Micro_pvalue_1e-2_peak_1463	55	.	4.12643	5.52700	2.51769	42
chr1	6080847	6080988	Micro_pvalue_1e-2_peak_1473	41	.	2.78099	4.11497	1.34190	69
chr1	6086186	6086475	Micro_pvalue_1e-2_peak_1477	39	.	2.75837	3.97911	1.34190	185
chr1	6214590	6214704	Micro_pvalue_1e-2_peak_1520	41	.	2.78099	4.11497	1.34190	56
chr1	6221749	6221862	Micro_pvalue_1e-2_peak_1521	58	.	3.70799	5.82249	2.74538	47
chr1	6259296	6259955	Micro_pvalue_1e-2_peak_1530	52	.	3.60523	5.26053	2.29721	381
chr1	6277212	6277416	Micro_pvalue_1e-2_peak_1541	41	.	2.78099	4.11497	1.34190	142
chr1	6296043	6296230	Micro_pvalue_1e-2_peak_1546	58	.	3.70799	5.82249	2.74538	132
chr1	6305149	6305374	Micro_pvalue_1e-2_peak_1550	58	.	3.70799	5.82249	2.74538	181
chr1	6306912	6307028	Micro_pvalue_1e-2_peak_1551	40	.	2.77701	4.09011	1.34190	57
chr1	6328752	6328837	Micro_pvalue_1e-2_peak_1560	41	.	2.78099	4.11497	1.34190	41
chr1	6349597	6349830	Micro_pvalue_1e-2_peak_1565	41	.	2.78099	4.11497	1.34190	66
chr1	6355891	6356017	Micro_pvalue_1e-2_peak_1567	41	.	2.78099	4.11497	1.34190	62
chr1	6453448	6454034	Micro_pvalue_1e-2_peak_1583	73	.	5.07400	7.35758	4.05256	206
chr1	6562081	6562275	Micro_pvalue_1e-2_peak_1623	73	.	5.32765	7.34391	4.04244	132
chr1	6562503	6562979	Micro_pvalue_1e-2_peak_1624	75	.	5.41796	7.55548	4.22389	72
chr1	6590827	6591132	Micro_pvalue_1e-2_peak_1632	41	.	2.78099	4.11497	1.34190	60
chr1	6606580	6606711	Micro_pvalue_1e-2_peak_1636	41	.	2.78099	4.11497	1.34190	64
chr1	6639726	6640144	Micro_pvalue_1e-2_peak_1648	49	.	3.53544	4.95138	2.04458	103
chr1	6651204	6651654	Micro_pvalue_1e-2_peak_1656	56	.	3.67782	5.64059	2.61239	253
chr1	6662733	6663160	Micro_pvalue_1e-2_peak_1661	68	.	4.89277	6.81329	3.58766	226
chr1	6673210	6673739	Micro_pvalue_1e-2_peak_1662	83	.	5.70823	8.30550	4.86313	359
chr1	6685055	6685588	Micro_pvalue_1e-2_peak_1666	41	.	2.78099	4.11497	1.34190	180
chr1	6761720	6762018	Micro_pvalue_1e-2_peak_1683	51	.	3.58166	5.15094	2.20887	200
chr1	6795214	6795316	Micro_pvalue_1e-2_peak_1697	41	.	2.78099	4.11497	1.34190	50
chr1	6803545	6804234	Micro_pvalue_1e-2_peak_1702	81	.	5.30316	8.19462	4.76632	282
chr1	6844871	6845601	Micro_pvalue_1e-2_peak_1712	67	.	4.86381	6.73327	3.52204	51
chr1	6845892	6846065	Micro_pvalue_1e-2_peak_1713	39	.	3.24254	3.98716	1.34190	115
chr1	6941190	6941312	Micro_pvalue_1e-2_peak_1726	41	.	2.78099	4.11497	1.34190	60
chr1	7073387	7073517	Micro_pvalue_1e-2_peak_1749	41	.	2.78099	4.11497	1.34190	64
chr1	7289488	7289573	Micro_pvalue_1e-2_peak_1780	41	.	2.78099	4.11497	1.34190	41
chr1	7407227	7407338	Micro_pvalue_1e-2_peak_1802	41	.	2.78099	4.11497	1.34190	54
chr1	7425338	7425419	Micro_pvalue_1e-2_peak_1807	41	.	2.78099	4.11497	1.34190	39
chr1	7449255	7449347	Micro_pvalue_1e-2_peak_1812	41	.	2.78099	4.11497	1.34190	45
chr1	7463012	7463202	Micro_pvalue_1e-2_peak_1814	41	.	2.78099	4.11497	1.34190	57
chr1	7538715	7538858	Micro_pvalue_1e-2_peak_1834	41	.	2.78099	4.11497	1.34190	70
chr1	7764404	7764826	Micro_pvalue_1e-2_peak_1893	124	.	7.65827	12.43638	8.43726	359
chr1	7830764	7830877	Micro_pvalue_1e-2_peak_1901	50	.	3.55840	5.04815	2.12477	47
chr1	7831296	7831762	Micro_pvalue_1e-2_peak_1902	66	.	4.44800	6.65517	3.45382	66
chr1	7843633	7843706	Micro_pvalue_1e-2_peak_1906	42	.	3.34141	4.26972	1.47265	59
chr1	7843918	7844357	Micro_pvalue_1e-2_peak_1907	87	.	5.84746	8.71442	5.21446	251
chr1	7887460	7887550	Micro_pvalue_1e-2_peak_1912	41	.	2.78099	4.11497	1.34190	44
chr1	7916567	7916745	Micro_pvalue_1e-2_peak_1916	41	.	2.78099	4.11497	1.34190	42
chr1	7926830	7926924	Micro_pvalue_1e-2_peak_1918	41	.	2.78099	4.11497	1.34190	46
chr1	7958059	7958134	Micro_pvalue_1e-2_peak_1923	41	.	2.78099	4.11497	1.34190	36
chr1	8002270	8002920	Micro_pvalue_1e-2_peak_1928	57	.	3.70268	5.78921	2.73426	265
chr1	8014164	8014628	Micro_pvalue_1e-2_peak_1930	64	.	4.39097	6.41891	3.25381	73
chr1	8021482	8021773	Micro_pvalue_1e-2_peak_1932	121	.	7.78392	12.12817	8.16868	134
chr1	8047130	8047222	Micro_pvalue_1e-2_peak_1939	41	.	2.78099	4.11497	1.34190	45
chr1	8086223	8086628	Micro_pvalue_1e-2_peak_1948	121	.	7.16332	12.11104	8.15537	263
chr1	8342060	8342472	Micro_pvalue_1e-2_peak_1997	66	.	4.44800	6.65517	3.45382	95
chr1	8343268	8343415	Micro_pvalue_1e-2_peak_1998	50	.	3.55840	5.04815	2.12477	46
chr1	8367780	8367895	Micro_pvalue_1e-2_peak_2011	41	.	2.78099	4.11497	1.34190	56
chr1	8378362	8378506	Micro_pvalue_1e-2_peak_2015	41	.	2.78099	4.11497	1.34190	74
chr1	8423721	8424106	Micro_pvalue_1e-2_peak_2031	88	.	5.44366	8.83864	5.32013	311
chr1	8439805	8439915	Micro_pvalue_1e-2_peak_2037	41	.	2.78099	4.11497	1.34190	54
chr1	8455607	8455717	Micro_pvalue_1e-2_peak_2047	41	.	2.78099	4.11497	1.34190	54
chr1	8469326	8469613	Micro_pvalue_1e-2_peak_2051	41	.	2.78099	4.11497	1.34190	62
chr1	8484027	8484100	Micro_pvalue_1e-2_peak_2061	46	.	3.46831	4.69117	1.82806	52
chr1	8487509	8487850	Micro_pvalue_1e-2_peak_2063	48	.	3.51278	4.85998	1.96767	269
chr1	8498927	8499217	Micro_pvalue_1e-2_peak_2066	41	.	2.78099	4.11497	1.34190	232
chr1	8536295	8536486	Micro_pvalue_1e-2_peak_2080	41	.	2.78099	4.11497	1.34190	64
chr1	8570426	8570579	Micro_pvalue_1e-2_peak_2086	41	.	2.78099	4.11497	1.34190	59
chr1	8585976	8586342	Micro_pvalue_1e-2_peak_2091	81	.	5.30316	8.19462	4.76632	58
chr1	8685839	8685982	Micro_pvalue_1e-2_peak_2119	41	.	2.78099	4.11497	1.34190	70
chr1	8720596	8720895	Micro_pvalue_1e-2_peak_2128	41	.	2.78099	4.11497	1.34190	81
chr1	8763133	8763779	Micro_pvalue_1e-2_peak_2140	77	.	5.51138	7.78420	4.41499	330
chr1	8772097	8772226	Micro_pvalue_1e-2_peak_2145	47	.	3.49040	4.77340	1.89581	57
chr1	8789814	8789919	Micro_pvalue_1e-2_peak_2162	41	.	2.78099	4.11497	1.34190	51
chr1	8877680	8878224	Micro_pvalue_1e-2_peak_2176	99	.	6.56276	9.96641	6.29415	178
chr1	8909145	8909219	Micro_pvalue_1e-2_peak_2185	41	.	2.78099	4.11497	1.34190	36
chr1	8938385	8939043	Micro_pvalue_1e-2_peak_2194	56	.	4.17676	5.67691	2.64093	17
chr1	9071889	9072030	Micro_pvalue_1e-2_peak_2213	41	.	2.78099	4.11497	1.34190	69
chr1	9111991	9112417	Micro_pvalue_1e-2_peak_2224	41	.	2.78099	4.11497	1.34190	277
chr1	9117310	9117403	Micro_pvalue_1e-2_peak_2227	41	.	2.78099	4.11497	1.34190	45
chr1	9127341	9127584	Micro_pvalue_1e-2_peak_2231	43	.	3.62424	4.31930	1.51719	138
chr1	9129611	9129935	Micro_pvalue_1e-2_peak_2232	39	.	3.44210	3.96350	1.34190	117
chr1	9143308	9143626	Micro_pvalue_1e-2_peak_2238	48	.	3.51278	4.85998	1.96767	41
chr1	9145738	9145903	Micro_pvalue_1e-2_peak_2240	53	.	3.62911	5.37785	2.39720	48
chr1	9154431	9154546	Micro_pvalue_1e-2_peak_2244	58	.	3.70799	5.82249	2.74538	64
chr1	9161816	9161898	Micro_pvalue_1e-2_peak_2247	41	.	2.78099	4.11497	1.34190	40
chr1	9184059	9184193	Micro_pvalue_1e-2_peak_2255	41	.	2.78099	4.11497	1.34190	66
chr1	9189027	9189954	Micro_pvalue_1e-2_peak_2259	67	.	4.47708	6.78418	3.56434	285
chr1	9214660	9214778	Micro_pvalue_1e-2_peak_2268	41	.	2.78099	4.11497	1.34190	58
chr1	9224146	9224252	Micro_pvalue_1e-2_peak_2273	41	.	2.78099	4.11497	1.34190	52
chr1	9240365	9240438	Micro_pvalue_1e-2_peak_2278	46	.	3.46831	4.69117	1.82806	39
chr1	9242254	9242327	Micro_pvalue_1e-2_peak_2279	46	.	3.46831	4.69117	1.82806	41
chr1	9256479	9256588	Micro_pvalue_1e-2_peak_2282	41	.	2.78099	4.11497	1.34190	53
chr1	9256746	9257004	Micro_pvalue_1e-2_peak_2283	41	.	2.78099	4.11497	1.34190	211
chr1	9294705	9295205	Micro_pvalue_1e-2_peak_2288	72	.	5.04286	7.25809	3.96696	110
chr1	9352530	9353048	Micro_pvalue_1e-2_peak_2305	57	.	3.70268	5.78921	2.73426	373
chr1	9369895	9370034	Micro_pvalue_1e-2_peak_2310	41	.	2.78099	4.11497	1.34190	68
chr1	9371171	9371407	Micro_pvalue_1e-2_peak_2311	41	.	2.78099	4.11497	1.34190	62
chr1	9383124	9383203	Micro_pvalue_1e-2_peak_2315	40	.	2.77701	4.09011	1.34190	38
chr1	9383662	9383747	Micro_pvalue_1e-2_peak_2316	40	.	2.77701	4.09011	1.34190	41
chr1	9401067	9401236	Micro_pvalue_1e-2_peak_2325	41	.	2.78099	4.11497	1.34190	119
chr1	9422423	9423264	Micro_pvalue_1e-2_peak_2335	38	.	2.73998	3.87719	1.32800	774
chr1	9446430	9446548	Micro_pvalue_1e-2_peak_2346	41	.	2.78099	4.11497	1.34190	58
chr1	9480183	9480309	Micro_pvalue_1e-2_peak_2361	41	.	2.78099	4.11497	1.34190	62
chr1	9486216	9486611	Micro_pvalue_1e-2_peak_2364	49	.	3.53544	4.95138	2.04458	329
chr1	9488895	9489230	Micro_pvalue_1e-2_peak_2367	47	.	3.49040	4.77340	1.89581	285
chr1	9541006	9541091	Micro_pvalue_1e-2_peak_2381	41	.	2.78099	4.11497	1.34190	41
chr1	9542791	9542965	Micro_pvalue_1e-2_peak_2382	41	.	2.78099	4.11497	1.34190	42
chr1	9551303	9551642	Micro_pvalue_1e-2_peak_2386	41	.	2.78099	4.11497	1.34190	64
chr1	9599196	9599565	Micro_pvalue_1e-2_peak_2395	86	.	5.81202	8.60663	5.12040	188
chr1	9599804	9600098	Micro_pvalue_1e-2_peak_2396	42	.	3.32116	4.20906	1.41998	257
chr1	9629304	9629635	Micro_pvalue_1e-2_peak_2402	41	.	2.78099	4.11497	1.34190	65
chr1	9648646	9648951	Micro_pvalue_1e-2_peak_2408	89	.	5.91966	8.94285	5.41202	233
chr1	9689829	9690027	Micro_pvalue_1e-2_peak_2424	67	.	4.47708	6.78418	3.56434	70
chr1	9704714	9705088	Micro_pvalue_1e-2_peak_2427	76	.	4.63499	7.62635	4.28009	305
chr1	9711780	9711853	Micro_pvalue_1e-2_peak_2430	46	.	3.44649	4.61288	1.76317	35
chr1	9714638	9714722	Micro_pvalue_1e-2_peak_2431	46	.	3.44649	4.61288	1.76317	43
chr1	9735732	9735867	Micro_pvalue_1e-2_peak_2441	41	.	2.78099	4.11497	1.34190	66
chr1	9749237	9749762	Micro_pvalue_1e-2_peak_2445	58	.	3.70799	5.82249	2.74538	208
chr1	9764854	9765096	Micro_pvalue_1e-2_peak_2451	76	.	4.63499	7.62635	4.28009	177
chr1	9770726	9770825	Micro_pvalue_1e-2_peak_2454	41	.	2.78099	4.11497	1.34190	48
chr1	9802059	9802152	Micro_pvalue_1e-2_peak_2480	41	.	2.78099	4.11497	1.34190	45
chr1	9858979	9859110	Micro_pvalue_1e-2_peak_2507	41	.	2.78099	4.11497	1.34190	64
chr1	9875377	9875492	Micro_pvalue_1e-2_peak_2510	58	.	3.70799	5.82249	2.74538	65
chr1	9883774	9884268	Micro_pvalue_1e-2_peak_2512	43	.	3.38266	4.39837	1.58148	325
chr1	9893733	9893911	Micro_pvalue_1e-2_peak_2513	41	.	2.78099	4.11497	1.34190	139
chr1	9919306	9919963	Micro_pvalue_1e-2_peak_2530	41	.	2.78099	4.11497	1.34190	236
chr1	9949835	9949933	Micro_pvalue_1e-2_peak_2544	41	.	2.78099	4.11497	1.34190	48
chr1	9960562	9961003	Micro_pvalue_1e-2_peak_2548	76	.	4.63499	7.62635	4.28009	51
chr1	9970276	9970845	Micro_pvalue_1e-2_peak_2551a	84	.	5.95637	8.45435	4.99160	122
chr1	9970276	9970845	Micro_pvalue_1e-2_peak_2551b	143	.	8.93455	14.39270	10.13117	341
chr1	10002999	10003672	Micro_pvalue_1e-2_peak_2561	52	.	3.60523	5.26053	2.29721	517
chr1	10092502	10093158	Micro_pvalue_1e-2_peak_2582	87	.	5.84746	8.71442	5.21446	382
chr1	10150823	10150944	Micro_pvalue_1e-2_peak_2597	41	.	2.78099	4.11497	1.34190	59
chr1	10269956	10270687	Micro_pvalue_1e-2_peak_2627	92	.	6.29872	9.25743	5.68406	616
chr1	10404127	10404256	Micro_pvalue_1e-2_peak_2647	41	.	2.78099	4.11497	1.34190	63
chr1	10437552	10437687	Micro_pvalue_1e-2_peak_2653	41	.	2.78099	4.11497	1.34190	66
chr1	10458542	10459201	Micro_pvalue_1e-2_peak_2661	97	.	6.48508	9.74780	6.10496	465
chr1	10475150	10475413	Micro_pvalue_1e-2_peak_2666	41	.	2.78099	4.11497	1.34190	218
chr1	10490060	10490189	Micro_pvalue_1e-2_peak_2670	41	.	2.78099	4.11497	1.34190	63
chr1	10555318	10555424	Micro_pvalue_1e-2_peak_2687	41	.	2.78099	4.11497	1.34190	52
chr1	10562954	10563304	Micro_pvalue_1e-2_peak_2690	41	.	2.78099	4.11497	1.34190	69
chr1	10616092	10616230	Micro_pvalue_1e-2_peak_2697	41	.	2.78099	4.11497	1.34190	68
chr1	10753832	10754022	Micro_pvalue_1e-2_peak_2735	41	.	2.78099	4.11497	1.34190	47
chr1	10754898	10755119	Micro_pvalue_1e-2_peak_2737	41	.	2.78099	4.11497	1.34190	39
chr1	10764384	10764469	Micro_pvalue_1e-2_peak_2739	41	.	2.78099	4.11497	1.34190	41
chr1	10894460	10894581	Micro_pvalue_1e-2_peak_2775	41	.	2.78099	4.11497	1.34190	59
chr1	10959175	10959318	Micro_pvalue_1e-2_peak_2797	41	.	2.78099	4.11497	1.34190	70
chr1	10975564	10975773	Micro_pvalue_1e-2_peak_2803	41	.	2.78099	4.11497	1.34190	141
chr1	11032408	11032539	Micro_pvalue_1e-2_peak_2824	39	.	2.75837	3.97911	1.34190	64
chr1	11039495	11039738	Micro_pvalue_1e-2_peak_2826	41	.	2.78099	4.11497	1.34190	132
chr1	11040302	11040453	Micro_pvalue_1e-2_peak_2827	58	.	3.70799	5.82249	2.74538	99
chr1	11072021	11072610	Micro_pvalue_1e-2_peak_2834	75	.	4.62834	7.58464	4.24652	370
chr1	11120074	11120444	Micro_pvalue_1e-2_peak_2842	125	.	7.70614	12.59988	8.57805	118
chr1	11159839	11159976	Micro_pvalue_1e-2_peak_2852	41	.	2.78099	4.11497	1.34190	67
chr1	11217855	11218394	Micro_pvalue_1e-2_peak_2866	41	.	2.78099	4.11497	1.34190	253
chr1	11271590	11271682	Micro_pvalue_1e-2_peak_2880	41	.	2.78099	4.11497	1.34190	45
chr1	11297209	11297579	Micro_pvalue_1e-2_peak_2884	41	.	2.78099	4.11497	1.34190	55
chr1	11322487	11322939	Micro_pvalue_1e-2_peak_2890	69	.	4.50653	6.92169	3.67988	183
chr1	11332954	11333893	Micro_pvalue_1e-2_peak_2895	65	.	4.41930	6.53368	3.35025	203
chr1	11457559	11457673	Micro_pvalue_1e-2_peak_2913	41	.	2.78099	4.11497	1.34190	56
chr1	11538970	11539273	Micro_pvalue_1e-2_peak_2928	41	.	2.78099	4.11497	1.34190	264
chr1	11683918	11684055	Micro_pvalue_1e-2_peak_2961	41	.	2.78099	4.11497	1.34190	67
chr1	11699274	11699418	Micro_pvalue_1e-2_peak_2965	41	.	2.78099	4.11497	1.34190	71
chr1	11740635	11741440	Micro_pvalue_1e-2_peak_2977	65	.	4.41930	6.53368	3.35025	633
chr1	11771375	11771462	Micro_pvalue_1e-2_peak_2990	41	.	2.78099	4.11497	1.34190	42
chr1	11779618	11780085	Micro_pvalue_1e-2_peak_2994	41	.	2.78099	4.11497	1.34190	242
chr1	11791943	11792016	Micro_pvalue_1e-2_peak_3001	43	.	3.38266	4.39837	1.58148	31
chr1	11796158	11796298	Micro_pvalue_1e-2_peak_3003	48	.	3.51278	4.85998	1.96767	76
chr1	11796538	11796981	Micro_pvalue_1e-2_peak_3004	48	.	3.51278	4.85998	1.96767	55
chr1	11845132	11845205	Micro_pvalue_1e-2_peak_3020	46	.	3.46831	4.69117	1.82806	56
chr1	11849503	11849598	Micro_pvalue_1e-2_peak_3021	61	.	4.61787	6.11180	2.98783	49
chr1	11851021	11851259	Micro_pvalue_1e-2_peak_3022	108	.	7.12702	10.88573	7.09086	60
chr1	11852249	11852322	Micro_pvalue_1e-2_peak_3023	38	.	3.20461	3.88688	1.33520	38
chr1	11862771	11862883	Micro_pvalue_1e-2_peak_3024	39	.	3.22347	3.93622	1.34190	55
chr1	11863647	11863931	Micro_pvalue_1e-2_peak_3025	52	.	4.02933	5.25693	2.29721	37
chr1	11865996	11866402	Micro_pvalue_1e-2_peak_3026	38	.	3.20461	3.88688	1.33520	123
chr1	11875001	11875143	Micro_pvalue_1e-2_peak_3031	58	.	3.70799	5.82249	2.74538	80
chr1	11907292	11907537	Micro_pvalue_1e-2_peak_3045	41	.	2.78099	4.11497	1.34190	64
chr1	11967931	11968044	Micro_pvalue_1e-2_peak_3055	56	.	4.15144	5.60057	2.58281	70
chr1	11968219	11968450	Micro_pvalue_1e-2_peak_3056	102	.	6.64231	10.20049	6.49695	51
chr1	11986432	11986739	Micro_pvalue_1e-2_peak_3061	80	.	5.26917	8.05644	4.64668	215
chr1	11994415	11995053	Micro_pvalue_1e-2_peak_3064	70	.	4.53638	7.06887	3.80675	345
chr1	12020956	12021146	Micro_pvalue_1e-2_peak_3073	41	.	2.78099	4.11497	1.34190	44
chr1	12040050	12040515	Micro_pvalue_1e-2_peak_3077	73	.	5.07400	7.35758	4.05256	304
chr1	12046831	12046971	Micro_pvalue_1e-2_peak_3080	41	.	2.78099	4.11497	1.34190	69
chr1	12047749	12047972	Micro_pvalue_1e-2_peak_3081	41	.	2.78099	4.11497	1.34190	71
chr1	12079180	12079723	Micro_pvalue_1e-2_peak_3088	80	.	5.26917	8.05644	4.64668	417
chr1	12099943	12100083	Micro_pvalue_1e-2_peak_3098	41	.	2.78099	4.11497	1.34190	69
chr1	12175307	12175403	Micro_pvalue_1e-2_peak_3116	41	.	2.78099	4.11497	1.34190	47
chr1	12201128	12201421	Micro_pvalue_1e-2_peak_3125	65	.	4.80692	6.58071	3.38976	226
chr1	12202721	12202972	Micro_pvalue_1e-2_peak_3126	38	.	3.18598	3.83903	1.31144	69
chr1	12212273	12212346	Micro_pvalue_1e-2_peak_3132	46	.	3.46831	4.69117	1.82806	35
chr1	12213072	12213754	Micro_pvalue_1e-2_peak_3133	65	.	4.41930	6.53368	3.35025	320
chr1	12221071	12221154	Micro_pvalue_1e-2_peak_3136	38	.	2.73998	3.87719	1.32800	40
chr1	12226786	12227175	Micro_pvalue_1e-2_peak_3138	52	.	4.02933	5.25693	2.29721	182
chr1	12233692	12233950	Micro_pvalue_1e-2_peak_3140	59	.	4.25459	5.92478	2.83008	55
chr1	12244090	12244721	Micro_pvalue_1e-2_peak_3142	58	.	4.49169	5.82547	2.74598	336
chr1	12266682	12266781	Micro_pvalue_1e-2_peak_3154	40	.	2.77701	4.09011	1.34190	48
chr1	12268660	12268797	Micro_pvalue_1e-2_peak_3156	41	.	2.78099	4.11497	1.34190	67
chr1	12289830	12290237	Micro_pvalue_1e-2_peak_3167	41	.	2.78099	4.11497	1.34190	211
chr1	12355040	12355227	Micro_pvalue_1e-2_peak_3181	41	.	2.78099	4.11497	1.34190	51
chr1	12375571	12375674	Micro_pvalue_1e-2_peak_3185	41	.	2.78099	4.11497	1.34190	50
chr1	12376698	12376796	Micro_pvalue_1e-2_peak_3186	41	.	2.78099	4.11497	1.34190	48
chr1	12380448	12380549	Micro_pvalue_1e-2_peak_3190	39	.	2.75837	3.97911	1.34190	49
chr1	12386469	12386549	Micro_pvalue_1e-2_peak_3192	41	.	2.78099	4.11497	1.34190	39
chr1	12398271	12398403	Micro_pvalue_1e-2_peak_3195	40	.	2.77701	4.09011	1.34190	65
chr1	12404352	12404491	Micro_pvalue_1e-2_peak_3199	53	.	4.07731	5.38744	2.40187	67
chr1	12404784	12405074	Micro_pvalue_1e-2_peak_3200	55	.	4.12643	5.52700	2.51769	21
chr1	12441739	12441830	Micro_pvalue_1e-2_peak_3212	58	.	3.70799	5.82249	2.74538	45
chr1	12466443	12466817	Micro_pvalue_1e-2_peak_3223	55	.	3.65330	5.50407	2.50095	273
chr1	12498651	12498791	Micro_pvalue_1e-2_peak_3237	41	.	2.78099	4.11497	1.34190	69
chr1	12533312	12533599	Micro_pvalue_1e-2_peak_3252	56	.	3.67782	5.64059	2.61239	225
chr1	12534915	12535513	Micro_pvalue_1e-2_peak_3253	39	.	2.75837	3.97911	1.34190	230
chr1	12556176	12556251	Micro_pvalue_1e-2_peak_3258	41	.	2.78099	4.11497	1.34190	36
chr1	12570542	12570766	Micro_pvalue_1e-2_peak_3261	76	.	5.16974	7.68256	4.32671	168
chr1	12585852	12586092	Micro_pvalue_1e-2_peak_3266	41	.	2.78099	4.11497	1.34190	72
chr1	12603950	12604270	Micro_pvalue_1e-2_peak_3277	41	.	2.78099	4.11497	1.34190	262
chr1	12655959	12656221	Micro_pvalue_1e-2_peak_3293	67	.	4.86381	6.73327	3.52204	210
chr1	12676279	12676398	Micro_pvalue_1e-2_peak_3297	43	.	3.66300	4.39923	1.58148	54
chr1	12678128	12678574	Micro_pvalue_1e-2_peak_3299	43	.	3.66300	4.39923	1.58148	167
chr1	12711312	12711452	Micro_pvalue_1e-2_peak_3306	41	.	2.78099	4.11497	1.34190	69
chr1	12838779	12838910	Micro_pvalue_1e-2_peak_3325	41	.	2.78099	4.11497	1.34190	64
chr1	13181811	13182088	Micro_pvalue_1e-2_peak_3338	41	.	2.78099	4.11497	1.34190	68
chr1	13777315	13777439	Micro_pvalue_1e-2_peak_3341	41	.	2.78099	4.11497	1.34190	61
chr1	13856296	13856436	Micro_pvalue_1e-2_peak_3351	41	.	2.78099	4.11497	1.34190	69
chr1	13911861	13912094	Micro_pvalue_1e-2_peak_3364	46	.	3.46831	4.69117	1.82806	43
chr1	13920288	13920505	Micro_pvalue_1e-2_peak_3367	39	.	2.75837	3.97911	1.34190	50
chr1	13948794	13948874	Micro_pvalue_1e-2_peak_3379	38	.	2.73998	3.87719	1.32800	39
chr1	13949071	13949216	Micro_pvalue_1e-2_peak_3380	72	.	4.56663	7.22716	3.94108	81
chr1	13968995	13969462	Micro_pvalue_1e-2_peak_3389	41	.	2.78099	4.11497	1.34190	64
chr1	14026694	14026767	Micro_pvalue_1e-2_peak_3401	46	.	3.46831	4.69117	1.82806	42
chr1	14026932	14027013	Micro_pvalue_1e-2_peak_3402	46	.	3.46831	4.69117	1.82806	39
chr1	14027581	14027679	Micro_pvalue_1e-2_peak_3403	46	.	3.44649	4.61288	1.76317	60
chr1	14075319	14075418	Micro_pvalue_1e-2_peak_3413	103	.	6.68282	10.32403	6.60324	50
chr1	14075737	14076039	Micro_pvalue_1e-2_peak_3414	103	.	6.68282	10.32403	6.60324	234
chr1	14622880	14622987	Micro_pvalue_1e-2_peak_3489	41	.	2.78099	4.11497	1.34190	52
chr1	15214570	15214667	Micro_pvalue_1e-2_peak_3597	41	.	2.78099	4.11497	1.34190	47
chr1	15251052	15251256	Micro_pvalue_1e-2_peak_3606	41	.	2.78099	4.11497	1.34190	72
chr1	15271373	15271486	Micro_pvalue_1e-2_peak_3610	41	.	2.78099	4.11497	1.34190	55
chr1	15271852	15271986	Micro_pvalue_1e-2_peak_3611	41	.	2.78099	4.11497	1.34190	66
chr1	15312566	15312698	Micro_pvalue_1e-2_peak_3631	41	.	2.78099	4.11497	1.34190	65
chr1	15370078	15370182	Micro_pvalue_1e-2_peak_3647	41	.	2.78099	4.11497	1.34190	51
chr1	15424921	15425015	Micro_pvalue_1e-2_peak_3659	41	.	2.78099	4.11497	1.34190	46
chr1	15448354	15448468	Micro_pvalue_1e-2_peak_3673	41	.	2.78099	4.11497	1.34190	56
chr1	15479048	15479121	Micro_pvalue_1e-2_peak_3685	41	.	3.30115	4.15062	1.37080	38
chr1	15480012	15480552	Micro_pvalue_1e-2_peak_3686	86	.	5.81202	8.60663	5.12040	230
chr1	15485499	15485749	Micro_pvalue_1e-2_peak_3687	41	.	2.78099	4.11497	1.34190	182
chr1	15533346	15534563	Micro_pvalue_1e-2_peak_3702	40	.	2.77701	4.09011	1.34190	551
chr1	15550723	15550912	Micro_pvalue_1e-2_peak_3710	75	.	4.62834	7.58464	4.24652	120
chr1	15556321	15556446	Micro_pvalue_1e-2_peak_3714	41	.	2.78099	4.11497	1.34190	61
chr1	15558114	15558469	Micro_pvalue_1e-2_peak_3715	41	.	2.78099	4.11497	1.34190	241
chr1	15573562	15573843	Micro_pvalue_1e-2_peak_3721	41	.	2.78099	4.11497	1.34190	227
chr1	15588033	15588291	Micro_pvalue_1e-2_peak_3727	61	.	4.30812	6.10846	2.98771	113
chr1	15602585	15602703	Micro_pvalue_1e-2_peak_3732	41	.	2.78099	4.11497	1.34190	58
chr1	15649928	15650042	Micro_pvalue_1e-2_peak_3740	41	.	2.78099	4.11497	1.34190	56
chr1	15655274	15655538	Micro_pvalue_1e-2_peak_3744	117	.	7.07089	11.70745	7.80574	155
chr1	15698809	15698932	Micro_pvalue_1e-2_peak_3762	41	.	2.78099	4.11497	1.34190	60
chr1	15712713	15713614	Micro_pvalue_1e-2_peak_3767	41	.	2.78099	4.11497	1.34190	496
chr1	15738188	15738486	Micro_pvalue_1e-2_peak_3773	56	.	4.41924	5.66894	2.63686	175
chr1	15742467	15742698	Micro_pvalue_1e-2_peak_3775	51	.	3.98248	5.13441	2.19954	164
chr1	15757629	15758319	Micro_pvalue_1e-2_peak_3786	58	.	3.70799	5.82249	2.74538	49
chr1	15837209	15837316	Micro_pvalue_1e-2_peak_3799	41	.	2.78099	4.11497	1.34190	52
chr1	15850429	15851179	Micro_pvalue_1e-2_peak_3801a	55	.	4.41919	5.55854	2.54782	588
chr1	15850429	15851179	Micro_pvalue_1e-2_peak_3801b	78	.	5.68182	7.88969	4.50506	702
chr1	15851457	15851766	Micro_pvalue_1e-2_peak_3802	91	.	6.34236	9.17744	5.61456	251
chr1	15853029	15853145	Micro_pvalue_1e-2_peak_3803	68	.	5.12131	6.82331	3.59627	58
chr1	15904248	15904705	Micro_pvalue_1e-2_peak_3815	48	.	3.51278	4.85998	1.96767	70
chr1	15911712	15911798	Micro_pvalue_1e-2_peak_3821	41	.	2.78099	4.11497	1.34190	42
chr1	15929931	15930302	Micro_pvalue_1e-2_peak_3826	58	.	3.70799	5.82249	2.74538	59
chr1	15943711	15944089	Micro_pvalue_1e-2_peak_3831	62	.	4.33539	6.20685	3.07126	119
chr1	15954277	15954410	Micro_pvalue_1e-2_peak_3834	41	.	2.78099	4.11497	1.34190	65
chr1	16008965	16009174	Micro_pvalue_1e-2_peak_3843	41	.	2.78099	4.11497	1.34190	145
chr1	16010750	16010989	Micro_pvalue_1e-2_peak_3845	58	.	3.70799	5.82249	2.74538	44
chr1	16023239	16024047	Micro_pvalue_1e-2_peak_3849	53	.	3.62911	5.37785	2.39720	273
chr1	16038920	16038994	Micro_pvalue_1e-2_peak_3855	41	.	2.78099	4.11497	1.34190	36
chr1	16059255	16059345	Micro_pvalue_1e-2_peak_3860	40	.	2.77701	4.09011	1.34190	44
chr1	16061622	16061712	Micro_pvalue_1e-2_peak_3863	40	.	2.77701	4.09011	1.34190	44
chr1	16062234	16062540	Micro_pvalue_1e-2_peak_3864	40	.	2.77701	4.09011	1.34190	69
chr1	16105546	16105660	Micro_pvalue_1e-2_peak_3875	41	.	2.78099	4.11497	1.34190	56
chr1	16162205	16162555	Micro_pvalue_1e-2_peak_3892	57	.	4.44313	5.71997	2.68040	274
chr1	16164027	16164130	Micro_pvalue_1e-2_peak_3894	46	.	3.76364	4.61492	1.76317	49
chr1	16174055	16174445	Micro_pvalue_1e-2_peak_3896	39	.	3.22347	3.93622	1.34190	49
chr1	16174709	16175140	Micro_pvalue_1e-2_peak_3897	39	.	3.22347	3.93622	1.34190	52
chr1	16212188	16213148	Micro_pvalue_1e-2_peak_3903	40	.	2.77701	4.09011	1.34190	324
chr1	16288682	16289272	Micro_pvalue_1e-2_peak_3924	41	.	2.78099	4.11497	1.34190	182
chr1	16292771	16292912	Micro_pvalue_1e-2_peak_3925	41	.	2.78099	4.11497	1.34190	69
chr1	16302444	16302655	Micro_pvalue_1e-2_peak_3927	41	.	2.78099	4.11497	1.34190	38
chr1	16359139	16359269	Micro_pvalue_1e-2_peak_3945	41	.	2.78099	4.11497	1.34190	64
chr1	16359503	16359604	Micro_pvalue_1e-2_peak_3946	41	.	2.78099	4.11497	1.34190	49
chr1	16400115	16400193	Micro_pvalue_1e-2_peak_3961	41	.	2.78099	4.11497	1.34190	38
chr1	16472141	16472277	Micro_pvalue_1e-2_peak_3975	41	.	2.78099	4.11497	1.34190	67
chr1	16482107	16482771	Micro_pvalue_1e-2_peak_3981	50	.	3.55840	5.04815	2.12477	535
chr1	16491067	16491179	Micro_pvalue_1e-2_peak_3983	41	.	2.78099	4.11497	1.34190	55
chr1	16500122	16500210	Micro_pvalue_1e-2_peak_3990	40	.	2.77701	4.09011	1.34190	43
chr1	16533062	16533442	Micro_pvalue_1e-2_peak_4001	79	.	5.57547	7.94761	4.55293	94
chr1	16543704	16544375	Micro_pvalue_1e-2_peak_4004	67	.	4.47708	6.78418	3.56434	321
chr1	16553493	16553651	Micro_pvalue_1e-2_peak_4007	58	.	3.70799	5.82249	2.74538	70
chr1	16575260	16575373	Micro_pvalue_1e-2_peak_4016	41	.	2.78099	4.11497	1.34190	55
chr1	16645335	16645442	Micro_pvalue_1e-2_peak_4030	58	.	3.70799	5.82249	2.74538	57
chr1	16673663	16673924	Micro_pvalue_1e-2_peak_4038	38	.	2.73998	3.87719	1.32800	202
chr1	16678756	16679326	Micro_pvalue_1e-2_peak_4039	46	.	3.46831	4.69117	1.82806	55
chr1	16693496	16694053	Micro_pvalue_1e-2_peak_4043	73	.	5.07400	7.35758	4.05256	56
chr1	16756879	16756964	Micro_pvalue_1e-2_peak_4053	41	.	2.78099	4.11497	1.34190	41
chr1	16766848	16767222	Micro_pvalue_1e-2_peak_4056	56	.	3.67782	5.64059	2.61239	306
chr1	16767608	16767852	Micro_pvalue_1e-2_peak_4057	39	.	2.75837	3.97911	1.34190	64
chr1	16768849	16768980	Micro_pvalue_1e-2_peak_4058	38	.	2.73998	3.87719	1.32800	64
chr1	16825719	16825978	Micro_pvalue_1e-2_peak_4071	105	.	6.76533	10.58580	6.83089	178
chr1	16827731	16827805	Micro_pvalue_1e-2_peak_4072	57	.	4.20239	5.75623	2.71111	51
chr1	16840414	16840888	Micro_pvalue_1e-2_peak_4074	108	.	6.84990	10.86987	7.07853	198
chr1	16859293	16859376	Micro_pvalue_1e-2_peak_4079	41	.	2.78099	4.11497	1.34190	40
chr1	16918419	16918516	Micro_pvalue_1e-2_peak_4086	41	.	2.78099	4.11497	1.34190	47
chr1	16927370	16927973	Micro_pvalue_1e-2_peak_4092	52	.	3.60523	5.26053	2.29721	169
chr1	16939630	16940279	Micro_pvalue_1e-2_peak_4097a	101	.	6.81199	10.12414	6.43028	250
chr1	16939630	16940279	Micro_pvalue_1e-2_peak_4097b	72	.	5.26910	7.21123	3.92917	515
chr1	16971088	16971394	Micro_pvalue_1e-2_peak_4122	93	.	6.03136	9.32317	5.74084	260
chr1	17215548	17216376	Micro_pvalue_1e-2_peak_4144	38	.	2.73998	3.87719	1.32800	297
chr1	17222153	17222843	Micro_pvalue_1e-2_peak_4146	56	.	3.67782	5.64059	2.61239	611
chr1	17231184	17231793	Micro_pvalue_1e-2_peak_4148	152	.	9.28793	15.21271	10.83892	316
chr1	17240373	17240848	Micro_pvalue_1e-2_peak_4149	131	.	8.15461	13.10219	9.01230	176
chr1	17249589	17249699	Micro_pvalue_1e-2_peak_4154	39	.	2.75837	3.97911	1.34190	54
chr1	17250614	17251096	Micro_pvalue_1e-2_peak_4155	56	.	3.67782	5.64059	2.61239	62
chr1	17278162	17278424	Micro_pvalue_1e-2_peak_4158	58	.	3.70799	5.82249	2.74538	207
chr1	17338314	17338559	Micro_pvalue_1e-2_peak_4180	110	.	6.89299	11.02150	7.20836	193
chr1	17351967	17352058	Micro_pvalue_1e-2_peak_4183	41	.	2.78099	4.11497	1.34190	44
chr1	17380493	17381056	Micro_pvalue_1e-2_peak_4193	66	.	4.44800	6.65517	3.45382	113
chr1	17386303	17386377	Micro_pvalue_1e-2_peak_4196	41	.	2.78099	4.11497	1.34190	36
chr1	17423259	17423532	Micro_pvalue_1e-2_peak_4214	41	.	2.78099	4.11497	1.34190	46
chr1	17445986	17446131	Micro_pvalue_1e-2_peak_4219	82	.	5.67445	8.21174	4.78070	46
chr1	17455646	17455766	Micro_pvalue_1e-2_peak_4223	38	.	2.73998	3.87719	1.32800	59
chr1	17475387	17475506	Micro_pvalue_1e-2_peak_4234	58	.	3.70799	5.82249	2.74538	65
chr1	17475875	17476142	Micro_pvalue_1e-2_peak_4235	58	.	3.70799	5.82249	2.74538	183
chr1	17503166	17503387	Micro_pvalue_1e-2_peak_4245	76	.	4.63499	7.62635	4.28009	51
chr1	17508353	17508454	Micro_pvalue_1e-2_peak_4246	41	.	2.78099	4.11497	1.34190	49
chr1	17533333	17533915	Micro_pvalue_1e-2_peak_4257	69	.	4.50653	6.92169	3.67988	386
chr1	17563780	17563854	Micro_pvalue_1e-2_peak_4271	38	.	2.73998	3.87719	1.32800	36
chr1	17749972	17750098	Micro_pvalue_1e-2_peak_4315	41	.	2.78099	4.11497	1.34190	62
chr1	17752265	17752341	Micro_pvalue_1e-2_peak_4317	41	.	2.78099	4.11497	1.34190	37
chr1	17758252	17758467	Micro_pvalue_1e-2_peak_4320	75	.	4.62834	7.58464	4.24652	150
chr1	17764159	17764310	Micro_pvalue_1e-2_peak_4323	46	.	3.46831	4.69117	1.82806	113
chr1	17766345	17766627	Micro_pvalue_1e-2_peak_4326	47	.	3.49040	4.77340	1.89581	57
chr1	17887836	17888169	Micro_pvalue_1e-2_peak_4352	41	.	2.78099	4.11497	1.34190	61
chr1	17934954	17935428	Micro_pvalue_1e-2_peak_4369	41	.	2.78099	4.11497	1.34190	58
chr1	17941275	17941348	Micro_pvalue_1e-2_peak_4371	46	.	3.44649	4.61288	1.76317	35
chr1	17941812	17941885	Micro_pvalue_1e-2_peak_4372	46	.	3.44649	4.61288	1.76317	50
chr1	17944569	17944845	Micro_pvalue_1e-2_peak_4373	74	.	5.10551	7.46124	4.14086	216
chr1	17956414	17956608	Micro_pvalue_1e-2_peak_4378	61	.	4.30812	6.10846	2.98771	134
chr1	17962182	17962625	Micro_pvalue_1e-2_peak_4380	73	.	5.07400	7.35758	4.05256	271
chr1	17993651	17993743	Micro_pvalue_1e-2_peak_4390	41	.	2.78099	4.11497	1.34190	45
chr1	18038470	18038585	Micro_pvalue_1e-2_peak_4405	58	.	3.70799	5.82249	2.74538	62
chr1	18102663	18102878	Micro_pvalue_1e-2_peak_4419	41	.	2.78099	4.11497	1.34190	163
chr1	18226213	18226346	Micro_pvalue_1e-2_peak_4434	41	.	2.78099	4.11497	1.34190	65
chr1	18327662	18327752	Micro_pvalue_1e-2_peak_4465	40	.	2.77701	4.09011	1.34190	44
chr1	18329798	18329939	Micro_pvalue_1e-2_peak_4466	39	.	2.75837	3.97911	1.34190	69
chr1	18331878	18331989	Micro_pvalue_1e-2_peak_4468	57	.	3.70268	5.78921	2.73426	53
chr1	18367804	18367919	Micro_pvalue_1e-2_peak_4479	94	.	6.06954	9.46183	5.85856	48
chr1	18369651	18369734	Micro_pvalue_1e-2_peak_4480	60	.	4.28119	6.01457	2.90648	44
chr1	18435352	18435523	Micro_pvalue_1e-2_peak_4503	48	.	3.84823	4.80658	1.92462	113
chr1	18444623	18444862	Micro_pvalue_1e-2_peak_4506	56	.	3.67782	5.64059	2.61239	50
chr1	18448411	18448528	Micro_pvalue_1e-2_peak_4509	39	.	2.75837	3.97911	1.34190	57
chr1	18456143	18456254	Micro_pvalue_1e-2_peak_4513	41	.	2.78099	4.11497	1.34190	54
chr1	18487037	18487368	Micro_pvalue_1e-2_peak_4522a	83	.	5.70823	8.30550	4.86313	40
chr1	18487037	18487368	Micro_pvalue_1e-2_peak_4522b	99	.	6.56276	9.96641	6.29415	143
chr1	18499042	18499148	Micro_pvalue_1e-2_peak_4532	39	.	2.75837	3.97911	1.34190	52
chr1	18504528	18504697	Micro_pvalue_1e-2_peak_4536	41	.	2.78099	4.11497	1.34190	109
chr1	18510969	18511101	Micro_pvalue_1e-2_peak_4539	40	.	2.77701	4.09011	1.34190	65
chr1	18511332	18511630	Micro_pvalue_1e-2_peak_4540	40	.	2.77701	4.09011	1.34190	162
chr1	18519580	18519791	Micro_pvalue_1e-2_peak_4546	66	.	4.44800	6.65517	3.45382	65
chr1	18527347	18527420	Micro_pvalue_1e-2_peak_4548	43	.	3.38266	4.39837	1.58148	34
chr1	18527600	18527796	Micro_pvalue_1e-2_peak_4549	59	.	4.25459	5.92478	2.83008	144
chr1	18541856	18542044	Micro_pvalue_1e-2_peak_4553	41	.	2.78099	4.11497	1.34190	149
chr1	18677889	18678024	Micro_pvalue_1e-2_peak_4599	41	.	2.78099	4.11497	1.34190	66
chr1	19019390	19019671	Micro_pvalue_1e-2_peak_4661	41	.	2.78099	4.11497	1.34190	47
chr1	19048108	19048397	Micro_pvalue_1e-2_peak_4667	41	.	2.78099	4.11497	1.34190	60
chr1	19140140	19140220	Micro_pvalue_1e-2_peak_4687	41	.	2.78099	4.11497	1.34190	39
chr1	19228991	19229603	Micro_pvalue_1e-2_peak_4712	51	.	3.58166	5.15094	2.20887	361
chr1	19236186	19236304	Micro_pvalue_1e-2_peak_4720	39	.	2.75837	3.97911	1.34190	58
chr1	19283182	19283439	Micro_pvalue_1e-2_peak_4733	125	.	7.70614	12.59988	8.57805	80
chr1	19288532	19288655	Micro_pvalue_1e-2_peak_4734	41	.	2.78099	4.11497	1.34190	60
chr1	19288829	19288963	Micro_pvalue_1e-2_peak_4735	41	.	2.78099	4.11497	1.34190	66
chr1	19423697	19423784	Micro_pvalue_1e-2_peak_4757	41	.	2.78099	4.11497	1.34190	42
chr1	19433406	19433789	Micro_pvalue_1e-2_peak_4760	41	.	2.78099	4.11497	1.34190	42
chr1	19536536	19537211	Micro_pvalue_1e-2_peak_4783	51	.	3.58166	5.15094	2.20887	272
chr1	19578002	19578090	Micro_pvalue_1e-2_peak_4791	41	.	2.78099	4.11497	1.34190	43
chr1	19622230	19622527	Micro_pvalue_1e-2_peak_4808	41	.	2.78099	4.11497	1.34190	41
chr1	19638706	19638932	Micro_pvalue_1e-2_peak_4809	93	.	6.03136	9.32317	5.74084	54
chr1	19665079	19665374	Micro_pvalue_1e-2_peak_4817	41	.	2.78099	4.11497	1.34190	230
chr1	19697203	19697563	Micro_pvalue_1e-2_peak_4832	55	.	3.65330	5.50407	2.50095	139
chr1	19706599	19706694	Micro_pvalue_1e-2_peak_4838	41	.	2.78099	4.11497	1.34190	46
chr1	19717475	19717633	Micro_pvalue_1e-2_peak_4842	39	.	3.22347	3.93622	1.34190	45
chr1	19725071	19725147	Micro_pvalue_1e-2_peak_4844	41	.	3.30115	4.15062	1.37080	31
chr1	19740975	19741328	Micro_pvalue_1e-2_peak_4847	69	.	4.95172	6.98166	3.73149	69
chr1	19749750	19749833	Micro_pvalue_1e-2_peak_4852	40	.	2.77701	4.09011	1.34190	40
chr1	19756847	19757119	Micro_pvalue_1e-2_peak_4855	40	.	3.28138	4.09424	1.34190	61
chr1	19761681	19762043	Micro_pvalue_1e-2_peak_4856	68	.	4.92207	6.89603	3.66136	63
chr1	19781206	19781566	Micro_pvalue_1e-2_peak_4861	47	.	3.80546	4.70840	1.84192	249
chr1	19794979	19795105	Micro_pvalue_1e-2_peak_4866	42	.	3.32116	4.20906	1.41998	86
chr1	19795990	19796180	Micro_pvalue_1e-2_peak_4867	56	.	4.15144	5.60057	2.58281	80
chr1	19803682	19804226	Micro_pvalue_1e-2_peak_4869	49	.	3.89196	4.90993	2.01143	297
chr1	19804481	19804614	Micro_pvalue_1e-2_peak_4870	48	.	3.84823	4.80658	1.92462	61
chr1	19812128	19812609	Micro_pvalue_1e-2_peak_4873	72	.	5.34616	7.22996	3.94242	53
chr1	19841928	19842137	Micro_pvalue_1e-2_peak_4888	41	.	2.78099	4.11497	1.34190	43
chr1	19923201	19924019	Micro_pvalue_1e-2_peak_4923	56	.	3.67782	5.64059	2.61239	71
chr1	19970646	19970856	Micro_pvalue_1e-2_peak_4929	72	.	5.04286	7.25809	3.96696	157
chr1	19972607	19972713	Micro_pvalue_1e-2_peak_4930	41	.	3.30115	4.15062	1.37080	65
chr1	19986366	19986568	Micro_pvalue_1e-2_peak_4936	73	.	4.59728	7.39833	4.08766	97
chr1	20126282	20126623	Micro_pvalue_1e-2_peak_4962	76	.	4.63499	7.62635	4.28009	245
chr1	20208729	20209151	Micro_pvalue_1e-2_peak_4978	41	.	2.78099	4.11497	1.34190	43
chr1	20209305	20209420	Micro_pvalue_1e-2_peak_4979	41	.	2.78099	4.11497	1.34190	56
chr1	20248153	20248295	Micro_pvalue_1e-2_peak_4990	41	.	2.78099	4.11497	1.34190	70
chr1	20308636	20308878	Micro_pvalue_1e-2_peak_5003	41	.	2.78099	4.11497	1.34190	200
chr1	20315043	20315306	Micro_pvalue_1e-2_peak_5006	43	.	3.36191	4.33276	1.52534	52
chr1	20316066	20316154	Micro_pvalue_1e-2_peak_5007	44	.	3.40368	4.46677	1.63937	69
chr1	20385150	20385290	Micro_pvalue_1e-2_peak_5017	41	.	2.78099	4.11497	1.34190	69
chr1	20407369	20407968	Micro_pvalue_1e-2_peak_5027	72	.	4.56663	7.22716	3.94108	345
chr1	20427427	20427798	Micro_pvalue_1e-2_peak_5033	56	.	3.67782	5.64059	2.61239	231
chr1	20453949	20454056	Micro_pvalue_1e-2_peak_5040	41	.	2.78099	4.11497	1.34190	52
chr1	20480223	20480714	Micro_pvalue_1e-2_peak_5050	46	.	3.46831	4.69117	1.82806	46
chr1	20505410	20505547	Micro_pvalue_1e-2_peak_5065	38	.	2.73998	3.87719	1.32800	67
chr1	20558989	20559114	Micro_pvalue_1e-2_peak_5083	41	.	2.78099	4.11497	1.34190	61
chr1	20670132	20670578	Micro_pvalue_1e-2_peak_5114	58	.	3.70799	5.82249	2.74538	176
chr1	20707075	20707519	Micro_pvalue_1e-2_peak_5123	68	.	4.92207	6.89603	3.66136	389
chr1	20716227	20716345	Micro_pvalue_1e-2_peak_5127	38	.	2.73998	3.87719	1.32800	58
chr1	20717905	20718027	Micro_pvalue_1e-2_peak_5129	41	.	2.78099	4.11497	1.34190	60
chr1	20729561	20729641	Micro_pvalue_1e-2_peak_5134	41	.	2.78099	4.11497	1.34190	39
chr1	20748244	20748475	Micro_pvalue_1e-2_peak_5144	40	.	3.26184	4.03980	1.34190	53
chr1	20754035	20754137	Micro_pvalue_1e-2_peak_5147	39	.	3.24254	3.98716	1.34190	62
chr1	20755695	20755797	Micro_pvalue_1e-2_peak_5149	68	.	4.89277	6.81329	3.58766	54
chr1	20767469	20767606	Micro_pvalue_1e-2_peak_5154	41	.	2.78099	4.11497	1.34190	61
chr1	20794662	20794767	Micro_pvalue_1e-2_peak_5163	41	.	2.78099	4.11497	1.34190	51
chr1	20811132	20811275	Micro_pvalue_1e-2_peak_5172	41	.	2.78099	4.11497	1.34190	70
chr1	20812154	20812559	Micro_pvalue_1e-2_peak_5173	41	.	2.78099	4.11497	1.34190	203
chr1	20823174	20823297	Micro_pvalue_1e-2_peak_5179	41	.	2.78099	4.11497	1.34190	60
chr1	20824387	20824510	Micro_pvalue_1e-2_peak_5180	41	.	2.78099	4.11497	1.34190	60
chr1	20834596	20835062	Micro_pvalue_1e-2_peak_5183	41	.	2.78099	4.11497	1.34190	316
chr1	20849650	20849735	Micro_pvalue_1e-2_peak_5190	41	.	2.78099	4.11497	1.34190	41
chr1	20915499	20915721	Micro_pvalue_1e-2_peak_5203	41	.	2.78099	4.11497	1.34190	58
chr1	20924302	20924390	Micro_pvalue_1e-2_peak_5207	41	.	2.78099	4.11497	1.34190	43
chr1	20987648	20988253	Micro_pvalue_1e-2_peak_5222	74	.	5.10551	7.46124	4.14086	424
chr1	21009256	21009345	Micro_pvalue_1e-2_peak_5228	62	.	4.33539	6.20685	3.07126	39
chr1	21036307	21036440	Micro_pvalue_1e-2_peak_5238	41	.	2.78099	4.11497	1.34190	65
chr1	21044284	21044433	Micro_pvalue_1e-2_peak_5240	58	.	3.70799	5.82249	2.74538	64
chr1	21092686	21092823	Micro_pvalue_1e-2_peak_5253	41	.	2.78099	4.11497	1.34190	67
chr1	21113172	21113494	Micro_pvalue_1e-2_peak_5255	69	.	4.95172	6.98166	3.73149	148
chr1	21113810	21113988	Micro_pvalue_1e-2_peak_5256	55	.	4.12643	5.52700	2.51769	54
chr1	21178437	21178523	Micro_pvalue_1e-2_peak_5269	41	.	2.78099	4.11497	1.34190	42
chr1	21198195	21198310	Micro_pvalue_1e-2_peak_5274	41	.	2.78099	4.11497	1.34190	56
chr1	21217122	21217248	Micro_pvalue_1e-2_peak_5278	41	.	2.78099	4.11497	1.34190	62
chr1	21291130	21291423	Micro_pvalue_1e-2_peak_5289	41	.	2.78099	4.11497	1.34190	241
chr1	21340254	21340397	Micro_pvalue_1e-2_peak_5299	41	.	2.78099	4.11497	1.34190	70
chr1	21503178	21503643	Micro_pvalue_1e-2_peak_5326	75	.	5.13743	7.56943	4.23525	63
chr1	21510835	21511100	Micro_pvalue_1e-2_peak_5327	41	.	2.78099	4.11497	1.34190	139
chr1	21596716	21596956	Micro_pvalue_1e-2_peak_5349	41	.	2.78099	4.11497	1.34190	173
chr1	21628305	21628413	Micro_pvalue_1e-2_peak_5356	41	.	2.78099	4.11497	1.34190	53
chr1	21660793	21660966	Micro_pvalue_1e-2_peak_5363	41	.	2.78099	4.11497	1.34190	134
chr1	21766614	21766848	Micro_pvalue_1e-2_peak_5382	41	.	2.78099	4.11497	1.34190	67
chr1	21981731	21982022	Micro_pvalue_1e-2_peak_5427	48	.	3.51278	4.85998	1.96767	218
chr1	22078356	22078483	Micro_pvalue_1e-2_peak_5454	41	.	2.78099	4.11497	1.34190	62
chr1	22109488	22110228	Micro_pvalue_1e-2_peak_5460	56	.	4.17676	5.67691	2.64093	193
chr1	22164226	22164331	Micro_pvalue_1e-2_peak_5474	41	.	2.78099	4.11497	1.34190	51
chr1	22230342	22230449	Micro_pvalue_1e-2_peak_5488	41	.	2.78099	4.11497	1.34190	52
chr1	22255610	22255750	Micro_pvalue_1e-2_peak_5500	41	.	2.78099	4.11497	1.34190	69
chr1	22263891	22264046	Micro_pvalue_1e-2_peak_5503	59	.	4.25459	5.92478	2.83008	119
chr1	22266571	22266644	Micro_pvalue_1e-2_peak_5504	44	.	3.40368	4.46677	1.63937	35
chr1	22351515	22352144	Micro_pvalue_1e-2_peak_5517	66	.	4.44800	6.65517	3.45382	451
chr1	22379082	22379963	Micro_pvalue_1e-2_peak_5526	82	.	5.67445	8.21174	4.78070	62
chr1	22382148	22382221	Micro_pvalue_1e-2_peak_5527	38	.	3.20461	3.88688	1.33520	31
chr1	22414570	22415081	Micro_pvalue_1e-2_peak_5537	41	.	2.78099	4.11497	1.34190	269
chr1	22502428	22502664	Micro_pvalue_1e-2_peak_5563	41	.	2.78099	4.11497	1.34190	69
chr1	22620660	22620781	Micro_pvalue_1e-2_peak_5588	41	.	2.78099	4.11497	1.34190	59
chr1	22747182	22747279	Micro_pvalue_1e-2_peak_5607	58	.	3.70799	5.82249	2.74538	47
chr1	22778234	22778471	Micro_pvalue_1e-2_peak_5615	57	.	4.20239	5.75623	2.71111	59
chr1	22778672	22778920	Micro_pvalue_1e-2_peak_5616	72	.	5.04286	7.25809	3.96696	177
chr1	22820803	22820881	Micro_pvalue_1e-2_peak_5630	38	.	2.73998	3.87719	1.32800	38
chr1	22863920	22864342	Micro_pvalue_1e-2_peak_5641	41	.	2.78099	4.11497	1.34190	178
chr1	22876417	22876535	Micro_pvalue_1e-2_peak_5643	41	.	2.78099	4.11497	1.34190	58
chr1	22911557	22911763	Micro_pvalue_1e-2_peak_5650	41	.	2.78099	4.11497	1.34190	54
chr1	22962742	22963180	Micro_pvalue_1e-2_peak_5663	54	.	4.10172	5.45601	2.46250	43
chr1	22969561	22969640	Micro_pvalue_1e-2_peak_5664	40	.	3.26184	4.03980	1.34190	53
chr1	22969796	22970232	Micro_pvalue_1e-2_peak_5665	53	.	4.07731	5.38744	2.40187	411
chr1	22979253	22979685	Micro_pvalue_1e-2_peak_5666	62	.	4.33539	6.20685	3.07126	271
chr1	22988779	22989200	Micro_pvalue_1e-2_peak_5667	124	.	7.91891	12.46716	8.46347	327
chr1	22998761	22999106	Micro_pvalue_1e-2_peak_5671	41	.	2.78099	4.11497	1.34190	71
chr1	23007149	23007598	Micro_pvalue_1e-2_peak_5678	58	.	3.70799	5.82249	2.74538	390
chr1	23034977	23035084	Micro_pvalue_1e-2_peak_5681	58	.	4.22833	5.83877	2.75545	56
chr1	23035431	23035535	Micro_pvalue_1e-2_peak_5682	43	.	3.38266	4.39837	1.58148	44
chr1	23043368	23043451	Micro_pvalue_1e-2_peak_5684	41	.	2.78099	4.11497	1.34190	40
chr1	23051595	23051726	Micro_pvalue_1e-2_peak_5688	41	.	2.78099	4.11497	1.34190	64
chr1	23061951	23062350	Micro_pvalue_1e-2_peak_5690	39	.	2.75837	3.97911	1.34190	59
chr1	23080132	23080258	Micro_pvalue_1e-2_peak_5697	41	.	2.78099	4.11497	1.34190	62
chr1	23117390	23117518	Micro_pvalue_1e-2_peak_5703	41	.	2.78099	4.11497	1.34190	63
chr1	23173093	23173247	Micro_pvalue_1e-2_peak_5717	41	.	2.78099	4.11497	1.34190	98
chr1	23177630	23177734	Micro_pvalue_1e-2_peak_5720	41	.	2.78099	4.11497	1.34190	51
chr1	23250432	23250598	Micro_pvalue_1e-2_peak_5745	41	.	2.78099	4.11497	1.34190	109
chr1	23278061	23278191	Micro_pvalue_1e-2_peak_5750	41	.	2.78099	4.11497	1.34190	64
chr1	23303066	23303181	Micro_pvalue_1e-2_peak_5756	41	.	2.78099	4.11497	1.34190	56
chr1	23345297	23345407	Micro_pvalue_1e-2_peak_5769	39	.	2.75837	3.97911	1.34190	54
chr1	23345599	23346310	Micro_pvalue_1e-2_peak_5770	56	.	3.67782	5.64059	2.61239	232
chr1	23369541	23369618	Micro_pvalue_1e-2_peak_5777	41	.	2.78099	4.11497	1.34190	37
chr1	23390401	23390612	Micro_pvalue_1e-2_peak_5784	41	.	2.78099	4.11497	1.34190	173
chr1	23440328	23440629	Micro_pvalue_1e-2_peak_5801	50	.	3.55840	5.04815	2.12477	54
chr1	23441306	23441433	Micro_pvalue_1e-2_peak_5803	51	.	3.58166	5.15094	2.20887	71
chr1	23448908	23449527	Micro_pvalue_1e-2_peak_5808	57	.	3.70268	5.78921	2.73426	127
chr1	23495314	23495504	Micro_pvalue_1e-2_peak_5820	50	.	3.93670	5.01899	2.10319	35
chr1	23496281	23496397	Micro_pvalue_1e-2_peak_5822	63	.	4.72404	6.36848	3.21078	50
chr1	23503949	23504221	Micro_pvalue_1e-2_peak_5825	48	.	3.51278	4.85998	1.96767	215
chr1	23515591	23515742	Micro_pvalue_1e-2_peak_5832	41	.	2.78099	4.11497	1.34190	110
chr1	23543570	23543782	Micro_pvalue_1e-2_peak_5844	41	.	2.78099	4.11497	1.34190	61
chr1	23670701	23671323	Micro_pvalue_1e-2_peak_5861	95	.	6.40923	9.54279	5.92876	288
chr1	23694553	23695010	Micro_pvalue_1e-2_peak_5868	75	.	5.41796	7.55548	4.22389	296
chr1	23695418	23695742	Micro_pvalue_1e-2_peak_5869	75	.	5.41796	7.55548	4.22389	113
chr1	23704554	23705113	Micro_pvalue_1e-2_peak_5873	38	.	2.73998	3.87719	1.32800	502
chr1	23728441	23729081	Micro_pvalue_1e-2_peak_5882	58	.	3.70799	5.82249	2.74538	584
chr1	23793059	23793307	Micro_pvalue_1e-2_peak_5896	41	.	2.78099	4.11497	1.34190	185
chr1	23810810	23811321	Micro_pvalue_1e-2_peak_5901	41	.	2.78099	4.11497	1.34190	118
chr1	23823799	23823889	Micro_pvalue_1e-2_peak_5905	41	.	2.78099	4.11497	1.34190	44
chr1	23859828	23860022	Micro_pvalue_1e-2_peak_5918	63	.	4.36300	6.31016	3.15936	132
chr1	23866353	23866647	Micro_pvalue_1e-2_peak_5924	58	.	3.70799	5.82249	2.74538	136
chr1	23881478	23881662	Micro_pvalue_1e-2_peak_5927	87	.	5.84746	8.71442	5.21446	93
chr1	23886064	23886238	Micro_pvalue_1e-2_peak_5928	41	.	3.30115	4.15062	1.37080	31
chr1	24018152	24018414	Micro_pvalue_1e-2_peak_5961	76	.	4.63499	7.62635	4.28009	82
chr1	24050391	24050512	Micro_pvalue_1e-2_peak_5973	58	.	3.70799	5.82249	2.74538	49
chr1	24069812	24070202	Micro_pvalue_1e-2_peak_5979	41	.	2.78099	4.11497	1.34190	108
chr1	24093587	24093686	Micro_pvalue_1e-2_peak_5982	41	.	2.78099	4.11497	1.34190	48
chr1	24104807	24104894	Micro_pvalue_1e-2_peak_5987	41	.	2.78099	4.11497	1.34190	42
chr1	24117557	24117736	Micro_pvalue_1e-2_peak_5991	58	.	3.70799	5.82249	2.74538	84
chr1	24127302	24127578	Micro_pvalue_1e-2_peak_5993	73	.	5.07400	7.35758	4.05256	228
chr1	24137299	24137634	Micro_pvalue_1e-2_peak_5997	40	.	2.77701	4.09011	1.34190	273
chr1	24194844	24194952	Micro_pvalue_1e-2_peak_6014	60	.	4.28119	6.01457	2.90648	52
chr1	24195845	24195918	Micro_pvalue_1e-2_peak_6015	45	.	3.42495	4.53818	1.69895	50
chr1	24235427	24235514	Micro_pvalue_1e-2_peak_6020	41	.	2.78099	4.11497	1.34190	42
chr1	24242867	24242975	Micro_pvalue_1e-2_peak_6021	58	.	3.70799	5.82249	2.74538	57
chr1	24243472	24243671	Micro_pvalue_1e-2_peak_6023	41	.	2.78099	4.11497	1.34190	83
chr1	24285554	24285812	Micro_pvalue_1e-2_peak_6027	55	.	4.12643	5.52700	2.51769	52
chr1	24286141	24286362	Micro_pvalue_1e-2_peak_6028	55	.	4.12643	5.52700	2.51769	89
chr1	24306454	24307496	Micro_pvalue_1e-2_peak_6032	69	.	4.50653	6.92169	3.67988	479
chr1	24323531	24323607	Micro_pvalue_1e-2_peak_6033	41	.	2.78099	4.11497	1.34190	37
chr1	24516747	24517028	Micro_pvalue_1e-2_peak_6081	49	.	3.53544	4.95138	2.04458	105
chr1	24668145	24668281	Micro_pvalue_1e-2_peak_6126	41	.	2.78099	4.11497	1.34190	67
chr1	24677792	24677977	Micro_pvalue_1e-2_peak_6130	41	.	2.78099	4.11497	1.34190	44
chr1	24710672	24711096	Micro_pvalue_1e-2_peak_6140	41	.	2.78099	4.11497	1.34190	218
chr1	24717928	24718139	Micro_pvalue_1e-2_peak_6143	50	.	3.55840	5.04815	2.12477	54
chr1	24718403	24718678	Micro_pvalue_1e-2_peak_6144	50	.	3.55840	5.04815	2.12477	160
chr1	24718840	24719062	Micro_pvalue_1e-2_peak_6145	50	.	3.55840	5.04815	2.12477	63
chr1	24740256	24740372	Micro_pvalue_1e-2_peak_6155	51	.	4.00577	5.19473	2.24709	50
chr1	24742112	24742412	Micro_pvalue_1e-2_peak_6156	67	.	4.86381	6.73327	3.52204	75
chr1	24767430	24767537	Micro_pvalue_1e-2_peak_6161	41	.	2.78099	4.11497	1.34190	52
chr1	24776123	24776226	Micro_pvalue_1e-2_peak_6164	41	.	2.78099	4.11497	1.34190	50
chr1	24829319	24829451	Micro_pvalue_1e-2_peak_6180	90	.	5.95643	9.06419	5.51800	62
chr1	24860746	24860883	Micro_pvalue_1e-2_peak_6191	41	.	2.78099	4.11497	1.34190	67
chr1	24885671	24886021	Micro_pvalue_1e-2_peak_6206	78	.	5.20246	7.80107	4.42750	65
chr1	24945821	24946060	Micro_pvalue_1e-2_peak_6221	41	.	2.78099	4.11497	1.34190	197
chr1	24969288	24969786	Micro_pvalue_1e-2_peak_6228	54	.	4.10172	5.45601	2.46250	284
chr1	24970012	24970262	Micro_pvalue_1e-2_peak_6229	55	.	4.12643	5.52700	2.51769	10
chr1	25031787	25032039	Micro_pvalue_1e-2_peak_6238	86	.	5.40784	8.66157	5.16868	190
chr1	25041493	25041607	Micro_pvalue_1e-2_peak_6245	41	.	2.78099	4.11497	1.34190	56
chr1	25043153	25043276	Micro_pvalue_1e-2_peak_6246	41	.	2.78099	4.11497	1.34190	60
chr1	25053916	25054352	Micro_pvalue_1e-2_peak_6250	41	.	2.78099	4.11497	1.34190	347
chr1	25062601	25062680	Micro_pvalue_1e-2_peak_6254	41	.	2.78099	4.11497	1.34190	38
chr1	25071339	25071944	Micro_pvalue_1e-2_peak_6255a	60	.	4.59207	6.05171	2.93922	284
chr1	25071339	25071944	Micro_pvalue_1e-2_peak_6255b	103	.	6.88811	10.30028	6.58358	397
chr1	25174613	25174845	Micro_pvalue_1e-2_peak_6281	110	.	6.89299	11.02150	7.20836	77
chr1	25175055	25175142	Micro_pvalue_1e-2_peak_6282	62	.	4.33539	6.20685	3.07126	46
chr1	25199009	25199372	Micro_pvalue_1e-2_peak_6285	41	.	2.78099	4.11497	1.34190	142
chr1	25199571	25199707	Micro_pvalue_1e-2_peak_6286	41	.	2.78099	4.11497	1.34190	67
chr1	25235923	25236419	Micro_pvalue_1e-2_peak_6292	106	.	6.35093	10.67508	6.91185	269
chr1	25256753	25256953	Micro_pvalue_1e-2_peak_6306	38	.	2.73998	3.87719	1.32800	137
chr1	25258886	25259005	Micro_pvalue_1e-2_peak_6307	39	.	2.75837	3.97911	1.34190	58
chr1	25283727	25283910	Micro_pvalue_1e-2_peak_6313	41	.	2.78099	4.11497	1.34190	20
chr1	25313517	25313621	Micro_pvalue_1e-2_peak_6329	41	.	2.78099	4.11497	1.34190	51
chr1	25348591	25349333	Micro_pvalue_1e-2_peak_6342	52	.	3.60523	5.26053	2.29721	506
chr1	25360421	25360718	Micro_pvalue_1e-2_peak_6346	76	.	5.16974	7.68256	4.32671	209
chr1	25425649	25426087	Micro_pvalue_1e-2_peak_6368	46	.	3.44649	4.61288	1.76317	71
chr1	25466615	25467124	Micro_pvalue_1e-2_peak_6380	72	.	4.56663	7.22716	3.94108	55
chr1	25472986	25473412	Micro_pvalue_1e-2_peak_6384	83	.	5.33760	8.34085	4.89132	75
chr1	25558953	25559263	Micro_pvalue_1e-2_peak_6396	57	.	3.70268	5.78921	2.73426	133
chr1	25559746	25559847	Micro_pvalue_1e-2_peak_6397	57	.	3.70268	5.78921	2.73426	49
chr1	25566253	25566711	Micro_pvalue_1e-2_peak_6400	67	.	4.47708	6.78418	3.56434	268
chr1	25664288	25665254	Micro_pvalue_1e-2_peak_6414	66	.	4.44800	6.65517	3.45382	819
chr1	25729649	25729737	Micro_pvalue_1e-2_peak_6420	41	.	2.78099	4.11497	1.34190	43
chr1	25756671	25756905	Micro_pvalue_1e-2_peak_6423	76	.	5.44874	7.62969	4.28092	56
chr1	25757236	25757471	Micro_pvalue_1e-2_peak_6424	89	.	6.19195	8.99500	5.45782	160
chr1	25869997	25870429	Micro_pvalue_1e-2_peak_6454	99	.	6.18703	9.92215	6.25556	75
chr1	25876129	25876486	Micro_pvalue_1e-2_peak_6456	41	.	2.78099	4.11497	1.34190	72
chr1	25888302	25888651	Micro_pvalue_1e-2_peak_6463	38	.	2.73998	3.87719	1.32800	69
chr1	25890436	25890642	Micro_pvalue_1e-2_peak_6466	38	.	2.73998	3.87719	1.32800	47
chr1	25907539	25907691	Micro_pvalue_1e-2_peak_6469	41	.	2.78099	4.11497	1.34190	38
chr1	25935051	25935581	Micro_pvalue_1e-2_peak_6477	38	.	2.73998	3.87719	1.32800	51
chr1	25942607	25943361	Micro_pvalue_1e-2_peak_6481	67	.	5.07393	6.79101	3.56929	570
chr1	26005658	26006035	Micro_pvalue_1e-2_peak_6497	41	.	2.78099	4.11497	1.34190	171
chr1	26020658	26020934	Micro_pvalue_1e-2_peak_6506	52	.	3.60523	5.26053	2.29721	70
chr1	26021668	26021964	Micro_pvalue_1e-2_peak_6507	51	.	3.58166	5.15094	2.20887	45
chr1	26031034	26031356	Micro_pvalue_1e-2_peak_6511	41	.	2.78099	4.11497	1.34190	279
chr1	26038174	26038340	Micro_pvalue_1e-2_peak_6515	75	.	4.62834	7.58464	4.24652	110
chr1	26061578	26061663	Micro_pvalue_1e-2_peak_6523	41	.	2.78099	4.11497	1.34190	41
chr1	26070076	26070362	Micro_pvalue_1e-2_peak_6525	84	.	5.37249	8.49611	5.02794	161
chr1	26126289	26126734	Micro_pvalue_1e-2_peak_6557	48	.	3.51278	4.85998	1.96767	392
chr1	26146011	26146513	Micro_pvalue_1e-2_peak_6565	66	.	4.44800	6.65517	3.45382	415
chr1	26185822	26186389	Micro_pvalue_1e-2_peak_6575	115	.	7.38310	11.58128	7.69436	298
chr1	26201050	26201243	Micro_pvalue_1e-2_peak_6580	43	.	3.36191	4.33276	1.52534	160
chr1	26201701	26201836	Micro_pvalue_1e-2_peak_6581	42	.	3.32116	4.20906	1.41998	67
chr1	26202185	26202496	Micro_pvalue_1e-2_peak_6582	41	.	3.30115	4.15062	1.37080	168
chr1	26222008	26222140	Micro_pvalue_1e-2_peak_6587	58	.	3.70799	5.82249	2.74538	65
chr1	26231979	26232282	Micro_pvalue_1e-2_peak_6589	99	.	6.18703	9.92215	6.25556	65
chr1	26232743	26233076	Micro_pvalue_1e-2_peak_6590	49	.	3.53544	4.95138	2.04458	215
chr1	26249102	26249219	Micro_pvalue_1e-2_peak_6595	41	.	2.78099	4.11497	1.34190	57
chr1	26249540	26249641	Micro_pvalue_1e-2_peak_6596	41	.	2.78099	4.11497	1.34190	49
chr1	26257733	26258541	Micro_pvalue_1e-2_peak_6599	84	.	5.37249	8.49611	5.02794	493
chr1	26324268	26324876	Micro_pvalue_1e-2_peak_6616	86	.	5.81202	8.60663	5.12040	381
chr1	26361904	26362346	Micro_pvalue_1e-2_peak_6626	62	.	4.33539	6.20685	3.07126	69
chr1	26380483	26380616	Micro_pvalue_1e-2_peak_6630	41	.	2.78099	4.11497	1.34190	65
chr1	26437895	26438456	Micro_pvalue_1e-2_peak_6639	93	.	6.33513	9.34982	5.76257	260
chr1	26446523	26446649	Micro_pvalue_1e-2_peak_6642	41	.	2.78099	4.11497	1.34190	62
chr1	26453069	26453447	Micro_pvalue_1e-2_peak_6649	38	.	2.73998	3.87719	1.32800	273
chr1	26468293	26468387	Micro_pvalue_1e-2_peak_6655	39	.	2.75837	3.97911	1.34190	46
chr1	26471583	26471691	Micro_pvalue_1e-2_peak_6659	39	.	2.75837	3.97911	1.34190	53
chr1	26472503	26472758	Micro_pvalue_1e-2_peak_6661	39	.	2.75837	3.97911	1.34190	64
chr1	26488476	26488733	Micro_pvalue_1e-2_peak_6666	75	.	4.62834	7.58464	4.24652	51
chr1	26490586	26491170	Micro_pvalue_1e-2_peak_6667	40	.	2.77701	4.09011	1.34190	520
chr1	26496269	26496587	Micro_pvalue_1e-2_peak_6668	41	.	2.78099	4.11497	1.34190	159
chr1	26551723	26551978	Micro_pvalue_1e-2_peak_6676	41	.	2.78099	4.11497	1.34190	206
chr1	26560432	26561002	Micro_pvalue_1e-2_peak_6677a	85	.	5.77701	8.50271	5.03222	59
chr1	26560432	26561002	Micro_pvalue_1e-2_peak_6677b	133	.	8.25287	13.38607	9.25819	313
chr1	26585728	26585850	Micro_pvalue_1e-2_peak_6683	41	.	2.78099	4.11497	1.34190	60
chr1	26606461	26606700	Micro_pvalue_1e-2_peak_6689	96	.	6.10820	9.60739	5.98492	72
chr1	26615269	26615387	Micro_pvalue_1e-2_peak_6692	39	.	2.75837	3.97911	1.34190	58
chr1	26615542	26615845	Micro_pvalue_1e-2_peak_6693	56	.	3.67782	5.64059	2.61239	242
chr1	26617320	26617428	Micro_pvalue_1e-2_peak_6695	38	.	2.73998	3.87719	1.32800	53
chr1	26633214	26633584	Micro_pvalue_1e-2_peak_6703	50	.	3.55840	5.04815	2.12477	69
chr1	26645306	26645397	Micro_pvalue_1e-2_peak_6712	41	.	2.78099	4.11497	1.34190	44
chr1	26654377	26654510	Micro_pvalue_1e-2_peak_6716	41	.	2.78099	4.11497	1.34190	65
chr1	26758511	26759138	Micro_pvalue_1e-2_peak_6742	41	.	2.78099	4.11497	1.34190	226
chr1	26780021	26780152	Micro_pvalue_1e-2_peak_6749	41	.	2.78099	4.11497	1.34190	64
chr1	26798117	26798309	Micro_pvalue_1e-2_peak_6757	38	.	3.20461	3.88688	1.33520	137
chr1	26826690	26827032	Micro_pvalue_1e-2_peak_6765	55	.	3.65330	5.50407	2.50095	284
chr1	26856140	26856399	Micro_pvalue_1e-2_peak_6779	99	.	6.18703	9.92215	6.25556	131
chr1	26864676	26864759	Micro_pvalue_1e-2_peak_6782	39	.	3.44210	3.96350	1.34190	15
chr1	26868293	26869217	Micro_pvalue_1e-2_peak_6783	56	.	4.46030	5.63000	2.60911	353
chr1	26872263	26872365	Micro_pvalue_1e-2_peak_6784	60	.	4.70083	6.06186	2.94789	54
chr1	26881877	26882399	Micro_pvalue_1e-2_peak_6787	39	.	2.75837	3.97911	1.34190	63
chr1	26892672	26892791	Micro_pvalue_1e-2_peak_6790	41	.	2.78099	4.11497	1.34190	58
chr1	26907502	26907804	Micro_pvalue_1e-2_peak_6797	41	.	2.78099	4.11497	1.34190	61
chr1	26946714	26947253	Micro_pvalue_1e-2_peak_6810	85	.	6.02183	8.59982	5.11765	240
chr1	26947426	26947584	Micro_pvalue_1e-2_peak_6811	59	.	4.54133	5.93590	2.83866	43
chr1	26947947	26948151	Micro_pvalue_1e-2_peak_6812	58	.	4.51637	5.88004	2.79227	132
chr1	26953145	26953283	Micro_pvalue_1e-2_peak_6813	41	.	2.78099	4.11497	1.34190	68
chr1	26954406	26954673	Micro_pvalue_1e-2_peak_6815	41	.	2.78099	4.11497	1.34190	226
chr1	27003907	27004194	Micro_pvalue_1e-2_peak_6825	76	.	4.63499	7.62635	4.28009	66
chr1	27018810	27019185	Micro_pvalue_1e-2_peak_6827	44	.	3.70261	4.48264	1.65248	57
chr1	27019668	27019835	Micro_pvalue_1e-2_peak_6829	44	.	3.70261	4.48264	1.65248	96
chr1	27021885	27022355	Micro_pvalue_1e-2_peak_6830	46	.	3.76364	4.61492	1.76317	62
chr1	27064753	27064838	Micro_pvalue_1e-2_peak_6848	41	.	2.78099	4.11497	1.34190	41
chr1	27070675	27070847	Micro_pvalue_1e-2_peak_6851	92	.	5.51673	9.23489	5.66395	55
chr1	27113505	27113616	Micro_pvalue_1e-2_peak_6864	58	.	4.22833	5.83877	2.75545	61
chr1	27114189	27114753	Micro_pvalue_1e-2_peak_6865	58	.	4.22833	5.83877	2.75545	245
chr1	27147343	27147471	Micro_pvalue_1e-2_peak_6875	41	.	2.78099	4.11497	1.34190	63
chr1	27155081	27155666	Micro_pvalue_1e-2_peak_6880	57	.	3.70268	5.78921	2.73426	270
chr1	27191592	27191859	Micro_pvalue_1e-2_peak_6889	140	.	8.45666	14.01914	9.80962	103
chr1	27199273	27199375	Micro_pvalue_1e-2_peak_6890	41	.	2.78099	4.11497	1.34190	50
chr1	27216390	27216891	Micro_pvalue_1e-2_peak_6896	58	.	3.70799	5.82249	2.74538	454
chr1	27227006	27227309	Micro_pvalue_1e-2_peak_6900	41	.	2.78099	4.11497	1.34190	51
chr1	27248001	27248306	Micro_pvalue_1e-2_peak_6904	133	.	8.25287	13.38607	9.25819	139
chr1	27256747	27257024	Micro_pvalue_1e-2_peak_6906	41	.	2.78099	4.11497	1.34190	64
chr1	27259223	27259363	Micro_pvalue_1e-2_peak_6909	39	.	2.75837	3.97911	1.34190	69
chr1	27320138	27320252	Micro_pvalue_1e-2_peak_6934	55	.	3.65330	5.50407	2.50095	48
chr1	27322671	27322785	Micro_pvalue_1e-2_peak_6935	40	.	2.77701	4.09011	1.34190	56
chr1	27328314	27328748	Micro_pvalue_1e-2_peak_6936	73	.	5.07400	7.35758	4.05256	251
chr1	27339341	27339627	Micro_pvalue_1e-2_peak_6939	83	.	5.33760	8.34085	4.89132	62
chr1	27358108	27358198	Micro_pvalue_1e-2_peak_6947	41	.	2.78099	4.11497	1.34190	44
chr1	27367438	27367585	Micro_pvalue_1e-2_peak_6950	41	.	2.78099	4.11497	1.34190	75
chr1	27445890	27446186	Micro_pvalue_1e-2_peak_6981	41	.	2.78099	4.11497	1.34190	60
chr1	27481411	27481798	Micro_pvalue_1e-2_peak_6993	164	.	9.47786	16.40186	11.86355	257
chr1	27560799	27561259	Micro_pvalue_1e-2_peak_7004	95	.	6.40923	9.54279	5.92876	186
chr1	27579467	27579564	Micro_pvalue_1e-2_peak_7013	41	.	2.78099	4.11497	1.34190	47
chr1	27648559	27648869	Micro_pvalue_1e-2_peak_7029	99	.	6.18703	9.92215	6.25556	71
chr1	27661989	27662090	Micro_pvalue_1e-2_peak_7041	39	.	2.75837	3.97911	1.34190	49
chr1	27728842	27729118	Micro_pvalue_1e-2_peak_7085	74	.	5.10551	7.46124	4.14086	234
chr1	27729955	27730028	Micro_pvalue_1e-2_peak_7087	44	.	3.40368	4.46677	1.63937	35
chr1	27754064	27754202	Micro_pvalue_1e-2_peak_7106	46	.	3.44649	4.61288	1.76317	47
chr1	27757521	27757625	Micro_pvalue_1e-2_peak_7107	66	.	4.83520	6.65579	3.45382	51
chr1	27762080	27762361	Micro_pvalue_1e-2_peak_7108	48	.	3.84823	4.80658	1.92462	34
chr1	27762524	27762953	Micro_pvalue_1e-2_peak_7109	52	.	4.02933	5.25693	2.29721	180
chr1	27816345	27816957	Micro_pvalue_1e-2_peak_7136	89	.	6.15716	8.91201	5.38594	399
chr1	27840407	27840809	Micro_pvalue_1e-2_peak_7145	41	.	2.78099	4.11497	1.34190	60
chr1	27849787	27849860	Micro_pvalue_1e-2_peak_7149	39	.	3.22347	3.93622	1.34190	34
chr1	27852030	27852279	Micro_pvalue_1e-2_peak_7150	76	.	5.44874	7.62969	4.28092	190
chr1	27855300	27855373	Micro_pvalue_1e-2_peak_7151	44	.	3.40368	4.46677	1.63937	58
chr1	27883413	27884282	Micro_pvalue_1e-2_peak_7162	41	.	2.78099	4.11497	1.34190	641
chr1	27890782	27891068	Micro_pvalue_1e-2_peak_7165	39	.	2.75837	3.97911	1.34190	46
chr1	27894972	27895098	Micro_pvalue_1e-2_peak_7170	56	.	3.67782	5.64059	2.61239	72
chr1	27902074	27902427	Micro_pvalue_1e-2_peak_7171	41	.	2.78099	4.11497	1.34190	158
chr1	27930446	27931006	Micro_pvalue_1e-2_peak_7179	54	.	4.10172	5.45601	2.46250	102
chr1	27958149	27958397	Micro_pvalue_1e-2_peak_7188	41	.	2.78099	4.11497	1.34190	107
chr1	27970394	27970531	Micro_pvalue_1e-2_peak_7190	41	.	2.78099	4.11497	1.34190	67
chr1	27986212	27986832	Micro_pvalue_1e-2_peak_7195	38	.	2.73998	3.87719	1.32800	147
chr1	27998478	27998941	Micro_pvalue_1e-2_peak_7203	99	.	6.18703	9.92215	6.25556	288
chr1	28052128	28052573	Micro_pvalue_1e-2_peak_7221	65	.	4.80692	6.58071	3.38976	386
chr1	28099081	28099706	Micro_pvalue_1e-2_peak_7232	67	.	4.47708	6.78418	3.56434	573
chr1	28116103	28116577	Micro_pvalue_1e-2_peak_7238	76	.	4.63499	7.62635	4.28009	327
chr1	28156986	28157654	Micro_pvalue_1e-2_peak_7245	55	.	3.65330	5.50407	2.50095	42
chr1	28184636	28184871	Micro_pvalue_1e-2_peak_7253	48	.	3.51278	4.85998	1.96767	167
chr1	28189536	28189905	Micro_pvalue_1e-2_peak_7254	74	.	5.10551	7.46124	4.14086	297
chr1	28195329	28195404	Micro_pvalue_1e-2_peak_7256	39	.	3.22347	3.93622	1.34190	34
chr1	28198941	28199160	Micro_pvalue_1e-2_peak_7257	80	.	5.60808	8.03297	4.62821	119
chr1	28211478	28211807	Micro_pvalue_1e-2_peak_7260	40	.	2.77701	4.09011	1.34190	55
chr1	28219174	28219431	Micro_pvalue_1e-2_peak_7269	38	.	2.73998	3.87719	1.32800	62
chr1	28240958	28241519	Micro_pvalue_1e-2_peak_7273	76	.	5.16974	7.68256	4.32671	217
chr1	28389774	28389859	Micro_pvalue_1e-2_peak_7313	41	.	2.78099	4.11497	1.34190	41
chr1	28414963	28415454	Micro_pvalue_1e-2_peak_7314	60	.	4.28119	6.01457	2.90648	363
chr1	28424741	28424877	Micro_pvalue_1e-2_peak_7315	41	.	2.78099	4.11497	1.34190	67
chr1	28434626	28434807	Micro_pvalue_1e-2_peak_7323	62	.	4.33539	6.20685	3.07126	122
chr1	28441918	28441996	Micro_pvalue_1e-2_peak_7328	38	.	2.73998	3.87719	1.32800	38
chr1	28452039	28452253	Micro_pvalue_1e-2_peak_7329	48	.	3.86997	4.85757	1.96767	178
chr1	28454086	28454195	Micro_pvalue_1e-2_peak_7330	49	.	3.89196	4.90993	2.01143	54
chr1	28454371	28454523	Micro_pvalue_1e-2_peak_7331	62	.	4.67035	6.23671	3.09762	80
chr1	28462000	28462385	Micro_pvalue_1e-2_peak_7332	39	.	2.75837	3.97911	1.34190	30
chr1	28465608	28465846	Micro_pvalue_1e-2_peak_7334	52	.	3.60523	5.26053	2.29721	190
chr1	28483523	28483636	Micro_pvalue_1e-2_peak_7349	50	.	3.55840	5.04815	2.12477	57
chr1	28486326	28486495	Micro_pvalue_1e-2_peak_7351	46	.	3.46831	4.69117	1.82806	35
chr1	28499219	28499436	Micro_pvalue_1e-2_peak_7360	73	.	5.07400	7.35758	4.05256	156
chr1	28520516	28520720	Micro_pvalue_1e-2_peak_7370	41	.	2.78099	4.11497	1.34190	162
chr1	28562425	28563034	Micro_pvalue_1e-2_peak_7380	96	.	6.10820	9.60739	5.98492	67
chr1	28568528	28568667	Micro_pvalue_1e-2_peak_7382	38	.	2.73998	3.87719	1.32800	68
chr1	28573540	28573993	Micro_pvalue_1e-2_peak_7383	117	.	7.61093	11.71563	7.81093	274
chr1	28575231	28575331	Micro_pvalue_1e-2_peak_7385	47	.	3.80546	4.70840	1.84192	48
chr1	28585901	28586542	Micro_pvalue_1e-2_peak_7389	80	.	5.26917	8.05644	4.64668	142
chr1	28607658	28607774	Micro_pvalue_1e-2_peak_7397	41	.	2.78099	4.11497	1.34190	57
chr1	28617850	28617935	Micro_pvalue_1e-2_peak_7402	41	.	2.78099	4.11497	1.34190	41
chr1	28655359	28655660	Micro_pvalue_1e-2_peak_7422	58	.	3.70799	5.82249	2.74538	50
chr1	28666274	28666362	Micro_pvalue_1e-2_peak_7426	41	.	2.78099	4.11497	1.34190	43
chr1	28695946	28696361	Micro_pvalue_1e-2_peak_7432	105	.	6.76533	10.58580	6.83089	344
chr1	28696522	28696618	Micro_pvalue_1e-2_peak_7433	58	.	4.22833	5.83877	2.75545	40
chr1	28802978	28803109	Micro_pvalue_1e-2_peak_7453	41	.	2.78099	4.11497	1.34190	64
chr1	28832030	28832479	Micro_pvalue_1e-2_peak_7459	41	.	2.78099	4.11497	1.34190	115
chr1	28878448	28878581	Micro_pvalue_1e-2_peak_7475	39	.	2.75837	3.97911	1.34190	65
chr1	28879406	28879762	Micro_pvalue_1e-2_peak_7477	72	.	4.56663	7.22716	3.94108	67
chr1	28908156	28908601	Micro_pvalue_1e-2_peak_7486	119	.	7.51817	11.98455	8.04430	255
chr1	28916742	28916891	Micro_pvalue_1e-2_peak_7488	40	.	2.77701	4.09011	1.34190	56
chr1	28918970	28919110	Micro_pvalue_1e-2_peak_7492	58	.	3.70799	5.82249	2.74538	71
chr1	28969221	28969885	Micro_pvalue_1e-2_peak_7503	64	.	4.39097	6.41891	3.25381	398
chr1	28975083	28975322	Micro_pvalue_1e-2_peak_7505	53	.	3.62911	5.37785	2.39720	175
chr1	28994782	28995141	Micro_pvalue_1e-2_peak_7517	39	.	2.75837	3.97911	1.34190	67
chr1	28995631	28995825	Micro_pvalue_1e-2_peak_7518	40	.	2.77701	4.09011	1.34190	56
chr1	28996124	28996214	Micro_pvalue_1e-2_peak_7519	39	.	2.75837	3.97911	1.34190	44
chr1	29063223	29063501	Micro_pvalue_1e-2_peak_7542	119	.	7.11680	11.90322	7.97577	177
chr1	29078790	29079024	Micro_pvalue_1e-2_peak_7546	41	.	2.78099	4.11497	1.34190	179
chr1	29101842	29101916	Micro_pvalue_1e-2_peak_7552	41	.	2.78099	4.11497	1.34190	36
chr1	29154173	29154486	Micro_pvalue_1e-2_peak_7561	41	.	2.78099	4.11497	1.34190	197
chr1	29202049	29202174	Micro_pvalue_1e-2_peak_7572	41	.	2.78099	4.11497	1.34190	61
chr1	29240914	29241134	Micro_pvalue_1e-2_peak_7591	58	.	3.70799	5.82249	2.74538	56
chr1	29244652	29244742	Micro_pvalue_1e-2_peak_7593	40	.	2.77701	4.09011	1.34190	44
chr1	29253612	29253732	Micro_pvalue_1e-2_peak_7595	41	.	2.78099	4.11497	1.34190	59
chr1	29451862	29452067	Micro_pvalue_1e-2_peak_7637	39	.	2.75837	3.97911	1.34190	54
chr1	29454073	29454158	Micro_pvalue_1e-2_peak_7639	40	.	2.77701	4.09011	1.34190	41
chr1	29507823	29508057	Micro_pvalue_1e-2_peak_7647	84	.	5.74241	8.40242	4.94462	188
chr1	29508243	29508773	Micro_pvalue_1e-2_peak_7648	68	.	4.92207	6.89603	3.66136	469
chr1	29557438	29557663	Micro_pvalue_1e-2_peak_7669	56	.	3.67782	5.64059	2.61239	54
chr1	29562775	29563286	Micro_pvalue_1e-2_peak_7675	39	.	2.75837	3.97911	1.34190	185
chr1	29696413	29696501	Micro_pvalue_1e-2_peak_7713	41	.	2.78099	4.11497	1.34190	43
chr1	29768971	29769062	Micro_pvalue_1e-2_peak_7723	41	.	2.78099	4.11497	1.34190	44
chr1	30074690	30075105	Micro_pvalue_1e-2_peak_7762	41	.	2.78099	4.11497	1.34190	347
chr1	30171347	30171667	Micro_pvalue_1e-2_peak_7781	41	.	2.78099	4.11497	1.34190	193
chr1	30370719	30370875	Micro_pvalue_1e-2_peak_7813	41	.	2.78099	4.11497	1.34190	112
chr1	30472989	30473119	Micro_pvalue_1e-2_peak_7833	41	.	2.78099	4.11497	1.34190	64
chr1	30605611	30605714	Micro_pvalue_1e-2_peak_7856	41	.	2.78099	4.11497	1.34190	50
chr1	30892264	30892376	Micro_pvalue_1e-2_peak_7905	41	.	2.78099	4.11497	1.34190	55
chr1	31026069	31026207	Micro_pvalue_1e-2_peak_7929	41	.	2.78099	4.11497	1.34190	68
chr1	31121278	31121398	Micro_pvalue_1e-2_peak_7942	41	.	2.78099	4.11497	1.34190	59
chr1	31190980	31191855	Micro_pvalue_1e-2_peak_7955a	117	.	7.57576	11.71712	7.81109	229
chr1	31190980	31191855	Micro_pvalue_1e-2_peak_7955b	130	.	8.20707	13.06609	8.98248	363
chr1	31190980	31191855	Micro_pvalue_1e-2_peak_7955c	66	.	5.02734	6.65855	3.45557	544
chr1	31202842	31203072	Micro_pvalue_1e-2_peak_7963	51	.	3.58166	5.15094	2.20887	159
chr1	31205271	31205401	Micro_pvalue_1e-2_peak_7965	39	.	2.75837	3.97911	1.34190	64
chr1	31216600	31216818	Micro_pvalue_1e-2_peak_7972	38	.	3.18598	3.83903	1.31144	52
chr1	31229407	31229821	Micro_pvalue_1e-2_peak_7975	105	.	7.06165	10.53180	6.78488	189
chr1	31248527	31248617	Micro_pvalue_1e-2_peak_7981	41	.	2.78099	4.11497	1.34190	44
chr1	31255441	31255546	Micro_pvalue_1e-2_peak_7988	40	.	2.77701	4.09011	1.34190	51
chr1	31271400	31271844	Micro_pvalue_1e-2_peak_7998	38	.	2.73998	3.87719	1.32800	392
chr1	31297146	31297569	Micro_pvalue_1e-2_peak_8009	61	.	4.30812	6.10846	2.98771	204
chr1	31325032	31325136	Micro_pvalue_1e-2_peak_8018	53	.	3.62911	5.37785	2.39720	48
chr1	31381582	31381669	Micro_pvalue_1e-2_peak_8049	39	.	3.22347	3.93622	1.34190	47
chr1	31453834	31454487	Micro_pvalue_1e-2_peak_8064	41	.	2.78099	4.11497	1.34190	431
chr1	31455965	31456068	Micro_pvalue_1e-2_peak_8066	41	.	2.78099	4.11497	1.34190	50
chr1	31537765	31539082	Micro_pvalue_1e-2_peak_8087	64	.	4.39097	6.41891	3.25381	936
chr1	31628279	31628502	Micro_pvalue_1e-2_peak_8102	39	.	2.75837	3.97911	1.34190	38
chr1	31656737	31656847	Micro_pvalue_1e-2_peak_8115	41	.	2.78099	4.11497	1.34190	54
chr1	31691804	31691898	Micro_pvalue_1e-2_peak_8122	41	.	2.78099	4.11497	1.34190	46
chr1	31769609	31770056	Micro_pvalue_1e-2_peak_8139	94	.	6.06954	9.46183	5.85856	75
chr1	31845479	31845683	Micro_pvalue_1e-2_peak_8156	38	.	2.73998	3.87719	1.32800	42
chr1	31845914	31846348	Micro_pvalue_1e-2_peak_8157	55	.	3.65330	5.50407	2.50095	264
chr1	32110014	32111017	Micro_pvalue_1e-2_peak_8216	51	.	3.58166	5.15094	2.20887	529
chr1	32111180	32111496	Micro_pvalue_1e-2_peak_8217	51	.	3.58166	5.15094	2.20887	65
chr1	32193583	32193700	Micro_pvalue_1e-2_peak_8252	41	.	2.78099	4.11497	1.34190	57
chr1	32229129	32229218	Micro_pvalue_1e-2_peak_8267	41	.	2.78099	4.11497	1.34190	43
chr1	32263997	32264134	Micro_pvalue_1e-2_peak_8283	40	.	2.77701	4.09011	1.34190	67
chr1	32268291	32268384	Micro_pvalue_1e-2_peak_8286	41	.	2.78099	4.11497	1.34190	45
chr1	32288507	32288586	Micro_pvalue_1e-2_peak_8297	41	.	2.78099	4.11497	1.34190	38
chr1	32308737	32308977	Micro_pvalue_1e-2_peak_8303	41	.	2.78099	4.11497	1.34190	200
chr1	32403486	32403585	Micro_pvalue_1e-2_peak_8328	70	.	4.98173	7.07040	3.80675	44
chr1	32403952	32404310	Micro_pvalue_1e-2_peak_8329	70	.	4.98173	7.07040	3.80675	226
chr1	32446947	32447026	Micro_pvalue_1e-2_peak_8350	41	.	2.78099	4.11497	1.34190	38
chr1	32479083	32479278	Micro_pvalue_1e-2_peak_8363	73	.	5.07400	7.35758	4.05256	117
chr1	32532103	32532358	Micro_pvalue_1e-2_peak_8375	74	.	5.10551	7.46124	4.14086	61
chr1	32538157	32538940	Micro_pvalue_1e-2_peak_8376	58	.	4.22833	5.83877	2.75545	134
chr1	32566059	32566315	Micro_pvalue_1e-2_peak_8385	55	.	3.65330	5.50407	2.50095	108
chr1	32573560	32573947	Micro_pvalue_1e-2_peak_8388	76	.	4.63499	7.62635	4.28009	70
chr1	32587426	32587856	Micro_pvalue_1e-2_peak_8395	58	.	3.70799	5.82249	2.74538	179
chr1	32645185	32645819	Micro_pvalue_1e-2_peak_8406	65	.	4.77897	6.50788	3.33096	57
chr1	32670906	32671343	Micro_pvalue_1e-2_peak_8416	41	.	2.78099	4.11497	1.34190	296
chr1	32687540	32688159	Micro_pvalue_1e-2_peak_8426	40	.	2.77701	4.09011	1.34190	238
chr1	32742342	32742438	Micro_pvalue_1e-2_peak_8444	41	.	2.78099	4.11497	1.34190	47
chr1	32757116	32757817	Micro_pvalue_1e-2_peak_8450	81	.	5.30316	8.19462	4.76632	458
chr1	32817077	32817272	Micro_pvalue_1e-2_peak_8470	75	.	5.13743	7.56943	4.23525	50
chr1	32830338	32830588	Micro_pvalue_1e-2_peak_8476	41	.	2.78099	4.11497	1.34190	68
chr1	32860072	32860432	Micro_pvalue_1e-2_peak_8485	71	.	5.01211	7.16245	3.88558	124
chr1	32866650	32866754	Micro_pvalue_1e-2_peak_8487	41	.	2.78099	4.11497	1.34190	51
chr1	32912959	32913090	Micro_pvalue_1e-2_peak_8492	41	.	2.78099	4.11497	1.34190	64
chr1	32930431	32930659	Micro_pvalue_1e-2_peak_8495	94	.	5.55401	9.45891	5.85778	167
chr1	32966274	32966640	Micro_pvalue_1e-2_peak_8501	76	.	4.63499	7.62635	4.28009	279
chr1	33004948	33005086	Micro_pvalue_1e-2_peak_8511	39	.	2.75837	3.97911	1.34190	57
chr1	33005264	33005482	Micro_pvalue_1e-2_peak_8512	39	.	2.75837	3.97911	1.34190	166
chr1	33077591	33078140	Micro_pvalue_1e-2_peak_8530	58	.	3.70799	5.82249	2.74538	315
chr1	33115970	33116335	Micro_pvalue_1e-2_peak_8539	40	.	3.26184	4.03980	1.34190	276
chr1	33116581	33117098	Micro_pvalue_1e-2_peak_8540	68	.	4.89277	6.81329	3.58766	60
chr1	33160876	33161042	Micro_pvalue_1e-2_peak_8548	41	.	2.78099	4.11497	1.34190	42
chr1	33168408	33168500	Micro_pvalue_1e-2_peak_8552	41	.	2.78099	4.11497	1.34190	45
chr1	33282960	33283303	Micro_pvalue_1e-2_peak_8570	88	.	5.88334	8.82639	5.31418	278
chr1	33386478	33386688	Micro_pvalue_1e-2_peak_8586	41	.	2.78099	4.11497	1.34190	70
chr1	33430323	33430625	Micro_pvalue_1e-2_peak_8599	68	.	4.92207	6.89603	3.66136	177
chr1	33446369	33446465	Micro_pvalue_1e-2_peak_8601	88	.	5.88334	8.82639	5.31418	49
chr1	33446877	33447144	Micro_pvalue_1e-2_peak_8602	43	.	3.36191	4.33276	1.52534	53
chr1	33454836	33454909	Micro_pvalue_1e-2_peak_8603	43	.	3.36191	4.33276	1.52534	59
chr1	33457961	33458366	Micro_pvalue_1e-2_peak_8604	74	.	5.10551	7.46124	4.14086	198
chr1	33472817	33473125	Micro_pvalue_1e-2_peak_8611	38	.	2.73998	3.87719	1.32800	150
chr1	33478005	33478138	Micro_pvalue_1e-2_peak_8614	41	.	2.78099	4.11497	1.34190	65
chr1	33502153	33502787	Micro_pvalue_1e-2_peak_8616	104	.	6.96594	10.48530	6.74328	412
chr1	33514081	33514340	Micro_pvalue_1e-2_peak_8621	41	.	2.78099	4.11497	1.34190	199
chr1	33526505	33526828	Micro_pvalue_1e-2_peak_8626	74	.	5.10551	7.46124	4.14086	130
chr1	33527604	33527677	Micro_pvalue_1e-2_peak_8627	43	.	3.38266	4.39837	1.58148	44
chr1	33546563	33546871	Micro_pvalue_1e-2_peak_8632	67	.	4.47708	6.78418	3.56434	160
chr1	33583577	33583654	Micro_pvalue_1e-2_peak_8643	41	.	2.78099	4.11497	1.34190	37
chr1	33592813	33593233	Micro_pvalue_1e-2_peak_8648	80	.	5.26917	8.05644	4.64668	85
chr1	33646328	33646694	Micro_pvalue_1e-2_peak_8668	64	.	4.39097	6.41891	3.25381	167
chr1	33703310	33703393	Micro_pvalue_1e-2_peak_8682	41	.	2.78099	4.11497	1.34190	40
chr1	33722450	33722570	Micro_pvalue_1e-2_peak_8691	48	.	3.51278	4.85998	1.96767	54
chr1	33793807	33794149	Micro_pvalue_1e-2_peak_8716	38	.	2.73998	3.87719	1.32800	69
chr1	33800702	33801156	Micro_pvalue_1e-2_peak_8723	48	.	3.51278	4.85998	1.96767	46
chr1	33804380	33804792	Micro_pvalue_1e-2_peak_8724	51	.	3.58166	5.15094	2.20887	248
chr1	33815494	33815762	Micro_pvalue_1e-2_peak_8730	90	.	6.22713	9.08015	5.52945	66
chr1	33827036	33827438	Micro_pvalue_1e-2_peak_8732	41	.	2.78099	4.11497	1.34190	355
chr1	33833195	33833630	Micro_pvalue_1e-2_peak_8738	67	.	4.47708	6.78418	3.56434	162
chr1	33850322	33850405	Micro_pvalue_1e-2_peak_8746	41	.	2.78099	4.11497	1.34190	40
chr1	33856842	33857069	Micro_pvalue_1e-2_peak_8750	58	.	3.70799	5.82249	2.74538	48
chr1	33879035	33879440	Micro_pvalue_1e-2_peak_8754	41	.	2.78099	4.11497	1.34190	40
chr1	33896434	33896878	Micro_pvalue_1e-2_peak_8759	76	.	5.16974	7.68256	4.32671	269
chr1	33904390	33904514	Micro_pvalue_1e-2_peak_8761	58	.	3.70799	5.82249	2.74538	72
chr1	33921286	33921489	Micro_pvalue_1e-2_peak_8768	58	.	3.70799	5.82249	2.74538	111
chr1	33926611	33926872	Micro_pvalue_1e-2_peak_8769	111	.	6.93662	11.18031	7.34671	69
chr1	33931748	33932003	Micro_pvalue_1e-2_peak_8770	63	.	4.36300	6.31016	3.15936	183
chr1	33937995	33938514	Micro_pvalue_1e-2_peak_8772	79	.	5.23560	7.92549	4.53714	115
chr1	34074931	34075069	Micro_pvalue_1e-2_peak_8789	41	.	2.78099	4.11497	1.34190	68
chr1	34098652	34098779	Micro_pvalue_1e-2_peak_8795	41	.	2.78099	4.11497	1.34190	62
chr1	34191122	34191237	Micro_pvalue_1e-2_peak_8817	41	.	2.78099	4.11497	1.34190	56
chr1	34256174	34256293	Micro_pvalue_1e-2_peak_8830	41	.	2.78099	4.11497	1.34190	58
chr1	34293589	34293873	Micro_pvalue_1e-2_peak_8839	41	.	2.78099	4.11497	1.34190	62
chr1	34409473	34409607	Micro_pvalue_1e-2_peak_8856	41	.	2.78099	4.11497	1.34190	66
chr1	34628952	34629063	Micro_pvalue_1e-2_peak_8888	41	.	2.78099	4.11497	1.34190	54
chr1	34632450	34632594	Micro_pvalue_1e-2_peak_8889	41	.	2.78099	4.11497	1.34190	71
chr1	34913573	34913697	Micro_pvalue_1e-2_peak_8925	41	.	2.78099	4.11497	1.34190	61
chr1	34995334	34996037	Micro_pvalue_1e-2_peak_8940	55	.	3.65330	5.50407	2.50095	357
chr1	35230262	35230365	Micro_pvalue_1e-2_peak_8982	41	.	2.78099	4.11497	1.34190	50
chr1	35252297	35252583	Micro_pvalue_1e-2_peak_8991	41	.	2.78099	4.11497	1.34190	48
chr1	35318417	35318586	Micro_pvalue_1e-2_peak_9008	55	.	3.65330	5.50407	2.50095	86
chr1	35325167	35325829	Micro_pvalue_1e-2_peak_9012	56	.	3.67782	5.64059	2.61239	171
chr1	35331724	35331798	Micro_pvalue_1e-2_peak_9015	40	.	2.77701	4.09011	1.34190	36
chr1	35332202	35332298	Micro_pvalue_1e-2_peak_9016	39	.	2.75837	3.97911	1.34190	47
chr1	35332500	35333319	Micro_pvalue_1e-2_peak_9017	39	.	2.75837	3.97911	1.34190	777
chr1	35340096	35340182	Micro_pvalue_1e-2_peak_9020	41	.	2.78099	4.11497	1.34190	42
chr1	35354033	35354165	Micro_pvalue_1e-2_peak_9023	41	.	2.78099	4.11497	1.34190	65
chr1	35451228	35451348	Micro_pvalue_1e-2_peak_9051	41	.	2.78099	4.11497	1.34190	59
chr1	35456337	35456681	Micro_pvalue_1e-2_peak_9052	41	.	2.78099	4.11497	1.34190	278
chr1	35496716	35497043	Micro_pvalue_1e-2_peak_9059	41	.	2.78099	4.11497	1.34190	56
chr1	35527660	35528207	Micro_pvalue_1e-2_peak_9064	41	.	2.78099	4.11497	1.34190	199
chr1	35627970	35628242	Micro_pvalue_1e-2_peak_9082	95	.	5.56198	9.50906	5.89982	114
chr1	35658215	35659075	Micro_pvalue_1e-2_peak_9088a	77	.	5.51138	7.78420	4.41499	362
chr1	35658215	35659075	Micro_pvalue_1e-2_peak_9088b	50	.	3.93670	5.01899	2.10319	655
chr1	35730774	35730880	Micro_pvalue_1e-2_peak_9102	41	.	2.78099	4.11497	1.34190	52
chr1	35734683	35734794	Micro_pvalue_1e-2_peak_9104	58	.	3.70799	5.82249	2.74538	61
chr1	35786130	35786265	Micro_pvalue_1e-2_peak_9114	41	.	2.78099	4.11497	1.34190	66
chr1	35811121	35811206	Micro_pvalue_1e-2_peak_9116	41	.	2.78099	4.11497	1.34190	41
chr1	35894785	35894865	Micro_pvalue_1e-2_peak_9139	41	.	2.78099	4.11497	1.34190	39
chr1	35917951	35918060	Micro_pvalue_1e-2_peak_9149	41	.	2.78099	4.11497	1.34190	53
chr1	36022853	36023136	Micro_pvalue_1e-2_peak_9164	74	.	5.10551	7.46124	4.14086	229
chr1	36023324	36023501	Micro_pvalue_1e-2_peak_9165	59	.	4.25459	5.92478	2.83008	72
chr1	36107109	36107325	Micro_pvalue_1e-2_peak_9191	40	.	2.77701	4.09011	1.34190	53
chr1	36184134	36184844	Micro_pvalue_1e-2_peak_9212	53	.	3.62911	5.37785	2.39720	480
chr1	36227274	36227387	Micro_pvalue_1e-2_peak_9222	41	.	2.78099	4.11497	1.34190	55
chr1	36234926	36235214	Micro_pvalue_1e-2_peak_9223	65	.	4.80692	6.58071	3.38976	119
chr1	36235597	36235810	Micro_pvalue_1e-2_peak_9224	65	.	4.80692	6.58071	3.38976	52
chr1	36273584	36273994	Micro_pvalue_1e-2_peak_9234	49	.	3.53544	4.95138	2.04458	72
chr1	36329823	36330171	Micro_pvalue_1e-2_peak_9252	41	.	2.78099	4.11497	1.34190	53
chr1	36331191	36331318	Micro_pvalue_1e-2_peak_9253	41	.	2.78099	4.11497	1.34190	62
chr1	36348649	36348832	Micro_pvalue_1e-2_peak_9254	58	.	4.22833	5.83877	2.75545	127
chr1	36349202	36349275	Micro_pvalue_1e-2_peak_9255	43	.	3.38266	4.39837	1.58148	44
chr1	36359738	36360026	Micro_pvalue_1e-2_peak_9258	58	.	3.70799	5.82249	2.74538	223
chr1	36396181	36396439	Micro_pvalue_1e-2_peak_9266	53	.	3.62911	5.37785	2.39720	161
chr1	36559710	36559868	Micro_pvalue_1e-2_peak_9297	62	.	4.33539	6.20685	3.07126	92
chr1	36588842	36589245	Micro_pvalue_1e-2_peak_9307	83	.	5.70823	8.30550	4.86313	207
chr1	36600303	36600875	Micro_pvalue_1e-2_peak_9309	41	.	2.78099	4.11497	1.34190	285
chr1	36614765	36615367	Micro_pvalue_1e-2_peak_9314	58	.	4.22833	5.83877	2.75545	459
chr1	36621456	36621913	Micro_pvalue_1e-2_peak_9315	66	.	4.83520	6.65579	3.45382	366
chr1	36653943	36654127	Micro_pvalue_1e-2_peak_9333	41	.	2.78099	4.11497	1.34190	56
chr1	36669062	36669351	Micro_pvalue_1e-2_peak_9342	53	.	3.62911	5.37785	2.39720	221
chr1	36689512	36690402	Micro_pvalue_1e-2_peak_9348	63	.	4.69704	6.30170	3.15464	367
chr1	36752749	36752968	Micro_pvalue_1e-2_peak_9357	41	.	2.78099	4.11497	1.34190	71
chr1	36772528	36773001	Micro_pvalue_1e-2_peak_9363	84	.	5.37249	8.49611	5.02794	136
chr1	36788356	36788429	Micro_pvalue_1e-2_peak_9367	42	.	3.32116	4.20906	1.41998	31
chr1	36789183	36789387	Micro_pvalue_1e-2_peak_9369	71	.	5.01211	7.16245	3.88558	161
chr1	36808479	36808565	Micro_pvalue_1e-2_peak_9373	41	.	2.78099	4.11497	1.34190	42
chr1	36831050	36831195	Micro_pvalue_1e-2_peak_9377	58	.	3.70799	5.82249	2.74538	68
chr1	36839147	36839250	Micro_pvalue_1e-2_peak_9381	41	.	2.78099	4.11497	1.34190	50
chr1	36851153	36851917	Micro_pvalue_1e-2_peak_9387	85	.	5.98892	8.52626	5.05175	375
chr1	36852165	36852338	Micro_pvalue_1e-2_peak_9388	45	.	3.74308	4.56981	1.72720	63
chr1	36862950	36863163	Micro_pvalue_1e-2_peak_9391	43	.	3.36191	4.33276	1.52534	162
chr1	36863521	36863613	Micro_pvalue_1e-2_peak_9392	43	.	3.36191	4.33276	1.52534	45
chr1	36866704	36866884	Micro_pvalue_1e-2_peak_9393	59	.	4.25459	5.92478	2.83008	141
chr1	36915869	36916507	Micro_pvalue_1e-2_peak_9407	65	.	4.41930	6.53368	3.35025	247
chr1	36929975	36930480	Micro_pvalue_1e-2_peak_9412	41	.	2.78099	4.11497	1.34190	154
chr1	36951459	36951869	Micro_pvalue_1e-2_peak_9417	39	.	3.24254	3.98716	1.34190	32
chr1	36952162	36952533	Micro_pvalue_1e-2_peak_9418	53	.	4.05318	5.32112	2.35170	65
chr1	37092618	37092752	Micro_pvalue_1e-2_peak_9447	41	.	2.78099	4.11497	1.34190	66
chr1	37168661	37168797	Micro_pvalue_1e-2_peak_9469	41	.	2.78099	4.11497	1.34190	67
chr1	37261650	37261772	Micro_pvalue_1e-2_peak_9485	41	.	2.78099	4.11497	1.34190	60
chr1	37304099	37304184	Micro_pvalue_1e-2_peak_9494	41	.	2.78099	4.11497	1.34190	41
chr1	37309674	37309818	Micro_pvalue_1e-2_peak_9496	41	.	2.78099	4.11497	1.34190	71
chr1	37312161	37312290	Micro_pvalue_1e-2_peak_9497	41	.	2.78099	4.11497	1.34190	63
chr1	37399728	37399860	Micro_pvalue_1e-2_peak_9515	41	.	2.78099	4.11497	1.34190	65
chr1	37411773	37411911	Micro_pvalue_1e-2_peak_9518	41	.	2.78099	4.11497	1.34190	68
chr1	37503134	37503477	Micro_pvalue_1e-2_peak_9541	41	.	2.78099	4.11497	1.34190	66
chr1	37517185	37517547	Micro_pvalue_1e-2_peak_9544	40	.	2.77701	4.09011	1.34190	66
chr1	37714181	37714439	Micro_pvalue_1e-2_peak_9574	41	.	2.78099	4.11497	1.34190	46
chr1	37732083	37732209	Micro_pvalue_1e-2_peak_9579	41	.	2.78099	4.11497	1.34190	62
chr1	37825823	37825938	Micro_pvalue_1e-2_peak_9592	41	.	2.78099	4.11497	1.34190	56
chr1	37864446	37864580	Micro_pvalue_1e-2_peak_9601	41	.	2.78099	4.11497	1.34190	66
chr1	37902069	37902202	Micro_pvalue_1e-2_peak_9612	41	.	2.78099	4.11497	1.34190	65
chr1	37928033	37928174	Micro_pvalue_1e-2_peak_9620	41	.	2.78099	4.11497	1.34190	69
chr1	37940000	37940300	Micro_pvalue_1e-2_peak_9626	79	.	5.23560	7.92549	4.53714	112
chr1	38019528	38020078	Micro_pvalue_1e-2_peak_9645	41	.	2.78099	4.11497	1.34190	259
chr1	38050459	38050576	Micro_pvalue_1e-2_peak_9652	41	.	2.78099	4.11497	1.34190	57
chr1	38061065	38061781	Micro_pvalue_1e-2_peak_9655	57	.	3.70268	5.78921	2.73426	313
chr1	38068764	38069334	Micro_pvalue_1e-2_peak_9658	40	.	2.77701	4.09011	1.34190	309
chr1	38143637	38143872	Micro_pvalue_1e-2_peak_9684	41	.	2.78099	4.11497	1.34190	167
chr1	38157936	38158149	Micro_pvalue_1e-2_peak_9691	78	.	5.20246	7.80107	4.42750	99
chr1	38190809	38190952	Micro_pvalue_1e-2_peak_9704	41	.	2.78099	4.11497	1.34190	70
chr1	38230806	38231015	Micro_pvalue_1e-2_peak_9712	41	.	2.78099	4.11497	1.34190	59
chr1	38259691	38260048	Micro_pvalue_1e-2_peak_9719	41	.	2.78099	4.11497	1.34190	269
chr1	38273664	38274125	Micro_pvalue_1e-2_peak_9724	63	.	4.36300	6.31016	3.15936	225
chr1	38317538	38317922	Micro_pvalue_1e-2_peak_9731	41	.	2.78099	4.11497	1.34190	326
chr1	38325204	38325575	Micro_pvalue_1e-2_peak_9734	87	.	5.84746	8.71442	5.21446	135
chr1	38366924	38367013	Micro_pvalue_1e-2_peak_9738	41	.	2.78099	4.11497	1.34190	43
chr1	38388676	38388835	Micro_pvalue_1e-2_peak_9743	41	.	2.78099	4.11497	1.34190	42
chr1	38397312	38397722	Micro_pvalue_1e-2_peak_9747	81	.	5.30316	8.19462	4.76632	195
chr1	38412519	38412948	Micro_pvalue_1e-2_peak_9754	67	.	4.47708	6.78418	3.56434	369
chr1	38455404	38456041	Micro_pvalue_1e-2_peak_9763	96	.	6.10820	9.60739	5.98492	381
chr1	38461968	38462435	Micro_pvalue_1e-2_peak_9764	55	.	4.12643	5.52700	2.51769	263
chr1	38471211	38471620	Micro_pvalue_1e-2_peak_9766	44	.	3.40368	4.46677	1.63937	104
chr1	38477910	38478737	Micro_pvalue_1e-2_peak_9768	53	.	3.62911	5.37785	2.39720	391
chr1	38495603	38495737	Micro_pvalue_1e-2_peak_9775	58	.	3.70799	5.82249	2.74538	62
chr1	38512486	38512915	Micro_pvalue_1e-2_peak_9778a	88	.	5.88334	8.82639	5.31418	46
chr1	38512486	38512915	Micro_pvalue_1e-2_peak_9778b	121	.	7.56430	12.12922	8.16868	182
chr1	38581599	38581735	Micro_pvalue_1e-2_peak_9800	41	.	2.78099	4.11497	1.34190	67
chr1	38685998	38686146	Micro_pvalue_1e-2_peak_9831	38	.	2.73998	3.87719	1.32800	51
chr1	38686973	38687221	Micro_pvalue_1e-2_peak_9832	38	.	2.73998	3.87719	1.32800	39
chr1	38809784	38809882	Micro_pvalue_1e-2_peak_9850	41	.	2.78099	4.11497	1.34190	48
chr1	39031090	39031208	Micro_pvalue_1e-2_peak_9880	41	.	2.78099	4.11497	1.34190	58
chr1	39313930	39314077	Micro_pvalue_1e-2_peak_9924	58	.	3.70799	5.82249	2.74538	78
chr1	39325259	39325694	Micro_pvalue_1e-2_peak_9928	103	.	6.68282	10.32403	6.60324	190
chr1	39338797	39339390	Micro_pvalue_1e-2_peak_9932	41	.	2.78099	4.11497	1.34190	407
chr1	39370070	39370146	Micro_pvalue_1e-2_peak_9938	41	.	2.78099	4.11497	1.34190	37
chr1	39456787	39457078	Micro_pvalue_1e-2_peak_9959	74	.	5.10551	7.46124	4.14086	53
chr1	39492016	39492136	Micro_pvalue_1e-2_peak_9972	41	.	2.78099	4.11497	1.34190	59
chr1	39556203	39556294	Micro_pvalue_1e-2_peak_9992	41	.	2.78099	4.11497	1.34190	44
chr1	39564494	39564567	Micro_pvalue_1e-2_peak_9995	46	.	3.46831	4.69117	1.82806	36
chr1	39568403	39568756	Micro_pvalue_1e-2_peak_9996	46	.	3.76364	4.61492	1.76317	87
chr1	39570860	39571128	Micro_pvalue_1e-2_peak_9999	48	.	3.84823	4.80658	1.92462	224
chr1	39661948	39662050	Micro_pvalue_1e-2_peak_10029	41	.	2.78099	4.11497	1.34190	50
chr1	39670214	39670567	Micro_pvalue_1e-2_peak_10031	58	.	4.22833	5.83877	2.75545	289
chr1	39671006	39671141	Micro_pvalue_1e-2_peak_10032	44	.	3.40368	4.46677	1.63937	67
chr1	39680837	39680983	Micro_pvalue_1e-2_peak_10037	39	.	2.75837	3.97911	1.34190	98
chr1	39681487	39681622	Micro_pvalue_1e-2_peak_10038	73	.	4.59728	7.39833	4.08766	65
chr1	39703148	39703329	Micro_pvalue_1e-2_peak_10041	41	.	2.78099	4.11497	1.34190	61
chr1	39732179	39732260	Micro_pvalue_1e-2_peak_10045	39	.	2.75837	3.97911	1.34190	39
chr1	39874150	39874801	Micro_pvalue_1e-2_peak_10070a	89	.	6.15716	8.91201	5.38594	268
chr1	39874150	39874801	Micro_pvalue_1e-2_peak_10070b	89	.	6.15716	8.91201	5.38594	483
chr1	39975127	39975413	Micro_pvalue_1e-2_peak_10086	41	.	2.78099	4.11497	1.34190	227
chr1	40007097	40007339	Micro_pvalue_1e-2_peak_10091	90	.	5.95643	9.06419	5.51800	44
chr1	40019107	40019232	Micro_pvalue_1e-2_peak_10095	58	.	3.70799	5.82249	2.74538	61
chr1	40040073	40040146	Micro_pvalue_1e-2_peak_10100	46	.	3.44649	4.61288	1.76317	41
chr1	40042482	40042690	Micro_pvalue_1e-2_peak_10101	94	.	6.06954	9.46183	5.85856	66
chr1	40131802	40131886	Micro_pvalue_1e-2_peak_10122	41	.	2.78099	4.11497	1.34190	41
chr1	40204407	40204701	Micro_pvalue_1e-2_peak_10138	76	.	4.63499	7.62635	4.28009	89
chr1	40242171	40242323	Micro_pvalue_1e-2_peak_10145	58	.	3.70799	5.82249	2.74538	61
chr1	40254294	40254812	Micro_pvalue_1e-2_peak_10152	99	.	6.18703	9.92215	6.25556	328
chr1	40265005	40265197	Micro_pvalue_1e-2_peak_10155	76	.	4.63499	7.62635	4.28009	136
chr1	40269501	40269629	Micro_pvalue_1e-2_peak_10158	40	.	2.77701	4.09011	1.34190	63
chr1	40282159	40282290	Micro_pvalue_1e-2_peak_10160	41	.	2.78099	4.11497	1.34190	64
chr1	40282579	40283336	Micro_pvalue_1e-2_peak_10161	41	.	2.78099	4.11497	1.34190	64
chr1	40308702	40308816	Micro_pvalue_1e-2_peak_10168	76	.	4.63499	7.62635	4.28009	48
chr1	40309016	40309093	Micro_pvalue_1e-2_peak_10169	41	.	2.78099	4.11497	1.34190	37
chr1	40341748	40342109	Micro_pvalue_1e-2_peak_10182	63	.	4.36300	6.31016	3.15936	281
chr1	40348921	40349068	Micro_pvalue_1e-2_peak_10185	56	.	3.67782	5.64059	2.61239	97
chr1	40349284	40349371	Micro_pvalue_1e-2_peak_10186	56	.	3.67782	5.64059	2.61239	43
chr1	40367204	40367782	Micro_pvalue_1e-2_peak_10191	52	.	4.02933	5.25693	2.29721	59
chr1	40368060	40368225	Micro_pvalue_1e-2_peak_10192	39	.	3.22347	3.93622	1.34190	32
chr1	40373261	40373669	Micro_pvalue_1e-2_peak_10194	57	.	3.70268	5.78921	2.73426	195
chr1	40400203	40400276	Micro_pvalue_1e-2_peak_10204	46	.	3.44649	4.61288	1.76317	34
chr1	40402363	40402713	Micro_pvalue_1e-2_peak_10205	53	.	4.05318	5.32112	2.35170	228
chr1	40406173	40406409	Micro_pvalue_1e-2_peak_10206	43	.	3.38266	4.39837	1.58148	30
chr1	40420505	40421119	Micro_pvalue_1e-2_peak_10212	63	.	4.36300	6.31016	3.15936	319
chr1	40439194	40439308	Micro_pvalue_1e-2_peak_10220	58	.	3.70799	5.82249	2.74538	56
chr1	40470204	40470278	Micro_pvalue_1e-2_peak_10231	41	.	2.78099	4.11497	1.34190	36
chr1	40478430	40478515	Micro_pvalue_1e-2_peak_10234	41	.	2.78099	4.11497	1.34190	41
chr1	40505822	40506629	Micro_pvalue_1e-2_peak_10245	69	.	5.12821	6.90473	3.66788	386
chr1	40516457	40516811	Micro_pvalue_1e-2_peak_10249	41	.	2.78099	4.11497	1.34190	287
chr1	40530355	40530428	Micro_pvalue_1e-2_peak_10255	43	.	3.36191	4.33276	1.52534	31
chr1	40530669	40530764	Micro_pvalue_1e-2_peak_10256	60	.	4.28119	6.01457	2.90648	51
chr1	40545710	40546073	Micro_pvalue_1e-2_peak_10267	52	.	4.02933	5.25693	2.29721	297
chr1	40547676	40547856	Micro_pvalue_1e-2_peak_10268	82	.	5.67445	8.21174	4.78070	64
chr1	40598582	40598713	Micro_pvalue_1e-2_peak_10282	41	.	2.78099	4.11497	1.34190	64
chr1	40626732	40627559	Micro_pvalue_1e-2_peak_10289	80	.	5.26917	8.05644	4.64668	332
chr1	40629011	40629141	Micro_pvalue_1e-2_peak_10291	47	.	3.49040	4.77340	1.89581	70
chr1	40723402	40723876	Micro_pvalue_1e-2_peak_10308	102	.	6.64231	10.20049	6.49695	68
chr1	40780909	40780982	Micro_pvalue_1e-2_peak_10319	46	.	3.44649	4.61288	1.76317	34
chr1	40781151	40781338	Micro_pvalue_1e-2_peak_10320	46	.	3.44649	4.61288	1.76317	71
chr1	40804879	40805110	Micro_pvalue_1e-2_peak_10325	41	.	2.78099	4.11497	1.34190	180
chr1	40839130	40839473	Micro_pvalue_1e-2_peak_10340	59	.	4.56656	5.99310	2.88982	212
chr1	40840210	40840492	Micro_pvalue_1e-2_peak_10342	59	.	4.54133	5.93590	2.83866	134
chr1	40859090	40859215	Micro_pvalue_1e-2_peak_10347	45	.	3.72273	4.52573	1.69249	49
chr1	40866922	40866995	Micro_pvalue_1e-2_peak_10352	38	.	3.20461	3.88688	1.33520	33
chr1	40872061	40872201	Micro_pvalue_1e-2_peak_10355	38	.	2.73998	3.87719	1.32800	69
chr1	40887111	40887256	Micro_pvalue_1e-2_peak_10360	43	.	3.36191	4.33276	1.52534	56
chr1	40889018	40889221	Micro_pvalue_1e-2_peak_10361	43	.	3.36191	4.33276	1.52534	45
chr1	40915351	40916168	Micro_pvalue_1e-2_peak_10370	65	.	4.41930	6.53368	3.35025	385
chr1	40943019	40943130	Micro_pvalue_1e-2_peak_10378	41	.	2.78099	4.11497	1.34190	54
chr1	40974174	40974500	Micro_pvalue_1e-2_peak_10385	73	.	4.59728	7.39833	4.08766	280
chr1	40997174	40997508	Micro_pvalue_1e-2_peak_10396	57	.	3.70268	5.78921	2.73426	91
chr1	41131229	41131393	Micro_pvalue_1e-2_peak_10422	39	.	2.75837	3.97911	1.34190	108
chr1	41157117	41157961	Micro_pvalue_1e-2_peak_10429	70	.	4.98173	7.07040	3.80675	249
chr1	41174577	41175101	Micro_pvalue_1e-2_peak_10432	73	.	4.59728	7.39833	4.08766	469
chr1	41267684	41267809	Micro_pvalue_1e-2_peak_10454	39	.	2.75837	3.97911	1.34190	61
chr1	41268045	41268183	Micro_pvalue_1e-2_peak_10455	38	.	2.73998	3.87719	1.32800	68
chr1	41328011	41328409	Micro_pvalue_1e-2_peak_10479	144	.	8.86453	14.49678	10.22364	128
chr1	41417820	41417931	Micro_pvalue_1e-2_peak_10492	41	.	2.78099	4.11497	1.34190	54
chr1	41445295	41445780	Micro_pvalue_1e-2_peak_10501a	87	.	5.84746	8.71442	5.21446	137
chr1	41445295	41445780	Micro_pvalue_1e-2_peak_10501b	71	.	5.01211	7.16245	3.88558	385
chr1	41454949	41455064	Micro_pvalue_1e-2_peak_10503	41	.	2.78099	4.11497	1.34190	56
chr1	41462914	41463052	Micro_pvalue_1e-2_peak_10504	41	.	2.78099	4.11497	1.34190	68
chr1	41479577	41479774	Micro_pvalue_1e-2_peak_10510	41	.	2.78099	4.11497	1.34190	71
chr1	41518911	41519333	Micro_pvalue_1e-2_peak_10527	70	.	4.53638	7.06887	3.80675	190
chr1	41706724	41706835	Micro_pvalue_1e-2_peak_10559	41	.	2.78099	4.11497	1.34190	54
chr1	41707032	41707153	Micro_pvalue_1e-2_peak_10560	41	.	2.78099	4.11497	1.34190	59
chr1	41722945	41723054	Micro_pvalue_1e-2_peak_10565	41	.	2.78099	4.11497	1.34190	53
chr1	41826659	41827178	Micro_pvalue_1e-2_peak_10592	114	.	7.33915	11.45596	7.58449	242
chr1	41843068	41843187	Micro_pvalue_1e-2_peak_10598	41	.	2.78099	4.11497	1.34190	58
chr1	41946272	41946558	Micro_pvalue_1e-2_peak_10631	41	.	2.78099	4.11497	1.34190	52
chr1	41947676	41947778	Micro_pvalue_1e-2_peak_10632	41	.	2.78099	4.11497	1.34190	50
chr1	41970145	41970223	Micro_pvalue_1e-2_peak_10640	41	.	2.78099	4.11497	1.34190	38
chr1	41981602	41982009	Micro_pvalue_1e-2_peak_10644	41	.	2.78099	4.11497	1.34190	346
chr1	41987169	41987331	Micro_pvalue_1e-2_peak_10645	58	.	3.70799	5.82249	2.74538	47
chr1	41990361	41990624	Micro_pvalue_1e-2_peak_10648	56	.	3.67782	5.64059	2.61239	68
chr1	41999354	41999472	Micro_pvalue_1e-2_peak_10652	41	.	2.78099	4.11497	1.34190	58
chr1	42039841	42040225	Micro_pvalue_1e-2_peak_10669	41	.	2.78099	4.11497	1.34190	321
chr1	42083693	42084044	Micro_pvalue_1e-2_peak_10691	86	.	5.40784	8.66157	5.16868	259
chr1	42104326	42104806	Micro_pvalue_1e-2_peak_10701	58	.	3.70799	5.82249	2.74538	411
chr1	42116146	42116221	Micro_pvalue_1e-2_peak_10709	41	.	2.78099	4.11497	1.34190	36
chr1	42124156	42124385	Micro_pvalue_1e-2_peak_10714	39	.	3.24254	3.98716	1.34190	48
chr1	42127899	42128204	Micro_pvalue_1e-2_peak_10715	51	.	3.98248	5.13441	2.19954	166
chr1	42150062	42150233	Micro_pvalue_1e-2_peak_10726	41	.	2.78099	4.11497	1.34190	41
chr1	42160890	42161047	Micro_pvalue_1e-2_peak_10729	117	.	7.42758	11.71094	7.80780	69
chr1	42176635	42176897	Micro_pvalue_1e-2_peak_10736	47	.	3.49040	4.77340	1.89581	154
chr1	42193017	42193520	Micro_pvalue_1e-2_peak_10746	50	.	3.93670	5.01899	2.10319	353
chr1	42194322	42194494	Micro_pvalue_1e-2_peak_10747	63	.	4.72404	6.36848	3.21078	54
chr1	42204287	42204360	Micro_pvalue_1e-2_peak_10749	39	.	3.22347	3.93622	1.34190	42
chr1	42204845	42205079	Micro_pvalue_1e-2_peak_10750	66	.	4.83520	6.65579	3.45382	198
chr1	42208150	42208223	Micro_pvalue_1e-2_peak_10751	41	.	3.30115	4.15062	1.37080	34
chr1	42217472	42218244	Micro_pvalue_1e-2_peak_10753	52	.	3.60523	5.26053	2.29721	383
chr1	42223163	42223293	Micro_pvalue_1e-2_peak_10758	38	.	2.73998	3.87719	1.32800	64
chr1	42223714	42224064	Micro_pvalue_1e-2_peak_10759	39	.	2.75837	3.97911	1.34190	281
chr1	42230455	42230799	Micro_pvalue_1e-2_peak_10760	59	.	4.56656	5.99310	2.88982	31
chr1	42244019	42244149	Micro_pvalue_1e-2_peak_10764	58	.	3.70799	5.82249	2.74538	58
chr1	42268648	42268961	Micro_pvalue_1e-2_peak_10775	98	.	6.52369	9.85529	6.19962	168
chr1	42317442	42317967	Micro_pvalue_1e-2_peak_10798	58	.	3.70799	5.82249	2.74538	46
chr1	42326036	42326152	Micro_pvalue_1e-2_peak_10800	41	.	2.78099	4.11497	1.34190	57
chr1	42382453	42382577	Micro_pvalue_1e-2_peak_10828	41	.	2.78099	4.11497	1.34190	49
chr1	42383234	42383308	Micro_pvalue_1e-2_peak_10829	41	.	2.78099	4.11497	1.34190	36
chr1	42418605	42418687	Micro_pvalue_1e-2_peak_10838	41	.	2.78099	4.11497	1.34190	40
chr1	42422812	42422899	Micro_pvalue_1e-2_peak_10841	41	.	2.78099	4.11497	1.34190	42
chr1	42501362	42501898	Micro_pvalue_1e-2_peak_10855	86	.	5.81202	8.60663	5.12040	377
chr1	42562420	42562704	Micro_pvalue_1e-2_peak_10869	41	.	2.78099	4.11497	1.34190	50
chr1	42794566	42794694	Micro_pvalue_1e-2_peak_10916	41	.	2.78099	4.11497	1.34190	63
chr1	42800253	42801336	Micro_pvalue_1e-2_peak_10920	38	.	2.73998	3.87719	1.32800	309
chr1	42846380	42846654	Micro_pvalue_1e-2_peak_10929	58	.	3.70799	5.82249	2.74538	66
chr1	42920909	42921188	Micro_pvalue_1e-2_peak_10943	39	.	2.75837	3.97911	1.34190	67
chr1	42921597	42921826	Micro_pvalue_1e-2_peak_10944	39	.	2.75837	3.97911	1.34190	50
chr1	42922196	42922431	Micro_pvalue_1e-2_peak_10945	39	.	2.75837	3.97911	1.34190	175
chr1	42928897	42929282	Micro_pvalue_1e-2_peak_10948	58	.	3.70799	5.82249	2.74538	68
chr1	43081259	43081373	Micro_pvalue_1e-2_peak_10963	41	.	2.78099	4.11497	1.34190	56
chr1	43123778	43124260	Micro_pvalue_1e-2_peak_10968	58	.	3.70799	5.82249	2.74538	250
chr1	43127447	43127587	Micro_pvalue_1e-2_peak_10970	40	.	2.77701	4.09011	1.34190	69
chr1	43147806	43148238	Micro_pvalue_1e-2_peak_10973	97	.	6.48508	9.74780	6.10496	250
chr1	43148709	43148915	Micro_pvalue_1e-2_peak_10974	40	.	3.26184	4.03980	1.34190	169
chr1	43177849	43177966	Micro_pvalue_1e-2_peak_10977	41	.	2.78099	4.11497	1.34190	57
chr1	43190761	43190891	Micro_pvalue_1e-2_peak_10978	41	.	2.78099	4.11497	1.34190	64
chr1	43202782	43203349	Micro_pvalue_1e-2_peak_10981	70	.	4.53638	7.06887	3.80675	284
chr1	43212945	43213063	Micro_pvalue_1e-2_peak_10986	41	.	2.78099	4.11497	1.34190	58
chr1	43232586	43233055	Micro_pvalue_1e-2_peak_10994a	74	.	5.38752	7.48318	4.15863	200
chr1	43232586	43233055	Micro_pvalue_1e-2_peak_10994b	103	.	6.92681	10.39163	6.66222	351
chr1	43251014	43251350	Micro_pvalue_1e-2_peak_11005	40	.	2.77701	4.09011	1.34190	50
chr1	43263818	43263912	Micro_pvalue_1e-2_peak_11011	65	.	4.41930	6.53368	3.35025	46
chr1	43282379	43283220	Micro_pvalue_1e-2_peak_11024	117	.	7.61093	11.71563	7.81093	320
chr1	43299844	43300016	Micro_pvalue_1e-2_peak_11034	40	.	3.26184	4.03980	1.34190	107
chr1	43303609	43303742	Micro_pvalue_1e-2_peak_11035	57	.	4.20239	5.75623	2.71111	73
chr1	43304420	43304507	Micro_pvalue_1e-2_peak_11036	56	.	4.17676	5.67691	2.64093	45
chr1	43311887	43312412	Micro_pvalue_1e-2_peak_11037	59	.	4.25459	5.92478	2.83008	277
chr1	43389643	43390202	Micro_pvalue_1e-2_peak_11050	83	.	5.70823	8.30550	4.86313	490
chr1	43397177	43397439	Micro_pvalue_1e-2_peak_11052	72	.	4.56663	7.22716	3.94108	70
chr1	43401096	43401208	Micro_pvalue_1e-2_peak_11054	39	.	2.75837	3.97911	1.34190	55
chr1	43410104	43410583	Micro_pvalue_1e-2_peak_11059	70	.	4.53638	7.06887	3.80675	146
chr1	43424389	43424739	Micro_pvalue_1e-2_peak_11066	97	.	6.14736	9.76055	6.11563	257
chr1	43485395	43485700	Micro_pvalue_1e-2_peak_11080	41	.	2.78099	4.11497	1.34190	241
chr1	43508460	43508543	Micro_pvalue_1e-2_peak_11090	41	.	2.78099	4.11497	1.34190	40
chr1	43524354	43524480	Micro_pvalue_1e-2_peak_11096	41	.	2.78099	4.11497	1.34190	49
chr1	43539460	43539583	Micro_pvalue_1e-2_peak_11106	41	.	2.78099	4.11497	1.34190	60
chr1	43637967	43638156	Micro_pvalue_1e-2_peak_11125	69	.	4.50653	6.92169	3.67988	92
chr1	43638319	43638451	Micro_pvalue_1e-2_peak_11126	86	.	5.40784	8.66157	5.16868	61
chr1	43686996	43687369	Micro_pvalue_1e-2_peak_11137	41	.	2.78099	4.11497	1.34190	52
chr1	43768014	43768145	Micro_pvalue_1e-2_peak_11164	41	.	2.78099	4.11497	1.34190	64
chr1	43824419	43824672	Micro_pvalue_1e-2_peak_11184	78	.	5.20246	7.80107	4.42750	71
chr1	43833259	43833983	Micro_pvalue_1e-2_peak_11185	85	.	5.77701	8.50271	5.03222	205
chr1	43847103	43847189	Micro_pvalue_1e-2_peak_11190	41	.	2.78099	4.11497	1.34190	42
chr1	43847421	43847654	Micro_pvalue_1e-2_peak_11191	58	.	3.70799	5.82249	2.74538	65
chr1	43855341	43855744	Micro_pvalue_1e-2_peak_11195	76	.	4.63499	7.62635	4.28009	339
chr1	43919585	43920029	Micro_pvalue_1e-2_peak_11215	83	.	5.70823	8.30550	4.86313	54
chr1	43920342	43920415	Micro_pvalue_1e-2_peak_11216	40	.	3.26184	4.03980	1.34190	54
chr1	44013308	44013442	Micro_pvalue_1e-2_peak_11235	41	.	2.78099	4.11497	1.34190	57
chr1	44040936	44041418	Micro_pvalue_1e-2_peak_11244	41	.	2.78099	4.11497	1.34190	366
chr1	44102805	44103117	Micro_pvalue_1e-2_peak_11258	41	.	2.78099	4.11497	1.34190	253
chr1	44115612	44115824	Micro_pvalue_1e-2_peak_11261	71	.	5.01211	7.16245	3.88558	129
chr1	44116035	44116334	Micro_pvalue_1e-2_peak_11262	56	.	4.17676	5.67691	2.64093	72
chr1	44172970	44173715	Micro_pvalue_1e-2_peak_11276	80	.	5.26917	8.05644	4.64668	195
chr1	44279419	44279705	Micro_pvalue_1e-2_peak_11301	63	.	4.36300	6.31016	3.15936	62
chr1	44289845	44290131	Micro_pvalue_1e-2_peak_11305	41	.	2.78099	4.11497	1.34190	133
chr1	44297636	44297790	Micro_pvalue_1e-2_peak_11306	72	.	5.04286	7.25809	3.96696	94
chr1	44321080	44321185	Micro_pvalue_1e-2_peak_11314	41	.	2.78099	4.11497	1.34190	51
chr1	44350425	44350596	Micro_pvalue_1e-2_peak_11327	41	.	2.78099	4.11497	1.34190	132
chr1	44412155	44412699	Micro_pvalue_1e-2_peak_11352a	74	.	5.35742	7.41268	4.09992	80
chr1	44412155	44412699	Micro_pvalue_1e-2_peak_11352b	118	.	7.65345	11.81495	7.89655	313
chr1	44435296	44435770	Micro_pvalue_1e-2_peak_11356	131	.	8.15461	13.10219	9.01230	341
chr1	44457075	44457543	Micro_pvalue_1e-2_peak_11368	56	.	3.67782	5.64059	2.61239	313
chr1	44471580	44471694	Micro_pvalue_1e-2_peak_11378	41	.	2.78099	4.11497	1.34190	56
chr1	44495472	44496085	Micro_pvalue_1e-2_peak_11385	59	.	4.25459	5.92478	2.83008	340
chr1	44534023	44534790	Micro_pvalue_1e-2_peak_11395	55	.	3.65330	5.50407	2.50095	511
chr1	44590959	44591080	Micro_pvalue_1e-2_peak_11401	41	.	2.78099	4.11497	1.34190	59
chr1	44679038	44679523	Micro_pvalue_1e-2_peak_11411	76	.	4.63499	7.62635	4.28009	58
chr1	44686883	44686995	Micro_pvalue_1e-2_peak_11416	41	.	2.78099	4.11497	1.34190	55
chr1	44736301	44736449	Micro_pvalue_1e-2_peak_11431	41	.	2.78099	4.11497	1.34190	49
chr1	44741717	44741837	Micro_pvalue_1e-2_peak_11433	58	.	3.70799	5.82249	2.74538	59
chr1	44814057	44814137	Micro_pvalue_1e-2_peak_11454	41	.	2.78099	4.11497	1.34190	39
chr1	44820895	44821411	Micro_pvalue_1e-2_peak_11457	84	.	5.37249	8.49611	5.02794	125
chr1	44870780	44870918	Micro_pvalue_1e-2_peak_11462	41	.	2.78099	4.11497	1.34190	53
chr1	44883164	44883345	Micro_pvalue_1e-2_peak_11468	58	.	3.70799	5.82249	2.74538	100
chr1	44926384	44926498	Micro_pvalue_1e-2_peak_11471	41	.	2.78099	4.11497	1.34190	56
chr1	45080628	45080929	Micro_pvalue_1e-2_peak_11520	41	.	2.78099	4.11497	1.34190	71
chr1	45097384	45097680	Micro_pvalue_1e-2_peak_11522	61	.	4.30812	6.10846	2.98771	25
chr1	45097941	45098236	Micro_pvalue_1e-2_peak_11523	61	.	4.30812	6.10846	2.98771	164
chr1	45117182	45117299	Micro_pvalue_1e-2_peak_11528	41	.	2.78099	4.11497	1.34190	57
chr1	45120152	45120281	Micro_pvalue_1e-2_peak_11531	41	.	2.78099	4.11497	1.34190	63
chr1	45138167	45138350	Micro_pvalue_1e-2_peak_11535	46	.	3.89560	4.66210	1.80527	152
chr1	45139762	45140263	Micro_pvalue_1e-2_peak_11536a	107	.	7.14193	10.75773	6.98130	193
chr1	45139762	45140263	Micro_pvalue_1e-2_peak_11536b	69	.	5.19413	6.95298	3.70887	451
chr1	45162465	45162701	Micro_pvalue_1e-2_peak_11544	41	.	2.78099	4.11497	1.34190	69
chr1	45187284	45187732	Micro_pvalue_1e-2_peak_11555	75	.	5.41796	7.55548	4.22389	387
chr1	45196078	45197278	Micro_pvalue_1e-2_peak_11559	48	.	3.51278	4.85998	1.96767	539
chr1	45205312	45205529	Micro_pvalue_1e-2_peak_11561	41	.	2.78099	4.11497	1.34190	151
chr1	45212396	45212523	Micro_pvalue_1e-2_peak_11566	41	.	2.78099	4.11497	1.34190	62
chr1	45265330	45266214	Micro_pvalue_1e-2_peak_11588a	78	.	5.64932	7.81219	4.43629	292
chr1	45265330	45266214	Micro_pvalue_1e-2_peak_11588b	78	.	5.64932	7.81219	4.43629	663
chr1	45273208	45273611	Micro_pvalue_1e-2_peak_11589	67	.	5.07393	6.79101	3.56929	114
chr1	45279503	45279626	Micro_pvalue_1e-2_peak_11591	65	.	4.77897	6.50788	3.33096	56
chr1	45285352	45286201	Micro_pvalue_1e-2_peak_11592	74	.	5.10551	7.46124	4.14086	440
chr1	45291983	45292552	Micro_pvalue_1e-2_peak_11593	86	.	6.05510	8.67509	5.17983	353
chr1	45299738	45299945	Micro_pvalue_1e-2_peak_11596	49	.	3.53544	4.95138	2.04458	67
chr1	45320724	45321008	Micro_pvalue_1e-2_peak_11605	58	.	3.70799	5.82249	2.74538	49
chr1	45434555	45434632	Micro_pvalue_1e-2_peak_11629	41	.	2.78099	4.11497	1.34190	37
chr1	45451877	45452617	Micro_pvalue_1e-2_peak_11633	66	.	4.44800	6.65517	3.45382	402
chr1	45466614	45467130	Micro_pvalue_1e-2_peak_11639	73	.	4.59728	7.39833	4.08766	454
chr1	45476843	45477172	Micro_pvalue_1e-2_peak_11645	66	.	4.44800	6.65517	3.45382	267
chr1	45484480	45484739	Micro_pvalue_1e-2_peak_11649	41	.	2.78099	4.11497	1.34190	60
chr1	45671759	45672432	Micro_pvalue_1e-2_peak_11677	73	.	4.59728	7.39833	4.08766	379
chr1	45769284	45769670	Micro_pvalue_1e-2_peak_11690	69	.	4.95172	6.98166	3.73149	123
chr1	45792328	45792848	Micro_pvalue_1e-2_peak_11704	51	.	3.58166	5.15094	2.20887	222
chr1	45799821	45800416	Micro_pvalue_1e-2_peak_11708	52	.	3.60523	5.26053	2.29721	329
chr1	45805331	45805949	Micro_pvalue_1e-2_peak_11709	77	.	5.51138	7.78420	4.41499	468
chr1	45825697	45825778	Micro_pvalue_1e-2_peak_11715	41	.	2.78099	4.11497	1.34190	39
chr1	45956746	45957245	Micro_pvalue_1e-2_peak_11741	74	.	5.10551	7.46124	4.14086	228
chr1	45965709	45966109	Micro_pvalue_1e-2_peak_11742	105	.	6.76533	10.58580	6.83089	97
chr1	45976910	45976986	Micro_pvalue_1e-2_peak_11745	41	.	2.78099	4.11497	1.34190	37
chr1	45987244	45987816	Micro_pvalue_1e-2_peak_11750	88	.	5.88334	8.82639	5.31418	315
chr1	46009515	46009862	Micro_pvalue_1e-2_peak_11758	63	.	4.72404	6.36848	3.21078	255
chr1	46016386	46016847	Micro_pvalue_1e-2_peak_11760	74	.	5.10551	7.46124	4.14086	51
chr1	46032390	46032498	Micro_pvalue_1e-2_peak_11763	41	.	2.78099	4.11497	1.34190	53
chr1	46035783	46036063	Micro_pvalue_1e-2_peak_11767	41	.	2.78099	4.11497	1.34190	70
chr1	46049052	46049351	Micro_pvalue_1e-2_peak_11769	89	.	6.19195	8.99500	5.45782	155
chr1	46049598	46049821	Micro_pvalue_1e-2_peak_11770	75	.	5.41796	7.55548	4.22389	83
chr1	46050378	46050540	Micro_pvalue_1e-2_peak_11771	61	.	4.64396	6.17345	3.04400	46
chr1	46087241	46087601	Micro_pvalue_1e-2_peak_11783	52	.	3.60523	5.26053	2.29721	71
chr1	46113277	46113397	Micro_pvalue_1e-2_peak_11792	41	.	2.78099	4.11497	1.34190	59
chr1	46151990	46152644	Micro_pvalue_1e-2_peak_11798	75	.	5.53518	7.58777	4.24782	315
chr1	46152797	46153157	Micro_pvalue_1e-2_peak_11799	75	.	5.53518	7.58777	4.24782	55
chr1	46183455	46183586	Micro_pvalue_1e-2_peak_11806	41	.	2.78099	4.11497	1.34190	64
chr1	46216166	46216640	Micro_pvalue_1e-2_peak_11816	96	.	6.44693	9.64370	6.01289	122
chr1	46253587	46253979	Micro_pvalue_1e-2_peak_11827	119	.	7.11680	11.90322	7.97577	214
chr1	46268931	46269389	Micro_pvalue_1e-2_peak_11831	75	.	4.62834	7.58464	4.24652	392
chr1	46471279	46471422	Micro_pvalue_1e-2_peak_11861	41	.	2.78099	4.11497	1.34190	102
chr1	46483598	46483891	Micro_pvalue_1e-2_peak_11869	41	.	2.78099	4.11497	1.34190	122
chr1	46502508	46503108	Micro_pvalue_1e-2_peak_11878	41	.	2.78099	4.11497	1.34190	464
chr1	46535554	46536083	Micro_pvalue_1e-2_peak_11889	40	.	2.77701	4.09011	1.34190	302
chr1	46547108	46547215	Micro_pvalue_1e-2_peak_11895	58	.	3.70799	5.82249	2.74538	56
chr1	46598313	46598950	Micro_pvalue_1e-2_peak_11906	74	.	5.35742	7.41268	4.09992	133
chr1	46649857	46650307	Micro_pvalue_1e-2_peak_11918	58	.	3.70799	5.82249	2.74538	148
chr1	46668754	46669074	Micro_pvalue_1e-2_peak_11920	40	.	3.28138	4.09424	1.34190	269
chr1	46669256	46669346	Micro_pvalue_1e-2_peak_11921	43	.	3.36191	4.33276	1.52534	36
chr1	46670163	46670446	Micro_pvalue_1e-2_peak_11922	57	.	4.20239	5.75623	2.71111	226
chr1	46689311	46689593	Micro_pvalue_1e-2_peak_11929	41	.	2.78099	4.11497	1.34190	54
chr1	46713029	46713409	Micro_pvalue_1e-2_peak_11934a	51	.	3.98248	5.13441	2.19954	86
chr1	46713029	46713409	Micro_pvalue_1e-2_peak_11934b	65	.	4.77897	6.50788	3.33096	235
chr1	46768557	46769486	Micro_pvalue_1e-2_peak_11946	70	.	5.18365	7.02331	3.76869	452
chr1	46795542	46795815	Micro_pvalue_1e-2_peak_11957	55	.	3.65330	5.50407	2.50095	151
chr1	46806742	46806858	Micro_pvalue_1e-2_peak_11963	46	.	3.44649	4.61288	1.76317	56
chr1	46814009	46814131	Micro_pvalue_1e-2_peak_11964	58	.	3.70799	5.82249	2.74538	63
chr1	46814791	46814876	Micro_pvalue_1e-2_peak_11965	41	.	2.78099	4.11497	1.34190	41
chr1	46824693	46824771	Micro_pvalue_1e-2_peak_11970	41	.	2.78099	4.11497	1.34190	38
chr1	46839190	46839681	Micro_pvalue_1e-2_peak_11982	50	.	3.55840	5.04815	2.12477	306
chr1	46862103	46862197	Micro_pvalue_1e-2_peak_11993	39	.	2.75837	3.97911	1.34190	46
chr1	46867563	46868265	Micro_pvalue_1e-2_peak_11997	52	.	3.60523	5.26053	2.29721	249
chr1	46894679	46894807	Micro_pvalue_1e-2_peak_12012	41	.	2.78099	4.11497	1.34190	63
chr1	46905163	46905247	Micro_pvalue_1e-2_peak_12019	41	.	2.78099	4.11497	1.34190	41
chr1	46908380	46908621	Micro_pvalue_1e-2_peak_12020	41	.	2.78099	4.11497	1.34190	175
chr1	46914299	46914407	Micro_pvalue_1e-2_peak_12027	41	.	2.78099	4.11497	1.34190	53
chr1	46932413	46932551	Micro_pvalue_1e-2_peak_12031	41	.	2.78099	4.11497	1.34190	68
chr1	46955065	46955171	Micro_pvalue_1e-2_peak_12037	41	.	2.78099	4.11497	1.34190	52
chr1	46998512	46998870	Micro_pvalue_1e-2_peak_12048	58	.	3.70799	5.82249	2.74538	228
chr1	47021963	47022067	Micro_pvalue_1e-2_peak_12059	41	.	2.78099	4.11497	1.34190	51
chr1	47022485	47022788	Micro_pvalue_1e-2_peak_12060	41	.	2.78099	4.11497	1.34190	42
chr1	47046611	47046684	Micro_pvalue_1e-2_peak_12065	38	.	3.18598	3.83903	1.31144	33
chr1	47051141	47051335	Micro_pvalue_1e-2_peak_12068	66	.	4.99465	6.62877	3.43414	54
chr1	47052839	47053118	Micro_pvalue_1e-2_peak_12069a	60	.	4.59207	6.05171	2.93922	62
chr1	47052839	47053118	Micro_pvalue_1e-2_peak_12069b	60	.	4.59207	6.05171	2.93922	184
chr1	47060918	47061268	Micro_pvalue_1e-2_peak_12072	69	.	4.95172	6.98166	3.73149	62
chr1	47069731	47070136	Micro_pvalue_1e-2_peak_12075	61	.	4.61787	6.11180	2.98783	255
chr1	47079653	47079760	Micro_pvalue_1e-2_peak_12077	60	.	4.28119	6.01457	2.90648	43
chr1	47082152	47082291	Micro_pvalue_1e-2_peak_12078	60	.	4.28119	6.01457	2.90648	70
chr1	47106403	47106505	Micro_pvalue_1e-2_peak_12084	41	.	2.78099	4.11497	1.34190	50
chr1	47108751	47109069	Micro_pvalue_1e-2_peak_12086	41	.	2.78099	4.11497	1.34190	85
chr1	47127639	47127751	Micro_pvalue_1e-2_peak_12090	41	.	2.78099	4.11497	1.34190	55
chr1	47133813	47134251	Micro_pvalue_1e-2_peak_12094	78	.	5.20246	7.80107	4.42750	366
chr1	47157916	47158029	Micro_pvalue_1e-2_peak_12107	41	.	2.78099	4.11497	1.34190	55
chr1	47165574	47165667	Micro_pvalue_1e-2_peak_12109	41	.	2.78099	4.11497	1.34190	45
chr1	47184611	47185193	Micro_pvalue_1e-2_peak_12118	65	.	4.41930	6.53368	3.35025	243
chr1	47487656	47487755	Micro_pvalue_1e-2_peak_12182	41	.	2.78099	4.11497	1.34190	48
chr1	47511674	47511992	Micro_pvalue_1e-2_peak_12189	41	.	2.78099	4.11497	1.34190	49
chr1	47512529	47512662	Micro_pvalue_1e-2_peak_12190	41	.	2.78099	4.11497	1.34190	65
chr1	47645272	47645378	Micro_pvalue_1e-2_peak_12210	40	.	2.77701	4.09011	1.34190	52
chr1	47658675	47658874	Micro_pvalue_1e-2_peak_12221	41	.	2.78099	4.11497	1.34190	71
chr1	47677241	47677899	Micro_pvalue_1e-2_peak_12227a	83	.	5.89232	8.31518	4.87062	139
chr1	47677241	47677899	Micro_pvalue_1e-2_peak_12227b	56	.	4.41924	5.66894	2.63686	498
chr1	47697513	47697618	Micro_pvalue_1e-2_peak_12232	49	.	4.08068	4.99105	2.07902	58
chr1	47697979	47698081	Micro_pvalue_1e-2_peak_12233	49	.	4.06339	4.96293	2.05388	48
chr1	47701345	47701418	Micro_pvalue_1e-2_peak_12235	41	.	3.58938	4.14312	1.36696	39
chr1	47723642	47723738	Micro_pvalue_1e-2_peak_12246	41	.	2.78099	4.11497	1.34190	47
chr1	47731857	47731936	Micro_pvalue_1e-2_peak_12249	41	.	2.78099	4.11497	1.34190	38
chr1	47733831	47734171	Micro_pvalue_1e-2_peak_12250	41	.	2.78099	4.11497	1.34190	68
chr1	47745290	47745461	Micro_pvalue_1e-2_peak_12254	58	.	3.70799	5.82249	2.74538	120
chr1	47754049	47754124	Micro_pvalue_1e-2_peak_12258	41	.	2.78099	4.11497	1.34190	36
chr1	47779879	47780248	Micro_pvalue_1e-2_peak_12264	166	.	9.84413	16.68275	12.10325	72
chr1	47799249	47800109	Micro_pvalue_1e-2_peak_12268	59	.	4.54133	5.93590	2.83866	700
chr1	47858866	47858986	Micro_pvalue_1e-2_peak_12285	41	.	2.78099	4.11497	1.34190	59
chr1	47903180	47903519	Micro_pvalue_1e-2_peak_12299	74	.	5.10551	7.46124	4.14086	231
chr1	47910451	47910853	Micro_pvalue_1e-2_peak_12301	57	.	3.70268	5.78921	2.73426	66
chr1	47948647	47948772	Micro_pvalue_1e-2_peak_12312	58	.	3.70799	5.82249	2.74538	52
chr1	47973314	47973829	Micro_pvalue_1e-2_peak_12317	41	.	2.78099	4.11497	1.34190	455
chr1	47980117	47980223	Micro_pvalue_1e-2_peak_12319	41	.	2.78099	4.11497	1.34190	52
chr1	47992494	47992734	Micro_pvalue_1e-2_peak_12323	41	.	2.78099	4.11497	1.34190	68
chr1	48038530	48038752	Micro_pvalue_1e-2_peak_12337	38	.	2.73998	3.87719	1.32800	23
chr1	48094747	48094822	Micro_pvalue_1e-2_peak_12360	41	.	2.78099	4.11497	1.34190	36
chr1	48133142	48133224	Micro_pvalue_1e-2_peak_12373	41	.	2.78099	4.11497	1.34190	40
chr1	48144992	48145356	Micro_pvalue_1e-2_peak_12376	76	.	4.63499	7.62635	4.28009	298
chr1	48159554	48159667	Micro_pvalue_1e-2_peak_12384	41	.	2.78099	4.11497	1.34190	55
chr1	48175348	48175666	Micro_pvalue_1e-2_peak_12393	40	.	2.77701	4.09011	1.34190	55
chr1	48238686	48238866	Micro_pvalue_1e-2_peak_12419	41	.	2.78099	4.11497	1.34190	53
chr1	48339705	48339829	Micro_pvalue_1e-2_peak_12448	41	.	2.78099	4.11497	1.34190	61
chr1	48351691	48351830	Micro_pvalue_1e-2_peak_12451	41	.	2.78099	4.11497	1.34190	68
chr1	48388608	48388849	Micro_pvalue_1e-2_peak_12465	41	.	2.78099	4.11497	1.34190	180
chr1	48514001	48514220	Micro_pvalue_1e-2_peak_12505	41	.	2.78099	4.11497	1.34190	45
chr1	48527402	48527834	Micro_pvalue_1e-2_peak_12510	63	.	4.36300	6.31016	3.15936	203
chr1	48626574	48626965	Micro_pvalue_1e-2_peak_12541	41	.	2.78099	4.11497	1.34190	332
chr1	48661377	48661511	Micro_pvalue_1e-2_peak_12552	41	.	2.78099	4.11497	1.34190	66
chr1	48662046	48662210	Micro_pvalue_1e-2_peak_12553	95	.	5.56198	9.50906	5.89982	62
chr1	48668975	48669189	Micro_pvalue_1e-2_peak_12555	58	.	3.70799	5.82249	2.74538	142
chr1	48693820	48694028	Micro_pvalue_1e-2_peak_12569	41	.	2.78099	4.11497	1.34190	61
chr1	48706873	48707355	Micro_pvalue_1e-2_peak_12573	43	.	3.66300	4.39923	1.58148	412
chr1	48710833	48711283	Micro_pvalue_1e-2_peak_12575	75	.	5.50737	7.53408	4.20644	57
chr1	48712566	48712814	Micro_pvalue_1e-2_peak_12576	42	.	3.60516	4.28055	1.48132	45
chr1	48721616	48721739	Micro_pvalue_1e-2_peak_12578	41	.	2.78099	4.11497	1.34190	60
chr1	48786180	48786310	Micro_pvalue_1e-2_peak_12598	41	.	2.78099	4.11497	1.34190	64
chr1	48792820	48792900	Micro_pvalue_1e-2_peak_12601	41	.	2.78099	4.11497	1.34190	39
chr1	48846384	48846497	Micro_pvalue_1e-2_peak_12611	41	.	2.78099	4.11497	1.34190	55
chr1	48913927	48914002	Micro_pvalue_1e-2_peak_12642	38	.	2.73998	3.87719	1.32800	36
chr1	48917269	48917773	Micro_pvalue_1e-2_peak_12646	72	.	4.56663	7.22716	3.94108	225
chr1	48935882	48936170	Micro_pvalue_1e-2_peak_12653a	56	.	4.40141	5.61933	2.59937	78
chr1	48935882	48936170	Micro_pvalue_1e-2_peak_12653b	77	.	5.50176	7.75612	4.38995	198
chr1	48937474	48938156	Micro_pvalue_1e-2_peak_12655a	88	.	6.05194	8.88781	5.36608	402
chr1	48937474	48938156	Micro_pvalue_1e-2_peak_12655b	163	.	9.35299	16.37282	11.83637	513
chr1	48957660	48958010	Micro_pvalue_1e-2_peak_12663	38	.	2.73998	3.87719	1.32800	64
chr1	48989201	48989324	Micro_pvalue_1e-2_peak_12676	41	.	2.78099	4.11497	1.34190	60
chr1	49029496	49029667	Micro_pvalue_1e-2_peak_12684	41	.	2.78099	4.11497	1.34190	61
chr1	49086639	49086768	Micro_pvalue_1e-2_peak_12698	41	.	2.78099	4.11497	1.34190	63
chr1	49089430	49089611	Micro_pvalue_1e-2_peak_12700	41	.	2.78099	4.11497	1.34190	46
chr1	49133812	49133922	Micro_pvalue_1e-2_peak_12717	41	.	2.78099	4.11497	1.34190	54
chr1	49150761	49150846	Micro_pvalue_1e-2_peak_12720	41	.	2.78099	4.11497	1.34190	41
chr1	49215881	49216158	Micro_pvalue_1e-2_peak_12745	61	.	4.30812	6.10846	2.98771	116
chr1	49242280	49242825	Micro_pvalue_1e-2_peak_12758	73	.	5.07400	7.35758	4.05256	292
chr1	49255526	49255875	Micro_pvalue_1e-2_peak_12761	71	.	5.01211	7.16245	3.88558	253
chr1	49308833	49308909	Micro_pvalue_1e-2_peak_12779	41	.	2.78099	4.11497	1.34190	37
chr1	49382038	49382121	Micro_pvalue_1e-2_peak_12800	58	.	3.70799	5.82249	2.74538	42
chr1	49386664	49386800	Micro_pvalue_1e-2_peak_12803	41	.	2.78099	4.11497	1.34190	48
chr1	49414371	49414481	Micro_pvalue_1e-2_peak_12808	41	.	2.78099	4.11497	1.34190	54
chr1	49517353	49517437	Micro_pvalue_1e-2_peak_12836	41	.	2.78099	4.11497	1.34190	41
chr1	49588588	49588708	Micro_pvalue_1e-2_peak_12858	41	.	2.78099	4.11497	1.34190	59
chr1	49627513	49627841	Micro_pvalue_1e-2_peak_12869	41	.	2.78099	4.11497	1.34190	53
chr1	49675764	49675894	Micro_pvalue_1e-2_peak_12891	41	.	2.78099	4.11497	1.34190	64
chr1	49720467	49720543	Micro_pvalue_1e-2_peak_12902	41	.	2.78099	4.11497	1.34190	37
chr1	49819401	49819698	Micro_pvalue_1e-2_peak_12934	41	.	2.78099	4.11497	1.34190	72
chr1	49907140	49907247	Micro_pvalue_1e-2_peak_12967	41	.	2.78099	4.11497	1.34190	52
chr1	49936520	49936651	Micro_pvalue_1e-2_peak_12980	58	.	3.70799	5.82249	2.74538	69
chr1	49959902	49960014	Micro_pvalue_1e-2_peak_12992	41	.	2.78099	4.11497	1.34190	55
chr1	49963692	49963998	Micro_pvalue_1e-2_peak_12997	40	.	2.77701	4.09011	1.34190	48
chr1	49975050	49975130	Micro_pvalue_1e-2_peak_13004	41	.	2.78099	4.11497	1.34190	39
chr1	50022184	50022500	Micro_pvalue_1e-2_peak_13020	41	.	2.78099	4.11497	1.34190	247
chr1	50048232	50048358	Micro_pvalue_1e-2_peak_13029	41	.	2.78099	4.11497	1.34190	62
chr1	50141308	50141408	Micro_pvalue_1e-2_peak_13063	41	.	2.78099	4.11497	1.34190	49
chr1	50173113	50173225	Micro_pvalue_1e-2_peak_13074	41	.	2.78099	4.11497	1.34190	55
chr1	50195842	50195945	Micro_pvalue_1e-2_peak_13085	41	.	2.78099	4.11497	1.34190	50
chr1	50234646	50234777	Micro_pvalue_1e-2_peak_13097	41	.	2.78099	4.11497	1.34190	64
chr1	50332770	50332898	Micro_pvalue_1e-2_peak_13127	41	.	2.78099	4.11497	1.34190	63
chr1	50379736	50380136	Micro_pvalue_1e-2_peak_13136	73	.	4.59728	7.39833	4.08766	64
chr1	50489195	50489800	Micro_pvalue_1e-2_peak_13169a	69	.	5.15578	6.96338	3.71707	286
chr1	50489195	50489800	Micro_pvalue_1e-2_peak_13169b	141	.	8.83848	14.18136	9.94940	503
chr1	50504348	50504464	Micro_pvalue_1e-2_peak_13180	41	.	2.78099	4.11497	1.34190	57
chr1	50513339	50514096	Micro_pvalue_1e-2_peak_13184	39	.	2.75837	3.97911	1.34190	49
chr1	50561366	50561656	Micro_pvalue_1e-2_peak_13201	46	.	3.87722	4.62981	1.77674	232
chr1	50562728	50563347	Micro_pvalue_1e-2_peak_13202a	80	.	5.76148	8.03057	4.62821	266
chr1	50562728	50563347	Micro_pvalue_1e-2_peak_13202b	56	.	4.48115	5.66648	2.63629	510
chr1	50564385	50564715	Micro_pvalue_1e-2_peak_13203	57	.	4.52342	5.74098	2.69954	58
chr1	50574335	50574717	Micro_pvalue_1e-2_peak_13204	64	.	4.91461	6.46443	3.29321	318
chr1	50575505	50576371	Micro_pvalue_1e-2_peak_13206	65	.	4.93675	6.50227	3.32798	176
chr1	50589431	50589714	Micro_pvalue_1e-2_peak_13217	40	.	2.77701	4.09011	1.34190	210
chr1	50601619	50601742	Micro_pvalue_1e-2_peak_13228	56	.	3.67782	5.64059	2.61239	69
chr1	50603231	50603364	Micro_pvalue_1e-2_peak_13231	40	.	2.77701	4.09011	1.34190	65
chr1	50613577	50613719	Micro_pvalue_1e-2_peak_13236	66	.	4.83520	6.65579	3.45382	90
chr1	50621228	50621611	Micro_pvalue_1e-2_peak_13238	131	.	8.34492	13.15802	9.05924	211
chr1	50642993	50643112	Micro_pvalue_1e-2_peak_13246	38	.	2.73998	3.87719	1.32800	58
chr1	50656136	50656265	Micro_pvalue_1e-2_peak_13260	39	.	2.75837	3.97911	1.34190	63
chr1	50674671	50674751	Micro_pvalue_1e-2_peak_13275	41	.	2.78099	4.11497	1.34190	39
chr1	50717097	50717170	Micro_pvalue_1e-2_peak_13290	43	.	3.38266	4.39837	1.58148	40
chr1	50726531	50726609	Micro_pvalue_1e-2_peak_13294	39	.	2.75837	3.97911	1.34190	38
chr1	50728170	50728391	Micro_pvalue_1e-2_peak_13296	38	.	2.73998	3.87719	1.32800	168
chr1	50737726	50737842	Micro_pvalue_1e-2_peak_13300	41	.	2.78099	4.11497	1.34190	57
chr1	50772162	50772285	Micro_pvalue_1e-2_peak_13315	41	.	2.78099	4.11497	1.34190	60
chr1	50774514	50774843	Micro_pvalue_1e-2_peak_13316	58	.	3.70799	5.82249	2.74538	260
chr1	50781455	50781599	Micro_pvalue_1e-2_peak_13317	41	.	2.78099	4.11497	1.34190	71
chr1	50798412	50798993	Micro_pvalue_1e-2_peak_13323	40	.	2.77701	4.09011	1.34190	471
chr1	50814056	50814381	Micro_pvalue_1e-2_peak_13329	41	.	2.78099	4.11497	1.34190	62
chr1	50852404	50852523	Micro_pvalue_1e-2_peak_13347	41	.	2.78099	4.11497	1.34190	58
chr1	50908915	50909033	Micro_pvalue_1e-2_peak_13371	41	.	2.78099	4.11497	1.34190	58
chr1	50909235	50909551	Micro_pvalue_1e-2_peak_13372	41	.	2.78099	4.11497	1.34190	67
chr1	51002546	51002647	Micro_pvalue_1e-2_peak_13394	41	.	2.78099	4.11497	1.34190	49
chr1	51011218	51011339	Micro_pvalue_1e-2_peak_13395	41	.	2.78099	4.11497	1.34190	59
chr1	51017622	51017707	Micro_pvalue_1e-2_peak_13400	41	.	2.78099	4.11497	1.34190	41
chr1	51109263	51109400	Micro_pvalue_1e-2_peak_13429	41	.	2.78099	4.11497	1.34190	67
chr1	51179379	51179504	Micro_pvalue_1e-2_peak_13455	41	.	2.78099	4.11497	1.34190	61
chr1	51196416	51196520	Micro_pvalue_1e-2_peak_13461	39	.	2.75837	3.97911	1.34190	51
chr1	51247837	51247931	Micro_pvalue_1e-2_peak_13479	41	.	2.78099	4.11497	1.34190	46
chr1	51264705	51265012	Micro_pvalue_1e-2_peak_13486	41	.	2.78099	4.11497	1.34190	42
chr1	51343852	51343931	Micro_pvalue_1e-2_peak_13504	41	.	2.78099	4.11497	1.34190	38
chr1	51381680	51381809	Micro_pvalue_1e-2_peak_13520	41	.	2.78099	4.11497	1.34190	63
chr1	51397240	51397366	Micro_pvalue_1e-2_peak_13523	41	.	2.78099	4.11497	1.34190	62
chr1	51425630	51426468	Micro_pvalue_1e-2_peak_13538	85	.	5.77701	8.50271	5.03222	360
chr1	51433838	51434751	Micro_pvalue_1e-2_peak_13539a	77	.	5.47975	7.72038	4.35773	108
chr1	51433838	51434751	Micro_pvalue_1e-2_peak_13539b	100	.	6.57570	10.01344	6.33558	547
chr1	51433838	51434751	Micro_pvalue_1e-2_peak_13539c	66	.	4.91213	6.60171	3.40998	848
chr1	51442250	51442352	Micro_pvalue_1e-2_peak_13541	40	.	3.47705	4.02948	1.34190	64
chr1	51442712	51442966	Micro_pvalue_1e-2_peak_13542	51	.	4.15139	5.13051	2.19823	53
chr1	51443125	51443214	Micro_pvalue_1e-2_peak_13543	63	.	4.84329	6.33054	3.17690	42
chr1	51443710	51444084	Micro_pvalue_1e-2_peak_13544	102	.	6.91898	10.24874	6.53840	51
chr1	51539293	51539410	Micro_pvalue_1e-2_peak_13569	41	.	2.78099	4.11497	1.34190	57
chr1	51695784	51695884	Micro_pvalue_1e-2_peak_13609	41	.	2.78099	4.11497	1.34190	49
chr1	51701449	51702328	Micro_pvalue_1e-2_peak_13610a	95	.	6.55833	9.56699	5.94848	481
chr1	51701449	51702328	Micro_pvalue_1e-2_peak_13610b	67	.	5.07393	6.79101	3.56929	734
chr1	51752558	51752790	Micro_pvalue_1e-2_peak_13641	41	.	2.78099	4.11497	1.34190	163
chr1	51762639	51763041	Micro_pvalue_1e-2_peak_13647	53	.	3.62911	5.37785	2.39720	72
chr1	51764220	51764351	Micro_pvalue_1e-2_peak_13649	38	.	2.73998	3.87719	1.32800	64
chr1	51769767	51769846	Micro_pvalue_1e-2_peak_13650	41	.	2.78099	4.11497	1.34190	38
chr1	51782050	51782290	Micro_pvalue_1e-2_peak_13655	41	.	2.78099	4.11497	1.34190	43
chr1	51785601	51785726	Micro_pvalue_1e-2_peak_13658	38	.	2.73998	3.87719	1.32800	61
chr1	51813226	51813363	Micro_pvalue_1e-2_peak_13678	41	.	2.78099	4.11497	1.34190	67
chr1	51887804	51888046	Micro_pvalue_1e-2_peak_13694	39	.	2.75837	3.97911	1.34190	45
chr1	51895799	51895955	Micro_pvalue_1e-2_peak_13702	38	.	2.73998	3.87719	1.32800	40
chr1	51937838	51938582	Micro_pvalue_1e-2_peak_13724	50	.	3.55840	5.04815	2.12477	433
chr1	51983816	51984599	Micro_pvalue_1e-2_peak_13736	45	.	3.72273	4.52573	1.69249	208
chr1	51984775	51985124	Micro_pvalue_1e-2_peak_13737	83	.	5.92417	8.38401	4.92933	192
chr1	52014834	52015081	Micro_pvalue_1e-2_peak_13749	104	.	6.72382	10.45234	6.71806	51
chr1	52016902	52017006	Micro_pvalue_1e-2_peak_13750	104	.	6.72382	10.45234	6.71806	52
chr1	52035984	52036243	Micro_pvalue_1e-2_peak_13758	52	.	3.60523	5.26053	2.29721	150
chr1	52043108	52043181	Micro_pvalue_1e-2_peak_13760	42	.	3.32116	4.20906	1.41998	35
chr1	52044027	52044466	Micro_pvalue_1e-2_peak_13762	40	.	3.28138	4.09424	1.34190	230
chr1	52057509	52057644	Micro_pvalue_1e-2_peak_13768	41	.	2.78099	4.11497	1.34190	66
chr1	52066324	52066432	Micro_pvalue_1e-2_peak_13771	41	.	2.78099	4.11497	1.34190	53
chr1	52071774	52072321	Micro_pvalue_1e-2_peak_13774	58	.	3.70799	5.82249	2.74538	262
chr1	52082512	52083095	Micro_pvalue_1e-2_peak_13775	115	.	7.38310	11.58128	7.69436	240
chr1	52097109	52097237	Micro_pvalue_1e-2_peak_13781	41	.	2.78099	4.11497	1.34190	63
chr1	52113894	52114509	Micro_pvalue_1e-2_peak_13786	41	.	2.78099	4.11497	1.34190	269
chr1	52126197	52126329	Micro_pvalue_1e-2_peak_13792	41	.	2.78099	4.11497	1.34190	65
chr1	52195195	52195421	Micro_pvalue_1e-2_peak_13808	75	.	5.13743	7.56943	4.23525	153
chr1	52195835	52195908	Micro_pvalue_1e-2_peak_13809	45	.	3.42495	4.53818	1.69895	53
chr1	52241828	52242402	Micro_pvalue_1e-2_peak_13821	57	.	3.70268	5.78921	2.73426	476
chr1	52258500	52258877	Micro_pvalue_1e-2_peak_13829	81	.	5.30316	8.19462	4.76632	244
chr1	52329186	52329309	Micro_pvalue_1e-2_peak_13845	41	.	2.78099	4.11497	1.34190	60
chr1	52344198	52345061	Micro_pvalue_1e-2_peak_13848	85	.	5.98892	8.52626	5.05175	294
chr1	52481478	52481606	Micro_pvalue_1e-2_peak_13877	41	.	2.78099	4.11497	1.34190	63
chr1	52498952	52499508	Micro_pvalue_1e-2_peak_13883	60	.	4.28119	6.01457	2.90648	103
chr1	52520846	52521028	Micro_pvalue_1e-2_peak_13887	50	.	3.95946	5.07586	2.14824	51
chr1	52521553	52522202	Micro_pvalue_1e-2_peak_13888	64	.	4.75135	6.43718	3.26749	327
chr1	52577367	52577463	Micro_pvalue_1e-2_peak_13915	58	.	3.70799	5.82249	2.74538	49
chr1	52584313	52584431	Micro_pvalue_1e-2_peak_13920	41	.	2.78099	4.11497	1.34190	58
chr1	52590267	52590387	Micro_pvalue_1e-2_peak_13923	41	.	2.78099	4.11497	1.34190	59
chr1	52607423	52607921	Micro_pvalue_1e-2_peak_13927a	100	.	6.77456	10.03915	6.35811	269
chr1	52607423	52607921	Micro_pvalue_1e-2_peak_13927b	130	.	8.28001	13.04990	8.96842	429
chr1	52644522	52644638	Micro_pvalue_1e-2_peak_13932	41	.	2.78099	4.11497	1.34190	57
chr1	52734178	52734368	Micro_pvalue_1e-2_peak_13948	58	.	3.70799	5.82249	2.74538	67
chr1	52831413	52832338	Micro_pvalue_1e-2_peak_13964a	99	.	6.73754	9.95609	6.28580	469
chr1	52831413	52832338	Micro_pvalue_1e-2_peak_13964b	71	.	5.24031	7.14717	3.87423	751
chr1	52869495	52870296	Micro_pvalue_1e-2_peak_13976	66	.	4.44800	6.65517	3.45382	468
chr1	52998548	52998631	Micro_pvalue_1e-2_peak_14001	41	.	2.78099	4.11497	1.34190	40
chr1	53018555	53019424	Micro_pvalue_1e-2_peak_14007	60	.	4.59207	6.05171	2.93922	473
chr1	53054352	53054538	Micro_pvalue_1e-2_peak_14021	75	.	4.62834	7.58464	4.24652	48
chr1	53067940	53068142	Micro_pvalue_1e-2_peak_14025	56	.	3.67782	5.64059	2.61239	138
chr1	53068295	53068491	Micro_pvalue_1e-2_peak_14026	39	.	2.75837	3.97911	1.34190	112
chr1	53075931	53076062	Micro_pvalue_1e-2_peak_14030	41	.	2.78099	4.11497	1.34190	64
chr1	53094883	53095363	Micro_pvalue_1e-2_peak_14037	86	.	5.81202	8.60663	5.12040	343
chr1	53102473	53102562	Micro_pvalue_1e-2_peak_14038	56	.	3.67782	5.64059	2.61239	43
chr1	53124977	53125093	Micro_pvalue_1e-2_peak_14042	41	.	2.78099	4.11497	1.34190	57
chr1	53142109	53142607	Micro_pvalue_1e-2_peak_14046	102	.	6.64231	10.20049	6.49695	245
chr1	53143248	53143322	Micro_pvalue_1e-2_peak_14047	56	.	4.15144	5.60057	2.58281	33
chr1	53151678	53151858	Micro_pvalue_1e-2_peak_14048	41	.	2.78099	4.11497	1.34190	51
chr1	53163777	53164197	Micro_pvalue_1e-2_peak_14056	50	.	3.93670	5.01899	2.10319	101
chr1	53168732	53169149	Micro_pvalue_1e-2_peak_14057	103	.	6.88811	10.30028	6.58358	58
chr1	53173744	53173863	Micro_pvalue_1e-2_peak_14058	38	.	2.73998	3.87719	1.32800	58
chr1	53191695	53192523	Micro_pvalue_1e-2_peak_14065	66	.	4.44800	6.65517	3.45382	393
chr1	53311058	53311390	Micro_pvalue_1e-2_peak_14086	41	.	2.78099	4.11497	1.34190	264
chr1	53386895	53387188	Micro_pvalue_1e-2_peak_14102	39	.	2.75837	3.97911	1.34190	242
chr1	53387345	53387628	Micro_pvalue_1e-2_peak_14103	39	.	2.75837	3.97911	1.34190	59
chr1	53504475	53504603	Micro_pvalue_1e-2_peak_14128	41	.	2.78099	4.11497	1.34190	63
chr1	53551523	53551766	Micro_pvalue_1e-2_peak_14143	41	.	2.78099	4.11497	1.34190	185
chr1	53662066	53662178	Micro_pvalue_1e-2_peak_14172	51	.	4.00577	5.19473	2.24709	66
chr1	53662337	53662818	Micro_pvalue_1e-2_peak_14173	111	.	7.21038	11.10345	7.27956	150
chr1	53685912	53686216	Micro_pvalue_1e-2_peak_14178	74	.	5.10551	7.46124	4.14086	67
chr1	53686392	53686727	Micro_pvalue_1e-2_peak_14179	74	.	5.10551	7.46124	4.14086	52
chr1	53704011	53704532	Micro_pvalue_1e-2_peak_14182	121	.	7.16332	12.11104	8.15537	363
chr1	53742731	53743151	Micro_pvalue_1e-2_peak_14196	41	.	2.78099	4.11497	1.34190	68
chr1	53779620	53779910	Micro_pvalue_1e-2_peak_14207	41	.	2.78099	4.11497	1.34190	239
chr1	53781795	53782079	Micro_pvalue_1e-2_peak_14209	41	.	2.78099	4.11497	1.34190	230
chr1	53791515	53792151	Micro_pvalue_1e-2_peak_14211	81	.	5.82963	8.18180	4.75709	499
chr1	53811031	53811476	Micro_pvalue_1e-2_peak_14222	86	.	5.40784	8.66157	5.16868	227
chr1	53838161	53838246	Micro_pvalue_1e-2_peak_14234	39	.	2.75837	3.97911	1.34190	41
chr1	53855372	53856341	Micro_pvalue_1e-2_peak_14241	63	.	4.36300	6.31016	3.15936	806
chr1	53881002	53881123	Micro_pvalue_1e-2_peak_14252	41	.	2.78099	4.11497	1.34190	59
chr1	54025869	54025983	Micro_pvalue_1e-2_peak_14291	41	.	2.78099	4.11497	1.34190	56
chr1	54124760	54124883	Micro_pvalue_1e-2_peak_14316	41	.	2.78099	4.11497	1.34190	60
chr1	54137196	54137338	Micro_pvalue_1e-2_peak_14324	41	.	2.78099	4.11497	1.34190	70
chr1	54187070	54187151	Micro_pvalue_1e-2_peak_14341	41	.	2.78099	4.11497	1.34190	39
chr1	54204704	54205130	Micro_pvalue_1e-2_peak_14343	88	.	5.44366	8.83864	5.32013	276
chr1	54303779	54304312	Micro_pvalue_1e-2_peak_14360	74	.	5.10551	7.46124	4.14086	59
chr1	54317867	54317998	Micro_pvalue_1e-2_peak_14364	41	.	2.78099	4.11497	1.34190	64
chr1	54323989	54324110	Micro_pvalue_1e-2_peak_14365	41	.	2.78099	4.11497	1.34190	59
chr1	54335019	54335433	Micro_pvalue_1e-2_peak_14371	83	.	5.33760	8.34085	4.89132	351
chr1	54355572	54355702	Micro_pvalue_1e-2_peak_14382	57	.	4.46728	5.77213	2.72484	62
chr1	54358425	54359136	Micro_pvalue_1e-2_peak_14383	132	.	8.37202	13.26129	9.15154	362
chr1	54411101	54412109	Micro_pvalue_1e-2_peak_14392a	81	.	5.81583	8.12776	4.70873	285
chr1	54411101	54412109	Micro_pvalue_1e-2_peak_14392b	93	.	6.46204	9.39162	5.80051	493
chr1	54411101	54412109	Micro_pvalue_1e-2_peak_14392c	69	.	5.16963	6.90914	3.67118	669
chr1	54411101	54412109	Micro_pvalue_1e-2_peak_14392d	57	.	4.52342	5.74098	2.69954	932
chr1	54447555	54448294	Micro_pvalue_1e-2_peak_14404	52	.	3.60523	5.26053	2.29721	326
chr1	54513237	54513325	Micro_pvalue_1e-2_peak_14417	41	.	2.78099	4.11497	1.34190	43
chr1	54518497	54519450	Micro_pvalue_1e-2_peak_14418a	69	.	5.15578	6.96338	3.71707	504
chr1	54518497	54519450	Micro_pvalue_1e-2_peak_14418b	111	.	7.36540	11.16560	7.33421	717
chr1	54535949	54536032	Micro_pvalue_1e-2_peak_14423	58	.	3.70799	5.82249	2.74538	41
chr1	54544022	54544269	Micro_pvalue_1e-2_peak_14425	41	.	2.78099	4.11497	1.34190	68
chr1	54591957	54592042	Micro_pvalue_1e-2_peak_14447	38	.	2.73998	3.87719	1.32800	41
chr1	54665609	54666003	Micro_pvalue_1e-2_peak_14473	107	.	6.80735	10.72482	6.95200	232
chr1	54686438	54686536	Micro_pvalue_1e-2_peak_14479	41	.	2.78099	4.11497	1.34190	48
chr1	54729197	54729461	Micro_pvalue_1e-2_peak_14495	41	.	2.78099	4.11497	1.34190	62
chr1	54738783	54738979	Micro_pvalue_1e-2_peak_14498	41	.	2.78099	4.11497	1.34190	41
chr1	54755178	54755295	Micro_pvalue_1e-2_peak_14507	41	.	2.78099	4.11497	1.34190	57
chr1	54787369	54787690	Micro_pvalue_1e-2_peak_14523	41	.	2.78099	4.11497	1.34190	261
chr1	54809346	54809748	Micro_pvalue_1e-2_peak_14531	41	.	2.78099	4.11497	1.34190	57
chr1	54812009	54812090	Micro_pvalue_1e-2_peak_14532	41	.	2.78099	4.11497	1.34190	39
chr1	54838742	54838830	Micro_pvalue_1e-2_peak_14538	41	.	2.78099	4.11497	1.34190	43
chr1	54871864	54872326	Micro_pvalue_1e-2_peak_14550	112	.	7.40521	11.25228	7.40912	309
chr1	54882720	54883241	Micro_pvalue_1e-2_peak_14556	55	.	3.65330	5.50407	2.50095	43
chr1	54931489	54931616	Micro_pvalue_1e-2_peak_14568	41	.	2.78099	4.11497	1.34190	62
chr1	54953742	54954608	Micro_pvalue_1e-2_peak_14575	85	.	6.02183	8.59982	5.11765	283
chr1	54976933	54977024	Micro_pvalue_1e-2_peak_14581	41	.	2.78099	4.11497	1.34190	44
chr1	54991496	54991587	Micro_pvalue_1e-2_peak_14585	41	.	2.78099	4.11497	1.34190	44
chr1	55009405	55009536	Micro_pvalue_1e-2_peak_14591	41	.	2.78099	4.11497	1.34190	64
chr1	55050428	55050643	Micro_pvalue_1e-2_peak_14608	41	.	2.78099	4.11497	1.34190	46
chr1	55130324	55130620	Micro_pvalue_1e-2_peak_14631	41	.	2.78099	4.11497	1.34190	253
chr1	55174668	55174776	Micro_pvalue_1e-2_peak_14646	41	.	2.78099	4.11497	1.34190	53
chr1	55181265	55181593	Micro_pvalue_1e-2_peak_14652	52	.	3.60523	5.26053	2.29721	179
chr1	55208895	55209016	Micro_pvalue_1e-2_peak_14661	41	.	2.78099	4.11497	1.34190	59
chr1	55230097	55230628	Micro_pvalue_1e-2_peak_14665	68	.	4.89277	6.81329	3.58766	312
chr1	55242753	55242892	Micro_pvalue_1e-2_peak_14667	41	.	2.78099	4.11497	1.34190	68
chr1	55352706	55353410	Micro_pvalue_1e-2_peak_14691	96	.	6.44693	9.64370	6.01289	253
chr1	55387087	55387161	Micro_pvalue_1e-2_peak_14700	41	.	2.78099	4.11497	1.34190	36
chr1	55460242	55460340	Micro_pvalue_1e-2_peak_14721	41	.	2.78099	4.11497	1.34190	48
chr1	55532911	55533381	Micro_pvalue_1e-2_peak_14741	41	.	2.78099	4.11497	1.34190	271
chr1	55583854	55583937	Micro_pvalue_1e-2_peak_14752	58	.	3.70799	5.82249	2.74538	39
chr1	55600774	55600894	Micro_pvalue_1e-2_peak_14759	41	.	2.78099	4.11497	1.34190	59
chr1	55606398	55606652	Micro_pvalue_1e-2_peak_14761	58	.	3.70799	5.82249	2.74538	66
chr1	55613397	55613470	Micro_pvalue_1e-2_peak_14764	45	.	3.42495	4.53818	1.69895	34
chr1	55617046	55617300	Micro_pvalue_1e-2_peak_14765	54	.	4.10172	5.45601	2.46250	137
chr1	55632954	55633261	Micro_pvalue_1e-2_peak_14768	41	.	2.78099	4.11497	1.34190	63
chr1	55660426	55660754	Micro_pvalue_1e-2_peak_14780	65	.	4.41930	6.53368	3.35025	279
chr1	55680382	55681470	Micro_pvalue_1e-2_peak_14786a	79	.	5.63761	7.97806	4.58212	712
chr1	55680382	55681470	Micro_pvalue_1e-2_peak_14786b	79	.	5.63761	7.97806	4.58212	1005
chr1	55701622	55701978	Micro_pvalue_1e-2_peak_14797	65	.	4.41930	6.53368	3.35025	82
chr1	55710139	55710592	Micro_pvalue_1e-2_peak_14801	76	.	5.16974	7.68256	4.32671	49
chr1	55715400	55715518	Micro_pvalue_1e-2_peak_14802	41	.	2.78099	4.11497	1.34190	58
chr1	55722750	55722879	Micro_pvalue_1e-2_peak_14806	41	.	2.78099	4.11497	1.34190	63
chr1	55723673	55723751	Micro_pvalue_1e-2_peak_14808	39	.	2.75837	3.97911	1.34190	38
chr1	55728192	55728420	Micro_pvalue_1e-2_peak_14810	41	.	2.78099	4.11497	1.34190	170
chr1	55741936	55742202	Micro_pvalue_1e-2_peak_14813	47	.	3.49040	4.77340	1.89581	46
chr1	55743334	55743477	Micro_pvalue_1e-2_peak_14814	46	.	3.46831	4.69117	1.82806	65
chr1	55782356	55782560	Micro_pvalue_1e-2_peak_14822	58	.	3.70799	5.82249	2.74538	60
chr1	55848620	55848728	Micro_pvalue_1e-2_peak_14836	41	.	2.78099	4.11497	1.34190	53
chr1	55888528	55888633	Micro_pvalue_1e-2_peak_14847	41	.	2.78099	4.11497	1.34190	51
chr1	55941814	55941941	Micro_pvalue_1e-2_peak_14861	41	.	2.78099	4.11497	1.34190	62
chr1	55958216	55958473	Micro_pvalue_1e-2_peak_14866	41	.	2.78099	4.11497	1.34190	219
chr1	56282153	56282400	Micro_pvalue_1e-2_peak_14955	41	.	2.78099	4.11497	1.34190	50
chr1	56312368	56312473	Micro_pvalue_1e-2_peak_14971	41	.	2.78099	4.11497	1.34190	51
chr1	56529176	56529658	Micro_pvalue_1e-2_peak_15027	41	.	2.78099	4.11497	1.34190	434
chr1	56544780	56544872	Micro_pvalue_1e-2_peak_15029	41	.	2.78099	4.11497	1.34190	45
chr1	56633128	56633262	Micro_pvalue_1e-2_peak_15055	41	.	2.78099	4.11497	1.34190	66
chr1	56677277	56677440	Micro_pvalue_1e-2_peak_15066	41	.	2.78099	4.11497	1.34190	126
chr1	56715124	56715208	Micro_pvalue_1e-2_peak_15075	41	.	2.78099	4.11497	1.34190	41
chr1	56802330	56802513	Micro_pvalue_1e-2_peak_15094	41	.	2.78099	4.11497	1.34190	55
chr1	56815893	56815967	Micro_pvalue_1e-2_peak_15101	41	.	2.78099	4.11497	1.34190	36
chr1	56821441	56821572	Micro_pvalue_1e-2_peak_15104	41	.	2.78099	4.11497	1.34190	64
chr1	56902826	56902915	Micro_pvalue_1e-2_peak_15134	58	.	3.70799	5.82249	2.74538	46
chr1	56905633	56905788	Micro_pvalue_1e-2_peak_15137	41	.	2.78099	4.11497	1.34190	68
chr1	56932368	56932462	Micro_pvalue_1e-2_peak_15150	58	.	4.22833	5.83877	2.75545	45
chr1	56935569	56935707	Micro_pvalue_1e-2_peak_15151	92	.	6.29872	9.25743	5.68406	55
chr1	56938516	56938932	Micro_pvalue_1e-2_peak_15152	50	.	3.93670	5.01899	2.10319	170
chr1	56943122	56943195	Micro_pvalue_1e-2_peak_15153	46	.	3.46831	4.69117	1.82806	46
chr1	56967217	56967486	Micro_pvalue_1e-2_peak_15167	41	.	2.78099	4.11497	1.34190	70
chr1	56977767	56978000	Micro_pvalue_1e-2_peak_15172	41	.	2.78099	4.11497	1.34190	68
chr1	56991299	56991572	Micro_pvalue_1e-2_peak_15180	53	.	3.62911	5.37785	2.39720	97
chr1	57028904	57029008	Micro_pvalue_1e-2_peak_15196	41	.	2.78099	4.11497	1.34190	51
chr1	57030839	57030922	Micro_pvalue_1e-2_peak_15198	41	.	2.78099	4.11497	1.34190	40
chr1	57044727	57045444	Micro_pvalue_1e-2_peak_15203	51	.	3.58166	5.15094	2.20887	293
chr1	57050423	57050632	Micro_pvalue_1e-2_peak_15206	41	.	2.78099	4.11497	1.34190	40
chr1	57475451	57475534	Micro_pvalue_1e-2_peak_15321	41	.	2.78099	4.11497	1.34190	40
chr1	57524693	57524816	Micro_pvalue_1e-2_peak_15334	41	.	2.78099	4.11497	1.34190	60
chr1	57744229	57744342	Micro_pvalue_1e-2_peak_15411	41	.	2.78099	4.11497	1.34190	55
chr1	57842167	57842252	Micro_pvalue_1e-2_peak_15445	41	.	2.78099	4.11497	1.34190	41
chr1	57886647	57886778	Micro_pvalue_1e-2_peak_15457	41	.	2.78099	4.11497	1.34190	64
chr1	57918178	57918419	Micro_pvalue_1e-2_peak_15471	41	.	2.78099	4.11497	1.34190	197
chr1	57941682	57941772	Micro_pvalue_1e-2_peak_15481	41	.	2.78099	4.11497	1.34190	44
chr1	57949955	57950092	Micro_pvalue_1e-2_peak_15482	41	.	2.78099	4.11497	1.34190	67
chr1	58177231	58177599	Micro_pvalue_1e-2_peak_15529	41	.	2.78099	4.11497	1.34190	72
chr1	58257238	58257347	Micro_pvalue_1e-2_peak_15558	41	.	2.78099	4.11497	1.34190	53
chr1	58268079	58268163	Micro_pvalue_1e-2_peak_15560	41	.	2.78099	4.11497	1.34190	41
chr1	58452151	58452640	Micro_pvalue_1e-2_peak_15611	90	.	5.47995	9.02903	5.48654	195
chr1	58455868	58455966	Micro_pvalue_1e-2_peak_15615	38	.	2.73998	3.87719	1.32800	48
chr1	58496319	58496458	Micro_pvalue_1e-2_peak_15625	41	.	2.78099	4.11497	1.34190	68
chr1	58497466	58497547	Micro_pvalue_1e-2_peak_15626	40	.	2.77701	4.09011	1.34190	39
chr1	58598826	58599175	Micro_pvalue_1e-2_peak_15657	41	.	2.78099	4.11497	1.34190	42
chr1	58605854	58605969	Micro_pvalue_1e-2_peak_15658	41	.	2.78099	4.11497	1.34190	56
chr1	58628639	58628916	Micro_pvalue_1e-2_peak_15663	41	.	2.78099	4.11497	1.34190	209
chr1	58713096	58713219	Micro_pvalue_1e-2_peak_15686	52	.	3.60523	5.26053	2.29721	70
chr1	58791693	58792020	Micro_pvalue_1e-2_peak_15713	41	.	2.78099	4.11497	1.34190	72
chr1	58856890	58856987	Micro_pvalue_1e-2_peak_15730	41	.	2.78099	4.11497	1.34190	47
chr1	58875823	58875946	Micro_pvalue_1e-2_peak_15740	41	.	2.78099	4.11497	1.34190	60
chr1	58900736	58900827	Micro_pvalue_1e-2_peak_15753	38	.	2.73998	3.87719	1.32800	44
chr1	58902424	58902522	Micro_pvalue_1e-2_peak_15756	55	.	3.65330	5.50407	2.50095	46
chr1	58944425	58944545	Micro_pvalue_1e-2_peak_15770	41	.	2.78099	4.11497	1.34190	59
chr1	58961923	58962046	Micro_pvalue_1e-2_peak_15773	41	.	2.78099	4.11497	1.34190	60
chr1	58981730	58981805	Micro_pvalue_1e-2_peak_15782	41	.	2.78099	4.11497	1.34190	36
chr1	59011815	59012743	Micro_pvalue_1e-2_peak_15789a	111	.	7.35098	11.14430	7.31542	212
chr1	59011815	59012743	Micro_pvalue_1e-2_peak_15789b	72	.	5.34616	7.22996	3.94242	478
chr1	59011815	59012743	Micro_pvalue_1e-2_peak_15789c	72	.	5.34616	7.22996	3.94242	614
chr1	59042346	59042486	Micro_pvalue_1e-2_peak_15792	41	.	2.78099	4.11497	1.34190	69
chr1	59048982	59049631	Micro_pvalue_1e-2_peak_15795	70	.	4.53638	7.06887	3.80675	404
chr1	59083977	59084112	Micro_pvalue_1e-2_peak_15803	41	.	2.78099	4.11497	1.34190	66
chr1	59085019	59085266	Micro_pvalue_1e-2_peak_15805	41	.	2.78099	4.11497	1.34190	40
chr1	59165336	59165898	Micro_pvalue_1e-2_peak_15830	96	.	6.44693	9.64370	6.01289	455
chr1	59176301	59176705	Micro_pvalue_1e-2_peak_15832	58	.	3.70799	5.82249	2.74538	259
chr1	59183447	59183638	Micro_pvalue_1e-2_peak_15838	41	.	2.78099	4.11497	1.34190	66
chr1	59183814	59183911	Micro_pvalue_1e-2_peak_15839	41	.	2.78099	4.11497	1.34190	47
chr1	59205315	59205854	Micro_pvalue_1e-2_peak_15847	39	.	2.75837	3.97911	1.34190	475
chr1	59231317	59231417	Micro_pvalue_1e-2_peak_15857	41	.	2.78099	4.11497	1.34190	49
chr1	59238879	59239408	Micro_pvalue_1e-2_peak_15864	83	.	5.33760	8.34085	4.89132	471
chr1	59247985	59248277	Micro_pvalue_1e-2_peak_15867	45	.	3.58409	4.53241	1.69888	229
chr1	59249460	59250050	Micro_pvalue_1e-2_peak_15869a	71	.	4.79272	7.15427	3.88089	118
chr1	59249460	59250050	Micro_pvalue_1e-2_peak_15869b	143	.	7.58847	14.33776	10.08587	328
chr1	59249460	59250050	Micro_pvalue_1e-2_peak_15869c	100	.	5.99089	10.06914	6.38510	445
chr1	59250955	59251046	Micro_pvalue_1e-2_peak_15870	54	.	4.04106	5.45175	2.46229	45
chr1	59280874	59281311	Micro_pvalue_1e-2_peak_15878	72	.	5.34616	7.22996	3.94242	187
chr1	59281994	59282276	Micro_pvalue_1e-2_peak_15879	72	.	5.34616	7.22996	3.94242	136
chr1	59361125	59361503	Micro_pvalue_1e-2_peak_15915	53	.	4.25894	5.33988	2.36784	289
chr1	59362450	59362701	Micro_pvalue_1e-2_peak_15916	40	.	3.51272	4.09787	1.34190	60
chr1	59364798	59365091	Micro_pvalue_1e-2_peak_15917	44	.	3.73134	4.43567	1.61622	65
chr1	59369089	59369906	Micro_pvalue_1e-2_peak_15918a	118	.	7.51445	11.86495	7.94107	353
chr1	59369089	59369906	Micro_pvalue_1e-2_peak_15918b	132	.	8.16136	13.26626	9.15535	441
chr1	59388052	59388302	Micro_pvalue_1e-2_peak_15925	49	.	3.53544	4.95138	2.04458	53
chr1	59403963	59404054	Micro_pvalue_1e-2_peak_15931	41	.	2.78099	4.11497	1.34190	44
chr1	59440898	59441028	Micro_pvalue_1e-2_peak_15943	43	.	3.36191	4.33276	1.52534	71
chr1	59444040	59444177	Micro_pvalue_1e-2_peak_15944	56	.	4.15144	5.60057	2.58281	41
chr1	59444449	59444524	Micro_pvalue_1e-2_peak_15945	42	.	3.32116	4.20906	1.41998	35
chr1	59444861	59445045	Micro_pvalue_1e-2_peak_15946	42	.	3.34141	4.26972	1.47265	144
chr1	59473611	59473710	Micro_pvalue_1e-2_peak_15957	41	.	2.78099	4.11497	1.34190	48
chr1	59478988	59479490	Micro_pvalue_1e-2_peak_15959	53	.	3.62911	5.37785	2.39720	447
chr1	59485920	59486420	Micro_pvalue_1e-2_peak_15965	66	.	4.44800	6.65517	3.45382	233
chr1	59497754	59497858	Micro_pvalue_1e-2_peak_15970	41	.	2.78099	4.11497	1.34190	51
chr1	59506981	59507320	Micro_pvalue_1e-2_peak_15972	58	.	3.70799	5.82249	2.74538	226
chr1	59512550	59512807	Micro_pvalue_1e-2_peak_15975	58	.	3.70799	5.82249	2.74538	66
chr1	59529208	59529544	Micro_pvalue_1e-2_peak_15984	38	.	2.73998	3.87719	1.32800	278
chr1	59537908	59538539	Micro_pvalue_1e-2_peak_15989	47	.	3.49040	4.77340	1.89581	296
chr1	59544207	59544388	Micro_pvalue_1e-2_peak_15992	38	.	2.73998	3.87719	1.32800	56
chr1	59545161	59545251	Micro_pvalue_1e-2_peak_15993	38	.	2.73998	3.87719	1.32800	44
chr1	59557065	59557272	Micro_pvalue_1e-2_peak_16000	41	.	2.78099	4.11497	1.34190	59
chr1	59562178	59562528	Micro_pvalue_1e-2_peak_16005	39	.	2.75837	3.97911	1.34190	49
chr1	59573237	59573383	Micro_pvalue_1e-2_peak_16011	41	.	2.78099	4.11497	1.34190	54
chr1	59603947	59604435	Micro_pvalue_1e-2_peak_16024	149	.	9.18014	14.91234	10.58039	274
chr1	59612350	59612934	Micro_pvalue_1e-2_peak_16027	71	.	5.24031	7.14717	3.87423	294
chr1	59616938	59617011	Micro_pvalue_1e-2_peak_16028	40	.	3.26184	4.03980	1.34190	32
chr1	59669587	59669991	Micro_pvalue_1e-2_peak_16044	121	.	7.78392	12.12817	8.16868	213
chr1	59692835	59692927	Micro_pvalue_1e-2_peak_16050	41	.	2.78099	4.11497	1.34190	45
chr1	59731812	59732563	Micro_pvalue_1e-2_peak_16061	84	.	5.37249	8.49611	5.02794	555
chr1	59758348	59758732	Micro_pvalue_1e-2_peak_16067	60	.	4.68357	6.07701	2.96217	71
chr1	59762143	59762865	Micro_pvalue_1e-2_peak_16068a	96	.	6.49542	9.62510	5.99940	142
chr1	59762143	59762865	Micro_pvalue_1e-2_peak_16068b	134	.	8.26690	13.44645	9.31014	418
chr1	59762143	59762865	Micro_pvalue_1e-2_peak_16068c	72	.	5.31444	7.26053	3.96865	637
chr1	59816846	59816964	Micro_pvalue_1e-2_peak_16079	41	.	2.78099	4.11497	1.34190	58
chr1	59818026	59818162	Micro_pvalue_1e-2_peak_16080	41	.	2.78099	4.11497	1.34190	67
chr1	59878393	59878794	Micro_pvalue_1e-2_peak_16100	41	.	2.78099	4.11497	1.34190	270
chr1	59895244	59895354	Micro_pvalue_1e-2_peak_16108	58	.	3.70799	5.82249	2.74538	56
chr1	59919386	59919642	Micro_pvalue_1e-2_peak_16118	41	.	2.78099	4.11497	1.34190	62
chr1	59943572	59943710	Micro_pvalue_1e-2_peak_16123	41	.	2.78099	4.11497	1.34190	85
chr1	59964320	59965136	Micro_pvalue_1e-2_peak_16131	39	.	2.75837	3.97911	1.34190	59
chr1	59972589	59972968	Micro_pvalue_1e-2_peak_16137	40	.	2.77701	4.09011	1.34190	55
chr1	59973648	59973723	Micro_pvalue_1e-2_peak_16139	39	.	2.75837	3.97911	1.34190	36
chr1	60017855	60018393	Micro_pvalue_1e-2_peak_16154	83	.	5.33760	8.34085	4.89132	58
chr1	60035688	60035807	Micro_pvalue_1e-2_peak_16162	70	.	5.18365	7.02331	3.76869	46
chr1	60036301	60036554	Micro_pvalue_1e-2_peak_16163	111	.	7.36540	11.16560	7.33421	74
chr1	60060301	60060551	Micro_pvalue_1e-2_peak_16174	41	.	2.78099	4.11497	1.34190	56
chr1	60063338	60063471	Micro_pvalue_1e-2_peak_16177	38	.	2.73998	3.87719	1.32800	79
chr1	60121787	60122163	Micro_pvalue_1e-2_peak_16205	70	.	4.53638	7.06887	3.80675	162
chr1	60136907	60136980	Micro_pvalue_1e-2_peak_16216	42	.	3.32116	4.20906	1.41998	52
chr1	60140165	60140594	Micro_pvalue_1e-2_peak_16218	41	.	3.30115	4.15062	1.37080	357
chr1	60162317	60162657	Micro_pvalue_1e-2_peak_16230	132	.	8.20345	13.24171	9.13415	256
chr1	60208861	60209416	Micro_pvalue_1e-2_peak_16243	67	.	4.47708	6.78418	3.56434	109
chr1	60224796	60225382	Micro_pvalue_1e-2_peak_16251	53	.	3.62911	5.37785	2.39720	302
chr1	60385537	60385615	Micro_pvalue_1e-2_peak_16286	41	.	2.78099	4.11497	1.34190	38
chr1	60392783	60392891	Micro_pvalue_1e-2_peak_16290	41	.	2.78099	4.11497	1.34190	53
chr1	60423895	60423981	Micro_pvalue_1e-2_peak_16301	41	.	2.78099	4.11497	1.34190	42
chr1	60437284	60437387	Micro_pvalue_1e-2_peak_16305	41	.	2.78099	4.11497	1.34190	50
chr1	60457982	60458318	Micro_pvalue_1e-2_peak_16314	41	.	2.78099	4.11497	1.34190	53
chr1	60580194	60580404	Micro_pvalue_1e-2_peak_16345	41	.	2.78099	4.11497	1.34190	142
chr1	60632972	60633350	Micro_pvalue_1e-2_peak_16367	41	.	2.78099	4.11497	1.34190	329
chr1	60718346	60718465	Micro_pvalue_1e-2_peak_16408	41	.	2.78099	4.11497	1.34190	58
chr1	60728630	60728763	Micro_pvalue_1e-2_peak_16417	38	.	2.73998	3.87719	1.32800	65
chr1	60747006	60747645	Micro_pvalue_1e-2_peak_16426	106	.	6.35093	10.67508	6.91185	286
chr1	60788013	60788513	Micro_pvalue_1e-2_peak_16440	41	.	2.78099	4.11497	1.34190	461
chr1	60811542	60811677	Micro_pvalue_1e-2_peak_16449	41	.	2.78099	4.11497	1.34190	66
chr1	60937494	60937619	Micro_pvalue_1e-2_peak_16491	41	.	2.78099	4.11497	1.34190	61
chr1	61002554	61002663	Micro_pvalue_1e-2_peak_16514	41	.	2.78099	4.11497	1.34190	53
chr1	61051095	61051230	Micro_pvalue_1e-2_peak_16527	41	.	2.78099	4.11497	1.34190	66
chr1	61077158	61077241	Micro_pvalue_1e-2_peak_16532	41	.	2.78099	4.11497	1.34190	40
chr1	61087427	61087548	Micro_pvalue_1e-2_peak_16537	41	.	2.78099	4.11497	1.34190	47
chr1	61161327	61161682	Micro_pvalue_1e-2_peak_16570	41	.	2.78099	4.11497	1.34190	65
chr1	61184663	61184870	Micro_pvalue_1e-2_peak_16581	41	.	2.78099	4.11497	1.34190	148
chr1	61198530	61198634	Micro_pvalue_1e-2_peak_16587	41	.	2.78099	4.11497	1.34190	51
chr1	61224799	61224922	Micro_pvalue_1e-2_peak_16596	38	.	2.73998	3.87719	1.32800	60
chr1	61314319	61314719	Micro_pvalue_1e-2_peak_16629	41	.	2.78099	4.11497	1.34190	222
chr1	61324236	61324708	Micro_pvalue_1e-2_peak_16632	53	.	3.62911	5.37785	2.39720	60
chr1	61352687	61353003	Micro_pvalue_1e-2_peak_16641	71	.	5.01211	7.16245	3.88558	270
chr1	61356484	61356703	Micro_pvalue_1e-2_peak_16642	57	.	4.20239	5.75623	2.71111	155
chr1	61362837	61362996	Micro_pvalue_1e-2_peak_16646	41	.	2.78099	4.11497	1.34190	63
chr1	61377748	61377898	Micro_pvalue_1e-2_peak_16654	58	.	4.22833	5.83877	2.75545	46
chr1	61387781	61387881	Micro_pvalue_1e-2_peak_16655	68	.	4.89277	6.81329	3.58766	50
chr1	61388085	61388332	Micro_pvalue_1e-2_peak_16656	39	.	3.24254	3.98716	1.34190	32
chr1	61408567	61409111	Micro_pvalue_1e-2_peak_16664	73	.	5.07400	7.35758	4.05256	494
chr1	61415193	61415324	Micro_pvalue_1e-2_peak_16667	38	.	2.73998	3.87719	1.32800	64
chr1	61416539	61416784	Micro_pvalue_1e-2_peak_16669	40	.	2.77701	4.09011	1.34190	64
chr1	61426820	61427160	Micro_pvalue_1e-2_peak_16676	63	.	4.36300	6.31016	3.15936	241
chr1	61442375	61442460	Micro_pvalue_1e-2_peak_16687	41	.	2.78099	4.11497	1.34190	41
chr1	61452070	61452177	Micro_pvalue_1e-2_peak_16694	41	.	2.78099	4.11497	1.34190	52
chr1	61455472	61455591	Micro_pvalue_1e-2_peak_16696	41	.	2.78099	4.11497	1.34190	58
chr1	61478495	61478903	Micro_pvalue_1e-2_peak_16706	40	.	2.77701	4.09011	1.34190	58
chr1	61483325	61483678	Micro_pvalue_1e-2_peak_16708	73	.	4.59728	7.39833	4.08766	237
chr1	61494912	61495016	Micro_pvalue_1e-2_peak_16715	41	.	2.78099	4.11497	1.34190	51
chr1	61508447	61509624	Micro_pvalue_1e-2_peak_16717a	74	.	5.35742	7.41268	4.09992	351
chr1	61508447	61509624	Micro_pvalue_1e-2_peak_16717b	103	.	6.88811	10.30028	6.58358	455
chr1	61515708	61516129	Micro_pvalue_1e-2_peak_16718a	95	.	6.27451	9.52240	5.91215	40
chr1	61515708	61516129	Micro_pvalue_1e-2_peak_16718b	84	.	5.75163	8.40076	4.94462	143
chr1	61515708	61516129	Micro_pvalue_1e-2_peak_16718c	94	.	6.22697	9.44550	5.84704	303
chr1	61516338	61516692	Micro_pvalue_1e-2_peak_16719a	62	.	4.67023	6.21640	3.07987	113
chr1	61516338	61516692	Micro_pvalue_1e-2_peak_16719b	62	.	4.68799	6.24447	3.10386	302
chr1	61522559	61522839	Micro_pvalue_1e-2_peak_16721	43	.	3.66300	4.39923	1.58148	221
chr1	61542485	61543125	Micro_pvalue_1e-2_peak_16728	91	.	5.87757	9.19689	5.63176	212
chr1	61543657	61543980	Micro_pvalue_1e-2_peak_16729	45	.	3.62625	4.59744	1.75392	53
chr1	61545717	61545858	Micro_pvalue_1e-2_peak_16730	67	.	4.54115	6.74956	3.53546	46
chr1	61547817	61548339	Micro_pvalue_1e-2_peak_16731	46	.	3.77911	4.64975	1.79596	424
chr1	61549192	61549562	Micro_pvalue_1e-2_peak_16732	47	.	3.91411	4.72310	1.85589	305
chr1	61577626	61577719	Micro_pvalue_1e-2_peak_16748	39	.	2.75837	3.97911	1.34190	45
chr1	61579898	61580007	Micro_pvalue_1e-2_peak_16750	40	.	2.77701	4.09011	1.34190	53
chr1	61598583	61599067	Micro_pvalue_1e-2_peak_16763	49	.	3.53544	4.95138	2.04458	167
chr1	61609894	61610197	Micro_pvalue_1e-2_peak_16770	41	.	2.78099	4.11497	1.34190	58
chr1	61623290	61623600	Micro_pvalue_1e-2_peak_16780	73	.	4.59728	7.39833	4.08766	210
chr1	61649947	61650069	Micro_pvalue_1e-2_peak_16790	67	.	4.47708	6.78418	3.56434	62
chr1	61719017	61719315	Micro_pvalue_1e-2_peak_16828	66	.	4.99465	6.62877	3.43414	247
chr1	61720123	61720248	Micro_pvalue_1e-2_peak_16830	42	.	3.56761	4.20535	1.41998	80
chr1	61720487	61721351	Micro_pvalue_1e-2_peak_16831	41	.	3.54912	4.16884	1.38674	300
chr1	61734412	61734791	Micro_pvalue_1e-2_peak_16839	48	.	3.51278	4.85998	1.96767	321
chr1	61803732	61804165	Micro_pvalue_1e-2_peak_16868	79	.	5.57547	7.94761	4.55293	376
chr1	61804331	61804415	Micro_pvalue_1e-2_peak_16869	51	.	3.98248	5.13441	2.19954	40
chr1	61833914	61834085	Micro_pvalue_1e-2_peak_16878	41	.	2.78099	4.11497	1.34190	62
chr1	61869620	61869829	Micro_pvalue_1e-2_peak_16888	41	.	2.78099	4.11497	1.34190	61
chr1	61892091	61892224	Micro_pvalue_1e-2_peak_16902	41	.	2.78099	4.11497	1.34190	65
chr1	61909945	61910333	Micro_pvalue_1e-2_peak_16916	40	.	2.77701	4.09011	1.34190	151
chr1	61912258	61912343	Micro_pvalue_1e-2_peak_16918	39	.	2.75837	3.97911	1.34190	41
chr1	61918921	61919514	Micro_pvalue_1e-2_peak_16919a	85	.	6.04392	8.54592	5.06947	71
chr1	61918921	61919514	Micro_pvalue_1e-2_peak_16919b	183	.	10.69233	18.39005	13.55448	353
chr1	61947067	61947166	Micro_pvalue_1e-2_peak_16931	41	.	2.78099	4.11497	1.34190	48
chr1	61971739	61971836	Micro_pvalue_1e-2_peak_16935	41	.	2.78099	4.11497	1.34190	47
chr1	61978715	61978790	Micro_pvalue_1e-2_peak_16937	41	.	2.78099	4.11497	1.34190	36
chr1	61986268	61986401	Micro_pvalue_1e-2_peak_16942	41	.	2.78099	4.11497	1.34190	65
chr1	62078285	62078795	Micro_pvalue_1e-2_peak_16969	73	.	4.59728	7.39833	4.08766	205
chr1	62106445	62107713	Micro_pvalue_1e-2_peak_16984	124	.	8.01574	12.46937	8.46396	1168
chr1	62190511	62191249	Micro_pvalue_1e-2_peak_17007	103	.	6.92681	10.39163	6.66222	348
chr1	62207910	62208007	Micro_pvalue_1e-2_peak_17011	49	.	3.91420	4.96371	2.05388	39
chr1	62208407	62208683	Micro_pvalue_1e-2_peak_17012	77	.	5.47988	7.70589	4.34515	205
chr1	62604984	62605102	Micro_pvalue_1e-2_peak_17135	41	.	2.78099	4.11497	1.34190	58
chr1	62607273	62607378	Micro_pvalue_1e-2_peak_17137	41	.	2.78099	4.11497	1.34190	51
chr1	62656123	62656260	Micro_pvalue_1e-2_peak_17152	41	.	2.78099	4.11497	1.34190	67
chr1	62737833	62738104	Micro_pvalue_1e-2_peak_17188	40	.	2.77701	4.09011	1.34190	150
chr1	62761778	62762124	Micro_pvalue_1e-2_peak_17202	79	.	5.23560	7.92549	4.53714	136
chr1	62810587	62810706	Micro_pvalue_1e-2_peak_17218	58	.	3.70799	5.82249	2.74538	55
chr1	62819426	62819559	Micro_pvalue_1e-2_peak_17223	41	.	2.78099	4.11497	1.34190	65
chr1	62901587	62902932	Micro_pvalue_1e-2_peak_17257a	57	.	4.45509	5.70529	2.66727	163
chr1	62901587	62902932	Micro_pvalue_1e-2_peak_17257b	67	.	5.01197	6.76286	3.54790	474
chr1	62901587	62902932	Micro_pvalue_1e-2_peak_17257c	67	.	5.01197	6.76286	3.54790	600
chr1	62901587	62902932	Micro_pvalue_1e-2_peak_17257d	78	.	5.56886	7.86544	4.48412	726
chr1	62901587	62902932	Micro_pvalue_1e-2_peak_17257e	90	.	6.12574	9.00885	5.47098	949
chr1	62912205	62912729	Micro_pvalue_1e-2_peak_17258	41	.	2.78099	4.11497	1.34190	206
chr1	62932078	62932163	Micro_pvalue_1e-2_peak_17264	41	.	2.78099	4.11497	1.34190	41
chr1	62952090	62952204	Micro_pvalue_1e-2_peak_17273	40	.	2.77701	4.09011	1.34190	56
chr1	62953700	62953816	Micro_pvalue_1e-2_peak_17274	39	.	2.75837	3.97911	1.34190	57
chr1	63039017	63039100	Micro_pvalue_1e-2_peak_17302	41	.	2.78099	4.11497	1.34190	40
chr1	63153208	63154346	Micro_pvalue_1e-2_peak_17331	162	.	9.78542	16.23638	11.71900	898
chr1	63182096	63182452	Micro_pvalue_1e-2_peak_17345	99	.	6.18703	9.92215	6.25556	115
chr1	63188570	63188693	Micro_pvalue_1e-2_peak_17346	91	.	5.99366	9.19080	5.62579	57
chr1	63212323	63212464	Micro_pvalue_1e-2_peak_17357	41	.	2.78099	4.11497	1.34190	69
chr1	63219851	63219988	Micro_pvalue_1e-2_peak_17364	41	.	2.78099	4.11497	1.34190	67
chr1	63225314	63225456	Micro_pvalue_1e-2_peak_17366	41	.	2.78099	4.11497	1.34190	70
chr1	63249149	63249980	Micro_pvalue_1e-2_peak_17371a	131	.	8.24507	13.13417	9.04140	420
chr1	63249149	63249980	Micro_pvalue_1e-2_peak_17371b	79	.	5.70812	7.93602	4.54461	625
chr1	63250199	63250332	Micro_pvalue_1e-2_peak_17372	56	.	4.46030	5.63000	2.60911	46
chr1	63266051	63266786	Micro_pvalue_1e-2_peak_17379a	77	.	5.62035	7.75457	4.38906	130
chr1	63266051	63266786	Micro_pvalue_1e-2_peak_17379b	92	.	6.42169	9.28323	5.70519	587
chr1	63276243	63277177	Micro_pvalue_1e-2_peak_17381	64	.	4.39097	6.41891	3.25381	536
chr1	63282187	63282295	Micro_pvalue_1e-2_peak_17383	41	.	2.78099	4.11497	1.34190	53
chr1	63306462	63306594	Micro_pvalue_1e-2_peak_17400	38	.	2.73998	3.87719	1.32800	65
chr1	63306896	63307027	Micro_pvalue_1e-2_peak_17401	38	.	2.73998	3.87719	1.32800	64
chr1	63335115	63335221	Micro_pvalue_1e-2_peak_17409	41	.	2.78099	4.11497	1.34190	52
chr1	63490522	63490719	Micro_pvalue_1e-2_peak_17457	41	.	2.78099	4.11497	1.34190	56
chr1	63575220	63575354	Micro_pvalue_1e-2_peak_17499	41	.	2.78099	4.11497	1.34190	66
chr1	63639494	63639606	Micro_pvalue_1e-2_peak_17523	41	.	2.78099	4.11497	1.34190	55
chr1	63788089	63788246	Micro_pvalue_1e-2_peak_17580	41	.	3.30115	4.15062	1.37080	127
chr1	63789253	63789393	Micro_pvalue_1e-2_peak_17581	53	.	4.07731	5.38744	2.40187	58
chr1	63808024	63808219	Micro_pvalue_1e-2_peak_17591	41	.	2.78099	4.11497	1.34190	138
chr1	63832822	63833698	Micro_pvalue_1e-2_peak_17599a	86	.	6.10376	8.65869	5.16776	349
chr1	63832822	63833698	Micro_pvalue_1e-2_peak_17599b	127	.	8.13835	12.75547	8.71259	435
chr1	63832822	63833698	Micro_pvalue_1e-2_peak_17599c	61	.	4.72398	6.10482	2.98771	826
chr1	63873043	63873310	Micro_pvalue_1e-2_peak_17613	41	.	2.78099	4.11497	1.34190	212
chr1	63889970	63890058	Micro_pvalue_1e-2_peak_17620	41	.	2.78099	4.11497	1.34190	43
chr1	63904892	63905076	Micro_pvalue_1e-2_peak_17624	41	.	2.78099	4.11497	1.34190	48
chr1	63983551	63983637	Micro_pvalue_1e-2_peak_17637	41	.	2.78099	4.11497	1.34190	42
chr1	63988684	63989623	Micro_pvalue_1e-2_peak_17639a	69	.	5.12821	6.90473	3.66788	313
chr1	63988684	63989623	Micro_pvalue_1e-2_peak_17639b	83	.	5.89232	8.31518	4.87062	629
chr1	64058848	64059588	Micro_pvalue_1e-2_peak_17658	67	.	4.86381	6.73327	3.52204	250
chr1	64081667	64081894	Micro_pvalue_1e-2_peak_17669	58	.	3.70799	5.82249	2.74538	41
chr1	64158653	64159061	Micro_pvalue_1e-2_peak_17699	41	.	2.78099	4.11497	1.34190	365
chr1	64212800	64212981	Micro_pvalue_1e-2_peak_17724	41	.	2.78099	4.11497	1.34190	140
chr1	64213721	64213858	Micro_pvalue_1e-2_peak_17725	41	.	2.78099	4.11497	1.34190	67
chr1	64239406	64240229	Micro_pvalue_1e-2_peak_17735	53	.	3.62911	5.37785	2.39720	397
chr1	64287691	64287989	Micro_pvalue_1e-2_peak_17753	41	.	2.78099	4.11497	1.34190	243
chr1	64293969	64294370	Micro_pvalue_1e-2_peak_17756	58	.	3.70799	5.82249	2.74538	244
chr1	64402659	64402781	Micro_pvalue_1e-2_peak_17795	41	.	2.78099	4.11497	1.34190	60
chr1	64440132	64440272	Micro_pvalue_1e-2_peak_17815	41	.	2.78099	4.11497	1.34190	69
chr1	64443606	64443720	Micro_pvalue_1e-2_peak_17817	41	.	2.78099	4.11497	1.34190	56
chr1	64455802	64455931	Micro_pvalue_1e-2_peak_17822	41	.	2.78099	4.11497	1.34190	63
chr1	64464720	64465046	Micro_pvalue_1e-2_peak_17825	41	.	2.78099	4.11497	1.34190	72
chr1	64468294	64468532	Micro_pvalue_1e-2_peak_17829	40	.	2.77701	4.09011	1.34190	67
chr1	64485446	64485791	Micro_pvalue_1e-2_peak_17840	58	.	3.70799	5.82249	2.74538	69
chr1	64491485	64491609	Micro_pvalue_1e-2_peak_17842	41	.	2.78099	4.11497	1.34190	61
chr1	64681806	64681933	Micro_pvalue_1e-2_peak_17931	41	.	2.78099	4.11497	1.34190	62
chr1	64804781	64804893	Micro_pvalue_1e-2_peak_17978	41	.	2.78099	4.11497	1.34190	55
chr1	64839868	64839997	Micro_pvalue_1e-2_peak_17996	41	.	2.78099	4.11497	1.34190	63
chr1	64844525	64844861	Micro_pvalue_1e-2_peak_17999	41	.	2.78099	4.11497	1.34190	274
chr1	64899652	64899779	Micro_pvalue_1e-2_peak_18026	41	.	2.78099	4.11497	1.34190	62
chr1	64908737	64908825	Micro_pvalue_1e-2_peak_18028	41	.	2.78099	4.11497	1.34190	43
chr1	64919778	64920073	Micro_pvalue_1e-2_peak_18032	39	.	2.75837	3.97911	1.34190	236
chr1	64921881	64922035	Micro_pvalue_1e-2_peak_18035	39	.	2.75837	3.97911	1.34190	40
chr1	64935479	64936368	Micro_pvalue_1e-2_peak_18041	48	.	3.51278	4.85998	1.96767	348
chr1	64959605	64959720	Micro_pvalue_1e-2_peak_18051	41	.	2.78099	4.11497	1.34190	56
chr1	64977837	64978122	Micro_pvalue_1e-2_peak_18059	45	.	3.42495	4.53818	1.69895	248
chr1	65100698	65101104	Micro_pvalue_1e-2_peak_18097	40	.	2.77701	4.09011	1.34190	347
chr1	65129651	65129913	Micro_pvalue_1e-2_peak_18109	41	.	2.78099	4.11497	1.34190	20
chr1	65153487	65153584	Micro_pvalue_1e-2_peak_18115	41	.	2.78099	4.11497	1.34190	47
chr1	65289620	65290206	Micro_pvalue_1e-2_peak_18156	56	.	3.67782	5.64059	2.61239	457
chr1	65308104	65308249	Micro_pvalue_1e-2_peak_18161	93	.	6.03136	9.32317	5.74084	81
chr1	65315205	65315278	Micro_pvalue_1e-2_peak_18163	42	.	3.34141	4.26972	1.47265	40
chr1	65315487	65315659	Micro_pvalue_1e-2_peak_18164	87	.	5.84746	8.71442	5.21446	112
chr1	65329762	65330213	Micro_pvalue_1e-2_peak_18168a	100	.	6.77456	10.03915	6.35811	69
chr1	65329762	65330213	Micro_pvalue_1e-2_peak_18168b	162	.	9.78547	16.21169	11.69815	352
chr1	65355084	65355216	Micro_pvalue_1e-2_peak_18175	41	.	2.78099	4.11497	1.34190	65
chr1	65383116	65383341	Micro_pvalue_1e-2_peak_18194	81	.	5.30316	8.19462	4.76632	94
chr1	65398961	65399553	Micro_pvalue_1e-2_peak_18201	68	.	4.92207	6.89603	3.66136	467
chr1	65409037	65409191	Micro_pvalue_1e-2_peak_18205	39	.	2.75837	3.97911	1.34190	88
chr1	65415905	65416182	Micro_pvalue_1e-2_peak_18213	39	.	2.75837	3.97911	1.34190	216
chr1	65422171	65423020	Micro_pvalue_1e-2_peak_18216a	55	.	4.34909	5.52219	2.51688	459
chr1	65422171	65423020	Micro_pvalue_1e-2_peak_18216b	81	.	5.79878	8.11714	4.70231	796
chr1	65431636	65432492	Micro_pvalue_1e-2_peak_18217a	58	.	4.54752	5.85447	2.77044	204
chr1	65431636	65432492	Micro_pvalue_1e-2_peak_18217b	197	.	10.84537	19.74799	14.69885	658
chr1	65439952	65440169	Micro_pvalue_1e-2_peak_18220	41	.	2.78099	4.11497	1.34190	45
chr1	65453062	65453709	Micro_pvalue_1e-2_peak_18227a	72	.	5.26910	7.21123	3.92917	243
chr1	65453062	65453709	Micro_pvalue_1e-2_peak_18227b	99	.	6.73754	9.95609	6.28580	443
chr1	65466824	65467211	Micro_pvalue_1e-2_peak_18229	56	.	4.41924	5.66894	2.63686	258
chr1	65468147	65468905	Micro_pvalue_1e-2_peak_18230	83	.	5.89232	8.31518	4.87062	247
chr1	65486434	65486787	Micro_pvalue_1e-2_peak_18239	58	.	3.70799	5.82249	2.74538	281
chr1	65493708	65493793	Micro_pvalue_1e-2_peak_18244	41	.	2.78099	4.11497	1.34190	41
chr1	65498638	65499028	Micro_pvalue_1e-2_peak_18245	41	.	2.78099	4.11497	1.34190	39
chr1	65506856	65507402	Micro_pvalue_1e-2_peak_18249	72	.	4.56663	7.22716	3.94108	475
chr1	65522022	65522455	Micro_pvalue_1e-2_peak_18260	96	.	6.10820	9.60739	5.98492	89
chr1	65532268	65533003	Micro_pvalue_1e-2_peak_18263a	67	.	5.03243	6.79606	3.57357	120
chr1	65532268	65533003	Micro_pvalue_1e-2_peak_18263b	90	.	6.17596	9.09154	5.53863	354
chr1	65532268	65533003	Micro_pvalue_1e-2_peak_18263c	57	.	4.47327	5.73452	2.69405	640
chr1	65541238	65541314	Micro_pvalue_1e-2_peak_18268	41	.	2.78099	4.11497	1.34190	37
chr1	65563046	65563186	Micro_pvalue_1e-2_peak_18281	41	.	2.78099	4.11497	1.34190	69
chr1	65719968	65720307	Micro_pvalue_1e-2_peak_18347	61	.	4.30812	6.10846	2.98771	184
chr1	65729912	65730364	Micro_pvalue_1e-2_peak_18352	51	.	3.58166	5.15094	2.20887	258
chr1	65775416	65775774	Micro_pvalue_1e-2_peak_18371	41	.	2.78099	4.11497	1.34190	65
chr1	65810083	65810201	Micro_pvalue_1e-2_peak_18389	41	.	2.78099	4.11497	1.34190	58
chr1	65839748	65839883	Micro_pvalue_1e-2_peak_18402	41	.	2.78099	4.11497	1.34190	66
chr1	65861635	65861956	Micro_pvalue_1e-2_peak_18411	39	.	2.75837	3.97911	1.34190	217
chr1	65885526	65886533	Micro_pvalue_1e-2_peak_18420a	88	.	5.65365	8.83794	5.32013	251
chr1	65885526	65886533	Micro_pvalue_1e-2_peak_18420b	109	.	6.52344	10.93809	7.13788	458
chr1	65885526	65886533	Micro_pvalue_1e-2_peak_18420c	131	.	7.39323	13.14936	9.05404	756
chr1	65894620	65894695	Micro_pvalue_1e-2_peak_18422	41	.	2.78099	4.11497	1.34190	36
chr1	65948200	65948340	Micro_pvalue_1e-2_peak_18448	41	.	2.78099	4.11497	1.34190	69
chr1	65978090	65978218	Micro_pvalue_1e-2_peak_18454	41	.	2.78099	4.11497	1.34190	63
chr1	66045827	66045998	Micro_pvalue_1e-2_peak_18471	41	.	2.78099	4.11497	1.34190	38
chr1	66153536	66153729	Micro_pvalue_1e-2_peak_18517	51	.	4.16940	5.13652	2.20114	34
chr1	66156488	66156692	Micro_pvalue_1e-2_peak_18518	61	.	4.74440	6.17777	3.04773	134
chr1	66156975	66157538	Micro_pvalue_1e-2_peak_18519a	163	.	9.57167	16.36106	11.82628	391
chr1	66156975	66157538	Micro_pvalue_1e-2_peak_18519b	85	.	5.98229	8.55312	5.07553	502
chr1	66169588	66170003	Micro_pvalue_1e-2_peak_18522	77	.	5.51138	7.78420	4.41499	347
chr1	66181147	66181315	Micro_pvalue_1e-2_peak_18532	63	.	4.36300	6.31016	3.15936	66
chr1	66190704	66191202	Micro_pvalue_1e-2_peak_18540	46	.	3.46831	4.69117	1.82806	230
chr1	66236703	66236793	Micro_pvalue_1e-2_peak_18573	39	.	2.75837	3.97911	1.34190	44
chr1	66239321	66239421	Micro_pvalue_1e-2_peak_18577	41	.	2.78099	4.11497	1.34190	49
chr1	66258064	66258413	Micro_pvalue_1e-2_peak_18584	38	.	3.18598	3.83903	1.31144	277
chr1	66258750	66258877	Micro_pvalue_1e-2_peak_18585	51	.	4.00577	5.19473	2.24709	59
chr1	66277670	66278094	Micro_pvalue_1e-2_peak_18591a	88	.	6.22708	8.89558	5.37206	120
chr1	66277670	66278094	Micro_pvalue_1e-2_peak_18591b	160	.	9.68657	16.03960	11.55108	262
chr1	66286848	66287440	Micro_pvalue_1e-2_peak_18592	68	.	4.89277	6.81329	3.58766	199
chr1	66371143	66371230	Micro_pvalue_1e-2_peak_18625	41	.	2.78099	4.11497	1.34190	42
chr1	66405791	66406092	Micro_pvalue_1e-2_peak_18645	46	.	3.46831	4.69117	1.82806	34
chr1	66425873	66425958	Micro_pvalue_1e-2_peak_18660	45	.	3.42495	4.53818	1.69895	33
chr1	66523999	66524103	Micro_pvalue_1e-2_peak_18699	41	.	2.78099	4.11497	1.34190	51
chr1	66546614	66546744	Micro_pvalue_1e-2_peak_18709	41	.	2.78099	4.11497	1.34190	64
chr1	66646579	66646664	Micro_pvalue_1e-2_peak_18745	41	.	2.78099	4.11497	1.34190	41
chr1	66672415	66672512	Micro_pvalue_1e-2_peak_18756	41	.	2.78099	4.11497	1.34190	47
chr1	66708188	66708664	Micro_pvalue_1e-2_peak_18778	38	.	2.73998	3.87719	1.32800	226
chr1	66719022	66719249	Micro_pvalue_1e-2_peak_18788	46	.	3.46831	4.69117	1.82806	176
chr1	66736102	66736456	Micro_pvalue_1e-2_peak_18797	61	.	4.72394	6.14380	3.01859	231
chr1	66737712	66737821	Micro_pvalue_1e-2_peak_18799	56	.	4.43705	5.67635	2.64093	48
chr1	66740909	66741459	Micro_pvalue_1e-2_peak_18800	68	.	5.05306	6.82959	3.60206	436
chr1	66761415	66761769	Micro_pvalue_1e-2_peak_18809	117	.	7.07089	11.70745	7.80574	247
chr1	66768855	66768982	Micro_pvalue_1e-2_peak_18812	39	.	2.75837	3.97911	1.34190	62
chr1	66779138	66779687	Micro_pvalue_1e-2_peak_18821	50	.	3.55840	5.04815	2.12477	69
chr1	66784113	66784198	Micro_pvalue_1e-2_peak_18825	40	.	2.77701	4.09011	1.34190	41
chr1	66799293	66799552	Micro_pvalue_1e-2_peak_18829	117	.	6.78599	11.74896	7.83986	211
chr1	66801502	66802073	Micro_pvalue_1e-2_peak_18830a	76	.	5.07378	7.60345	4.26312	209
chr1	66801502	66802073	Micro_pvalue_1e-2_peak_18830b	75	.	5.05817	7.57856	4.24392	356
chr1	66801502	66802073	Micro_pvalue_1e-2_peak_18830c	57	.	4.21514	5.72381	2.68415	460
chr1	66815527	66816153	Micro_pvalue_1e-2_peak_18833	63	.	4.84329	6.33054	3.17690	546
chr1	66833208	66833366	Micro_pvalue_1e-2_peak_18835	44	.	3.70261	4.48264	1.65248	52
chr1	66838040	66838300	Micro_pvalue_1e-2_peak_18837	47	.	3.91411	4.72310	1.85589	187
chr1	66838573	66838672	Micro_pvalue_1e-2_peak_18838	38	.	3.39655	3.83356	1.30871	44
chr1	66838862	66839156	Micro_pvalue_1e-2_peak_18839	68	.	5.09482	6.89767	3.66253	138
chr1	66840395	66840560	Micro_pvalue_1e-2_peak_18840	47	.	3.91411	4.72310	1.85589	48
chr1	66845979	66846328	Micro_pvalue_1e-2_peak_18841a	84	.	6.01443	8.49085	5.02469	59
chr1	66845979	66846328	Micro_pvalue_1e-2_peak_18841b	72	.	5.37237	7.27863	3.98293	272
chr1	66859835	66859920	Micro_pvalue_1e-2_peak_18843	49	.	4.06918	4.97578	2.06445	45
chr1	66861295	66861368	Micro_pvalue_1e-2_peak_18844	49	.	4.06918	4.97578	2.06445	34
chr1	66861521	66861878	Micro_pvalue_1e-2_peak_18845	38	.	3.39098	3.86873	1.32800	30
chr1	66863079	66863205	Micro_pvalue_1e-2_peak_18846	38	.	3.37427	3.83819	1.31144	43
chr1	66870934	66871078	Micro_pvalue_1e-2_peak_18849	41	.	2.78099	4.11497	1.34190	71
chr1	66881706	66882147	Micro_pvalue_1e-2_peak_18854	41	.	2.78099	4.11497	1.34190	46
chr1	66904793	66905528	Micro_pvalue_1e-2_peak_18861	63	.	4.72404	6.36848	3.21078	225
chr1	66911141	66911459	Micro_pvalue_1e-2_peak_18862	120	.	7.73994	12.02109	8.07751	217
chr1	66912274	66912361	Micro_pvalue_1e-2_peak_18864	48	.	3.86997	4.85757	1.96767	40
chr1	66940800	66940877	Micro_pvalue_1e-2_peak_18876	38	.	2.73998	3.87719	1.32800	37
chr1	66955125	66955211	Micro_pvalue_1e-2_peak_18884	43	.	3.36191	4.33276	1.52534	48
chr1	66955867	66956161	Micro_pvalue_1e-2_peak_18885	71	.	5.01211	7.16245	3.88558	14
chr1	66969522	66969824	Micro_pvalue_1e-2_peak_18892	41	.	2.78099	4.11497	1.34190	235
chr1	66984916	66985122	Micro_pvalue_1e-2_peak_18902	41	.	2.78099	4.11497	1.34190	149
chr1	67024687	67024808	Micro_pvalue_1e-2_peak_18928	41	.	2.78099	4.11497	1.34190	59
chr1	67028708	67029024	Micro_pvalue_1e-2_peak_18931	41	.	2.78099	4.11497	1.34190	270
chr1	67071927	67072044	Micro_pvalue_1e-2_peak_18957	41	.	2.78099	4.11497	1.34190	57
chr1	67095774	67095860	Micro_pvalue_1e-2_peak_18971	41	.	2.78099	4.11497	1.34190	42
chr1	67114726	67114890	Micro_pvalue_1e-2_peak_18982	60	.	4.28119	6.01457	2.90648	36
chr1	67161390	67161531	Micro_pvalue_1e-2_peak_19011	41	.	2.78099	4.11497	1.34190	69
chr1	67168315	67168446	Micro_pvalue_1e-2_peak_19013	43	.	3.36191	4.33276	1.52534	80
chr1	67168607	67168685	Micro_pvalue_1e-2_peak_19014	57	.	4.20239	5.75623	2.71111	37
chr1	67191717	67191848	Micro_pvalue_1e-2_peak_19025	38	.	2.73998	3.87719	1.32800	64
chr1	67205326	67205650	Micro_pvalue_1e-2_peak_19039	41	.	2.78099	4.11497	1.34190	198
chr1	67211654	67211843	Micro_pvalue_1e-2_peak_19043	38	.	2.73998	3.87719	1.32800	37
chr1	67217752	67218323	Micro_pvalue_1e-2_peak_19045a	74	.	5.47983	7.48129	4.15863	89
chr1	67217752	67218323	Micro_pvalue_1e-2_peak_19045b	128	.	8.17884	12.83335	8.78187	301
chr1	67223628	67224170	Micro_pvalue_1e-2_peak_19046a	76	.	5.44874	7.62969	4.28092	208
chr1	67223628	67224170	Micro_pvalue_1e-2_peak_19046b	49	.	3.89196	4.90993	2.01143	437
chr1	67230661	67230943	Micro_pvalue_1e-2_peak_19048	39	.	2.75837	3.97911	1.34190	235
chr1	67276586	67276703	Micro_pvalue_1e-2_peak_19065	41	.	2.78099	4.11497	1.34190	57
chr1	67313064	67313166	Micro_pvalue_1e-2_peak_19082	41	.	2.78099	4.11497	1.34190	50
chr1	67390345	67391110	Micro_pvalue_1e-2_peak_19116a	253	.	12.69438	25.37137	19.40191	319
chr1	67390345	67391110	Micro_pvalue_1e-2_peak_19116b	68	.	4.76872	6.84113	3.61328	603
chr1	67395612	67396514	Micro_pvalue_1e-2_peak_19117a	182	.	9.68148	18.27292	13.45667	219
chr1	67395612	67396514	Micro_pvalue_1e-2_peak_19117b	249	.	12.45395	24.96792	19.06773	367
chr1	67412270	67412500	Micro_pvalue_1e-2_peak_19123	41	.	2.78099	4.11497	1.34190	188
chr1	67451758	67451848	Micro_pvalue_1e-2_peak_19150	41	.	2.78099	4.11497	1.34190	44
chr1	67454617	67454744	Micro_pvalue_1e-2_peak_19152	41	.	2.78099	4.11497	1.34190	62
chr1	67461871	67462233	Micro_pvalue_1e-2_peak_19158	76	.	4.63499	7.62635	4.28009	63
chr1	67467087	67467194	Micro_pvalue_1e-2_peak_19160	41	.	2.78099	4.11497	1.34190	52
chr1	67472140	67472452	Micro_pvalue_1e-2_peak_19163	41	.	2.78099	4.11497	1.34190	69
chr1	67519120	67520156	Micro_pvalue_1e-2_peak_19184a	65	.	4.89263	6.57041	3.38466	311
chr1	67519120	67520156	Micro_pvalue_1e-2_peak_19184b	76	.	5.43626	7.64991	4.29868	582
chr1	67519120	67520156	Micro_pvalue_1e-2_peak_19184c	99	.	6.52351	9.92783	6.26038	832
chr1	67526024	67526128	Micro_pvalue_1e-2_peak_19185	41	.	2.78099	4.11497	1.34190	51
chr1	67576075	67576392	Micro_pvalue_1e-2_peak_19209	73	.	4.59728	7.39833	4.08766	219
chr1	67600444	67600775	Micro_pvalue_1e-2_peak_19228	58	.	3.70799	5.82249	2.74538	240
chr1	67614994	67615097	Micro_pvalue_1e-2_peak_19238	52	.	3.60523	5.26053	2.29721	51
chr1	67629948	67630092	Micro_pvalue_1e-2_peak_19245	41	.	2.78099	4.11497	1.34190	71
chr1	67703303	67703857	Micro_pvalue_1e-2_peak_19269	41	.	2.78099	4.11497	1.34190	58
chr1	67773041	67773139	Micro_pvalue_1e-2_peak_19297	38	.	2.73998	3.87719	1.32800	48
chr1	67778278	67778827	Micro_pvalue_1e-2_peak_19299	117	.	7.61093	11.71563	7.81093	278
chr1	67872248	67872324	Micro_pvalue_1e-2_peak_19355	40	.	2.77701	4.09011	1.34190	37
chr1	67883549	67883657	Micro_pvalue_1e-2_peak_19361	39	.	2.75837	3.97911	1.34190	53
chr1	67895849	67896863	Micro_pvalue_1e-2_peak_19367a	65	.	4.77327	6.59606	3.40479	47
chr1	67895849	67896863	Micro_pvalue_1e-2_peak_19367b	86	.	5.72792	8.64496	5.15633	295
chr1	67895849	67896863	Micro_pvalue_1e-2_peak_19367c	206	.	10.50119	20.63807	15.44778	380
chr1	67895849	67896863	Micro_pvalue_1e-2_peak_19367d	119	.	7.13504	11.92986	7.99643	719
chr1	67895849	67896863	Micro_pvalue_1e-2_peak_19367e	46	.	3.80536	4.68991	1.82806	953
chr1	67928904	67928982	Micro_pvalue_1e-2_peak_19381	39	.	2.75837	3.97911	1.34190	38
chr1	67966008	67966381	Micro_pvalue_1e-2_peak_19409	38	.	2.73998	3.87719	1.32800	214
chr1	67969470	67969549	Micro_pvalue_1e-2_peak_19412	38	.	2.73998	3.87719	1.32800	38
chr1	67994438	67994513	Micro_pvalue_1e-2_peak_19422	41	.	2.78099	4.11497	1.34190	36
chr1	68012193	68012399	Micro_pvalue_1e-2_peak_19435	41	.	2.78099	4.11497	1.34190	43
chr1	68048606	68048829	Micro_pvalue_1e-2_peak_19451	58	.	3.70799	5.82249	2.74538	159
chr1	68067600	68067971	Micro_pvalue_1e-2_peak_19470	49	.	3.53544	4.95138	2.04458	286
chr1	68076181	68076263	Micro_pvalue_1e-2_peak_19477	38	.	2.73998	3.87719	1.32800	40
chr1	68134142	68134230	Micro_pvalue_1e-2_peak_19505	41	.	2.78099	4.11497	1.34190	43
chr1	68150530	68151216	Micro_pvalue_1e-2_peak_19510a	185	.	9.55762	18.56254	13.69957	232
chr1	68150530	68151216	Micro_pvalue_1e-2_peak_19510b	224	.	10.92299	22.41537	16.93367	370
chr1	68151804	68152134	Micro_pvalue_1e-2_peak_19511	44	.	3.65314	4.45757	1.63522	30
chr1	68219438	68219753	Micro_pvalue_1e-2_peak_19535	41	.	2.78099	4.11497	1.34190	265
chr1	68225771	68226158	Micro_pvalue_1e-2_peak_19539	41	.	2.78099	4.11497	1.34190	206
chr1	68231954	68232686	Micro_pvalue_1e-2_peak_19543	53	.	3.62911	5.37785	2.39720	177
chr1	68298964	68299256	Micro_pvalue_1e-2_peak_19581	46	.	3.44649	4.61288	1.76317	132
chr1	68308780	68308884	Micro_pvalue_1e-2_peak_19588	40	.	2.77701	4.09011	1.34190	51
chr1	68326813	68326890	Micro_pvalue_1e-2_peak_19599	41	.	2.78099	4.11497	1.34190	37
chr1	68344829	68344949	Micro_pvalue_1e-2_peak_19611	41	.	2.78099	4.11497	1.34190	59
chr1	68346035	68346125	Micro_pvalue_1e-2_peak_19613	41	.	2.78099	4.11497	1.34190	44
chr1	68404239	68404379	Micro_pvalue_1e-2_peak_19649	41	.	2.78099	4.11497	1.34190	69
chr1	68411909	68411984	Micro_pvalue_1e-2_peak_19656	41	.	2.78099	4.11497	1.34190	36
chr1	68413037	68413260	Micro_pvalue_1e-2_peak_19657	40	.	2.77701	4.09011	1.34190	162
chr1	68428072	68428429	Micro_pvalue_1e-2_peak_19667	39	.	2.75837	3.97911	1.34190	286
chr1	68438215	68438399	Micro_pvalue_1e-2_peak_19674	41	.	2.78099	4.11497	1.34190	72
chr1	68487963	68488044	Micro_pvalue_1e-2_peak_19719	41	.	2.78099	4.11497	1.34190	39
chr1	68538978	68539080	Micro_pvalue_1e-2_peak_19757	41	.	2.78099	4.11497	1.34190	50
chr1	68561108	68561193	Micro_pvalue_1e-2_peak_19767	41	.	2.78099	4.11497	1.34190	41
chr1	68570093	68570199	Micro_pvalue_1e-2_peak_19776	41	.	2.78099	4.11497	1.34190	52
chr1	68577655	68577770	Micro_pvalue_1e-2_peak_19779	59	.	4.25459	5.92478	2.83008	50
chr1	68585778	68586368	Micro_pvalue_1e-2_peak_19780	40	.	3.28138	4.09424	1.34190	249
chr1	68600528	68600642	Micro_pvalue_1e-2_peak_19788	41	.	2.78099	4.11497	1.34190	56
chr1	68631934	68632294	Micro_pvalue_1e-2_peak_19813	39	.	2.75837	3.97911	1.34190	158
chr1	68652260	68652334	Micro_pvalue_1e-2_peak_19825	40	.	2.77701	4.09011	1.34190	36
chr1	68652629	68652912	Micro_pvalue_1e-2_peak_19826	40	.	2.77701	4.09011	1.34190	44
chr1	68656299	68656441	Micro_pvalue_1e-2_peak_19828	38	.	2.73998	3.87719	1.32800	76
chr1	68659547	68659640	Micro_pvalue_1e-2_peak_19830	41	.	2.78099	4.11497	1.34190	45
chr1	68665519	68665841	Micro_pvalue_1e-2_peak_19833	41	.	2.78099	4.11497	1.34190	269
chr1	68694818	68694930	Micro_pvalue_1e-2_peak_19844	59	.	4.33520	5.91121	2.82132	61
chr1	68695268	68695553	Micro_pvalue_1e-2_peak_19845	50	.	3.91406	5.04079	2.12407	21
chr1	68697456	68697904	Micro_pvalue_1e-2_peak_19847	50	.	3.91406	5.04079	2.12407	182
chr1	68698183	68698710	Micro_pvalue_1e-2_peak_19848a	179	.	9.16190	17.90606	13.14556	91
chr1	68698183	68698710	Micro_pvalue_1e-2_peak_19848b	99	.	6.12745	9.93604	6.26792	219
chr1	68705966	68706071	Micro_pvalue_1e-2_peak_19849	47	.	3.49040	4.77340	1.89581	57
chr1	68710928	68711909	Micro_pvalue_1e-2_peak_19850a	140	.	8.79121	14.07900	9.86083	503
chr1	68710928	68711909	Micro_pvalue_1e-2_peak_19850b	109	.	7.28704	10.99761	7.18776	633
chr1	68767300	68767396	Micro_pvalue_1e-2_peak_19884	41	.	2.78099	4.11497	1.34190	47
chr1	68776157	68776242	Micro_pvalue_1e-2_peak_19887	41	.	2.78099	4.11497	1.34190	41
chr1	68786960	68787033	Micro_pvalue_1e-2_peak_19891	42	.	3.34141	4.26972	1.47265	39
chr1	68789297	68789370	Micro_pvalue_1e-2_peak_19892	41	.	3.30115	4.15062	1.37080	55
chr1	68803437	68804106	Micro_pvalue_1e-2_peak_19898a	118	.	7.64623	11.84323	7.92232	394
chr1	68803437	68804106	Micro_pvalue_1e-2_peak_19898b	105	.	7.00905	10.51782	6.77272	576
chr1	68812830	68813462	Micro_pvalue_1e-2_peak_19899a	62	.	4.80683	6.28208	3.13938	290
chr1	68812830	68813462	Micro_pvalue_1e-2_peak_19899b	136	.	8.41195	13.69620	9.52678	488
chr1	68824207	68824409	Micro_pvalue_1e-2_peak_19900	77	.	5.60433	7.75431	4.38906	70
chr1	68827020	68827370	Micro_pvalue_1e-2_peak_19902	67	.	5.09749	6.78128	3.56434	280
chr1	68867742	68867856	Micro_pvalue_1e-2_peak_19918	38	.	2.73998	3.87719	1.32800	56
chr1	68874836	68874955	Micro_pvalue_1e-2_peak_19924	58	.	3.70799	5.82249	2.74538	68
chr1	68889029	68889246	Micro_pvalue_1e-2_peak_19939	39	.	2.75837	3.97911	1.34190	49
chr1	68896042	68896171	Micro_pvalue_1e-2_peak_19947	38	.	2.73998	3.87719	1.32800	63
chr1	68908683	68909025	Micro_pvalue_1e-2_peak_19955a	80	.	5.60808	8.03297	4.62821	79
chr1	68908683	68909025	Micro_pvalue_1e-2_peak_19955b	67	.	4.86381	6.73327	3.52204	294
chr1	68915681	68916012	Micro_pvalue_1e-2_peak_19958	51	.	3.58166	5.15094	2.20887	69
chr1	68921396	68921493	Micro_pvalue_1e-2_peak_19962	40	.	2.77701	4.09011	1.34190	47
chr1	68931097	68931202	Micro_pvalue_1e-2_peak_19969	41	.	2.78099	4.11497	1.34190	51
chr1	68962411	68963044	Micro_pvalue_1e-2_peak_19983a	163	.	9.83560	16.33736	11.80705	413
chr1	68962411	68963044	Micro_pvalue_1e-2_peak_19983b	118	.	7.72797	11.87522	7.94908	511
chr1	68985278	68985407	Micro_pvalue_1e-2_peak_19997	41	.	2.78099	4.11497	1.34190	63
chr1	69006129	69006227	Micro_pvalue_1e-2_peak_20013	41	.	2.78099	4.11497	1.34190	48
chr1	69026323	69026464	Micro_pvalue_1e-2_peak_20024	41	.	2.78099	4.11497	1.34190	69
chr1	69037328	69037475	Micro_pvalue_1e-2_peak_20030	41	.	2.78099	4.11497	1.34190	46
chr1	69049890	69049985	Micro_pvalue_1e-2_peak_20036	41	.	2.78099	4.11497	1.34190	46
chr1	69090751	69090831	Micro_pvalue_1e-2_peak_20056	41	.	2.78099	4.11497	1.34190	39
chr1	69099057	69099133	Micro_pvalue_1e-2_peak_20061	41	.	2.78099	4.11497	1.34190	37
chr1	69102806	69102934	Micro_pvalue_1e-2_peak_20062	41	.	2.78099	4.11497	1.34190	63
chr1	69151990	69152252	Micro_pvalue_1e-2_peak_20090	41	.	2.78099	4.11497	1.34190	50
chr1	69169687	69169772	Micro_pvalue_1e-2_peak_20101	41	.	2.78099	4.11497	1.34190	41
chr1	69211543	69211727	Micro_pvalue_1e-2_peak_20129	38	.	2.73998	3.87719	1.32800	72
chr1	69230452	69230532	Micro_pvalue_1e-2_peak_20146	38	.	2.73998	3.87719	1.32800	39
chr1	69242143	69242228	Micro_pvalue_1e-2_peak_20160	41	.	2.78099	4.11497	1.34190	41
chr1	69273959	69274323	Micro_pvalue_1e-2_peak_20175	39	.	2.75837	3.97911	1.34190	53
chr1	69287389	69287467	Micro_pvalue_1e-2_peak_20189	38	.	2.73998	3.87719	1.32800	38
chr1	69306498	69306634	Micro_pvalue_1e-2_peak_20206	40	.	2.77701	4.09011	1.34190	67
chr1	69333691	69333972	Micro_pvalue_1e-2_peak_20228	41	.	2.78099	4.11497	1.34190	226
chr1	69381094	69381410	Micro_pvalue_1e-2_peak_20267	40	.	2.77701	4.09011	1.34190	56
chr1	69428194	69428378	Micro_pvalue_1e-2_peak_20297	38	.	2.73998	3.87719	1.32800	52
chr1	69440580	69440700	Micro_pvalue_1e-2_peak_20311	41	.	2.78099	4.11497	1.34190	59
chr1	69471364	69471577	Micro_pvalue_1e-2_peak_20333	39	.	2.75837	3.97911	1.34190	66
chr1	69472900	69473057	Micro_pvalue_1e-2_peak_20334	38	.	2.73998	3.87719	1.32800	61
chr1	69507136	69507251	Micro_pvalue_1e-2_peak_20358	52	.	3.60523	5.26053	2.29721	55
chr1	69534506	69534785	Micro_pvalue_1e-2_peak_20374	41	.	2.78099	4.11497	1.34190	65
chr1	69551164	69551629	Micro_pvalue_1e-2_peak_20390	56	.	3.67782	5.64059	2.61239	127
chr1	69572240	69572320	Micro_pvalue_1e-2_peak_20407	41	.	2.78099	4.11497	1.34190	39
chr1	69612541	69612670	Micro_pvalue_1e-2_peak_20431	40	.	2.77701	4.09011	1.34190	63
chr1	69623450	69623540	Micro_pvalue_1e-2_peak_20441	39	.	2.75837	3.97911	1.34190	44
chr1	69635873	69636012	Micro_pvalue_1e-2_peak_20455	56	.	3.67782	5.64059	2.61239	68
chr1	69680568	69680682	Micro_pvalue_1e-2_peak_20487	41	.	2.78099	4.11497	1.34190	56
chr1	69697027	69697113	Micro_pvalue_1e-2_peak_20498	41	.	2.78099	4.11497	1.34190	42
chr1	69719230	69719317	Micro_pvalue_1e-2_peak_20511	39	.	2.75837	3.97911	1.34190	42
chr1	69738430	69738673	Micro_pvalue_1e-2_peak_20526	41	.	2.78099	4.11497	1.34190	59
chr1	69746985	69747245	Micro_pvalue_1e-2_peak_20531	41	.	2.78099	4.11497	1.34190	42
chr1	69753136	69753219	Micro_pvalue_1e-2_peak_20535	41	.	2.78099	4.11497	1.34190	40
chr1	69778770	69778904	Micro_pvalue_1e-2_peak_20555	40	.	2.77701	4.09011	1.34190	66
chr1	69782137	69782226	Micro_pvalue_1e-2_peak_20558	41	.	2.78099	4.11497	1.34190	43
chr1	69791621	69791759	Micro_pvalue_1e-2_peak_20562	38	.	2.73998	3.87719	1.32800	68
chr1	69817794	69817868	Micro_pvalue_1e-2_peak_20594	38	.	2.73998	3.87719	1.32800	36
chr1	69839187	69839312	Micro_pvalue_1e-2_peak_20605	41	.	2.78099	4.11497	1.34190	61
chr1	69911701	69911835	Micro_pvalue_1e-2_peak_20664	39	.	2.75837	3.97911	1.34190	66
chr1	69914684	69914824	Micro_pvalue_1e-2_peak_20666	41	.	2.78099	4.11497	1.34190	69
chr1	69957716	69957847	Micro_pvalue_1e-2_peak_20693	39	.	2.75837	3.97911	1.34190	64
chr1	69968868	69968972	Micro_pvalue_1e-2_peak_20702	41	.	2.78099	4.11497	1.34190	51
chr1	69976238	69976378	Micro_pvalue_1e-2_peak_20709	41	.	2.78099	4.11497	1.34190	69
chr1	70032934	70033297	Micro_pvalue_1e-2_peak_20735	54	.	4.10172	5.45601	2.46250	251
chr1	70033550	70033630	Micro_pvalue_1e-2_peak_20736	41	.	3.30115	4.15062	1.37080	11
chr1	70088443	70088728	Micro_pvalue_1e-2_peak_20779	39	.	2.75837	3.97911	1.34190	235
chr1	70174105	70174209	Micro_pvalue_1e-2_peak_20859	40	.	2.77701	4.09011	1.34190	51
chr1	70266881	70266981	Micro_pvalue_1e-2_peak_20914	41	.	2.78099	4.11497	1.34190	49
chr1	70274339	70274429	Micro_pvalue_1e-2_peak_20917	41	.	2.78099	4.11497	1.34190	44
chr1	70307053	70307143	Micro_pvalue_1e-2_peak_20937	41	.	2.78099	4.11497	1.34190	44
chr1	70398449	70398566	Micro_pvalue_1e-2_peak_20984	41	.	2.78099	4.11497	1.34190	57
chr1	70407633	70407713	Micro_pvalue_1e-2_peak_20992	40	.	2.77701	4.09011	1.34190	39
chr1	70410155	70410240	Micro_pvalue_1e-2_peak_20995	38	.	2.73998	3.87719	1.32800	41
chr1	70435425	70435527	Micro_pvalue_1e-2_peak_21020	39	.	2.75837	3.97911	1.34190	50
chr1	70444689	70444810	Micro_pvalue_1e-2_peak_21029	40	.	2.77701	4.09011	1.34190	59
chr1	70458031	70458167	Micro_pvalue_1e-2_peak_21037	41	.	2.78099	4.11497	1.34190	67
chr1	70458496	70458592	Micro_pvalue_1e-2_peak_21038	41	.	2.78099	4.11497	1.34190	47
chr1	70550379	70550503	Micro_pvalue_1e-2_peak_21084	41	.	2.78099	4.11497	1.34190	48
chr1	70577743	70577872	Micro_pvalue_1e-2_peak_21100	40	.	2.77701	4.09011	1.34190	63
chr1	70600045	70600293	Micro_pvalue_1e-2_peak_21115	42	.	3.34141	4.26972	1.47265	57
chr1	70626353	70626456	Micro_pvalue_1e-2_peak_21130	41	.	2.78099	4.11497	1.34190	50
chr1	70652034	70652167	Micro_pvalue_1e-2_peak_21144	40	.	2.77701	4.09011	1.34190	65
chr1	70670901	70671544	Micro_pvalue_1e-2_peak_21153	182	.	10.64042	18.29158	13.46935	454
chr1	70686860	70687669	Micro_pvalue_1e-2_peak_21158a	99	.	6.78196	9.98440	6.30796	186
chr1	70686860	70687669	Micro_pvalue_1e-2_peak_21158b	142	.	8.86041	14.27894	10.03426	291
chr1	70724999	70725290	Micro_pvalue_1e-2_peak_21180	41	.	2.78099	4.11497	1.34190	247
chr1	70745765	70746067	Micro_pvalue_1e-2_peak_21189	55	.	3.65330	5.50407	2.50095	231
chr1	70756797	70756903	Micro_pvalue_1e-2_peak_21196	41	.	2.78099	4.11497	1.34190	52
chr1	70791374	70791601	Micro_pvalue_1e-2_peak_21221	38	.	2.73998	3.87719	1.32800	157
chr1	70806697	70806775	Micro_pvalue_1e-2_peak_21229	41	.	2.78099	4.11497	1.34190	38
chr1	70819824	70820784	Micro_pvalue_1e-2_peak_21235a	88	.	6.17093	8.87674	5.35577	240
chr1	70819824	70820784	Micro_pvalue_1e-2_peak_21235b	76	.	5.55384	7.66692	4.31434	442
chr1	70819824	70820784	Micro_pvalue_1e-2_peak_21235c	88	.	6.17093	8.87674	5.35577	658
chr1	70832123	70832451	Micro_pvalue_1e-2_peak_21238	38	.	2.73998	3.87719	1.32800	72
chr1	70838767	70838846	Micro_pvalue_1e-2_peak_21246	40	.	2.77701	4.09011	1.34190	38
chr1	70848533	70848789	Micro_pvalue_1e-2_peak_21251	75	.	4.62834	7.58464	4.24652	65
chr1	70876157	70877143	Micro_pvalue_1e-2_peak_21265a	101	.	6.68263	10.18961	6.48867	414
chr1	70876157	70877143	Micro_pvalue_1e-2_peak_21265b	179	.	10.06486	17.98893	13.21222	715
chr1	70923849	70924215	Micro_pvalue_1e-2_peak_21295	38	.	2.73998	3.87719	1.32800	141
chr1	70970844	70971172	Micro_pvalue_1e-2_peak_21318	39	.	2.75837	3.97911	1.34190	271
chr1	70975748	70976105	Micro_pvalue_1e-2_peak_21321	40	.	2.77701	4.09011	1.34190	67
chr1	70994659	70994759	Micro_pvalue_1e-2_peak_21330	41	.	2.78099	4.11497	1.34190	49
chr1	71005082	71005191	Micro_pvalue_1e-2_peak_21333	41	.	2.78099	4.11497	1.34190	53
chr1	71034301	71034439	Micro_pvalue_1e-2_peak_21349	39	.	2.75837	3.97911	1.34190	68
chr1	71036331	71036430	Micro_pvalue_1e-2_peak_21353	38	.	2.73998	3.87719	1.32800	48
chr1	71088226	71088304	Micro_pvalue_1e-2_peak_21388	39	.	2.75837	3.97911	1.34190	38
chr1	71137852	71138111	Micro_pvalue_1e-2_peak_21420	38	.	2.73998	3.87719	1.32800	200
chr1	71150911	71151236	Micro_pvalue_1e-2_peak_21430	76	.	5.16974	7.68256	4.32671	279
chr1	71186890	71187160	Micro_pvalue_1e-2_peak_21449	41	.	2.78099	4.11497	1.34190	57
chr1	71209062	71209199	Micro_pvalue_1e-2_peak_21462	40	.	2.77701	4.09011	1.34190	67
chr1	71240703	71240842	Micro_pvalue_1e-2_peak_21491	38	.	2.73998	3.87719	1.32800	68
chr1	71248194	71248299	Micro_pvalue_1e-2_peak_21497	41	.	2.78099	4.11497	1.34190	51
chr1	71256343	71256443	Micro_pvalue_1e-2_peak_21502	41	.	2.78099	4.11497	1.34190	49
chr1	71266752	71267021	Micro_pvalue_1e-2_peak_21509	41	.	2.78099	4.11497	1.34190	69
chr1	71284008	71284098	Micro_pvalue_1e-2_peak_21517	41	.	2.78099	4.11497	1.34190	44
chr1	71309442	71309562	Micro_pvalue_1e-2_peak_21533	38	.	2.73998	3.87719	1.32800	59
chr1	71310527	71311013	Micro_pvalue_1e-2_peak_21534	38	.	2.73998	3.87719	1.32800	415
chr1	71339896	71340075	Micro_pvalue_1e-2_peak_21556	69	.	4.50653	6.92169	3.67988	56
chr1	71355846	71355939	Micro_pvalue_1e-2_peak_21565	41	.	2.78099	4.11497	1.34190	45
chr1	71369635	71369847	Micro_pvalue_1e-2_peak_21573	38	.	2.73998	3.87719	1.32800	59
chr1	71370982	71371289	Micro_pvalue_1e-2_peak_21574	40	.	2.77701	4.09011	1.34190	57
chr1	71377180	71377287	Micro_pvalue_1e-2_peak_21577	41	.	2.78099	4.11497	1.34190	52
chr1	71396984	71397092	Micro_pvalue_1e-2_peak_21588	40	.	2.77701	4.09011	1.34190	53
chr1	71400094	71400203	Micro_pvalue_1e-2_peak_21590	40	.	2.77701	4.09011	1.34190	53
chr1	71401455	71401572	Micro_pvalue_1e-2_peak_21591	39	.	2.75837	3.97911	1.34190	57
chr1	71444250	71444722	Micro_pvalue_1e-2_peak_21612	46	.	3.87722	4.62981	1.77674	408
chr1	71445531	71445933	Micro_pvalue_1e-2_peak_21613	181	.	10.58901	18.19458	13.39171	218
chr1	71485097	71485269	Micro_pvalue_1e-2_peak_21635	41	.	2.78099	4.11497	1.34190	114
chr1	71485546	71485647	Micro_pvalue_1e-2_peak_21636	41	.	2.78099	4.11497	1.34190	49
chr1	71515843	71515966	Micro_pvalue_1e-2_peak_21650	91	.	5.99366	9.19080	5.62579	72
chr1	71546347	71547161	Micro_pvalue_1e-2_peak_21666a	67	.	5.09749	6.78128	3.56434	237
chr1	71546347	71547161	Micro_pvalue_1e-2_peak_21666b	189	.	10.83216	18.94232	14.01756	432
chr1	71546347	71547161	Micro_pvalue_1e-2_peak_21666c	145	.	8.92061	14.59509	10.30652	672
chr1	71556959	71557088	Micro_pvalue_1e-2_peak_21669	41	.	2.78099	4.11497	1.34190	63
chr1	71603233	71603370	Micro_pvalue_1e-2_peak_21695	39	.	2.75837	3.97911	1.34190	67
chr1	71613149	71613252	Micro_pvalue_1e-2_peak_21706	41	.	2.78099	4.11497	1.34190	50
chr1	71620135	71620539	Micro_pvalue_1e-2_peak_21713	52	.	3.60523	5.26053	2.29721	210
chr1	71626489	71626628	Micro_pvalue_1e-2_peak_21719	41	.	2.78099	4.11497	1.34190	68
chr1	71635332	71635422	Micro_pvalue_1e-2_peak_21724	39	.	2.75837	3.97911	1.34190	44
chr1	71657931	71658009	Micro_pvalue_1e-2_peak_21737	38	.	2.73998	3.87719	1.32800	38
chr1	71658984	71659069	Micro_pvalue_1e-2_peak_21740	39	.	2.75837	3.97911	1.34190	41
chr1	71668408	71668822	Micro_pvalue_1e-2_peak_21748	39	.	2.75837	3.97911	1.34190	40
chr1	71694817	71695118	Micro_pvalue_1e-2_peak_21757	41	.	2.78099	4.11497	1.34190	42
chr1	71708440	71708535	Micro_pvalue_1e-2_peak_21770	38	.	2.73998	3.87719	1.32800	46
chr1	71709313	71709443	Micro_pvalue_1e-2_peak_21771	38	.	2.73998	3.87719	1.32800	64
chr1	71720599	71720736	Micro_pvalue_1e-2_peak_21778	39	.	2.75837	3.97911	1.34190	67
chr1	71724083	71724387	Micro_pvalue_1e-2_peak_21783	41	.	2.78099	4.11497	1.34190	233
chr1	71735597	71735874	Micro_pvalue_1e-2_peak_21789	38	.	2.73998	3.87719	1.32800	43
chr1	71764522	71764707	Micro_pvalue_1e-2_peak_21808	41	.	2.78099	4.11497	1.34190	69
chr1	71784945	71785053	Micro_pvalue_1e-2_peak_21830	38	.	2.73998	3.87719	1.32800	53
chr1	71811089	71811382	Micro_pvalue_1e-2_peak_21849	38	.	2.73998	3.87719	1.32800	246
chr1	71840964	71841231	Micro_pvalue_1e-2_peak_21880	39	.	2.75837	3.97911	1.34190	205
chr1	71861545	71861655	Micro_pvalue_1e-2_peak_21898	40	.	2.77701	4.09011	1.34190	54
chr1	71862569	71862651	Micro_pvalue_1e-2_peak_21900	40	.	2.77701	4.09011	1.34190	40
chr1	71887949	71888064	Micro_pvalue_1e-2_peak_21919	38	.	2.73998	3.87719	1.32800	56
chr1	71893374	71893474	Micro_pvalue_1e-2_peak_21923	38	.	2.73998	3.87719	1.32800	49
chr1	71916937	71917070	Micro_pvalue_1e-2_peak_21941	41	.	2.78099	4.11497	1.34190	65
chr1	71925674	71926063	Micro_pvalue_1e-2_peak_21945	39	.	2.75837	3.97911	1.34190	338
chr1	71927006	71927137	Micro_pvalue_1e-2_peak_21946	40	.	2.77701	4.09011	1.34190	64
chr1	71955076	71955187	Micro_pvalue_1e-2_peak_21962	41	.	2.78099	4.11497	1.34190	54
chr1	71960873	71960989	Micro_pvalue_1e-2_peak_21964	41	.	2.78099	4.11497	1.34190	57
chr1	71975191	71975277	Micro_pvalue_1e-2_peak_21975	41	.	2.78099	4.11497	1.34190	42
chr1	72004615	72004700	Micro_pvalue_1e-2_peak_21993	41	.	2.78099	4.11497	1.34190	41
chr1	72014410	72014568	Micro_pvalue_1e-2_peak_21999	41	.	2.78099	4.11497	1.34190	120
chr1	72065336	72065470	Micro_pvalue_1e-2_peak_22046	38	.	2.73998	3.87719	1.32800	66
chr1	72089988	72090121	Micro_pvalue_1e-2_peak_22071	41	.	2.78099	4.11497	1.34190	65
chr1	72094330	72094448	Micro_pvalue_1e-2_peak_22074	41	.	2.78099	4.11497	1.34190	58
chr1	72132828	72133081	Micro_pvalue_1e-2_peak_22105	40	.	2.77701	4.09011	1.34190	210
chr1	72213040	72213323	Micro_pvalue_1e-2_peak_22189	41	.	2.78099	4.11497	1.34190	215
chr1	72218779	72219161	Micro_pvalue_1e-2_peak_22192	39	.	2.75837	3.97911	1.34190	72
chr1	72219595	72219746	Micro_pvalue_1e-2_peak_22193	38	.	2.73998	3.87719	1.32800	51
chr1	72254795	72255390	Micro_pvalue_1e-2_peak_22225	41	.	2.78099	4.11497	1.34190	334
chr1	72269310	72269397	Micro_pvalue_1e-2_peak_22235	41	.	2.78099	4.11497	1.34190	42
chr1	72272421	72272522	Micro_pvalue_1e-2_peak_22236	41	.	2.78099	4.11497	1.34190	49
chr1	72312389	72312536	Micro_pvalue_1e-2_peak_22272	52	.	3.60523	5.26053	2.29721	76
chr1	72317494	72317993	Micro_pvalue_1e-2_peak_22277	39	.	2.75837	3.97911	1.34190	432
chr1	72324537	72324929	Micro_pvalue_1e-2_peak_22283	41	.	2.78099	4.11497	1.34190	327
chr1	72345210	72345300	Micro_pvalue_1e-2_peak_22292	41	.	2.78099	4.11497	1.34190	44
chr1	72385705	72386177	Micro_pvalue_1e-2_peak_22313	55	.	3.65330	5.50407	2.50095	68
chr1	72400185	72400351	Micro_pvalue_1e-2_peak_22322	40	.	2.77701	4.09011	1.34190	53
chr1	72457969	72458104	Micro_pvalue_1e-2_peak_22349	41	.	2.78099	4.11497	1.34190	66
chr1	72493893	72494031	Micro_pvalue_1e-2_peak_22366	41	.	2.78099	4.11497	1.34190	68
chr1	72514903	72515024	Micro_pvalue_1e-2_peak_22380	41	.	2.78099	4.11497	1.34190	59
chr1	72535460	72535702	Micro_pvalue_1e-2_peak_22396	41	.	2.78099	4.11497	1.34190	69
chr1	72541261	72541356	Micro_pvalue_1e-2_peak_22401	41	.	2.78099	4.11497	1.34190	46
chr1	72582858	72582938	Micro_pvalue_1e-2_peak_22424	41	.	2.78099	4.11497	1.34190	39
chr1	72620760	72620884	Micro_pvalue_1e-2_peak_22454	41	.	2.78099	4.11497	1.34190	61
chr1	72633978	72634065	Micro_pvalue_1e-2_peak_22461	41	.	2.78099	4.11497	1.34190	42
chr1	72648317	72648503	Micro_pvalue_1e-2_peak_22471	51	.	3.58166	5.15094	2.20887	51
chr1	72660863	72661039	Micro_pvalue_1e-2_peak_22482	40	.	2.77701	4.09011	1.34190	123
chr1	72705726	72705816	Micro_pvalue_1e-2_peak_22506	41	.	2.78099	4.11497	1.34190	44
chr1	72748492	72748852	Micro_pvalue_1e-2_peak_22528	51	.	4.15139	5.13051	2.19823	89
chr1	72749429	72749746	Micro_pvalue_1e-2_peak_22529	40	.	3.51272	4.09787	1.34190	105
chr1	72779928	72780067	Micro_pvalue_1e-2_peak_22537	41	.	2.78099	4.11497	1.34190	68
chr1	72781322	72781450	Micro_pvalue_1e-2_peak_22538	41	.	2.78099	4.11497	1.34190	63
chr1	72825797	72825875	Micro_pvalue_1e-2_peak_22560	41	.	2.78099	4.11497	1.34190	38
chr1	72852764	72852882	Micro_pvalue_1e-2_peak_22581	41	.	2.78099	4.11497	1.34190	58
chr1	72883086	72883171	Micro_pvalue_1e-2_peak_22603	38	.	2.73998	3.87719	1.32800	41
chr1	72904593	72904717	Micro_pvalue_1e-2_peak_22621	39	.	2.75837	3.97911	1.34190	61
chr1	72906235	72906351	Micro_pvalue_1e-2_peak_22624	38	.	2.73998	3.87719	1.32800	57
chr1	72973755	72973869	Micro_pvalue_1e-2_peak_22677	40	.	2.77701	4.09011	1.34190	56
chr1	72991742	72991902	Micro_pvalue_1e-2_peak_22689	39	.	2.75837	3.97911	1.34190	120
chr1	73043708	73043793	Micro_pvalue_1e-2_peak_22728	41	.	2.78099	4.11497	1.34190	41
chr1	73104717	73104838	Micro_pvalue_1e-2_peak_22774	41	.	2.78099	4.11497	1.34190	59
chr1	73116563	73116818	Micro_pvalue_1e-2_peak_22785	40	.	2.77701	4.09011	1.34190	61
chr1	73139004	73139078	Micro_pvalue_1e-2_peak_22801	41	.	2.78099	4.11497	1.34190	36
chr1	73150739	73151090	Micro_pvalue_1e-2_peak_22813	41	.	2.78099	4.11497	1.34190	65
chr1	73183218	73183321	Micro_pvalue_1e-2_peak_22844	41	.	2.78099	4.11497	1.34190	50
chr1	73202194	73202304	Micro_pvalue_1e-2_peak_22860	41	.	2.78099	4.11497	1.34190	54
chr1	73286830	73287099	Micro_pvalue_1e-2_peak_22933	41	.	2.78099	4.11497	1.34190	228
chr1	73287679	73287822	Micro_pvalue_1e-2_peak_22934	41	.	2.78099	4.11497	1.34190	70
chr1	73292924	73293165	Micro_pvalue_1e-2_peak_22936	41	.	2.78099	4.11497	1.34190	72
chr1	73307666	73307781	Micro_pvalue_1e-2_peak_22946	41	.	2.78099	4.11497	1.34190	56
chr1	73338642	73338783	Micro_pvalue_1e-2_peak_22969	38	.	2.73998	3.87719	1.32800	66
chr1	73346613	73346749	Micro_pvalue_1e-2_peak_22976	40	.	2.77701	4.09011	1.34190	67
chr1	73356975	73357072	Micro_pvalue_1e-2_peak_22985	38	.	2.73998	3.87719	1.32800	47
chr1	73360255	73360363	Micro_pvalue_1e-2_peak_22989	41	.	2.78099	4.11497	1.34190	53
chr1	73387005	73387083	Micro_pvalue_1e-2_peak_23008	38	.	2.73998	3.87719	1.32800	38
chr1	73425207	73425318	Micro_pvalue_1e-2_peak_23038	40	.	2.77701	4.09011	1.34190	54
chr1	73444695	73444807	Micro_pvalue_1e-2_peak_23050	41	.	2.78099	4.11497	1.34190	55
chr1	73446726	73446809	Micro_pvalue_1e-2_peak_23053	41	.	2.78099	4.11497	1.34190	40
chr1	73482860	73482981	Micro_pvalue_1e-2_peak_23085	40	.	2.77701	4.09011	1.34190	59
chr1	73490873	73490982	Micro_pvalue_1e-2_peak_23088	41	.	2.78099	4.11497	1.34190	53
chr1	73508156	73508435	Micro_pvalue_1e-2_peak_23107	40	.	2.77701	4.09011	1.34190	212
chr1	73518889	73518983	Micro_pvalue_1e-2_peak_23117	38	.	2.73998	3.87719	1.32800	46
chr1	73528459	73528564	Micro_pvalue_1e-2_peak_23125	38	.	2.73998	3.87719	1.32800	51
chr1	73564747	73564892	Micro_pvalue_1e-2_peak_23161	40	.	2.77701	4.09011	1.34190	97
chr1	73577850	73577932	Micro_pvalue_1e-2_peak_23173	56	.	3.67782	5.64059	2.61239	40
chr1	73645755	73645884	Micro_pvalue_1e-2_peak_23247	38	.	2.73998	3.87719	1.32800	63
chr1	73654916	73655059	Micro_pvalue_1e-2_peak_23254	41	.	2.78099	4.11497	1.34190	70
chr1	73751599	73751678	Micro_pvalue_1e-2_peak_23355	38	.	2.73998	3.87719	1.32800	38
chr1	73798126	73798264	Micro_pvalue_1e-2_peak_23407	41	.	2.78099	4.11497	1.34190	68
chr1	73798549	73798638	Micro_pvalue_1e-2_peak_23408	41	.	2.78099	4.11497	1.34190	43
chr1	73855397	73855480	Micro_pvalue_1e-2_peak_23447	38	.	2.73998	3.87719	1.32800	40
chr1	73879488	73879613	Micro_pvalue_1e-2_peak_23471	41	.	2.78099	4.11497	1.34190	61
chr1	73881606	73881730	Micro_pvalue_1e-2_peak_23472	39	.	2.75837	3.97911	1.34190	61
chr1	73910215	73910352	Micro_pvalue_1e-2_peak_23501	38	.	2.73998	3.87719	1.32800	67
chr1	73938586	73938704	Micro_pvalue_1e-2_peak_23525	38	.	2.73998	3.87719	1.32800	58
chr1	73947685	73948144	Micro_pvalue_1e-2_peak_23537	39	.	2.75837	3.97911	1.34190	200
chr1	73960899	73961139	Micro_pvalue_1e-2_peak_23543	41	.	2.78099	4.11497	1.34190	42
chr1	73982226	73982525	Micro_pvalue_1e-2_peak_23560	39	.	2.75837	3.97911	1.34190	58
chr1	73994389	73994501	Micro_pvalue_1e-2_peak_23569	41	.	2.78099	4.11497	1.34190	55
chr1	74025760	74025894	Micro_pvalue_1e-2_peak_23598	39	.	2.75837	3.97911	1.34190	66
chr1	74039477	74039597	Micro_pvalue_1e-2_peak_23610	41	.	2.78099	4.11497	1.34190	59
chr1	74040954	74041048	Micro_pvalue_1e-2_peak_23611	41	.	2.78099	4.11497	1.34190	46
chr1	74047388	74047643	Micro_pvalue_1e-2_peak_23616	38	.	2.73998	3.87719	1.32800	207
chr1	74058710	74059060	Micro_pvalue_1e-2_peak_23629	39	.	2.75837	3.97911	1.34190	68
chr1	74084441	74084515	Micro_pvalue_1e-2_peak_23647	41	.	2.78099	4.11497	1.34190	36
chr1	74093117	74093450	Micro_pvalue_1e-2_peak_23654	39	.	2.75837	3.97911	1.34190	277
chr1	74110119	74110464	Micro_pvalue_1e-2_peak_23666	40	.	2.77701	4.09011	1.34190	72
chr1	74127300	74127421	Micro_pvalue_1e-2_peak_23677	41	.	2.78099	4.11497	1.34190	59
chr1	74136578	74136871	Micro_pvalue_1e-2_peak_23683	52	.	3.60523	5.26053	2.29721	223
chr1	74172841	74172924	Micro_pvalue_1e-2_peak_23712	41	.	2.78099	4.11497	1.34190	40
chr1	74267494	74267581	Micro_pvalue_1e-2_peak_23791	40	.	2.77701	4.09011	1.34190	42
chr1	74302273	74302376	Micro_pvalue_1e-2_peak_23822	41	.	2.78099	4.11497	1.34190	50
chr1	74312004	74312273	Micro_pvalue_1e-2_peak_23828	38	.	2.73998	3.87719	1.32800	214
chr1	74315890	74315975	Micro_pvalue_1e-2_peak_23832	38	.	2.73998	3.87719	1.32800	41
chr1	74323891	74323979	Micro_pvalue_1e-2_peak_23841	41	.	2.78099	4.11497	1.34190	43
chr1	74329775	74330094	Micro_pvalue_1e-2_peak_23843	41	.	2.78099	4.11497	1.34190	276
chr1	74332878	74333022	Micro_pvalue_1e-2_peak_23846	38	.	2.73998	3.87719	1.32800	71
chr1	74335510	74335598	Micro_pvalue_1e-2_peak_23847	41	.	2.78099	4.11497	1.34190	43
chr1	74340604	74340686	Micro_pvalue_1e-2_peak_23850	41	.	2.78099	4.11497	1.34190	40
chr1	74368158	74368243	Micro_pvalue_1e-2_peak_23870	38	.	2.73998	3.87719	1.32800	41
chr1	74398088	74398190	Micro_pvalue_1e-2_peak_23894	40	.	2.77701	4.09011	1.34190	50
chr1	74398500	74398603	Micro_pvalue_1e-2_peak_23895	41	.	2.78099	4.11497	1.34190	50
chr1	74432617	74432717	Micro_pvalue_1e-2_peak_23925	40	.	2.77701	4.09011	1.34190	49
chr1	74445809	74445892	Micro_pvalue_1e-2_peak_23936	41	.	2.78099	4.11497	1.34190	40
chr1	74504063	74504285	Micro_pvalue_1e-2_peak_23980	38	.	2.73998	3.87719	1.32800	154
chr1	74526224	74526511	Micro_pvalue_1e-2_peak_24004	40	.	2.77701	4.09011	1.34190	246
chr1	74532459	74532898	Micro_pvalue_1e-2_peak_24008	41	.	2.78099	4.11497	1.34190	401
chr1	74538708	74539128	Micro_pvalue_1e-2_peak_24010	41	.	2.78099	4.11497	1.34190	179
chr1	74571930	74572150	Micro_pvalue_1e-2_peak_24024	41	.	2.78099	4.11497	1.34190	155
chr1	74584382	74584556	Micro_pvalue_1e-2_peak_24033	38	.	2.73998	3.87719	1.32800	127
chr1	74610637	74611183	Micro_pvalue_1e-2_peak_24054	38	.	2.73998	3.87719	1.32800	401
chr1	74631887	74632172	Micro_pvalue_1e-2_peak_24075	57	.	3.70268	5.78921	2.73426	237
chr1	74643125	74643205	Micro_pvalue_1e-2_peak_24081	41	.	2.78099	4.11497	1.34190	39
chr1	74650145	74650220	Micro_pvalue_1e-2_peak_24083	41	.	2.78099	4.11497	1.34190	36
chr1	74663408	74664245	Micro_pvalue_1e-2_peak_24091a	65	.	4.87329	6.53940	3.35564	231
chr1	74663408	74664245	Micro_pvalue_1e-2_peak_24091b	188	.	10.28806	18.80627	13.90125	460
chr1	74663408	74664245	Micro_pvalue_1e-2_peak_24091c	98	.	6.49773	9.88562	6.22413	626
chr1	74743169	74743327	Micro_pvalue_1e-2_peak_24136	41	.	2.78099	4.11497	1.34190	117
chr1	74755641	74755737	Micro_pvalue_1e-2_peak_24144	41	.	2.78099	4.11497	1.34190	47
chr1	74789333	74789475	Micro_pvalue_1e-2_peak_24164	41	.	2.78099	4.11497	1.34190	70
chr1	74822286	74822544	Micro_pvalue_1e-2_peak_24184	58	.	3.70799	5.82249	2.74538	71
chr1	74840851	74841199	Micro_pvalue_1e-2_peak_24196	69	.	4.50653	6.92169	3.67988	266
chr1	74885251	74885329	Micro_pvalue_1e-2_peak_24228	39	.	2.75837	3.97911	1.34190	38
chr1	74886034	74886155	Micro_pvalue_1e-2_peak_24230	38	.	2.73998	3.87719	1.32800	59
chr1	74934680	74935030	Micro_pvalue_1e-2_peak_24252	39	.	2.75837	3.97911	1.34190	170
chr1	74939941	74940076	Micro_pvalue_1e-2_peak_24256	41	.	2.78099	4.11497	1.34190	66
chr1	74953043	74953159	Micro_pvalue_1e-2_peak_24265	41	.	2.78099	4.11497	1.34190	57
chr1	74977591	74977937	Micro_pvalue_1e-2_peak_24279	40	.	2.77701	4.09011	1.34190	51
chr1	74994597	74994671	Micro_pvalue_1e-2_peak_24288	41	.	2.78099	4.11497	1.34190	36
chr1	75002674	75002790	Micro_pvalue_1e-2_peak_24296	41	.	2.78099	4.11497	1.34190	57
chr1	75013437	75013762	Micro_pvalue_1e-2_peak_24301	39	.	2.75837	3.97911	1.34190	38
chr1	75020609	75020711	Micro_pvalue_1e-2_peak_24309	41	.	2.78099	4.11497	1.34190	50
chr1	75032432	75032507	Micro_pvalue_1e-2_peak_24317	41	.	2.78099	4.11497	1.34190	36
chr1	75047736	75047875	Micro_pvalue_1e-2_peak_24326	41	.	2.78099	4.11497	1.34190	68
chr1	75056962	75057058	Micro_pvalue_1e-2_peak_24331	41	.	2.78099	4.11497	1.34190	47
chr1	75061389	75061470	Micro_pvalue_1e-2_peak_24334	41	.	2.78099	4.11497	1.34190	39
chr1	75090586	75090678	Micro_pvalue_1e-2_peak_24354	41	.	2.78099	4.11497	1.34190	45
chr1	75096082	75096191	Micro_pvalue_1e-2_peak_24358	38	.	2.73998	3.87719	1.32800	53
chr1	75097123	75097239	Micro_pvalue_1e-2_peak_24361	38	.	2.73998	3.87719	1.32800	57
chr1	75103250	75103368	Micro_pvalue_1e-2_peak_24366	41	.	2.78099	4.11497	1.34190	58
chr1	75115286	75115369	Micro_pvalue_1e-2_peak_24375	41	.	2.78099	4.11497	1.34190	40
chr1	75149370	75149537	Micro_pvalue_1e-2_peak_24404	65	.	4.41930	6.53368	3.35025	114
chr1	75168512	75168758	Micro_pvalue_1e-2_peak_24413	41	.	2.78099	4.11497	1.34190	49
chr1	75183496	75183672	Micro_pvalue_1e-2_peak_24419	41	.	2.78099	4.11497	1.34190	138
chr1	75198352	75199266	Micro_pvalue_1e-2_peak_24425a	66	.	4.91213	6.60171	3.40998	47
chr1	75198352	75199266	Micro_pvalue_1e-2_peak_24425b	45	.	3.82054	4.57517	1.73212	220
chr1	75198352	75199266	Micro_pvalue_1e-2_peak_24425c	217	.	11.46163	21.72826	16.36632	474
chr1	75198352	75199266	Micro_pvalue_1e-2_peak_24425d	136	.	8.18688	13.65138	9.48760	613
chr1	75198352	75199266	Micro_pvalue_1e-2_peak_24425e	45	.	3.83583	4.59922	1.75482	831
chr1	75199545	75199665	Micro_pvalue_1e-2_peak_24426	55	.	4.34901	5.53586	2.52611	61
chr1	75208359	75208455	Micro_pvalue_1e-2_peak_24430	41	.	2.78099	4.11497	1.34190	47
chr1	75252260	75252387	Micro_pvalue_1e-2_peak_24459	41	.	2.78099	4.11497	1.34190	62
chr1	75294049	75294259	Micro_pvalue_1e-2_peak_24486	41	.	2.78099	4.11497	1.34190	49
chr1	75343177	75343293	Micro_pvalue_1e-2_peak_24526	41	.	2.78099	4.11497	1.34190	57
chr1	75385597	75385675	Micro_pvalue_1e-2_peak_24571	41	.	2.78099	4.11497	1.34190	38
chr1	75389951	75390037	Micro_pvalue_1e-2_peak_24573	41	.	2.78099	4.11497	1.34190	42
chr1	75422421	75422537	Micro_pvalue_1e-2_peak_24598	40	.	2.77701	4.09011	1.34190	57
chr1	75433229	75433348	Micro_pvalue_1e-2_peak_24610	41	.	2.78099	4.11497	1.34190	58
chr1	75441016	75441123	Micro_pvalue_1e-2_peak_24616	39	.	2.75837	3.97911	1.34190	52
chr1	75442261	75442438	Micro_pvalue_1e-2_peak_24618	40	.	2.77701	4.09011	1.34190	134
chr1	75450535	75450672	Micro_pvalue_1e-2_peak_24626	40	.	2.77701	4.09011	1.34190	67
chr1	75450963	75451086	Micro_pvalue_1e-2_peak_24627	40	.	2.77701	4.09011	1.34190	60
chr1	75483388	75483463	Micro_pvalue_1e-2_peak_24647	41	.	2.78099	4.11497	1.34190	36
chr1	75493242	75493340	Micro_pvalue_1e-2_peak_24657	39	.	2.75837	3.97911	1.34190	48
chr1	75501517	75501661	Micro_pvalue_1e-2_peak_24663	38	.	2.73998	3.87719	1.32800	71
chr1	75511615	75511725	Micro_pvalue_1e-2_peak_24669	41	.	2.78099	4.11497	1.34190	54
chr1	75556430	75556550	Micro_pvalue_1e-2_peak_24704	41	.	2.78099	4.11497	1.34190	59
chr1	75599754	75599827	Micro_pvalue_1e-2_peak_24725	39	.	3.24254	3.98716	1.34190	31
chr1	75601331	75601453	Micro_pvalue_1e-2_peak_24726	53	.	4.05318	5.32112	2.35170	67
chr1	75608676	75608794	Micro_pvalue_1e-2_peak_24728	41	.	2.78099	4.11497	1.34190	58
chr1	75609029	75609282	Micro_pvalue_1e-2_peak_24729	41	.	2.78099	4.11497	1.34190	43
chr1	75623031	75623115	Micro_pvalue_1e-2_peak_24736	40	.	2.77701	4.09011	1.34190	41
chr1	75631131	75631220	Micro_pvalue_1e-2_peak_24742	41	.	2.78099	4.11497	1.34190	43
chr1	75653805	75654118	Micro_pvalue_1e-2_peak_24757	41	.	2.78099	4.11497	1.34190	48
chr1	75669286	75669660	Micro_pvalue_1e-2_peak_24768	58	.	3.70799	5.82249	2.74538	62
chr1	75723184	75723294	Micro_pvalue_1e-2_peak_24804	40	.	2.77701	4.09011	1.34190	54
chr1	75741467	75741545	Micro_pvalue_1e-2_peak_24816	41	.	2.78099	4.11497	1.34190	38
chr1	75757087	75757204	Micro_pvalue_1e-2_peak_24820	58	.	3.70799	5.82249	2.74538	49
chr1	75779691	75779829	Micro_pvalue_1e-2_peak_24831	41	.	2.78099	4.11497	1.34190	68
chr1	75793012	75793323	Micro_pvalue_1e-2_peak_24841	38	.	2.73998	3.87719	1.32800	57
chr1	75834373	75834448	Micro_pvalue_1e-2_peak_24872	40	.	2.77701	4.09011	1.34190	36
chr1	75841430	75841552	Micro_pvalue_1e-2_peak_24878	41	.	2.78099	4.11497	1.34190	60
chr1	75870836	75870922	Micro_pvalue_1e-2_peak_24891	41	.	2.78099	4.11497	1.34190	42
chr1	75883220	75883337	Micro_pvalue_1e-2_peak_24901	39	.	2.75837	3.97911	1.34190	57
chr1	75885769	75885851	Micro_pvalue_1e-2_peak_24902	41	.	2.78099	4.11497	1.34190	40
chr1	75903836	75904445	Micro_pvalue_1e-2_peak_24910	152	.	9.13318	15.26718	10.88570	445
chr1	75910519	75911031	Micro_pvalue_1e-2_peak_24912	38	.	2.73998	3.87719	1.32800	444
chr1	75950159	75950269	Micro_pvalue_1e-2_peak_24940	41	.	2.78099	4.11497	1.34190	54
chr1	75971383	75971462	Micro_pvalue_1e-2_peak_24957	39	.	2.75837	3.97911	1.34190	38
chr1	75988680	75988883	Micro_pvalue_1e-2_peak_24964	41	.	2.78099	4.11497	1.34190	163
chr1	76002692	76003084	Micro_pvalue_1e-2_peak_24972	40	.	2.77701	4.09011	1.34190	128
chr1	76094717	76094913	Micro_pvalue_1e-2_peak_25026	40	.	2.77701	4.09011	1.34190	64
chr1	76132411	76132544	Micro_pvalue_1e-2_peak_25040	41	.	2.78099	4.11497	1.34190	65
chr1	76189700	76190932	Micro_pvalue_1e-2_peak_25065a	90	.	6.17596	9.09154	5.53863	330
chr1	76189700	76190932	Micro_pvalue_1e-2_peak_25065b	114	.	7.26907	11.45390	7.58409	433
chr1	76189700	76190932	Micro_pvalue_1e-2_peak_25065c	152	.	8.91017	15.23344	10.85478	705
chr1	76189700	76190932	Micro_pvalue_1e-2_peak_25065d	56	.	4.43705	5.67635	2.64093	992
chr1	76218741	76218866	Micro_pvalue_1e-2_peak_25083	41	.	2.78099	4.11497	1.34190	61
chr1	76219543	76219644	Micro_pvalue_1e-2_peak_25084	41	.	2.78099	4.11497	1.34190	49
chr1	76243577	76243693	Micro_pvalue_1e-2_peak_25096	41	.	2.78099	4.11497	1.34190	57
chr1	76251443	76252494	Micro_pvalue_1e-2_peak_25101a	114	.	7.23952	11.40480	7.54254	173
chr1	76251443	76252494	Micro_pvalue_1e-2_peak_25101b	192	.	10.53799	19.22648	14.25712	415
chr1	76251443	76252494	Micro_pvalue_1e-2_peak_25101c	56	.	4.43705	5.67635	2.64093	799
chr1	76258776	76258860	Micro_pvalue_1e-2_peak_25103	40	.	2.77701	4.09011	1.34190	41
chr1	76302729	76302848	Micro_pvalue_1e-2_peak_25127	41	.	2.78099	4.11497	1.34190	58
chr1	76364977	76365068	Micro_pvalue_1e-2_peak_25164	41	.	2.78099	4.11497	1.34190	44
chr1	76374498	76374594	Micro_pvalue_1e-2_peak_25169	41	.	2.78099	4.11497	1.34190	47
chr1	76408866	76409217	Micro_pvalue_1e-2_peak_25189	119	.	7.51817	11.98455	8.04430	115
chr1	76492830	76493431	Micro_pvalue_1e-2_peak_25224	76	.	5.44874	7.62969	4.28092	405
chr1	76518761	76519030	Micro_pvalue_1e-2_peak_25235	41	.	2.78099	4.11497	1.34190	106
chr1	76528411	76528790	Micro_pvalue_1e-2_peak_25242	40	.	2.77701	4.09011	1.34190	325
chr1	76540044	76540729	Micro_pvalue_1e-2_peak_25246	158	.	8.80669	15.89937	11.42931	383
chr1	76541561	76541837	Micro_pvalue_1e-2_peak_25247	65	.	4.74023	6.54425	3.35936	206
chr1	76548851	76549266	Micro_pvalue_1e-2_peak_25250	124	.	7.84550	12.43046	8.43270	234
chr1	76556099	76556247	Micro_pvalue_1e-2_peak_25251	68	.	4.92207	6.89603	3.66136	102
chr1	76566628	76566716	Micro_pvalue_1e-2_peak_25255	41	.	2.78099	4.11497	1.34190	43
chr1	76575134	76575603	Micro_pvalue_1e-2_peak_25257	107	.	7.08606	10.78148	7.00052	178
chr1	76575816	76575896	Micro_pvalue_1e-2_peak_25258	50	.	3.95946	5.07586	2.14824	37
chr1	76592869	76592982	Micro_pvalue_1e-2_peak_25266	40	.	2.77701	4.09011	1.34190	55
chr1	76619949	76620633	Micro_pvalue_1e-2_peak_25286	62	.	4.33539	6.20685	3.07126	642
chr1	76654865	76654949	Micro_pvalue_1e-2_peak_25307	41	.	2.78099	4.11497	1.34190	41
chr1	76661600	76661697	Micro_pvalue_1e-2_peak_25312	41	.	2.78099	4.11497	1.34190	47
chr1	76676550	76676663	Micro_pvalue_1e-2_peak_25320	41	.	2.78099	4.11497	1.34190	55
chr1	76682364	76682493	Micro_pvalue_1e-2_peak_25326	39	.	2.75837	3.97911	1.34190	63
chr1	76694271	76694354	Micro_pvalue_1e-2_peak_25331	53	.	4.07731	5.38744	2.40187	40
chr1	76705863	76706246	Micro_pvalue_1e-2_peak_25333	99	.	6.78196	9.98440	6.30796	301
chr1	76707048	76707247	Micro_pvalue_1e-2_peak_25334	114	.	7.49727	11.42233	7.55698	87
chr1	76745267	76745477	Micro_pvalue_1e-2_peak_25360	81	.	5.79878	8.11714	4.70231	118
chr1	76747196	76747501	Micro_pvalue_1e-2_peak_25361	54	.	4.30354	5.42925	2.44010	44
chr1	76760424	76760551	Micro_pvalue_1e-2_peak_25367	41	.	2.78099	4.11497	1.34190	62
chr1	76767041	76767185	Micro_pvalue_1e-2_peak_25369	41	.	2.78099	4.11497	1.34190	71
chr1	76779770	76779889	Micro_pvalue_1e-2_peak_25379	41	.	2.78099	4.11497	1.34190	58
chr1	76802921	76803341	Micro_pvalue_1e-2_peak_25394	41	.	2.78099	4.11497	1.34190	44
chr1	76832271	76832363	Micro_pvalue_1e-2_peak_25409	40	.	2.77701	4.09011	1.34190	45
chr1	76837075	76837155	Micro_pvalue_1e-2_peak_25414	41	.	2.78099	4.11497	1.34190	39
chr1	76856335	76856481	Micro_pvalue_1e-2_peak_25425	58	.	3.70799	5.82249	2.74538	63
chr1	76858171	76858292	Micro_pvalue_1e-2_peak_25426	41	.	2.78099	4.11497	1.34190	59
chr1	76910852	76910935	Micro_pvalue_1e-2_peak_25449	41	.	2.78099	4.11497	1.34190	40
chr1	76924802	76925029	Micro_pvalue_1e-2_peak_25456	41	.	2.78099	4.11497	1.34190	171
chr1	76927491	76927762	Micro_pvalue_1e-2_peak_25457	41	.	2.78099	4.11497	1.34190	72
chr1	76927979	76928060	Micro_pvalue_1e-2_peak_25458	41	.	2.78099	4.11497	1.34190	39
chr1	76953868	76953992	Micro_pvalue_1e-2_peak_25470	41	.	2.78099	4.11497	1.34190	61
chr1	76967368	76967770	Micro_pvalue_1e-2_peak_25478	78	.	5.20246	7.80107	4.42750	50
chr1	76974022	76974349	Micro_pvalue_1e-2_peak_25481	58	.	3.70799	5.82249	2.74538	61
chr1	76991076	76991208	Micro_pvalue_1e-2_peak_25489	41	.	2.78099	4.11497	1.34190	65
chr1	77050837	77051232	Micro_pvalue_1e-2_peak_25517	55	.	3.65330	5.50407	2.50095	70
chr1	77148201	77148336	Micro_pvalue_1e-2_peak_25563	41	.	2.78099	4.11497	1.34190	66
chr1	77236694	77237052	Micro_pvalue_1e-2_peak_25610	40	.	2.77701	4.09011	1.34190	291
chr1	77241739	77241861	Micro_pvalue_1e-2_peak_25612	39	.	2.75837	3.97911	1.34190	60
chr1	77244348	77244443	Micro_pvalue_1e-2_peak_25614	41	.	2.78099	4.11497	1.34190	46
chr1	77245229	77245339	Micro_pvalue_1e-2_peak_25615	58	.	3.70799	5.82249	2.74538	51
chr1	77278287	77278390	Micro_pvalue_1e-2_peak_25624	41	.	2.78099	4.11497	1.34190	50
chr1	77297470	77297612	Micro_pvalue_1e-2_peak_25638	41	.	2.78099	4.11497	1.34190	70
chr1	77351419	77351921	Micro_pvalue_1e-2_peak_25671	40	.	2.77701	4.09011	1.34190	257
chr1	77404496	77404617	Micro_pvalue_1e-2_peak_25697	41	.	2.78099	4.11497	1.34190	59
chr1	77420201	77420319	Micro_pvalue_1e-2_peak_25708	40	.	2.77701	4.09011	1.34190	58
chr1	77441133	77441407	Micro_pvalue_1e-2_peak_25722	41	.	2.78099	4.11497	1.34190	202
chr1	77453553	77453638	Micro_pvalue_1e-2_peak_25728	41	.	2.78099	4.11497	1.34190	41
chr1	77473529	77473603	Micro_pvalue_1e-2_peak_25736	41	.	2.78099	4.11497	1.34190	36
chr1	77483158	77483287	Micro_pvalue_1e-2_peak_25744	41	.	2.78099	4.11497	1.34190	63
chr1	77506624	77506851	Micro_pvalue_1e-2_peak_25761	56	.	3.67782	5.64059	2.61239	69
chr1	77525799	77526017	Micro_pvalue_1e-2_peak_25775	48	.	3.51278	4.85998	1.96767	142
chr1	77545562	77545687	Micro_pvalue_1e-2_peak_25789	41	.	2.78099	4.11497	1.34190	61
chr1	77644722	77644814	Micro_pvalue_1e-2_peak_25848	41	.	2.78099	4.11497	1.34190	45
chr1	77684344	77685452	Micro_pvalue_1e-2_peak_25864a	94	.	6.48929	9.42233	5.82783	398
chr1	77684344	77685452	Micro_pvalue_1e-2_peak_25864b	67	.	5.04723	6.73586	3.52291	595
chr1	77684344	77685452	Micro_pvalue_1e-2_peak_25864c	67	.	5.04723	6.73586	3.52291	803
chr1	77727241	77727379	Micro_pvalue_1e-2_peak_25885	41	.	2.78099	4.11497	1.34190	68
chr1	77739493	77739631	Micro_pvalue_1e-2_peak_25889	41	.	2.78099	4.11497	1.34190	68
chr1	77747988	77748137	Micro_pvalue_1e-2_peak_25894	40	.	2.77701	4.09011	1.34190	54
chr1	77793600	77793682	Micro_pvalue_1e-2_peak_25919	41	.	2.78099	4.11497	1.34190	40
chr1	77803378	77803497	Micro_pvalue_1e-2_peak_25926	41	.	2.78099	4.11497	1.34190	58
chr1	77804544	77804678	Micro_pvalue_1e-2_peak_25927	41	.	2.78099	4.11497	1.34190	66
chr1	77805855	77805998	Micro_pvalue_1e-2_peak_25928	41	.	2.78099	4.11497	1.34190	70
chr1	77841944	77842074	Micro_pvalue_1e-2_peak_25948	38	.	2.73998	3.87719	1.32800	64
chr1	77845184	77845286	Micro_pvalue_1e-2_peak_25950	55	.	3.65330	5.50407	2.50095	50
chr1	77858421	77858499	Micro_pvalue_1e-2_peak_25958	41	.	2.78099	4.11497	1.34190	38
chr1	77897964	77898068	Micro_pvalue_1e-2_peak_25987	41	.	2.78099	4.11497	1.34190	51
chr1	77914484	77914665	Micro_pvalue_1e-2_peak_25999	40	.	2.77701	4.09011	1.34190	47
chr1	77917462	77917601	Micro_pvalue_1e-2_peak_26002	39	.	2.75837	3.97911	1.34190	68
chr1	77935351	77935465	Micro_pvalue_1e-2_peak_26019	41	.	2.78099	4.11497	1.34190	56
chr1	77962082	77962219	Micro_pvalue_1e-2_peak_26039	38	.	2.73998	3.87719	1.32800	67
chr1	77970829	77971084	Micro_pvalue_1e-2_peak_26044	39	.	2.75837	3.97911	1.34190	54
chr1	77971813	77972116	Micro_pvalue_1e-2_peak_26045	38	.	2.73998	3.87719	1.32800	257
chr1	77980063	77980200	Micro_pvalue_1e-2_peak_26051	41	.	2.78099	4.11497	1.34190	67
chr1	77999634	77999708	Micro_pvalue_1e-2_peak_26062	41	.	2.78099	4.11497	1.34190	36
chr1	78005175	78005271	Micro_pvalue_1e-2_peak_26066	41	.	2.78099	4.11497	1.34190	47
chr1	78035783	78035874	Micro_pvalue_1e-2_peak_26082	41	.	2.78099	4.11497	1.34190	44
chr1	78071084	78071371	Micro_pvalue_1e-2_peak_26097	41	.	2.78099	4.11497	1.34190	94
chr1	78076587	78076672	Micro_pvalue_1e-2_peak_26100	41	.	2.78099	4.11497	1.34190	41
chr1	78078492	78078612	Micro_pvalue_1e-2_peak_26102	41	.	2.78099	4.11497	1.34190	59
chr1	78082585	78082722	Micro_pvalue_1e-2_peak_26104	39	.	2.75837	3.97911	1.34190	67
chr1	78088934	78089535	Micro_pvalue_1e-2_peak_26109	50	.	3.55840	5.04815	2.12477	51
chr1	78097617	78097790	Micro_pvalue_1e-2_peak_26117	39	.	2.75837	3.97911	1.34190	74
chr1	78098259	78098397	Micro_pvalue_1e-2_peak_26118	39	.	2.75837	3.97911	1.34190	68
chr1	78109155	78109563	Micro_pvalue_1e-2_peak_26123	39	.	2.75837	3.97911	1.34190	264
chr1	78136046	78136379	Micro_pvalue_1e-2_peak_26135	41	.	2.78099	4.11497	1.34190	67
chr1	78148176	78149403	Micro_pvalue_1e-2_peak_26143a	83	.	5.72976	8.36558	4.91561	66
chr1	78148176	78149403	Micro_pvalue_1e-2_peak_26143b	82	.	5.68652	8.29613	4.85642	496
chr1	78148176	78149403	Micro_pvalue_1e-2_peak_26143c	61	.	4.65261	6.18857	3.05792	815
chr1	78148176	78149403	Micro_pvalue_1e-2_peak_26143d	129	.	7.75434	12.93828	8.87232	1082
chr1	78185536	78185675	Micro_pvalue_1e-2_peak_26153	41	.	2.78099	4.11497	1.34190	68
chr1	78224921	78225772	Micro_pvalue_1e-2_peak_26170a	95	.	6.52358	9.50327	5.89523	94
chr1	78224921	78225772	Micro_pvalue_1e-2_peak_26170b	58	.	4.56651	5.81765	2.74538	436
chr1	78224921	78225772	Micro_pvalue_1e-2_peak_26170c	149	.	9.08973	14.90336	10.57463	686
chr1	78244937	78245707	Micro_pvalue_1e-2_peak_26176	129	.	8.23477	12.94781	8.88018	370
chr1	78290553	78291483	Micro_pvalue_1e-2_peak_26192	38	.	2.73998	3.87719	1.32800	253
chr1	78313148	78313889	Micro_pvalue_1e-2_peak_26202	52	.	3.60523	5.26053	2.29721	415
chr1	78328645	78328720	Micro_pvalue_1e-2_peak_26208	41	.	2.78099	4.11497	1.34190	36
chr1	78345328	78345438	Micro_pvalue_1e-2_peak_26217	41	.	2.78099	4.11497	1.34190	54
chr1	78353849	78354166	Micro_pvalue_1e-2_peak_26223	47	.	3.49040	4.77340	1.89581	45
chr1	78354542	78354849	Micro_pvalue_1e-2_peak_26224	47	.	3.49040	4.77340	1.89581	148
chr1	78392446	78392648	Micro_pvalue_1e-2_peak_26240	41	.	2.78099	4.11497	1.34190	59
chr1	78444402	78445356	Micro_pvalue_1e-2_peak_26265a	52	.	4.16710	5.24916	2.29721	200
chr1	78444402	78445356	Micro_pvalue_1e-2_peak_26265b	142	.	8.33420	14.27691	10.03426	416
chr1	78444402	78445356	Micro_pvalue_1e-2_peak_26265c	142	.	8.33420	14.27691	10.03426	554
chr1	78444402	78445356	Micro_pvalue_1e-2_peak_26265d	94	.	6.25065	9.48379	5.88002	835
chr1	78469812	78470691	Micro_pvalue_1e-2_peak_26283a	95	.	6.27451	9.52240	5.91215	359
chr1	78469812	78470691	Micro_pvalue_1e-2_peak_26283b	43	.	3.68829	4.36882	1.55834	463
chr1	78469812	78470691	Micro_pvalue_1e-2_peak_26283c	107	.	6.82343	10.72083	6.94981	720
chr1	78469812	78470691	Micro_pvalue_1e-2_peak_26283d	119	.	7.34831	11.91219	7.98223	823
chr1	78510421	78510694	Micro_pvalue_1e-2_peak_26300	58	.	4.56651	5.81765	2.74538	212
chr1	78510936	78511425	Micro_pvalue_1e-2_peak_26301	70	.	5.24384	7.04257	3.78565	201
chr1	78511646	78511720	Micro_pvalue_1e-2_peak_26302	47	.	3.95179	4.76187	1.88987	35
chr1	78518298	78518592	Micro_pvalue_1e-2_peak_26304	76	.	4.63499	7.62635	4.28009	236
chr1	78535547	78535755	Micro_pvalue_1e-2_peak_26313	41	.	2.78099	4.11497	1.34190	168
chr1	78549866	78550111	Micro_pvalue_1e-2_peak_26322	41	.	2.78099	4.11497	1.34190	42
chr1	78562716	78562841	Micro_pvalue_1e-2_peak_26328	41	.	2.78099	4.11497	1.34190	61
chr1	78580018	78580346	Micro_pvalue_1e-2_peak_26336	52	.	3.60523	5.26053	2.29721	53
chr1	78596632	78596706	Micro_pvalue_1e-2_peak_26348	41	.	2.78099	4.11497	1.34190	36
chr1	78649764	78649839	Micro_pvalue_1e-2_peak_26381	41	.	2.78099	4.11497	1.34190	36
chr1	78684753	78684968	Micro_pvalue_1e-2_peak_26407	41	.	2.78099	4.11497	1.34190	69
chr1	78707846	78708177	Micro_pvalue_1e-2_peak_26423	41	.	2.78099	4.11497	1.34190	132
chr1	78722419	78722542	Micro_pvalue_1e-2_peak_26433	41	.	2.78099	4.11497	1.34190	60
chr1	78730329	78730452	Micro_pvalue_1e-2_peak_26436	41	.	2.78099	4.11497	1.34190	60
chr1	78734008	78734127	Micro_pvalue_1e-2_peak_26439	41	.	2.78099	4.11497	1.34190	58
chr1	78745020	78745291	Micro_pvalue_1e-2_peak_26448	40	.	2.77701	4.09011	1.34190	220
chr1	78782399	78782518	Micro_pvalue_1e-2_peak_26475	57	.	3.70268	5.78921	2.73426	69
chr1	78820006	78820112	Micro_pvalue_1e-2_peak_26508	41	.	2.78099	4.11497	1.34190	52
chr1	78827900	78828182	Micro_pvalue_1e-2_peak_26515	41	.	2.78099	4.11497	1.34190	223
chr1	78892790	78892981	Micro_pvalue_1e-2_peak_26563	39	.	2.75837	3.97911	1.34190	136
chr1	78904989	78905225	Micro_pvalue_1e-2_peak_26571	40	.	2.77701	4.09011	1.34190	65
chr1	78921969	78922112	Micro_pvalue_1e-2_peak_26587	40	.	2.77701	4.09011	1.34190	70
chr1	78965853	78966145	Micro_pvalue_1e-2_peak_26620	40	.	2.77701	4.09011	1.34190	62
chr1	78995936	78996065	Micro_pvalue_1e-2_peak_26642	41	.	2.78099	4.11497	1.34190	63
chr1	78996810	78996894	Micro_pvalue_1e-2_peak_26643	39	.	2.75837	3.97911	1.34190	41
chr1	79001452	79001580	Micro_pvalue_1e-2_peak_26648	38	.	2.73998	3.87719	1.32800	63
chr1	79006607	79006735	Micro_pvalue_1e-2_peak_26654	38	.	2.73998	3.87719	1.32800	63
chr1	79037938	79038052	Micro_pvalue_1e-2_peak_26676	41	.	2.78099	4.11497	1.34190	56
chr1	79064396	79064471	Micro_pvalue_1e-2_peak_26695	39	.	2.75837	3.97911	1.34190	36
chr1	79073516	79073821	Micro_pvalue_1e-2_peak_26702	41	.	2.78099	4.11497	1.34190	56
chr1	79083341	79083749	Micro_pvalue_1e-2_peak_26705a	80	.	5.68440	8.05505	4.64668	74
chr1	79083341	79083749	Micro_pvalue_1e-2_peak_26705b	57	.	4.45509	5.70529	2.66727	216
chr1	79085245	79085970	Micro_pvalue_1e-2_peak_26706	65	.	4.89263	6.57041	3.38466	179
chr1	79088468	79088571	Micro_pvalue_1e-2_peak_26707	42	.	3.66950	4.27531	1.47768	62
chr1	79096400	79096486	Micro_pvalue_1e-2_peak_26712	40	.	2.77701	4.09011	1.34190	42
chr1	79111570	79111740	Micro_pvalue_1e-2_peak_26721	70	.	5.24384	7.04257	3.78565	44
chr1	79115121	79115664	Micro_pvalue_1e-2_peak_26722	126	.	7.95058	12.61306	8.58781	423
chr1	79142857	79142939	Micro_pvalue_1e-2_peak_26737	38	.	2.73998	3.87719	1.32800	40
chr1	79143169	79143249	Micro_pvalue_1e-2_peak_26738	38	.	2.73998	3.87719	1.32800	39
chr1	79175434	79175572	Micro_pvalue_1e-2_peak_26760	41	.	2.78099	4.11497	1.34190	68
chr1	79201140	79201263	Micro_pvalue_1e-2_peak_26775	41	.	2.78099	4.11497	1.34190	60
chr1	79228070	79228179	Micro_pvalue_1e-2_peak_26788	40	.	2.77701	4.09011	1.34190	53
chr1	79265162	79265286	Micro_pvalue_1e-2_peak_26822	39	.	2.75837	3.97911	1.34190	61
chr1	79277331	79277415	Micro_pvalue_1e-2_peak_26829	41	.	2.78099	4.11497	1.34190	41
chr1	79296914	79296989	Micro_pvalue_1e-2_peak_26839	40	.	2.77701	4.09011	1.34190	36
chr1	79339097	79339180	Micro_pvalue_1e-2_peak_26861	39	.	2.75837	3.97911	1.34190	40
chr1	79340193	79340421	Micro_pvalue_1e-2_peak_26862	40	.	2.77701	4.09011	1.34190	52
chr1	79343130	79343229	Micro_pvalue_1e-2_peak_26866	38	.	2.73998	3.87719	1.32800	48
chr1	79369115	79369394	Micro_pvalue_1e-2_peak_26884	41	.	2.78099	4.11497	1.34190	236
chr1	79371359	79371473	Micro_pvalue_1e-2_peak_26886	41	.	2.78099	4.11497	1.34190	56
chr1	79379058	79379200	Micro_pvalue_1e-2_peak_26890	41	.	2.78099	4.11497	1.34190	70
chr1	79419117	79419347	Micro_pvalue_1e-2_peak_26910	40	.	2.77701	4.09011	1.34190	46
chr1	79455234	79455365	Micro_pvalue_1e-2_peak_26933	41	.	2.78099	4.11497	1.34190	64
chr1	79483781	79483889	Micro_pvalue_1e-2_peak_26953	41	.	2.78099	4.11497	1.34190	53
chr1	79490915	79491013	Micro_pvalue_1e-2_peak_26959	41	.	2.78099	4.11497	1.34190	48
chr1	79510950	79511035	Micro_pvalue_1e-2_peak_26976	39	.	2.75837	3.97911	1.34190	41
chr1	79523147	79523252	Micro_pvalue_1e-2_peak_26986	41	.	2.78099	4.11497	1.34190	51
chr1	79528695	79529201	Micro_pvalue_1e-2_peak_26991	39	.	2.75837	3.97911	1.34190	153
chr1	79571400	79571504	Micro_pvalue_1e-2_peak_27025	43	.	3.36191	4.33276	1.52534	36
chr1	79579204	79579916	Micro_pvalue_1e-2_peak_27026	101	.	6.81199	10.12414	6.43028	537
chr1	79603193	79603463	Micro_pvalue_1e-2_peak_27042	39	.	2.75837	3.97911	1.34190	39
chr1	79631633	79631903	Micro_pvalue_1e-2_peak_27061	41	.	2.78099	4.11497	1.34190	48
chr1	79660747	79660979	Micro_pvalue_1e-2_peak_27087	38	.	2.73998	3.87719	1.32800	159
chr1	79707074	79707503	Micro_pvalue_1e-2_peak_27115	41	.	2.78099	4.11497	1.34190	37
chr1	79720172	79720269	Micro_pvalue_1e-2_peak_27125	40	.	2.77701	4.09011	1.34190	47
chr1	79730598	79731267	Micro_pvalue_1e-2_peak_27131a	81	.	5.79878	8.11714	4.70231	202
chr1	79730598	79731267	Micro_pvalue_1e-2_peak_27131b	42	.	3.60516	4.28055	1.48132	395
chr1	79747989	79748097	Micro_pvalue_1e-2_peak_27146	38	.	2.73998	3.87719	1.32800	53
chr1	79756923	79757053	Micro_pvalue_1e-2_peak_27152	41	.	2.78099	4.11497	1.34190	64
chr1	79769865	79770147	Micro_pvalue_1e-2_peak_27161	41	.	2.78099	4.11497	1.34190	228
chr1	79779522	79779604	Micro_pvalue_1e-2_peak_27167	40	.	2.77701	4.09011	1.34190	40
chr1	79782232	79782355	Micro_pvalue_1e-2_peak_27170	40	.	2.77701	4.09011	1.34190	60
chr1	79791171	79791273	Micro_pvalue_1e-2_peak_27177	40	.	2.77701	4.09011	1.34190	50
chr1	79797596	79797732	Micro_pvalue_1e-2_peak_27183	39	.	2.75837	3.97911	1.34190	67
chr1	79818695	79819258	Micro_pvalue_1e-2_peak_27195	40	.	2.77701	4.09011	1.34190	41
chr1	79838256	79838334	Micro_pvalue_1e-2_peak_27211	41	.	2.78099	4.11497	1.34190	38
chr1	79844807	79844926	Micro_pvalue_1e-2_peak_27214	41	.	2.78099	4.11497	1.34190	58
chr1	79845897	79846011	Micro_pvalue_1e-2_peak_27215	39	.	2.75837	3.97911	1.34190	56
chr1	79851192	79851277	Micro_pvalue_1e-2_peak_27220	39	.	2.75837	3.97911	1.34190	41
chr1	79874743	79874836	Micro_pvalue_1e-2_peak_27243	38	.	2.73998	3.87719	1.32800	45
chr1	79885308	79885396	Micro_pvalue_1e-2_peak_27253	41	.	2.78099	4.11497	1.34190	43
chr1	79892020	79892098	Micro_pvalue_1e-2_peak_27259	39	.	2.75837	3.97911	1.34190	38
chr1	79892345	79892545	Micro_pvalue_1e-2_peak_27260	40	.	2.77701	4.09011	1.34190	69
chr1	79892859	79892963	Micro_pvalue_1e-2_peak_27261	39	.	2.75837	3.97911	1.34190	51
chr1	79904917	79905344	Micro_pvalue_1e-2_peak_27270	65	.	4.77897	6.50788	3.33096	71
chr1	79906908	79906981	Micro_pvalue_1e-2_peak_27271	38	.	3.20461	3.88688	1.33520	63
chr1	79923321	79923625	Micro_pvalue_1e-2_peak_27276	96	.	6.44693	9.64370	6.01289	250
chr1	79926638	79926716	Micro_pvalue_1e-2_peak_27277	38	.	3.20461	3.88688	1.33520	35
chr1	79933293	79933422	Micro_pvalue_1e-2_peak_27280	41	.	2.78099	4.11497	1.34190	63
chr1	79962750	79962911	Micro_pvalue_1e-2_peak_27299	41	.	2.78099	4.11497	1.34190	120
chr1	79963074	79963173	Micro_pvalue_1e-2_peak_27300	41	.	2.78099	4.11497	1.34190	48
chr1	79968194	79968279	Micro_pvalue_1e-2_peak_27304	40	.	2.77701	4.09011	1.34190	41
chr1	80008008	80008147	Micro_pvalue_1e-2_peak_27326	41	.	2.78099	4.11497	1.34190	68
chr1	80023895	80023969	Micro_pvalue_1e-2_peak_27334	41	.	2.78099	4.11497	1.34190	36
chr1	80034133	80034365	Micro_pvalue_1e-2_peak_27346	47	.	3.49040	4.77340	1.89581	161
chr1	80035852	80035932	Micro_pvalue_1e-2_peak_27348	46	.	3.46831	4.69117	1.82806	42
chr1	80062282	80062378	Micro_pvalue_1e-2_peak_27368	41	.	2.78099	4.11497	1.34190	47
chr1	80094878	80095359	Micro_pvalue_1e-2_peak_27389	231	.	12.84338	23.10510	17.52352	370
chr1	80112558	80112801	Micro_pvalue_1e-2_peak_27400	40	.	2.77701	4.09011	1.34190	51
chr1	80118852	80118945	Micro_pvalue_1e-2_peak_27405	38	.	2.73998	3.87719	1.32800	45
chr1	80134073	80134310	Micro_pvalue_1e-2_peak_27417	41	.	2.78099	4.11497	1.34190	46
chr1	80146800	80146905	Micro_pvalue_1e-2_peak_27429	41	.	2.78099	4.11497	1.34190	51
chr1	80163079	80163170	Micro_pvalue_1e-2_peak_27440	41	.	2.78099	4.11497	1.34190	44
chr1	80168328	80168608	Micro_pvalue_1e-2_peak_27445	41	.	2.78099	4.11497	1.34190	55
chr1	80176962	80177068	Micro_pvalue_1e-2_peak_27452	39	.	2.75837	3.97911	1.34190	52
chr1	80186484	80186621	Micro_pvalue_1e-2_peak_27457	41	.	2.78099	4.11497	1.34190	67
chr1	80224083	80224531	Micro_pvalue_1e-2_peak_27488	41	.	2.78099	4.11497	1.34190	40
chr1	80226048	80226191	Micro_pvalue_1e-2_peak_27489	39	.	2.75837	3.97911	1.34190	102
chr1	80245854	80245932	Micro_pvalue_1e-2_peak_27503	41	.	2.78099	4.11497	1.34190	38
chr1	80252388	80252471	Micro_pvalue_1e-2_peak_27507	41	.	2.78099	4.11497	1.34190	40
chr1	80258107	80258227	Micro_pvalue_1e-2_peak_27512	41	.	2.78099	4.11497	1.34190	59
chr1	80269353	80269459	Micro_pvalue_1e-2_peak_27518	41	.	2.78099	4.11497	1.34190	52
chr1	80275392	80275488	Micro_pvalue_1e-2_peak_27522	41	.	2.78099	4.11497	1.34190	47
chr1	80279135	80279225	Micro_pvalue_1e-2_peak_27525	38	.	2.73998	3.87719	1.32800	44
chr1	80288412	80288496	Micro_pvalue_1e-2_peak_27532	41	.	2.78099	4.11497	1.34190	41
chr1	80294344	80294457	Micro_pvalue_1e-2_peak_27537	41	.	2.78099	4.11497	1.34190	55
chr1	80296608	80296709	Micro_pvalue_1e-2_peak_27539	39	.	2.75837	3.97911	1.34190	49
chr1	80300627	80300754	Micro_pvalue_1e-2_peak_27542	41	.	2.78099	4.11497	1.34190	62
chr1	80324051	80324147	Micro_pvalue_1e-2_peak_27561	39	.	2.75837	3.97911	1.34190	47
chr1	80339054	80339160	Micro_pvalue_1e-2_peak_27580	39	.	2.75837	3.97911	1.34190	52
chr1	80357014	80357089	Micro_pvalue_1e-2_peak_27591	41	.	2.78099	4.11497	1.34190	36
chr1	80360062	80360201	Micro_pvalue_1e-2_peak_27595	39	.	2.75837	3.97911	1.34190	68
chr1	80377958	80378218	Micro_pvalue_1e-2_peak_27610	38	.	2.73998	3.87719	1.32800	205
chr1	80383324	80383495	Micro_pvalue_1e-2_peak_27614	38	.	2.73998	3.87719	1.32800	48
chr1	80414888	80414973	Micro_pvalue_1e-2_peak_27641	41	.	2.78099	4.11497	1.34190	41
chr1	80454561	80454686	Micro_pvalue_1e-2_peak_27673	41	.	2.78099	4.11497	1.34190	61
chr1	80475259	80475337	Micro_pvalue_1e-2_peak_27682	41	.	2.78099	4.11497	1.34190	38
chr1	80484383	80484523	Micro_pvalue_1e-2_peak_27688	41	.	2.78099	4.11497	1.34190	69
chr1	80493694	80493831	Micro_pvalue_1e-2_peak_27695	41	.	2.78099	4.11497	1.34190	67
chr1	80498417	80498543	Micro_pvalue_1e-2_peak_27698	39	.	2.75837	3.97911	1.34190	62
chr1	80552268	80552349	Micro_pvalue_1e-2_peak_27751	38	.	2.73998	3.87719	1.32800	39
chr1	80583394	80583834	Micro_pvalue_1e-2_peak_27782	38	.	2.73998	3.87719	1.32800	387
chr1	80593084	80593190	Micro_pvalue_1e-2_peak_27792	39	.	2.75837	3.97911	1.34190	52
chr1	80620277	80620379	Micro_pvalue_1e-2_peak_27809	56	.	3.67782	5.64059	2.61239	45
chr1	80627286	80627399	Micro_pvalue_1e-2_peak_27817	41	.	2.78099	4.11497	1.34190	55
chr1	80636289	80636769	Micro_pvalue_1e-2_peak_27824	41	.	2.78099	4.11497	1.34190	410
chr1	80663361	80663473	Micro_pvalue_1e-2_peak_27844	40	.	2.77701	4.09011	1.34190	55
chr1	80664044	80664278	Micro_pvalue_1e-2_peak_27845	39	.	2.75837	3.97911	1.34190	182
chr1	80681130	80681380	Micro_pvalue_1e-2_peak_27856	50	.	3.55840	5.04815	2.12477	59
chr1	80710268	80710388	Micro_pvalue_1e-2_peak_27885	39	.	2.75837	3.97911	1.34190	59
chr1	80727017	80727132	Micro_pvalue_1e-2_peak_27900	41	.	2.78099	4.11497	1.34190	56
chr1	80750552	80750678	Micro_pvalue_1e-2_peak_27915	41	.	2.78099	4.11497	1.34190	62
chr1	80810640	80810715	Micro_pvalue_1e-2_peak_27955	41	.	2.78099	4.11497	1.34190	36
chr1	80830195	80830337	Micro_pvalue_1e-2_peak_27968	39	.	2.75837	3.97911	1.34190	70
chr1	80830490	80830601	Micro_pvalue_1e-2_peak_27969	39	.	2.75837	3.97911	1.34190	54
chr1	80831470	80831572	Micro_pvalue_1e-2_peak_27971	39	.	2.75837	3.97911	1.34190	50
chr1	80845681	80845787	Micro_pvalue_1e-2_peak_27980	39	.	2.75837	3.97911	1.34190	52
chr1	80847816	80848017	Micro_pvalue_1e-2_peak_27983	38	.	2.73998	3.87719	1.32800	39
chr1	80853811	80853911	Micro_pvalue_1e-2_peak_27988	41	.	2.78099	4.11497	1.34190	49
chr1	80896357	80896497	Micro_pvalue_1e-2_peak_28016	39	.	2.75837	3.97911	1.34190	69
chr1	80907371	80907646	Micro_pvalue_1e-2_peak_28026	56	.	4.15144	5.60057	2.58281	240
chr1	80914547	80914620	Micro_pvalue_1e-2_peak_28027	43	.	3.38266	4.39837	1.58148	52
chr1	80927318	80928076	Micro_pvalue_1e-2_peak_28032a	142	.	8.56213	14.27980	10.03426	365
chr1	80927318	80928076	Micro_pvalue_1e-2_peak_28032b	211	.	11.41618	21.17366	15.90220	651
chr1	80935505	80935578	Micro_pvalue_1e-2_peak_28034	40	.	3.28138	4.09424	1.34190	39
chr1	80983703	80983788	Micro_pvalue_1e-2_peak_28063	41	.	2.78099	4.11497	1.34190	41
chr1	80989636	80989717	Micro_pvalue_1e-2_peak_28065	41	.	2.78099	4.11497	1.34190	39
chr1	80998570	80998769	Micro_pvalue_1e-2_peak_28075	38	.	2.73998	3.87719	1.32800	157
chr1	81018063	81018199	Micro_pvalue_1e-2_peak_28088	38	.	2.73998	3.87719	1.32800	67
chr1	81028178	81028497	Micro_pvalue_1e-2_peak_28095	38	.	2.73998	3.87719	1.32800	263
chr1	81054365	81054509	Micro_pvalue_1e-2_peak_28120	39	.	2.75837	3.97911	1.34190	71
chr1	81061100	81061233	Micro_pvalue_1e-2_peak_28123	38	.	2.73998	3.87719	1.32800	65
chr1	81065240	81065378	Micro_pvalue_1e-2_peak_28129	39	.	2.75837	3.97911	1.34190	68
chr1	81094470	81094588	Micro_pvalue_1e-2_peak_28148	39	.	2.75837	3.97911	1.34190	58
chr1	81104650	81104747	Micro_pvalue_1e-2_peak_28158	49	.	3.53544	4.95138	2.04458	50
chr1	81105408	81105769	Micro_pvalue_1e-2_peak_28160	48	.	3.51278	4.85998	1.96767	258
chr1	81112093	81112167	Micro_pvalue_1e-2_peak_28165	39	.	2.75837	3.97911	1.34190	36
chr1	81152948	81153037	Micro_pvalue_1e-2_peak_28198	41	.	2.78099	4.11497	1.34190	43
chr1	81160359	81160496	Micro_pvalue_1e-2_peak_28204	41	.	2.78099	4.11497	1.34190	67
chr1	81172445	81172713	Micro_pvalue_1e-2_peak_28211	39	.	2.75837	3.97911	1.34190	216
chr1	81182806	81183078	Micro_pvalue_1e-2_peak_28221	40	.	2.77701	4.09011	1.34190	215
chr1	81195115	81195188	Micro_pvalue_1e-2_peak_28229	45	.	3.42495	4.53818	1.69895	35
chr1	81230640	81230884	Micro_pvalue_1e-2_peak_28263	39	.	2.75837	3.97911	1.34190	42
chr1	81285527	81285609	Micro_pvalue_1e-2_peak_28305	40	.	2.77701	4.09011	1.34190	40
chr1	81290803	81290893	Micro_pvalue_1e-2_peak_28308	41	.	2.78099	4.11497	1.34190	44
chr1	81294193	81294283	Micro_pvalue_1e-2_peak_28309	41	.	2.78099	4.11497	1.34190	44
chr1	81313619	81313711	Micro_pvalue_1e-2_peak_28323	41	.	2.78099	4.11497	1.34190	45
chr1	81319552	81319642	Micro_pvalue_1e-2_peak_28327	41	.	2.78099	4.11497	1.34190	44
chr1	81330854	81330984	Micro_pvalue_1e-2_peak_28334	41	.	2.78099	4.11497	1.34190	64
chr1	81339408	81339655	Micro_pvalue_1e-2_peak_28343	40	.	2.77701	4.09011	1.34190	54
chr1	81387558	81387636	Micro_pvalue_1e-2_peak_28380	38	.	2.73998	3.87719	1.32800	38
chr1	81462102	81462200	Micro_pvalue_1e-2_peak_28443	39	.	2.75837	3.97911	1.34190	48
chr1	81479383	81479467	Micro_pvalue_1e-2_peak_28453	40	.	2.77701	4.09011	1.34190	41
chr1	81489941	81490047	Micro_pvalue_1e-2_peak_28464	55	.	3.65330	5.50407	2.50095	50
chr1	81514232	81514579	Micro_pvalue_1e-2_peak_28482	40	.	2.77701	4.09011	1.34190	57
chr1	81575826	81576078	Micro_pvalue_1e-2_peak_28528	50	.	3.55840	5.04815	2.12477	43
chr1	81589101	81589320	Micro_pvalue_1e-2_peak_28536	39	.	2.75837	3.97911	1.34190	43
chr1	81589482	81589565	Micro_pvalue_1e-2_peak_28537	39	.	2.75837	3.97911	1.34190	40
chr1	81606067	81606160	Micro_pvalue_1e-2_peak_28545	38	.	2.73998	3.87719	1.32800	45
chr1	81610123	81610387	Micro_pvalue_1e-2_peak_28549	38	.	2.73998	3.87719	1.32800	72
chr1	81657539	81657653	Micro_pvalue_1e-2_peak_28592	41	.	2.78099	4.11497	1.34190	56
chr1	81659287	81659423	Micro_pvalue_1e-2_peak_28594	41	.	2.78099	4.11497	1.34190	67
chr1	81679830	81679905	Micro_pvalue_1e-2_peak_28602	41	.	2.78099	4.11497	1.34190	36
chr1	81720360	81720475	Micro_pvalue_1e-2_peak_28618	39	.	2.75837	3.97911	1.34190	56
chr1	81739121	81739233	Micro_pvalue_1e-2_peak_28635	41	.	2.78099	4.11497	1.34190	55
chr1	81771591	81771976	Micro_pvalue_1e-2_peak_28661	71	.	5.01211	7.16245	3.88558	268
chr1	81779845	81780351	Micro_pvalue_1e-2_peak_28662	68	.	4.89277	6.81329	3.58766	454
chr1	81832313	81832446	Micro_pvalue_1e-2_peak_28697	41	.	2.78099	4.11497	1.34190	65
chr1	81864207	81864555	Micro_pvalue_1e-2_peak_28715	40	.	2.77701	4.09011	1.34190	280
chr1	81866045	81866161	Micro_pvalue_1e-2_peak_28717	41	.	2.78099	4.11497	1.34190	57
chr1	81880264	81880540	Micro_pvalue_1e-2_peak_28731	41	.	2.78099	4.11497	1.34190	234
chr1	81905001	81905179	Micro_pvalue_1e-2_peak_28749	39	.	2.75837	3.97911	1.34190	129
chr1	81928824	81930151	Micro_pvalue_1e-2_peak_28771	65	.	4.41930	6.53368	3.35025	676
chr1	81936076	81936216	Micro_pvalue_1e-2_peak_28773	40	.	2.77701	4.09011	1.34190	78
chr1	81942857	81942959	Micro_pvalue_1e-2_peak_28780	40	.	2.77701	4.09011	1.34190	50
chr1	81950325	81950432	Micro_pvalue_1e-2_peak_28785	41	.	2.78099	4.11497	1.34190	52
chr1	81994910	81995031	Micro_pvalue_1e-2_peak_28818	40	.	2.77701	4.09011	1.34190	59
chr1	81996265	81996591	Micro_pvalue_1e-2_peak_28820	56	.	3.67782	5.64059	2.61239	174
chr1	82002830	82003048	Micro_pvalue_1e-2_peak_28823	41	.	2.78099	4.11497	1.34190	159
chr1	82004950	82005427	Micro_pvalue_1e-2_peak_28824	38	.	2.73998	3.87719	1.32800	321
chr1	82046213	82046296	Micro_pvalue_1e-2_peak_28845	40	.	2.77701	4.09011	1.34190	40
chr1	82066214	82066302	Micro_pvalue_1e-2_peak_28863	41	.	2.78099	4.11497	1.34190	43
chr1	82081878	82082008	Micro_pvalue_1e-2_peak_28868	58	.	3.70799	5.82249	2.74538	60
chr1	82092994	82093125	Micro_pvalue_1e-2_peak_28875	40	.	2.77701	4.09011	1.34190	64
chr1	82093553	82093646	Micro_pvalue_1e-2_peak_28876	40	.	2.77701	4.09011	1.34190	45
chr1	82125210	82125290	Micro_pvalue_1e-2_peak_28894	41	.	2.78099	4.11497	1.34190	39
chr1	82126088	82126180	Micro_pvalue_1e-2_peak_28895	41	.	2.78099	4.11497	1.34190	45
chr1	82172470	82172608	Micro_pvalue_1e-2_peak_28927	41	.	2.78099	4.11497	1.34190	68
chr1	82181905	82182038	Micro_pvalue_1e-2_peak_28935	38	.	2.73998	3.87719	1.32800	65
chr1	82208045	82208134	Micro_pvalue_1e-2_peak_28951	38	.	2.73998	3.87719	1.32800	43
chr1	82208628	82208731	Micro_pvalue_1e-2_peak_28952	55	.	3.65330	5.50407	2.50095	55
chr1	82209806	82210173	Micro_pvalue_1e-2_peak_28953	38	.	2.73998	3.87719	1.32800	231
chr1	82266792	82267207	Micro_pvalue_1e-2_peak_28980	50	.	3.55840	5.04815	2.12477	105
chr1	82277870	82277959	Micro_pvalue_1e-2_peak_28990	40	.	2.77701	4.09011	1.34190	43
chr1	82300792	82300927	Micro_pvalue_1e-2_peak_29003	41	.	2.78099	4.11497	1.34190	66
chr1	82320392	82320709	Micro_pvalue_1e-2_peak_29011	40	.	2.77701	4.09011	1.34190	69
chr1	82320906	82321042	Micro_pvalue_1e-2_peak_29012	40	.	2.77701	4.09011	1.34190	67
chr1	82337161	82337297	Micro_pvalue_1e-2_peak_29023	41	.	2.78099	4.11497	1.34190	67
chr1	82361159	82361244	Micro_pvalue_1e-2_peak_29036	41	.	2.78099	4.11497	1.34190	41
chr1	82385736	82385815	Micro_pvalue_1e-2_peak_29052	39	.	2.75837	3.97911	1.34190	38
chr1	82427715	82428170	Micro_pvalue_1e-2_peak_29076	41	.	2.78099	4.11497	1.34190	266
chr1	82449858	82449985	Micro_pvalue_1e-2_peak_29084	41	.	2.78099	4.11497	1.34190	62
chr1	82473989	82474267	Micro_pvalue_1e-2_peak_29099	41	.	2.78099	4.11497	1.34190	58
chr1	82493517	82493613	Micro_pvalue_1e-2_peak_29117	39	.	2.75837	3.97911	1.34190	47
chr1	82528267	82528411	Micro_pvalue_1e-2_peak_29142	41	.	2.78099	4.11497	1.34190	71
chr1	82540122	82540656	Micro_pvalue_1e-2_peak_29149	41	.	2.78099	4.11497	1.34190	274
chr1	82563068	82563195	Micro_pvalue_1e-2_peak_29161	41	.	2.78099	4.11497	1.34190	62
chr1	82574011	82574094	Micro_pvalue_1e-2_peak_29171	41	.	2.78099	4.11497	1.34190	40
chr1	82633364	82633489	Micro_pvalue_1e-2_peak_29216	41	.	2.78099	4.11497	1.34190	61
chr1	82647573	82647707	Micro_pvalue_1e-2_peak_29225	41	.	2.78099	4.11497	1.34190	66
chr1	82655916	82655994	Micro_pvalue_1e-2_peak_29229	41	.	2.78099	4.11497	1.34190	38
chr1	82671216	82671457	Micro_pvalue_1e-2_peak_29237	58	.	3.70799	5.82249	2.74538	63
chr1	82676712	82676834	Micro_pvalue_1e-2_peak_29241	39	.	2.75837	3.97911	1.34190	60
chr1	82677495	82677606	Micro_pvalue_1e-2_peak_29242	38	.	2.73998	3.87719	1.32800	54
chr1	82696877	82696986	Micro_pvalue_1e-2_peak_29265	52	.	3.60523	5.26053	2.29721	58
chr1	82711935	82712047	Micro_pvalue_1e-2_peak_29281	41	.	2.78099	4.11497	1.34190	55
chr1	82715228	82715540	Micro_pvalue_1e-2_peak_29283	41	.	2.78099	4.11497	1.34190	249
chr1	82747165	82747387	Micro_pvalue_1e-2_peak_29304	41	.	2.78099	4.11497	1.34190	178
chr1	82760841	82760973	Micro_pvalue_1e-2_peak_29314	40	.	2.77701	4.09011	1.34190	65
chr1	82790125	82790216	Micro_pvalue_1e-2_peak_29338	58	.	3.70799	5.82249	2.74538	45
chr1	82808650	82808732	Micro_pvalue_1e-2_peak_29355	38	.	2.73998	3.87719	1.32800	40
chr1	82826092	82826214	Micro_pvalue_1e-2_peak_29373	39	.	2.75837	3.97911	1.34190	60
chr1	82859020	82859141	Micro_pvalue_1e-2_peak_29394	41	.	2.78099	4.11497	1.34190	59
chr1	82862546	82862677	Micro_pvalue_1e-2_peak_29397	38	.	2.73998	3.87719	1.32800	64
chr1	82867611	82867696	Micro_pvalue_1e-2_peak_29401	39	.	2.75837	3.97911	1.34190	41
chr1	82910529	82910934	Micro_pvalue_1e-2_peak_29439	40	.	2.77701	4.09011	1.34190	151
chr1	82913601	82913690	Micro_pvalue_1e-2_peak_29440	40	.	2.77701	4.09011	1.34190	43
chr1	82930496	82930592	Micro_pvalue_1e-2_peak_29453	40	.	2.77701	4.09011	1.34190	47
chr1	82951312	82951422	Micro_pvalue_1e-2_peak_29466	107	.	6.80735	10.72482	6.95200	52
chr1	82986094	82986519	Micro_pvalue_1e-2_peak_29491	39	.	2.75837	3.97911	1.34190	380
chr1	82993103	82993181	Micro_pvalue_1e-2_peak_29496	40	.	2.77701	4.09011	1.34190	38
chr1	83032464	83032597	Micro_pvalue_1e-2_peak_29532	41	.	2.78099	4.11497	1.34190	65
chr1	83068717	83068983	Micro_pvalue_1e-2_peak_29555	39	.	2.75837	3.97911	1.34190	65
chr1	83088384	83088471	Micro_pvalue_1e-2_peak_29570	38	.	2.73998	3.87719	1.32800	42
chr1	83104369	83104458	Micro_pvalue_1e-2_peak_29586	40	.	2.77701	4.09011	1.34190	43
chr1	83131008	83131141	Micro_pvalue_1e-2_peak_29606	41	.	2.78099	4.11497	1.34190	65
chr1	83154984	83155080	Micro_pvalue_1e-2_peak_29625	57	.	3.70268	5.78921	2.73426	47
chr1	83170748	83171077	Micro_pvalue_1e-2_peak_29641	39	.	2.75837	3.97911	1.34190	274
chr1	83193720	83193858	Micro_pvalue_1e-2_peak_29655	41	.	2.78099	4.11497	1.34190	68
chr1	83249986	83250450	Micro_pvalue_1e-2_peak_29714	39	.	2.75837	3.97911	1.34190	235
chr1	83272659	83272784	Micro_pvalue_1e-2_peak_29728	58	.	3.70799	5.82249	2.74538	68
chr1	83285171	83285300	Micro_pvalue_1e-2_peak_29738	41	.	2.78099	4.11497	1.34190	63
chr1	83303729	83303808	Micro_pvalue_1e-2_peak_29746	41	.	2.78099	4.11497	1.34190	38
chr1	83429746	83429842	Micro_pvalue_1e-2_peak_29840	41	.	2.78099	4.11497	1.34190	47
chr1	83439265	83439344	Micro_pvalue_1e-2_peak_29847	40	.	2.77701	4.09011	1.34190	38
chr1	83459772	83459877	Micro_pvalue_1e-2_peak_29863	51	.	3.58166	5.15094	2.20887	58
chr1	83511584	83511901	Micro_pvalue_1e-2_peak_29901	41	.	2.78099	4.11497	1.34190	66
chr1	83513810	83513886	Micro_pvalue_1e-2_peak_29904	40	.	2.77701	4.09011	1.34190	37
chr1	83528612	83528747	Micro_pvalue_1e-2_peak_29919	38	.	2.73998	3.87719	1.32800	66
chr1	83544369	83544530	Micro_pvalue_1e-2_peak_29929	38	.	2.73998	3.87719	1.32800	115
chr1	83546522	83547027	Micro_pvalue_1e-2_peak_29930	39	.	2.75837	3.97911	1.34190	215
chr1	83572233	83572370	Micro_pvalue_1e-2_peak_29947	40	.	2.77701	4.09011	1.34190	67
chr1	83617928	83618006	Micro_pvalue_1e-2_peak_29978	41	.	2.78099	4.11497	1.34190	38
chr1	83694099	83694175	Micro_pvalue_1e-2_peak_30012	39	.	2.75837	3.97911	1.34190	37
chr1	83747426	83747509	Micro_pvalue_1e-2_peak_30042	41	.	2.78099	4.11497	1.34190	40
chr1	83783626	83783732	Micro_pvalue_1e-2_peak_30061	41	.	2.78099	4.11497	1.34190	52
chr1	83813700	83813818	Micro_pvalue_1e-2_peak_30079	41	.	2.78099	4.11497	1.34190	58
chr1	83822139	83822261	Micro_pvalue_1e-2_peak_30084	41	.	2.78099	4.11497	1.34190	60
chr1	83861002	83861145	Micro_pvalue_1e-2_peak_30104	41	.	2.78099	4.11497	1.34190	70
chr1	83881573	83881671	Micro_pvalue_1e-2_peak_30110	41	.	2.78099	4.11497	1.34190	48
chr1	83948896	83949014	Micro_pvalue_1e-2_peak_30140	41	.	2.78099	4.11497	1.34190	58
chr1	83960368	83960502	Micro_pvalue_1e-2_peak_30147	40	.	2.77701	4.09011	1.34190	66
chr1	83979723	83979852	Micro_pvalue_1e-2_peak_30160	41	.	2.78099	4.11497	1.34190	63
chr1	83990066	83990145	Micro_pvalue_1e-2_peak_30164	41	.	2.78099	4.11497	1.34190	38
chr1	83997761	83997879	Micro_pvalue_1e-2_peak_30166	41	.	2.78099	4.11497	1.34190	58
chr1	84007899	84008154	Micro_pvalue_1e-2_peak_30174	39	.	2.75837	3.97911	1.34190	53
chr1	84013444	84013555	Micro_pvalue_1e-2_peak_30180	40	.	2.77701	4.09011	1.34190	54
chr1	84025036	84025337	Micro_pvalue_1e-2_peak_30190	40	.	2.77701	4.09011	1.34190	50
chr1	84051909	84052085	Micro_pvalue_1e-2_peak_30211	40	.	2.77701	4.09011	1.34190	134
chr1	84070221	84070296	Micro_pvalue_1e-2_peak_30224	41	.	2.78099	4.11497	1.34190	36
chr1	84077181	84077282	Micro_pvalue_1e-2_peak_30229	40	.	2.77701	4.09011	1.34190	49
chr1	84078203	84078346	Micro_pvalue_1e-2_peak_30232	40	.	2.77701	4.09011	1.34190	70
chr1	84097281	84097416	Micro_pvalue_1e-2_peak_30244	41	.	2.78099	4.11497	1.34190	66
chr1	84098961	84099047	Micro_pvalue_1e-2_peak_30246	41	.	2.78099	4.11497	1.34190	42
chr1	84124129	84124240	Micro_pvalue_1e-2_peak_30267	57	.	3.70268	5.78921	2.73426	59
chr1	84133187	84133262	Micro_pvalue_1e-2_peak_30273	41	.	2.78099	4.11497	1.34190	36
chr1	84158430	84158881	Micro_pvalue_1e-2_peak_30295	50	.	3.55840	5.04815	2.12477	214
chr1	84233826	84233921	Micro_pvalue_1e-2_peak_30351	41	.	2.78099	4.11497	1.34190	46
chr1	84234345	84234449	Micro_pvalue_1e-2_peak_30352	41	.	2.78099	4.11497	1.34190	51
chr1	84239947	84240237	Micro_pvalue_1e-2_peak_30355	41	.	2.78099	4.11497	1.34190	218
chr1	84265375	84265817	Micro_pvalue_1e-2_peak_30370	41	.	2.78099	4.11497	1.34190	57
chr1	84284568	84284933	Micro_pvalue_1e-2_peak_30382	67	.	4.47708	6.78418	3.56434	307
chr1	84326244	84326958	Micro_pvalue_1e-2_peak_30407	55	.	3.65330	5.50407	2.50095	118
chr1	84421515	84421818	Micro_pvalue_1e-2_peak_30461	38	.	2.73998	3.87719	1.32800	43
chr1	84464808	84464899	Micro_pvalue_1e-2_peak_30488	39	.	3.22347	3.93622	1.34190	45
chr1	84465094	84465185	Micro_pvalue_1e-2_peak_30489	52	.	4.02933	5.25693	2.29721	42
chr1	84466065	84466138	Micro_pvalue_1e-2_peak_30490	40	.	3.28138	4.09424	1.34190	31
chr1	84543442	84544022	Micro_pvalue_1e-2_peak_30513a	76	.	5.44874	7.62969	4.28092	53
chr1	84543442	84544022	Micro_pvalue_1e-2_peak_30513b	105	.	7.00553	10.58141	6.82818	311
chr1	84549181	84549264	Micro_pvalue_1e-2_peak_30514	41	.	2.78099	4.11497	1.34190	40
chr1	84568989	84569116	Micro_pvalue_1e-2_peak_30520	41	.	2.78099	4.11497	1.34190	62
chr1	84569272	84569364	Micro_pvalue_1e-2_peak_30521	41	.	2.78099	4.11497	1.34190	45
chr1	84598990	84599411	Micro_pvalue_1e-2_peak_30528a	82	.	5.67445	8.21174	4.78070	263
chr1	84598990	84599411	Micro_pvalue_1e-2_peak_30528b	96	.	6.44693	9.64370	6.01289	368
chr1	84609432	84609507	Micro_pvalue_1e-2_peak_30530	50	.	4.08942	5.01349	2.10029	39
chr1	84609919	84610085	Micro_pvalue_1e-2_peak_30531	218	.	12.20753	21.82919	16.45306	62
chr1	84622643	84622717	Micro_pvalue_1e-2_peak_30540	41	.	2.78099	4.11497	1.34190	36
chr1	84624288	84624373	Micro_pvalue_1e-2_peak_30542	39	.	2.75837	3.97911	1.34190	41
chr1	84631433	84631510	Micro_pvalue_1e-2_peak_30547	38	.	2.73998	3.87719	1.32800	37
chr1	84651793	84651924	Micro_pvalue_1e-2_peak_30559	41	.	2.78099	4.11497	1.34190	64
chr1	84702137	84702227	Micro_pvalue_1e-2_peak_30578	41	.	2.78099	4.11497	1.34190	44
chr1	84719642	84719757	Micro_pvalue_1e-2_peak_30589	40	.	2.77701	4.09011	1.34190	56
chr1	84737001	84737913	Micro_pvalue_1e-2_peak_30602	63	.	4.36300	6.31016	3.15936	477
chr1	84764142	84764964	Micro_pvalue_1e-2_peak_30611	100	.	6.40615	10.04527	6.36385	152
chr1	84768294	84768880	Micro_pvalue_1e-2_peak_30612	59	.	4.49977	5.94842	2.84933	536
chr1	84776459	84776595	Micro_pvalue_1e-2_peak_30617	38	.	2.73998	3.87719	1.32800	67
chr1	84815629	84815756	Micro_pvalue_1e-2_peak_30639	58	.	3.70799	5.82249	2.74538	68
chr1	84824555	84824861	Micro_pvalue_1e-2_peak_30647	57	.	3.70268	5.78921	2.73426	42
chr1	84845036	84845595	Micro_pvalue_1e-2_peak_30663	53	.	3.62911	5.37785	2.39720	259
chr1	84854625	84854784	Micro_pvalue_1e-2_peak_30666	91	.	5.99366	9.19080	5.62579	102
chr1	84864561	84865046	Micro_pvalue_1e-2_peak_30670	57	.	3.70268	5.78921	2.73426	72
chr1	84873902	84873983	Micro_pvalue_1e-2_peak_30674	41	.	2.78099	4.11497	1.34190	39
chr1	84878724	84878857	Micro_pvalue_1e-2_peak_30678	40	.	2.77701	4.09011	1.34190	65
chr1	84893666	84893739	Micro_pvalue_1e-2_peak_30688	46	.	3.44649	4.61288	1.76317	36
chr1	84902769	84903286	Micro_pvalue_1e-2_peak_30692	112	.	7.30638	11.24373	7.40252	426
chr1	84908065	84908257	Micro_pvalue_1e-2_peak_30693	84	.	5.74241	8.40242	4.94462	55
chr1	84944769	84945359	Micro_pvalue_1e-2_peak_30706a	149	.	9.18414	14.96428	10.62473	242
chr1	84944769	84945359	Micro_pvalue_1e-2_peak_30706b	73	.	5.32765	7.34391	4.04244	484
chr1	84957395	84957520	Micro_pvalue_1e-2_peak_30712	45	.	3.42495	4.53818	1.69895	50
chr1	84958808	84958881	Micro_pvalue_1e-2_peak_30713	45	.	3.42495	4.53818	1.69895	40
chr1	84971377	84972491	Micro_pvalue_1e-2_peak_30717a	77	.	5.15331	7.73018	4.36738	66
chr1	84971377	84972491	Micro_pvalue_1e-2_peak_30717b	152	.	8.15941	15.28786	10.90456	324
chr1	84971377	84972491	Micro_pvalue_1e-2_peak_30717c	118	.	6.87108	11.88814	7.96184	523
chr1	84971377	84972491	Micro_pvalue_1e-2_peak_30717d	188	.	9.44774	18.88732	13.97220	673
chr1	84971377	84972491	Micro_pvalue_1e-2_peak_30717e	108	.	6.46190	10.83808	7.05072	970
chr1	85021136	85021248	Micro_pvalue_1e-2_peak_30744	41	.	2.78099	4.11497	1.34190	55
chr1	85039667	85040364	Micro_pvalue_1e-2_peak_30750a	131	.	7.87319	13.13325	9.04140	108
chr1	85039667	85040364	Micro_pvalue_1e-2_peak_30750b	95	.	6.29855	9.56135	5.94489	256
chr1	85039667	85040364	Micro_pvalue_1e-2_peak_30750c	223	.	11.54734	22.37810	16.90236	494
chr1	85051031	85051163	Micro_pvalue_1e-2_peak_30756	41	.	2.78099	4.11497	1.34190	65
chr1	85051333	85051441	Micro_pvalue_1e-2_peak_30757	41	.	2.78099	4.11497	1.34190	53
chr1	85086494	85086934	Micro_pvalue_1e-2_peak_30772	93	.	6.33513	9.34982	5.76257	99
chr1	85096213	85096394	Micro_pvalue_1e-2_peak_30775	39	.	2.75837	3.97911	1.34190	46
chr1	85108042	85108202	Micro_pvalue_1e-2_peak_30784	41	.	2.78099	4.11497	1.34190	110
chr1	85155638	85156494	Micro_pvalue_1e-2_peak_30809a	38	.	3.36474	3.87464	1.32800	76
chr1	85155638	85156494	Micro_pvalue_1e-2_peak_30809b	66	.	4.80677	6.64865	3.45325	398
chr1	85155638	85156494	Micro_pvalue_1e-2_peak_30809c	144	.	8.17151	14.42255	10.15827	572
chr1	85155638	85156494	Micro_pvalue_1e-2_peak_30809d	132	.	7.69083	13.22407	9.11913	640
chr1	85165301	85166093	Micro_pvalue_1e-2_peak_30811	119	.	7.69645	11.91673	7.98502	660
chr1	85189508	85189799	Micro_pvalue_1e-2_peak_30820	41	.	2.78099	4.11497	1.34190	251
chr1	85219418	85219554	Micro_pvalue_1e-2_peak_30836	95	.	5.56198	9.50906	5.89982	65
chr1	85224899	85225344	Micro_pvalue_1e-2_peak_30838	58	.	3.70799	5.82249	2.74538	146
chr1	85230091	85230189	Micro_pvalue_1e-2_peak_30841	41	.	2.78099	4.11497	1.34190	48
chr1	85240123	85240436	Micro_pvalue_1e-2_peak_30848	48	.	3.51278	4.85998	1.96767	260
chr1	85248047	85248452	Micro_pvalue_1e-2_peak_30850	62	.	4.33539	6.20685	3.07126	282
chr1	85261805	85262216	Micro_pvalue_1e-2_peak_30856	72	.	4.56663	7.22716	3.94108	69
chr1	85272079	85272161	Micro_pvalue_1e-2_peak_30862	41	.	2.78099	4.11497	1.34190	40
chr1	85276256	85276392	Micro_pvalue_1e-2_peak_30865	41	.	2.78099	4.11497	1.34190	67
chr1	85357641	85357755	Micro_pvalue_1e-2_peak_30908	38	.	2.73998	3.87719	1.32800	56
chr1	85401885	85402223	Micro_pvalue_1e-2_peak_30935	57	.	3.70268	5.78921	2.73426	154
chr1	85410458	85411179	Micro_pvalue_1e-2_peak_30939a	124	.	7.98032	12.45592	8.45422	161
chr1	85410458	85411179	Micro_pvalue_1e-2_peak_30939b	123	.	7.94176	12.38385	8.39009	442
chr1	85446328	85446403	Micro_pvalue_1e-2_peak_30955	41	.	2.78099	4.11497	1.34190	36
chr1	85446669	85446965	Micro_pvalue_1e-2_peak_30956	41	.	2.78099	4.11497	1.34190	253
chr1	85464207	85464280	Micro_pvalue_1e-2_peak_30959	44	.	3.40368	4.46677	1.63937	56
chr1	85492919	85494087	Micro_pvalue_1e-2_peak_30968	69	.	4.50653	6.92169	3.67988	705
chr1	85501096	85501334	Micro_pvalue_1e-2_peak_30972	40	.	2.77701	4.09011	1.34190	42
chr1	85502768	85502891	Micro_pvalue_1e-2_peak_30973	41	.	2.78099	4.11497	1.34190	60
chr1	85508288	85508586	Micro_pvalue_1e-2_peak_30975	41	.	2.78099	4.11497	1.34190	234
chr1	85527490	85528181	Micro_pvalue_1e-2_peak_30988a	82	.	5.87122	8.22773	4.79397	215
chr1	85527490	85528181	Micro_pvalue_1e-2_peak_30988b	108	.	7.17594	10.81983	7.03493	449
chr1	85557628	85557727	Micro_pvalue_1e-2_peak_31008	40	.	2.77701	4.09011	1.34190	48
chr1	85603442	85603539	Micro_pvalue_1e-2_peak_31032	41	.	2.78099	4.11497	1.34190	47
chr1	85631327	85631690	Micro_pvalue_1e-2_peak_31046	41	.	2.78099	4.11497	1.34190	293
chr1	85635877	85635969	Micro_pvalue_1e-2_peak_31048	41	.	2.78099	4.11497	1.34190	45
chr1	85666392	85666956	Micro_pvalue_1e-2_peak_31064	54	.	4.10172	5.45601	2.46250	409
chr1	85724981	85725610	Micro_pvalue_1e-2_peak_31082	117	.	7.68854	11.79645	7.88140	465
chr1	85730887	85731204	Micro_pvalue_1e-2_peak_31084	38	.	2.73998	3.87719	1.32800	64
chr1	85741762	85742700	Micro_pvalue_1e-2_peak_31087a	53	.	4.09612	5.32152	2.35195	211
chr1	85741762	85742700	Micro_pvalue_1e-2_peak_31087b	125	.	7.28200	12.55831	8.54324	456
chr1	85741762	85742700	Micro_pvalue_1e-2_peak_31087c	198	.	10.01274	19.82787	14.76627	583
chr1	85748401	85748500	Micro_pvalue_1e-2_peak_31088	39	.	2.75837	3.97911	1.34190	48
chr1	85764294	85764457	Micro_pvalue_1e-2_peak_31098	41	.	2.78099	4.11497	1.34190	50
chr1	85773960	85774287	Micro_pvalue_1e-2_peak_31103	51	.	3.58166	5.15094	2.20887	143
chr1	85782297	85782538	Micro_pvalue_1e-2_peak_31110	41	.	2.78099	4.11497	1.34190	66
chr1	85796717	85796821	Micro_pvalue_1e-2_peak_31119	39	.	2.75837	3.97911	1.34190	51
chr1	85800813	85800913	Micro_pvalue_1e-2_peak_31124	39	.	2.75837	3.97911	1.34190	49
chr1	85894217	85894737	Micro_pvalue_1e-2_peak_31183	100	.	6.60229	10.08138	6.39415	155
chr1	85905933	85906056	Micro_pvalue_1e-2_peak_31186	41	.	2.78099	4.11497	1.34190	60
chr1	85930455	85930676	Micro_pvalue_1e-2_peak_31192	44	.	3.40368	4.46677	1.63937	32
chr1	85930854	85930958	Micro_pvalue_1e-2_peak_31193	44	.	3.40368	4.46677	1.63937	37
chr1	85939921	85940168	Micro_pvalue_1e-2_peak_31197	41	.	2.78099	4.11497	1.34190	198
chr1	85946131	85946519	Micro_pvalue_1e-2_peak_31201	41	.	2.78099	4.11497	1.34190	342
chr1	85968639	85968759	Micro_pvalue_1e-2_peak_31208	58	.	3.70799	5.82249	2.74538	66
chr1	85972967	85973063	Micro_pvalue_1e-2_peak_31209	41	.	2.78099	4.11497	1.34190	47
chr1	85989851	85989979	Micro_pvalue_1e-2_peak_31215	40	.	2.77701	4.09011	1.34190	63
chr1	86011145	86011263	Micro_pvalue_1e-2_peak_31234	52	.	3.60523	5.26053	2.29721	59
chr1	86027127	86027271	Micro_pvalue_1e-2_peak_31246	40	.	2.77701	4.09011	1.34190	71
chr1	86030770	86030853	Micro_pvalue_1e-2_peak_31250	41	.	2.78099	4.11497	1.34190	40
chr1	86034572	86034696	Micro_pvalue_1e-2_peak_31252	41	.	2.78099	4.11497	1.34190	61
chr1	86043581	86043654	Micro_pvalue_1e-2_peak_31256	38	.	3.18598	3.83903	1.31144	38
chr1	86065159	86065275	Micro_pvalue_1e-2_peak_31265	39	.	2.75837	3.97911	1.34190	57
chr1	86070474	86070590	Micro_pvalue_1e-2_peak_31271	50	.	3.55840	5.04815	2.12477	58
chr1	86121819	86121919	Micro_pvalue_1e-2_peak_31299	41	.	2.78099	4.11497	1.34190	49
chr1	86125442	86125520	Micro_pvalue_1e-2_peak_31301	41	.	2.78099	4.11497	1.34190	38
chr1	86173760	86174348	Micro_pvalue_1e-2_peak_31329a	82	.	5.86081	8.24779	4.81208	189
chr1	86173760	86174348	Micro_pvalue_1e-2_peak_31329b	124	.	8.01574	12.46937	8.46396	408
chr1	86200770	86200850	Micro_pvalue_1e-2_peak_31341	41	.	2.78099	4.11497	1.34190	39
chr1	86225780	86226203	Micro_pvalue_1e-2_peak_31351	41	.	2.78099	4.11497	1.34190	54
chr1	86288190	86288575	Micro_pvalue_1e-2_peak_31386	41	.	2.78099	4.11497	1.34190	168
chr1	86342171	86342248	Micro_pvalue_1e-2_peak_31417	40	.	2.77701	4.09011	1.34190	37
chr1	86398746	86398859	Micro_pvalue_1e-2_peak_31458	41	.	2.78099	4.11497	1.34190	55
chr1	86399232	86399340	Micro_pvalue_1e-2_peak_31459	58	.	3.70799	5.82249	2.74538	51
chr1	86402121	86402264	Micro_pvalue_1e-2_peak_31460	39	.	2.75837	3.97911	1.34190	70
chr1	86416804	86416880	Micro_pvalue_1e-2_peak_31473	40	.	2.77701	4.09011	1.34190	37
chr1	86431505	86431640	Micro_pvalue_1e-2_peak_31481	41	.	2.78099	4.11497	1.34190	66
chr1	86442394	86442498	Micro_pvalue_1e-2_peak_31485	41	.	2.78099	4.11497	1.34190	51
chr1	86458462	86458564	Micro_pvalue_1e-2_peak_31500	41	.	2.78099	4.11497	1.34190	50
chr1	86493752	86493872	Micro_pvalue_1e-2_peak_31526	40	.	2.77701	4.09011	1.34190	59
chr1	86513135	86513266	Micro_pvalue_1e-2_peak_31540	41	.	2.78099	4.11497	1.34190	81
chr1	86527545	86527715	Micro_pvalue_1e-2_peak_31546	38	.	2.73998	3.87719	1.32800	117
chr1	86533874	86533997	Micro_pvalue_1e-2_peak_31554	40	.	2.77701	4.09011	1.34190	60
chr1	86539204	86539412	Micro_pvalue_1e-2_peak_31559	40	.	2.77701	4.09011	1.34190	53
chr1	86620145	86620272	Micro_pvalue_1e-2_peak_31611	39	.	2.75837	3.97911	1.34190	62
chr1	86625585	86625695	Micro_pvalue_1e-2_peak_31616	40	.	2.77701	4.09011	1.34190	54
chr1	86628143	86628237	Micro_pvalue_1e-2_peak_31618	41	.	2.78099	4.11497	1.34190	46
chr1	86686343	86686428	Micro_pvalue_1e-2_peak_31652	39	.	2.75837	3.97911	1.34190	41
chr1	86744723	86744836	Micro_pvalue_1e-2_peak_31692	41	.	2.78099	4.11497	1.34190	55
chr1	86765339	86765592	Micro_pvalue_1e-2_peak_31709	41	.	2.78099	4.11497	1.34190	201
chr1	86790044	86790437	Micro_pvalue_1e-2_peak_31721	41	.	2.78099	4.11497	1.34190	48
chr1	86805125	86805399	Micro_pvalue_1e-2_peak_31726	41	.	2.78099	4.11497	1.34190	55
chr1	86831529	86831905	Micro_pvalue_1e-2_peak_31747	62	.	4.33539	6.20685	3.07126	59
chr1	86846016	86846338	Micro_pvalue_1e-2_peak_31753	119	.	7.11680	11.90322	7.97577	157
chr1	86861661	86862366	Micro_pvalue_1e-2_peak_31766	151	.	9.27578	15.10813	10.74917	378
chr1	86877432	86877574	Micro_pvalue_1e-2_peak_31771	41	.	2.78099	4.11497	1.34190	70
chr1	86885115	86885271	Micro_pvalue_1e-2_peak_31775	76	.	5.16974	7.68256	4.32671	85
chr1	86895628	86896158	Micro_pvalue_1e-2_peak_31780	118	.	7.65345	11.81495	7.89655	113
chr1	86926610	86927083	Micro_pvalue_1e-2_peak_31797	56	.	4.17676	5.67691	2.64093	60
chr1	86936354	86936863	Micro_pvalue_1e-2_peak_31798a	54	.	4.30354	5.42925	2.44010	163
chr1	86936354	86936863	Micro_pvalue_1e-2_peak_31798b	66	.	5.02080	6.68179	3.47646	364
chr1	86937597	86937733	Micro_pvalue_1e-2_peak_31799	53	.	4.28113	5.38413	2.40187	52
chr1	86969042	86969681	Micro_pvalue_1e-2_peak_31812	59	.	4.63269	5.93696	2.83866	474
chr1	86981319	86981766	Micro_pvalue_1e-2_peak_31816	69	.	4.50653	6.92169	3.67988	235
chr1	86986468	86986547	Micro_pvalue_1e-2_peak_31820	40	.	2.77701	4.09011	1.34190	38
chr1	87012819	87012902	Micro_pvalue_1e-2_peak_31836	39	.	2.75837	3.97911	1.34190	40
chr1	87022766	87022883	Micro_pvalue_1e-2_peak_31847	41	.	2.78099	4.11497	1.34190	57
chr1	87031951	87032336	Micro_pvalue_1e-2_peak_31851	39	.	2.75837	3.97911	1.34190	338
chr1	87047268	87047470	Micro_pvalue_1e-2_peak_31865	51	.	3.58166	5.15094	2.20887	151
chr1	87068089	87068211	Micro_pvalue_1e-2_peak_31880	41	.	2.78099	4.11497	1.34190	60
chr1	87074028	87074317	Micro_pvalue_1e-2_peak_31883	38	.	2.73998	3.87719	1.32800	40
chr1	87082700	87083005	Micro_pvalue_1e-2_peak_31889	221	.	12.39157	22.18958	16.75134	105
chr1	87097859	87097940	Micro_pvalue_1e-2_peak_31894	41	.	2.78099	4.11497	1.34190	39
chr1	87119426	87119570	Micro_pvalue_1e-2_peak_31907	41	.	2.78099	4.11497	1.34190	71
chr1	87157155	87157409	Micro_pvalue_1e-2_peak_31927	39	.	2.75837	3.97911	1.34190	188
chr1	87169953	87171152	Micro_pvalue_1e-2_peak_31931a	88	.	5.67165	8.86682	5.34708	49
chr1	87169953	87171152	Micro_pvalue_1e-2_peak_31931b	155	.	8.28934	15.50271	11.08941	258
chr1	87169953	87171152	Micro_pvalue_1e-2_peak_31931c	120	.	6.98050	12.06686	8.11572	585
chr1	87169953	87171152	Micro_pvalue_1e-2_peak_31931d	50	.	3.93908	5.07932	2.15100	878
chr1	87171450	87171523	Micro_pvalue_1e-2_peak_31932	42	.	3.50140	4.22705	1.43695	40
chr1	87213306	87213430	Micro_pvalue_1e-2_peak_31950	39	.	2.75837	3.97911	1.34190	61
chr1	87214342	87214457	Micro_pvalue_1e-2_peak_31951	40	.	2.77701	4.09011	1.34190	56
chr1	87214724	87214959	Micro_pvalue_1e-2_peak_31952	40	.	2.77701	4.09011	1.34190	44
chr1	87234091	87234186	Micro_pvalue_1e-2_peak_31971	46	.	3.44649	4.61288	1.76317	49
chr1	87239648	87240428	Micro_pvalue_1e-2_peak_31972	106	.	7.07486	10.63612	6.87555	489
chr1	87254365	87254480	Micro_pvalue_1e-2_peak_31978	38	.	2.73998	3.87719	1.32800	56
chr1	87268978	87269088	Micro_pvalue_1e-2_peak_31994	38	.	2.73998	3.87719	1.32800	54
chr1	87276984	87277283	Micro_pvalue_1e-2_peak_32001	57	.	3.70268	5.78921	2.73426	132
chr1	87286945	87287285	Micro_pvalue_1e-2_peak_32006	41	.	2.78099	4.11497	1.34190	276
chr1	87299458	87299865	Micro_pvalue_1e-2_peak_32016	53	.	3.62911	5.37785	2.39720	69
chr1	87311810	87311923	Micro_pvalue_1e-2_peak_32023	41	.	2.78099	4.11497	1.34190	55
chr1	87317256	87317330	Micro_pvalue_1e-2_peak_32026	41	.	2.78099	4.11497	1.34190	36
chr1	87325851	87325936	Micro_pvalue_1e-2_peak_32034	41	.	2.78099	4.11497	1.34190	41
chr1	87358282	87358379	Micro_pvalue_1e-2_peak_32060	41	.	2.78099	4.11497	1.34190	47
chr1	87379489	87380702	Micro_pvalue_1e-2_peak_32066a	105	.	6.47938	10.50362	6.76119	382
chr1	87379489	87380702	Micro_pvalue_1e-2_peak_32066b	94	.	6.01657	9.41965	5.82687	636
chr1	87379489	87380702	Micro_pvalue_1e-2_peak_32066c	163	.	8.79345	16.33361	11.80574	741
chr1	87379489	87380702	Micro_pvalue_1e-2_peak_32066d	94	.	6.01657	9.41965	5.82687	918
chr1	87379489	87380702	Micro_pvalue_1e-2_peak_32066e	45	.	3.70250	4.53278	1.69895	1124
chr1	87429737	87429853	Micro_pvalue_1e-2_peak_32080	41	.	2.78099	4.11497	1.34190	57
chr1	87430577	87430656	Micro_pvalue_1e-2_peak_32081	40	.	2.77701	4.09011	1.34190	38
chr1	87439747	87439825	Micro_pvalue_1e-2_peak_32090	41	.	2.78099	4.11497	1.34190	38
chr1	87468215	87468331	Micro_pvalue_1e-2_peak_32103	41	.	2.78099	4.11497	1.34190	57
chr1	87471189	87471308	Micro_pvalue_1e-2_peak_32105	41	.	2.78099	4.11497	1.34190	58
chr1	87481386	87481471	Micro_pvalue_1e-2_peak_32109	41	.	2.78099	4.11497	1.34190	41
chr1	87484217	87484292	Micro_pvalue_1e-2_peak_32111	41	.	2.78099	4.11497	1.34190	36
chr1	87490077	87490160	Micro_pvalue_1e-2_peak_32114	38	.	2.73998	3.87719	1.32800	40
chr1	87491030	87491334	Micro_pvalue_1e-2_peak_32115	92	.	5.51673	9.23489	5.66395	75
chr1	87549834	87550066	Micro_pvalue_1e-2_peak_32145	41	.	2.78099	4.11497	1.34190	40
chr1	87565668	87565743	Micro_pvalue_1e-2_peak_32152	41	.	2.78099	4.11497	1.34190	36
chr1	87614275	87614640	Micro_pvalue_1e-2_peak_32180	72	.	5.26910	7.21123	3.92917	67
chr1	87617184	87617877	Micro_pvalue_1e-2_peak_32181	44	.	3.70261	4.48264	1.65248	590
chr1	87622648	87622779	Micro_pvalue_1e-2_peak_32183	41	.	2.78099	4.11497	1.34190	64
chr1	87630676	87630944	Micro_pvalue_1e-2_peak_32184	41	.	2.78099	4.11497	1.34190	72
chr1	87636063	87636264	Micro_pvalue_1e-2_peak_32185	102	.	6.64231	10.20049	6.49695	96
chr1	87654327	87654452	Micro_pvalue_1e-2_peak_32194	41	.	2.78099	4.11497	1.34190	61
chr1	87669699	87669869	Micro_pvalue_1e-2_peak_32202	41	.	2.78099	4.11497	1.34190	116
chr1	87690436	87690536	Micro_pvalue_1e-2_peak_32213	41	.	2.78099	4.11497	1.34190	49
chr1	87697783	87697897	Micro_pvalue_1e-2_peak_32221	56	.	3.67782	5.64059	2.61239	64
chr1	87716238	87716714	Micro_pvalue_1e-2_peak_32233	41	.	2.78099	4.11497	1.34190	243
chr1	87722934	87723041	Micro_pvalue_1e-2_peak_32235	41	.	2.78099	4.11497	1.34190	52
chr1	87727015	87727102	Micro_pvalue_1e-2_peak_32237	41	.	2.78099	4.11497	1.34190	42
chr1	87745871	87746007	Micro_pvalue_1e-2_peak_32246	41	.	2.78099	4.11497	1.34190	67
chr1	87770853	87771100	Micro_pvalue_1e-2_peak_32267	49	.	3.53544	4.95138	2.04458	70
chr1	87793723	87794709	Micro_pvalue_1e-2_peak_32278a	43	.	3.34124	4.34526	1.53783	167
chr1	87793723	87794709	Micro_pvalue_1e-2_peak_32278b	75	.	4.65503	7.51330	4.18741	331
chr1	87793723	87794709	Micro_pvalue_1e-2_peak_32278c	121	.	6.31754	12.16080	8.19689	469
chr1	87793723	87794709	Micro_pvalue_1e-2_peak_32278d	131	.	6.63394	13.13292	9.04140	591
chr1	87793723	87794709	Micro_pvalue_1e-2_peak_32278e	82	.	4.92773	8.28815	4.84969	808
chr1	87793723	87794709	Micro_pvalue_1e-2_peak_32278f	65	.	4.26048	6.56078	3.37582	924
chr1	87797118	87797403	Micro_pvalue_1e-2_peak_32279	60	.	3.84341	6.09665	2.98138	214
chr1	87800769	87801377	Micro_pvalue_1e-2_peak_32281a	85	.	5.46287	8.53155	5.05698	53
chr1	87800769	87801377	Micro_pvalue_1e-2_peak_32281b	96	.	5.97473	9.68930	6.05431	308
chr1	87812026	87812377	Micro_pvalue_1e-2_peak_32282a	80	.	5.60808	8.03297	4.62821	76
chr1	87812026	87812377	Micro_pvalue_1e-2_peak_32282b	95	.	6.40923	9.54279	5.92876	303
chr1	87821568	87821901	Micro_pvalue_1e-2_peak_32283	45	.	3.42495	4.53818	1.69895	182
chr1	87829061	87829160	Micro_pvalue_1e-2_peak_32288	41	.	2.78099	4.11497	1.34190	48
chr1	87858688	87858790	Micro_pvalue_1e-2_peak_32302	41	.	2.78099	4.11497	1.34190	50
chr1	87876198	87877002	Micro_pvalue_1e-2_peak_32313	47	.	3.49040	4.77340	1.89581	502
chr1	87930411	87930533	Micro_pvalue_1e-2_peak_32349	41	.	2.78099	4.11497	1.34190	60
chr1	87972479	87972621	Micro_pvalue_1e-2_peak_32366	41	.	2.78099	4.11497	1.34190	70
chr1	87989036	87989180	Micro_pvalue_1e-2_peak_32378	40	.	2.77701	4.09011	1.34190	71
chr1	88054278	88054437	Micro_pvalue_1e-2_peak_32413	57	.	3.70268	5.78921	2.73426	58
chr1	88060316	88060607	Micro_pvalue_1e-2_peak_32417	40	.	2.77701	4.09011	1.34190	247
chr1	88068348	88068451	Micro_pvalue_1e-2_peak_32423	41	.	2.78099	4.11497	1.34190	50
chr1	88072640	88072782	Micro_pvalue_1e-2_peak_32424	39	.	2.75837	3.97911	1.34190	79
chr1	88150061	88150287	Micro_pvalue_1e-2_peak_32469	62	.	4.33539	6.20685	3.07126	170
chr1	88182597	88182902	Micro_pvalue_1e-2_peak_32488	41	.	2.78099	4.11497	1.34190	28
chr1	88185188	88185263	Micro_pvalue_1e-2_peak_32489	39	.	2.75837	3.97911	1.34190	36
chr1	88215325	88215446	Micro_pvalue_1e-2_peak_32505	41	.	2.78099	4.11497	1.34190	59
chr1	88225581	88225681	Micro_pvalue_1e-2_peak_32509	41	.	2.78099	4.11497	1.34190	49
chr1	88251288	88251775	Micro_pvalue_1e-2_peak_32526	50	.	3.55840	5.04815	2.12477	69
chr1	88257995	88258263	Micro_pvalue_1e-2_peak_32530	51	.	3.58166	5.15094	2.20887	202
chr1	88260819	88260959	Micro_pvalue_1e-2_peak_32532	38	.	2.73998	3.87719	1.32800	69
chr1	88262356	88262608	Micro_pvalue_1e-2_peak_32534	38	.	2.73998	3.87719	1.32800	183
chr1	88272643	88272757	Micro_pvalue_1e-2_peak_32539	41	.	2.78099	4.11497	1.34190	56
chr1	88292026	88292723	Micro_pvalue_1e-2_peak_32551a	85	.	6.02183	8.59982	5.11765	524
chr1	88292026	88292723	Micro_pvalue_1e-2_peak_32551b	85	.	6.02183	8.59982	5.11765	645
chr1	88328568	88328711	Micro_pvalue_1e-2_peak_32568	41	.	2.78099	4.11497	1.34190	70
chr1	88335112	88336181	Micro_pvalue_1e-2_peak_32572	49	.	3.53544	4.95138	2.04458	374
chr1	88347198	88347292	Micro_pvalue_1e-2_peak_32577	41	.	2.78099	4.11497	1.34190	46
chr1	88351666	88351800	Micro_pvalue_1e-2_peak_32579	41	.	2.78099	4.11497	1.34190	66
chr1	88368262	88368969	Micro_pvalue_1e-2_peak_32587	51	.	3.58166	5.15094	2.20887	56
chr1	88403995	88404086	Micro_pvalue_1e-2_peak_32606	41	.	2.78099	4.11497	1.34190	44
chr1	88408830	88408969	Micro_pvalue_1e-2_peak_32610	41	.	2.78099	4.11497	1.34190	68
chr1	88492359	88492674	Micro_pvalue_1e-2_peak_32665	38	.	2.73998	3.87719	1.32800	70
chr1	88499063	88499137	Micro_pvalue_1e-2_peak_32670	39	.	2.75837	3.97911	1.34190	36
chr1	88537357	88537448	Micro_pvalue_1e-2_peak_32699	41	.	2.78099	4.11497	1.34190	44
chr1	88561220	88561344	Micro_pvalue_1e-2_peak_32709	41	.	2.78099	4.11497	1.34190	61
chr1	88632409	88632536	Micro_pvalue_1e-2_peak_32743	40	.	2.77701	4.09011	1.34190	62
chr1	88646284	88646634	Micro_pvalue_1e-2_peak_32753	67	.	4.47708	6.78418	3.56434	152
chr1	88655683	88655756	Micro_pvalue_1e-2_peak_32761	45	.	3.42495	4.53818	1.69895	46
chr1	88657579	88657905	Micro_pvalue_1e-2_peak_32762	75	.	5.13743	7.56943	4.23525	225
chr1	88667852	88668310	Micro_pvalue_1e-2_peak_32767	57	.	3.70268	5.78921	2.73426	385
chr1	88668780	88668858	Micro_pvalue_1e-2_peak_32768	40	.	2.77701	4.09011	1.34190	38
chr1	88674375	88674556	Micro_pvalue_1e-2_peak_32772	41	.	2.78099	4.11497	1.34190	69
chr1	88702819	88702961	Micro_pvalue_1e-2_peak_32794	41	.	2.78099	4.11497	1.34190	70
chr1	88724290	88724770	Micro_pvalue_1e-2_peak_32809	41	.	2.78099	4.11497	1.34190	69
chr1	88784610	88784827	Micro_pvalue_1e-2_peak_32842	39	.	2.75837	3.97911	1.34190	156
chr1	88789237	88789510	Micro_pvalue_1e-2_peak_32846	53	.	3.62911	5.37785	2.39720	41
chr1	88799577	88799712	Micro_pvalue_1e-2_peak_32853	40	.	2.77701	4.09011	1.34190	66
chr1	88864365	88864458	Micro_pvalue_1e-2_peak_32883	41	.	2.78099	4.11497	1.34190	45
chr1	88866807	88866940	Micro_pvalue_1e-2_peak_32885	41	.	2.78099	4.11497	1.34190	65
chr1	88895082	88895334	Micro_pvalue_1e-2_peak_32910	38	.	2.73998	3.87719	1.32800	68
chr1	88902257	88902381	Micro_pvalue_1e-2_peak_32919	39	.	2.75837	3.97911	1.34190	61
chr1	88928259	88928504	Micro_pvalue_1e-2_peak_32934	49	.	3.53544	4.95138	2.04458	65
chr1	88973299	88973613	Micro_pvalue_1e-2_peak_32966	41	.	2.78099	4.11497	1.34190	67
chr1	88985001	88985239	Micro_pvalue_1e-2_peak_32970	58	.	3.70799	5.82249	2.74538	177
chr1	88994901	88995509	Micro_pvalue_1e-2_peak_32974	47	.	3.49040	4.77340	1.89581	255
chr1	89019830	89020048	Micro_pvalue_1e-2_peak_32991	39	.	2.75837	3.97911	1.34190	150
chr1	89023549	89023684	Micro_pvalue_1e-2_peak_32995	38	.	2.73998	3.87719	1.32800	66
chr1	89037706	89037839	Micro_pvalue_1e-2_peak_33002	41	.	2.78099	4.11497	1.34190	65
chr1	89043261	89043387	Micro_pvalue_1e-2_peak_33007	41	.	2.78099	4.11497	1.34190	62
chr1	89044858	89045023	Micro_pvalue_1e-2_peak_33008	41	.	2.78099	4.11497	1.34190	109
chr1	89121242	89121327	Micro_pvalue_1e-2_peak_33049	39	.	2.75837	3.97911	1.34190	41
chr1	89127012	89127272	Micro_pvalue_1e-2_peak_33056	40	.	2.77701	4.09011	1.34190	72
chr1	89127575	89127712	Micro_pvalue_1e-2_peak_33057	40	.	2.77701	4.09011	1.34190	63
chr1	89149442	89150133	Micro_pvalue_1e-2_peak_33063a	57	.	4.40335	5.79783	2.74224	64
chr1	89149442	89150133	Micro_pvalue_1e-2_peak_33063b	158	.	8.77535	15.84789	11.38817	275
chr1	89149442	89150133	Micro_pvalue_1e-2_peak_33063c	250	.	12.18799	25.08715	19.16288	376
chr1	89149442	89150133	Micro_pvalue_1e-2_peak_33063d	122	.	7.31279	12.21836	8.24760	603
chr1	89150290	89150477	Micro_pvalue_1e-2_peak_33064	39	.	3.41264	3.94702	1.34190	165
chr1	89150675	89150793	Micro_pvalue_1e-2_peak_33065	39	.	3.40053	3.92871	1.34190	54
chr1	89166755	89167435	Micro_pvalue_1e-2_peak_33069a	78	.	5.65575	7.84397	4.46578	204
chr1	89166755	89167435	Micro_pvalue_1e-2_peak_33069b	78	.	5.65575	7.84397	4.46578	384
chr1	89166755	89167435	Micro_pvalue_1e-2_peak_33069c	89	.	6.22704	8.97441	5.43978	491
chr1	89167710	89167936	Micro_pvalue_1e-2_peak_33070	44	.	3.75328	4.41611	1.59715	51
chr1	89180236	89180455	Micro_pvalue_1e-2_peak_33077	39	.	2.75837	3.97911	1.34190	45
chr1	89195750	89196319	Micro_pvalue_1e-2_peak_33086a	79	.	5.73806	7.99162	4.59294	318
chr1	89195750	89196319	Micro_pvalue_1e-2_peak_33086b	106	.	7.13521	10.68118	6.91373	479
chr1	89202293	89202534	Micro_pvalue_1e-2_peak_33088	38	.	2.73998	3.87719	1.32800	199
chr1	89212824	89213148	Micro_pvalue_1e-2_peak_33097	41	.	2.78099	4.11497	1.34190	54
chr1	89234687	89234981	Micro_pvalue_1e-2_peak_33109	70	.	4.53638	7.06887	3.80675	71
chr1	89246239	89246782	Micro_pvalue_1e-2_peak_33116	51	.	4.18760	5.16664	2.22359	214
chr1	89248774	89249140	Micro_pvalue_1e-2_peak_33117a	61	.	4.72394	6.14380	3.01859	75
chr1	89248774	89249140	Micro_pvalue_1e-2_peak_33117b	84	.	5.90493	8.42236	4.96352	273
chr1	89250430	89250547	Micro_pvalue_1e-2_peak_33118	40	.	3.55830	4.09244	1.34190	45
chr1	89264881	89265507	Micro_pvalue_1e-2_peak_33122	169	.	10.14787	16.98359	12.35613	474
chr1	89282017	89282239	Micro_pvalue_1e-2_peak_33128	41	.	2.78099	4.11497	1.34190	39
chr1	89313472	89313573	Micro_pvalue_1e-2_peak_33145	41	.	2.78099	4.11497	1.34190	49
chr1	89322985	89323099	Micro_pvalue_1e-2_peak_33150	41	.	2.78099	4.11497	1.34190	56
chr1	89331759	89332049	Micro_pvalue_1e-2_peak_33157	40	.	2.77701	4.09011	1.34190	226
chr1	89339636	89340150	Micro_pvalue_1e-2_peak_33161	66	.	4.83520	6.65579	3.45382	71
chr1	89356664	89357650	Micro_pvalue_1e-2_peak_33168a	54	.	4.35893	5.45487	2.46250	44
chr1	89356664	89357650	Micro_pvalue_1e-2_peak_33168b	77	.	5.60433	7.75431	4.38906	238
chr1	89356664	89357650	Micro_pvalue_1e-2_peak_33168c	77	.	5.60433	7.75431	4.38906	398
chr1	89356664	89357650	Micro_pvalue_1e-2_peak_33168d	142	.	8.71785	14.23208	9.99236	592
chr1	89363889	89364024	Micro_pvalue_1e-2_peak_33169	41	.	2.78099	4.11497	1.34190	66
chr1	89437914	89438055	Micro_pvalue_1e-2_peak_33207	41	.	2.78099	4.11497	1.34190	69
chr1	89443250	89443384	Micro_pvalue_1e-2_peak_33212	41	.	2.78099	4.11497	1.34190	66
chr1	89458166	89459020	Micro_pvalue_1e-2_peak_33220a	104	.	6.64520	10.43130	6.69896	172
chr1	89458166	89459020	Micro_pvalue_1e-2_peak_33220b	127	.	7.63903	12.74966	8.70916	371
chr1	89458166	89459020	Micro_pvalue_1e-2_peak_33220c	165	.	9.20104	16.54859	11.98796	536
chr1	89464554	89464936	Micro_pvalue_1e-2_peak_33222	50	.	3.55840	5.04815	2.12477	33
chr1	89487587	89488621	Micro_pvalue_1e-2_peak_33239	72	.	5.29821	7.27678	3.98248	622
chr1	89502723	89503214	Micro_pvalue_1e-2_peak_33242	77	.	5.47988	7.70589	4.34515	227
chr1	89529980	89531172	Micro_pvalue_1e-2_peak_33264	71	.	5.24031	7.14717	3.87423	676
chr1	89535819	89536134	Micro_pvalue_1e-2_peak_33266	71	.	5.01211	7.16245	3.88558	246
chr1	89546659	89547072	Micro_pvalue_1e-2_peak_33267	244	.	13.23627	24.42894	18.61817	198
chr1	89557855	89557987	Micro_pvalue_1e-2_peak_33271	40	.	2.77701	4.09011	1.34190	65
chr1	89579199	89579277	Micro_pvalue_1e-2_peak_33289	41	.	2.78099	4.11497	1.34190	38
chr1	89594652	89594799	Micro_pvalue_1e-2_peak_33296	48	.	3.99016	4.83094	1.94744	93
chr1	89595835	89595931	Micro_pvalue_1e-2_peak_33298	49	.	4.04913	4.93869	2.03822	42
chr1	89614892	89615224	Micro_pvalue_1e-2_peak_33306	53	.	3.62911	5.37785	2.39720	219
chr1	89664288	89664918	Micro_pvalue_1e-2_peak_33334	118	.	7.64623	11.84323	7.92232	149
chr1	89688658	89688834	Micro_pvalue_1e-2_peak_33348	41	.	2.78099	4.11497	1.34190	130
chr1	89690148	89690233	Micro_pvalue_1e-2_peak_33349	41	.	2.78099	4.11497	1.34190	41
chr1	89725019	89725132	Micro_pvalue_1e-2_peak_33356	41	.	2.78099	4.11497	1.34190	55
chr1	89738066	89738438	Micro_pvalue_1e-2_peak_33365	48	.	3.51278	4.85998	1.96767	167
chr1	89752579	89752949	Micro_pvalue_1e-2_peak_33375	66	.	4.44800	6.65517	3.45382	225
chr1	89788249	89788329	Micro_pvalue_1e-2_peak_33401	41	.	2.78099	4.11497	1.34190	39
chr1	89798331	89798406	Micro_pvalue_1e-2_peak_33405	41	.	2.78099	4.11497	1.34190	36
chr1	89824066	89824177	Micro_pvalue_1e-2_peak_33416	58	.	3.70799	5.82249	2.74538	56
chr1	89894684	89895049	Micro_pvalue_1e-2_peak_33446	52	.	3.60523	5.26053	2.29721	71
chr1	89898580	89898872	Micro_pvalue_1e-2_peak_33448	38	.	2.73998	3.87719	1.32800	226
chr1	89920896	89921016	Micro_pvalue_1e-2_peak_33458	57	.	3.70268	5.78921	2.73426	60
chr1	89925913	89926189	Micro_pvalue_1e-2_peak_33462	67	.	4.47708	6.78418	3.56434	186
chr1	89931606	89932384	Micro_pvalue_1e-2_peak_33463	91	.	6.26272	9.16759	5.60673	321
chr1	89948785	89949133	Micro_pvalue_1e-2_peak_33472	52	.	3.60523	5.26053	2.29721	59
chr1	89954592	89954893	Micro_pvalue_1e-2_peak_33475	51	.	3.58166	5.15094	2.20887	229
chr1	89989984	89991031	Micro_pvalue_1e-2_peak_33489a	51	.	4.18760	5.16664	2.22359	182
chr1	89989984	89991031	Micro_pvalue_1e-2_peak_33489b	164	.	9.61365	16.43402	11.89035	396
chr1	90016348	90016450	Micro_pvalue_1e-2_peak_33501	58	.	3.70799	5.82249	2.74538	55
chr1	90023185	90023327	Micro_pvalue_1e-2_peak_33506	39	.	2.75837	3.97911	1.34190	48
chr1	90032382	90032768	Micro_pvalue_1e-2_peak_33510	104	.	6.72382	10.45234	6.71806	68
chr1	90054909	90055259	Micro_pvalue_1e-2_peak_33522	40	.	2.77701	4.09011	1.34190	284
chr1	90064568	90064855	Micro_pvalue_1e-2_peak_33527	41	.	2.78099	4.11497	1.34190	46
chr1	90081640	90081766	Micro_pvalue_1e-2_peak_33539	73	.	4.59728	7.39833	4.08766	65
chr1	90082561	90082752	Micro_pvalue_1e-2_peak_33540	40	.	2.77701	4.09011	1.34190	151
chr1	90098103	90099220	Micro_pvalue_1e-2_peak_33548a	40	.	3.49982	4.07940	1.34190	216
chr1	90098103	90099220	Micro_pvalue_1e-2_peak_33548b	187	.	9.96314	18.73829	13.84549	484
chr1	90098103	90099220	Micro_pvalue_1e-2_peak_33548c	187	.	9.96314	18.73829	13.84549	594
chr1	90112860	90112973	Micro_pvalue_1e-2_peak_33552	41	.	2.78099	4.11497	1.34190	55
chr1	90118603	90118703	Micro_pvalue_1e-2_peak_33556	40	.	2.77701	4.09011	1.34190	49
chr1	90135835	90136204	Micro_pvalue_1e-2_peak_33568	38	.	2.73998	3.87719	1.32800	110
chr1	90146426	90146926	Micro_pvalue_1e-2_peak_33573	70	.	4.98173	7.07040	3.80675	39
chr1	90158215	90158695	Micro_pvalue_1e-2_peak_33574a	71	.	5.32021	7.18204	3.90389	201
chr1	90158215	90158695	Micro_pvalue_1e-2_peak_33574b	84	.	5.98524	8.43663	4.97583	439
chr1	90172310	90172557	Micro_pvalue_1e-2_peak_33576	50	.	3.93670	5.01899	2.10319	67
chr1	90174302	90174375	Micro_pvalue_1e-2_peak_33577	40	.	3.26184	4.03980	1.34190	31
chr1	90185239	90185312	Micro_pvalue_1e-2_peak_33582	44	.	3.40368	4.46677	1.63937	30
chr1	90189550	90189714	Micro_pvalue_1e-2_peak_33583	41	.	3.30115	4.15062	1.37080	49
chr1	90190440	90190624	Micro_pvalue_1e-2_peak_33584	43	.	3.38266	4.39837	1.58148	43
chr1	90204858	90205074	Micro_pvalue_1e-2_peak_33589	94	.	5.55401	9.45891	5.85778	120
chr1	90223070	90223423	Micro_pvalue_1e-2_peak_33593a	53	.	4.10978	5.34260	2.37040	109
chr1	90223070	90223423	Micro_pvalue_1e-2_peak_33593b	61	.	4.47688	6.13235	3.00817	277
chr1	90226225	90226406	Micro_pvalue_1e-2_peak_33594	41	.	3.46816	4.17665	1.39439	49
chr1	90227013	90227099	Micro_pvalue_1e-2_peak_33595	51	.	3.96441	5.11835	2.18785	48
chr1	90228281	90228853	Micro_pvalue_1e-2_peak_33596a	64	.	4.81618	6.44808	3.27787	253
chr1	90228281	90228853	Micro_pvalue_1e-2_peak_33596b	149	.	8.76760	14.99491	10.64940	495
chr1	90238228	90238362	Micro_pvalue_1e-2_peak_33599	58	.	3.70799	5.82249	2.74538	71
chr1	90270205	90270590	Micro_pvalue_1e-2_peak_33612	69	.	4.50653	6.92169	3.67988	196
chr1	90281180	90281561	Micro_pvalue_1e-2_peak_33616	71	.	5.29451	7.13485	3.86433	186
chr1	90286103	90286870	Micro_pvalue_1e-2_peak_33617a	72	.	5.20888	7.28466	3.98871	249
chr1	90286103	90286870	Micro_pvalue_1e-2_peak_33617b	97	.	6.39659	9.72059	6.08225	374
chr1	90286103	90286870	Micro_pvalue_1e-2_peak_33617c	120	.	7.46269	12.09976	8.14603	487
chr1	90287038	90287227	Micro_pvalue_1e-2_peak_33618	97	.	6.42158	9.76129	6.11592	134
chr1	90298269	90298349	Micro_pvalue_1e-2_peak_33619	73	.	5.07400	7.35758	4.05256	42
chr1	90299516	90299589	Micro_pvalue_1e-2_peak_33620	43	.	3.38266	4.39837	1.58148	43
chr1	90301167	90301240	Micro_pvalue_1e-2_peak_33621	46	.	3.44649	4.61288	1.76317	59
chr1	90308359	90309718	Micro_pvalue_1e-2_peak_33622a	81	.	5.82963	8.18180	4.75709	395
chr1	90308359	90309718	Micro_pvalue_1e-2_peak_33622b	109	.	7.28704	10.99761	7.18776	649
chr1	90327560	90327701	Micro_pvalue_1e-2_peak_33629	41	.	2.78099	4.11497	1.34190	69
chr1	90356084	90356487	Micro_pvalue_1e-2_peak_33643	75	.	5.13743	7.56943	4.23525	198
chr1	90369626	90370091	Micro_pvalue_1e-2_peak_33654	49	.	3.53544	4.95138	2.04458	359
chr1	90376225	90376303	Micro_pvalue_1e-2_peak_33658	41	.	2.78099	4.11497	1.34190	38
chr1	90376503	90376583	Micro_pvalue_1e-2_peak_33659	41	.	2.78099	4.11497	1.34190	39
chr1	90391546	90391662	Micro_pvalue_1e-2_peak_33665	40	.	2.77701	4.09011	1.34190	57
chr1	90404761	90405178	Micro_pvalue_1e-2_peak_33676	51	.	3.58166	5.15094	2.20887	224
chr1	90429487	90429621	Micro_pvalue_1e-2_peak_33688	41	.	2.78099	4.11497	1.34190	66
chr1	90452540	90453138	Micro_pvalue_1e-2_peak_33699	38	.	2.73998	3.87719	1.32800	378
chr1	90460387	90461251	Micro_pvalue_1e-2_peak_33701	221	.	11.69460	22.12220	16.69333	245
chr1	90478297	90478392	Micro_pvalue_1e-2_peak_33709	39	.	2.75837	3.97911	1.34190	46
chr1	90482097	90482307	Micro_pvalue_1e-2_peak_33713	40	.	2.77701	4.09011	1.34190	150
chr1	90552307	90552615	Micro_pvalue_1e-2_peak_33736	41	.	2.78099	4.11497	1.34190	34
chr1	90580262	90580344	Micro_pvalue_1e-2_peak_33750	41	.	2.78099	4.11497	1.34190	40
chr1	90593536	90593662	Micro_pvalue_1e-2_peak_33754	41	.	2.78099	4.11497	1.34190	62
chr1	90601229	90601387	Micro_pvalue_1e-2_peak_33757	41	.	2.78099	4.11497	1.34190	38
chr1	90632250	90632330	Micro_pvalue_1e-2_peak_33776	41	.	2.78099	4.11497	1.34190	39
chr1	90639266	90639672	Micro_pvalue_1e-2_peak_33778	41	.	2.78099	4.11497	1.34190	72
chr1	90680020	90680278	Micro_pvalue_1e-2_peak_33803	41	.	2.78099	4.11497	1.34190	54
chr1	90695171	90695316	Micro_pvalue_1e-2_peak_33812	41	.	2.78099	4.11497	1.34190	98
chr1	90732144	90732262	Micro_pvalue_1e-2_peak_33831	41	.	2.78099	4.11497	1.34190	58
chr1	90738709	90738943	Micro_pvalue_1e-2_peak_33836	41	.	2.78099	4.11497	1.34190	55
chr1	90772499	90772577	Micro_pvalue_1e-2_peak_33851	41	.	2.78099	4.11497	1.34190	38
chr1	90807906	90808044	Micro_pvalue_1e-2_peak_33882	41	.	2.78099	4.11497	1.34190	68
chr1	90815027	90815146	Micro_pvalue_1e-2_peak_33886	41	.	2.78099	4.11497	1.34190	58
chr1	90824174	90824318	Micro_pvalue_1e-2_peak_33893	39	.	2.75837	3.97911	1.34190	71
chr1	90834579	90834659	Micro_pvalue_1e-2_peak_33901	41	.	2.78099	4.11497	1.34190	39
chr1	90856617	90856739	Micro_pvalue_1e-2_peak_33919	41	.	2.78099	4.11497	1.34190	60
chr1	90882777	90883269	Micro_pvalue_1e-2_peak_33944	41	.	2.78099	4.11497	1.34190	258
chr1	90892679	90892949	Micro_pvalue_1e-2_peak_33950	39	.	2.75837	3.97911	1.34190	72
chr1	90981335	90981413	Micro_pvalue_1e-2_peak_34012	41	.	2.78099	4.11497	1.34190	38
chr1	91005370	91005460	Micro_pvalue_1e-2_peak_34023	41	.	2.78099	4.11497	1.34190	44
chr1	91045599	91045728	Micro_pvalue_1e-2_peak_34046	41	.	2.78099	4.11497	1.34190	63
chr1	91060050	91060381	Micro_pvalue_1e-2_peak_34054	41	.	2.78099	4.11497	1.34190	70
chr1	91071032	91071307	Micro_pvalue_1e-2_peak_34059	39	.	2.75837	3.97911	1.34190	38
chr1	91078709	91079169	Micro_pvalue_1e-2_peak_34066	39	.	2.75837	3.97911	1.34190	414
chr1	91088709	91088823	Micro_pvalue_1e-2_peak_34075	38	.	2.73998	3.87719	1.32800	56
chr1	91103461	91103808	Micro_pvalue_1e-2_peak_34088	41	.	2.78099	4.11497	1.34190	72
chr1	91115203	91115377	Micro_pvalue_1e-2_peak_34094	110	.	6.89299	11.02150	7.20836	51
chr1	91128202	91128424	Micro_pvalue_1e-2_peak_34102	41	.	2.78099	4.11497	1.34190	161
chr1	91131735	91131851	Micro_pvalue_1e-2_peak_34103	41	.	2.78099	4.11497	1.34190	57
chr1	91134683	91134876	Micro_pvalue_1e-2_peak_34105	40	.	2.77701	4.09011	1.34190	58
chr1	91137732	91137875	Micro_pvalue_1e-2_peak_34107	41	.	2.78099	4.11497	1.34190	47
chr1	91156464	91156921	Micro_pvalue_1e-2_peak_34119	38	.	2.73998	3.87719	1.32800	117
chr1	91172462	91172821	Micro_pvalue_1e-2_peak_34127	51	.	3.98248	5.13441	2.19954	262
chr1	91173092	91173184	Micro_pvalue_1e-2_peak_34128	64	.	4.75135	6.43718	3.26749	48
chr1	91191320	91191757	Micro_pvalue_1e-2_peak_34132	59	.	4.54133	5.93590	2.83866	378
chr1	91192373	91192601	Micro_pvalue_1e-2_peak_34133	47	.	3.80546	4.70840	1.84192	167
chr1	91196173	91196423	Micro_pvalue_1e-2_peak_34134	38	.	3.20461	3.88688	1.33520	27
chr1	91210754	91210838	Micro_pvalue_1e-2_peak_34141	40	.	2.77701	4.09011	1.34190	41
chr1	91214169	91214680	Micro_pvalue_1e-2_peak_34144	39	.	2.75837	3.97911	1.34190	473
chr1	91252847	91252981	Micro_pvalue_1e-2_peak_34161	41	.	2.78099	4.11497	1.34190	66
chr1	91287699	91287842	Micro_pvalue_1e-2_peak_34173	41	.	2.78099	4.11497	1.34190	70
chr1	91301646	91301816	Micro_pvalue_1e-2_peak_34179	45	.	3.42495	4.53818	1.69895	59
chr1	91302079	91302152	Micro_pvalue_1e-2_peak_34180	44	.	3.40368	4.46677	1.63937	44
chr1	91316327	91317412	Micro_pvalue_1e-2_peak_34189a	149	.	9.13302	14.98313	10.63858	322
chr1	91316327	91317412	Micro_pvalue_1e-2_peak_34189b	46	.	3.91415	4.69486	1.83080	541
chr1	91316327	91317412	Micro_pvalue_1e-2_peak_34189c	82	.	5.87122	8.22773	4.79397	710
chr1	91316327	91317412	Micro_pvalue_1e-2_peak_34189d	58	.	4.56651	5.81765	2.74538	918
chr1	91432706	91432841	Micro_pvalue_1e-2_peak_34237	41	.	2.78099	4.11497	1.34190	82
chr1	91433296	91433403	Micro_pvalue_1e-2_peak_34238	41	.	2.78099	4.11497	1.34190	52
chr1	91449127	91449759	Micro_pvalue_1e-2_peak_34249	47	.	3.49040	4.77340	1.89581	428
chr1	91455513	91455921	Micro_pvalue_1e-2_peak_34251	70	.	4.98173	7.07040	3.80675	55
chr1	91480220	91480306	Micro_pvalue_1e-2_peak_34267	46	.	3.44649	4.61288	1.76317	40
chr1	91487009	91488006	Micro_pvalue_1e-2_peak_34268a	63	.	4.77885	6.38860	3.22897	61
chr1	91487009	91488006	Micro_pvalue_1e-2_peak_34268b	53	.	4.24786	5.37590	2.39720	218
chr1	91487009	91488006	Micro_pvalue_1e-2_peak_34268c	158	.	9.02671	15.82905	11.37030	673
chr1	91487009	91488006	Micro_pvalue_1e-2_peak_34268d	74	.	5.33049	7.47939	4.15854	804
chr1	91496431	91496509	Micro_pvalue_1e-2_peak_34270	59	.	4.25459	5.92478	2.83008	41
chr1	91496796	91497005	Micro_pvalue_1e-2_peak_34271	124	.	7.65827	12.43638	8.43726	67
chr1	91510542	91510622	Micro_pvalue_1e-2_peak_34274	41	.	2.78099	4.11497	1.34190	39
chr1	91520321	91520921	Micro_pvalue_1e-2_peak_34276	166	.	9.98930	16.65142	12.07518	270
chr1	91523309	91523666	Micro_pvalue_1e-2_peak_34277	66	.	5.02080	6.68179	3.47646	286
chr1	91560027	91560164	Micro_pvalue_1e-2_peak_34300	38	.	2.73998	3.87719	1.32800	67
chr1	91590202	91590980	Micro_pvalue_1e-2_peak_34316	49	.	3.53544	4.95138	2.04458	690
chr1	91601886	91601975	Micro_pvalue_1e-2_peak_34324	39	.	2.75837	3.97911	1.34190	43
chr1	91614086	91614650	Micro_pvalue_1e-2_peak_34333	85	.	5.77701	8.50271	5.03222	292
chr1	91630454	91631080	Micro_pvalue_1e-2_peak_34340	51	.	3.58166	5.15094	2.20887	327
chr1	91638492	91638604	Micro_pvalue_1e-2_peak_34343	41	.	2.78099	4.11497	1.34190	55
chr1	91654840	91654924	Micro_pvalue_1e-2_peak_34351	41	.	2.78099	4.11497	1.34190	41
chr1	91683726	91683804	Micro_pvalue_1e-2_peak_34360	41	.	2.78099	4.11497	1.34190	38
chr1	91709077	91709429	Micro_pvalue_1e-2_peak_34373	41	.	2.78099	4.11497	1.34190	283
chr1	91748435	91748608	Micro_pvalue_1e-2_peak_34390	41	.	2.78099	4.11497	1.34190	124
chr1	91752037	91752285	Micro_pvalue_1e-2_peak_34391	41	.	2.78099	4.11497	1.34190	199
chr1	91785495	91785577	Micro_pvalue_1e-2_peak_34405	41	.	2.78099	4.11497	1.34190	40
chr1	91840007	91840137	Micro_pvalue_1e-2_peak_34432	41	.	2.78099	4.11497	1.34190	64
chr1	91840487	91840629	Micro_pvalue_1e-2_peak_34433	41	.	2.78099	4.11497	1.34190	70
chr1	91852829	91853205	Micro_pvalue_1e-2_peak_34434a	139	.	8.74444	13.97872	9.77281	54
chr1	91852829	91853205	Micro_pvalue_1e-2_peak_34434b	219	.	12.38796	21.99851	16.59603	187
chr1	91852829	91853205	Micro_pvalue_1e-2_peak_34434c	139	.	8.74444	13.97872	9.77281	315
chr1	91869574	91870108	Micro_pvalue_1e-2_peak_34442	48	.	3.51278	4.85998	1.96767	234
chr1	91965466	91967243	Micro_pvalue_1e-2_peak_34484a	67	.	4.99168	6.73000	3.52182	211
chr1	91965466	91967243	Micro_pvalue_1e-2_peak_34484b	46	.	3.88242	4.67280	1.81534	717
chr1	91965466	91967243	Micro_pvalue_1e-2_peak_34484c	113	.	7.21021	11.35617	7.49799	927
chr1	91965466	91967243	Micro_pvalue_1e-2_peak_34484d	101	.	6.65557	10.14493	6.44874	1045
chr1	91965466	91967243	Micro_pvalue_1e-2_peak_34484e	56	.	4.43705	5.67635	2.64093	1199
chr1	91965466	91967243	Micro_pvalue_1e-2_peak_34484f	113	.	7.21021	11.35617	7.49799	1308
chr1	92001178	92001289	Micro_pvalue_1e-2_peak_34494	41	.	2.78099	4.11497	1.34190	54
chr1	92003446	92003556	Micro_pvalue_1e-2_peak_34497	41	.	2.78099	4.11497	1.34190	54
chr1	92018868	92019182	Micro_pvalue_1e-2_peak_34509	38	.	2.73998	3.87719	1.32800	248
chr1	92023224	92023335	Micro_pvalue_1e-2_peak_34511	41	.	2.78099	4.11497	1.34190	54
chr1	92037524	92037895	Micro_pvalue_1e-2_peak_34521	51	.	3.58166	5.15094	2.20887	210
chr1	92075795	92075870	Micro_pvalue_1e-2_peak_34542	41	.	2.78099	4.11497	1.34190	36
chr1	92088622	92088731	Micro_pvalue_1e-2_peak_34545	41	.	2.78099	4.11497	1.34190	53
chr1	92103361	92103498	Micro_pvalue_1e-2_peak_34551	41	.	2.78099	4.11497	1.34190	67
chr1	92225240	92225346	Micro_pvalue_1e-2_peak_34640	41	.	2.78099	4.11497	1.34190	52
chr1	92257561	92257643	Micro_pvalue_1e-2_peak_34658	41	.	2.78099	4.11497	1.34190	40
chr1	92269593	92269723	Micro_pvalue_1e-2_peak_34660	58	.	3.70799	5.82249	2.74538	54
chr1	92311729	92311868	Micro_pvalue_1e-2_peak_34686	41	.	2.78099	4.11497	1.34190	68
chr1	92350999	92351832	Micro_pvalue_1e-2_peak_34706	53	.	4.05318	5.32112	2.35170	555
chr1	92357871	92357957	Micro_pvalue_1e-2_peak_34708	41	.	2.78099	4.11497	1.34190	42
chr1	92364440	92364558	Micro_pvalue_1e-2_peak_34712	41	.	2.78099	4.11497	1.34190	58
chr1	92373041	92373179	Micro_pvalue_1e-2_peak_34717	39	.	2.75837	3.97911	1.34190	68
chr1	92391693	92391817	Micro_pvalue_1e-2_peak_34735	39	.	2.75837	3.97911	1.34190	61
chr1	92445709	92445788	Micro_pvalue_1e-2_peak_34763	41	.	2.78099	4.11497	1.34190	38
chr1	92450889	92450965	Micro_pvalue_1e-2_peak_34765	41	.	2.78099	4.11497	1.34190	37
chr1	92454930	92455070	Micro_pvalue_1e-2_peak_34767	41	.	2.78099	4.11497	1.34190	69
chr1	92477087	92477230	Micro_pvalue_1e-2_peak_34779	41	.	2.78099	4.11497	1.34190	70
chr1	92495638	92495788	Micro_pvalue_1e-2_peak_34790	41	.	2.78099	4.11497	1.34190	46
chr1	92539787	92539862	Micro_pvalue_1e-2_peak_34815	41	.	2.78099	4.11497	1.34190	36
chr1	92545808	92546418	Micro_pvalue_1e-2_peak_34817a	85	.	6.02183	8.59982	5.11765	81
chr1	92545808	92546418	Micro_pvalue_1e-2_peak_34817b	72	.	5.26910	7.21123	3.92917	308
chr1	92577224	92577348	Micro_pvalue_1e-2_peak_34841	41	.	2.78099	4.11497	1.34190	61
chr1	92580296	92580377	Micro_pvalue_1e-2_peak_34843	39	.	2.75837	3.97911	1.34190	39
chr1	92597738	92597871	Micro_pvalue_1e-2_peak_34855	41	.	2.78099	4.11497	1.34190	65
chr1	92599254	92599328	Micro_pvalue_1e-2_peak_34857	41	.	2.78099	4.11497	1.34190	36
chr1	92691352	92691448	Micro_pvalue_1e-2_peak_34904	41	.	2.78099	4.11497	1.34190	47
chr1	92705100	92705233	Micro_pvalue_1e-2_peak_34908	41	.	2.78099	4.11497	1.34190	65
chr1	92709978	92710063	Micro_pvalue_1e-2_peak_34911	41	.	2.78099	4.11497	1.34190	41
chr1	92764208	92764728	Micro_pvalue_1e-2_peak_34930a	126	.	8.09826	12.67882	8.64572	155
chr1	92764208	92764728	Micro_pvalue_1e-2_peak_34930b	185	.	10.79768	18.59153	13.72312	443
chr1	92780056	92780172	Micro_pvalue_1e-2_peak_34937	41	.	2.78099	4.11497	1.34190	57
chr1	92866055	92866194	Micro_pvalue_1e-2_peak_34966	41	.	2.78099	4.11497	1.34190	68
chr1	92887854	92887955	Micro_pvalue_1e-2_peak_34981	40	.	2.77701	4.09011	1.34190	49
chr1	92890120	92890264	Micro_pvalue_1e-2_peak_34982	41	.	2.78099	4.11497	1.34190	71
chr1	92902325	92902516	Micro_pvalue_1e-2_peak_34985	41	.	2.78099	4.11497	1.34190	37
chr1	92906774	92906891	Micro_pvalue_1e-2_peak_34987	39	.	2.75837	3.97911	1.34190	57
chr1	92913162	92913269	Micro_pvalue_1e-2_peak_34996	51	.	3.58166	5.15094	2.20887	47
chr1	92923825	92923972	Micro_pvalue_1e-2_peak_35001	81	.	5.84340	8.17739	4.75475	76
chr1	92925301	92925920	Micro_pvalue_1e-2_peak_35002	91	.	6.31313	9.12568	5.57056	239
chr1	92941811	92941920	Micro_pvalue_1e-2_peak_35008	41	.	2.78099	4.11497	1.34190	53
chr1	92951173	92951368	Micro_pvalue_1e-2_peak_35011	41	.	3.30115	4.15062	1.37080	55
chr1	92952159	92952287	Micro_pvalue_1e-2_peak_35012	55	.	4.12643	5.52700	2.51769	67
chr1	93066138	93066220	Micro_pvalue_1e-2_peak_35070	38	.	2.73998	3.87719	1.32800	40
chr1	93214758	93214880	Micro_pvalue_1e-2_peak_35148	58	.	3.70799	5.82249	2.74538	60
chr1	93232429	93232540	Micro_pvalue_1e-2_peak_35159	41	.	2.78099	4.11497	1.34190	54
chr1	93250055	93251171	Micro_pvalue_1e-2_peak_35167a	88	.	5.85023	8.84026	5.32144	330
chr1	93250055	93251171	Micro_pvalue_1e-2_peak_35167b	111	.	6.87420	11.14109	7.31445	627
chr1	93270360	93270605	Micro_pvalue_1e-2_peak_35171	71	.	5.01211	7.16245	3.88558	71
chr1	93297462	93297999	Micro_pvalue_1e-2_peak_35185a	118	.	7.64623	11.84323	7.92232	49
chr1	93297462	93297999	Micro_pvalue_1e-2_peak_35185b	132	.	8.32213	13.27307	9.15995	132
chr1	93297462	93297999	Micro_pvalue_1e-2_peak_35185c	119	.	7.68197	11.90756	7.97845	239
chr1	93297462	93297999	Micro_pvalue_1e-2_peak_35185d	68	.	5.12131	6.82331	3.59627	410
chr1	93308916	93309097	Micro_pvalue_1e-2_peak_35192	41	.	2.78099	4.11497	1.34190	70
chr1	93319042	93319225	Micro_pvalue_1e-2_peak_35196	90	.	5.95643	9.06419	5.51800	61
chr1	93324564	93324971	Micro_pvalue_1e-2_peak_35197	99	.	6.56276	9.96641	6.29415	55
chr1	93343004	93343105	Micro_pvalue_1e-2_peak_35205	38	.	2.73998	3.87719	1.32800	49
chr1	93367872	93368068	Micro_pvalue_1e-2_peak_35218	41	.	2.78099	4.11497	1.34190	43
chr1	93410500	93411043	Micro_pvalue_1e-2_peak_35248	64	.	4.39097	6.41891	3.25381	500
chr1	93419083	93419427	Micro_pvalue_1e-2_peak_35253	78	.	5.20246	7.80107	4.42750	290
chr1	93426113	93426243	Micro_pvalue_1e-2_peak_35254	113	.	6.97420	11.30303	7.45467	69
chr1	93426597	93427496	Micro_pvalue_1e-2_peak_35255a	112	.	6.94893	11.26208	7.41752	292
chr1	93426597	93427496	Micro_pvalue_1e-2_peak_35255b	161	.	8.93433	16.10917	11.60973	491
chr1	93438175	93438251	Micro_pvalue_1e-2_peak_35258	48	.	4.00962	4.86629	1.97277	30
chr1	93438911	93439311	Micro_pvalue_1e-2_peak_35259	51	.	4.15139	5.13051	2.19823	357
chr1	93441196	93441547	Micro_pvalue_1e-2_peak_35260	49	.	4.02928	4.90220	2.00656	133
chr1	93446513	93446835	Micro_pvalue_1e-2_peak_35262	80	.	5.60808	8.03297	4.62821	261
chr1	93446991	93447064	Micro_pvalue_1e-2_peak_35263	38	.	3.20461	3.88688	1.33520	51
chr1	93459527	93460134	Micro_pvalue_1e-2_peak_35267	52	.	3.60523	5.26053	2.29721	393
chr1	93465022	93465121	Micro_pvalue_1e-2_peak_35271	41	.	2.78099	4.11497	1.34190	48
chr1	93486061	93486166	Micro_pvalue_1e-2_peak_35277	41	.	2.78099	4.11497	1.34190	51
chr1	93488094	93488231	Micro_pvalue_1e-2_peak_35279	41	.	2.78099	4.11497	1.34190	67
chr1	93499285	93499728	Micro_pvalue_1e-2_peak_35283	92	.	5.51673	9.23489	5.66395	249
chr1	93507798	93508403	Micro_pvalue_1e-2_peak_35284	69	.	4.50653	6.92169	3.67988	60
chr1	93515798	93515910	Micro_pvalue_1e-2_peak_35288	41	.	2.78099	4.11497	1.34190	55
chr1	93529850	93529967	Micro_pvalue_1e-2_peak_35299	40	.	2.77701	4.09011	1.34190	57
chr1	93544247	93544885	Micro_pvalue_1e-2_peak_35307	89	.	6.25869	8.95735	5.42457	555
chr1	93561626	93562167	Micro_pvalue_1e-2_peak_35311	41	.	2.78099	4.11497	1.34190	47
chr1	93630637	93630718	Micro_pvalue_1e-2_peak_35344	41	.	2.78099	4.11497	1.34190	39
chr1	93645331	93646595	Micro_pvalue_1e-2_peak_35351a	219	.	11.28784	21.94479	16.55182	746
chr1	93645331	93646595	Micro_pvalue_1e-2_peak_35351b	93	.	6.15700	9.33256	5.74973	989
chr1	93684375	93684510	Micro_pvalue_1e-2_peak_35369	41	.	2.78099	4.11497	1.34190	66
chr1	93704365	93704479	Micro_pvalue_1e-2_peak_35375	41	.	2.78099	4.11497	1.34190	56
chr1	93705377	93705492	Micro_pvalue_1e-2_peak_35376	41	.	2.78099	4.11497	1.34190	56
chr1	93739282	93739387	Micro_pvalue_1e-2_peak_35388	41	.	2.78099	4.11497	1.34190	51
chr1	93782759	93783179	Micro_pvalue_1e-2_peak_35413a	126	.	8.10194	12.65468	8.62563	188
chr1	93782759	93783179	Micro_pvalue_1e-2_peak_35413b	157	.	9.57502	15.74266	11.29636	322
chr1	93802935	93803014	Micro_pvalue_1e-2_peak_35424	40	.	2.77701	4.09011	1.34190	38
chr1	93810798	93811612	Micro_pvalue_1e-2_peak_35427	70	.	5.20231	7.07421	3.80992	611
chr1	93811797	93811974	Micro_pvalue_1e-2_peak_35428	49	.	4.04624	4.93512	2.03582	135
chr1	93812220	93812502	Micro_pvalue_1e-2_peak_35429	82	.	5.80484	8.25471	4.81815	70
chr1	93823312	93823414	Micro_pvalue_1e-2_peak_35431	40	.	3.26184	4.03980	1.34190	57
chr1	93823808	93824239	Micro_pvalue_1e-2_peak_35432	82	.	5.67445	8.21174	4.78070	283
chr1	93880488	93880630	Micro_pvalue_1e-2_peak_35456	93	.	6.03136	9.32317	5.74084	93
chr1	93906426	93906593	Micro_pvalue_1e-2_peak_35469	38	.	2.73998	3.87719	1.32800	40
chr1	93913379	93914001	Micro_pvalue_1e-2_peak_35472	162	.	9.69305	16.26342	11.74130	202
chr1	93970885	93970977	Micro_pvalue_1e-2_peak_35497	41	.	2.78099	4.11497	1.34190	45
chr1	93993561	93994214	Micro_pvalue_1e-2_peak_35506	57	.	3.70268	5.78921	2.73426	377
chr1	94015411	94015782	Micro_pvalue_1e-2_peak_35514	84	.	5.37249	8.49611	5.02794	203
chr1	94024435	94025044	Micro_pvalue_1e-2_peak_35518	73	.	4.59728	7.39833	4.08766	371
chr1	94040444	94040548	Micro_pvalue_1e-2_peak_35527	41	.	2.78099	4.11497	1.34190	51
chr1	94058245	94058355	Micro_pvalue_1e-2_peak_35540	41	.	2.78099	4.11497	1.34190	54
chr1	94090015	94090190	Micro_pvalue_1e-2_peak_35561	39	.	2.75837	3.97911	1.34190	60
chr1	94101942	94102438	Micro_pvalue_1e-2_peak_35569	77	.	5.51138	7.78420	4.41499	73
chr1	94111703	94111819	Micro_pvalue_1e-2_peak_35572	41	.	2.78099	4.11497	1.34190	57
chr1	94137719	94137984	Micro_pvalue_1e-2_peak_35591	46	.	3.44649	4.61288	1.76317	196
chr1	94146440	94147617	Micro_pvalue_1e-2_peak_35593a	82	.	5.80484	8.25471	4.81815	131
chr1	94146440	94147617	Micro_pvalue_1e-2_peak_35593b	60	.	4.64387	6.01169	2.90648	366
chr1	94146440	94147617	Micro_pvalue_1e-2_peak_35593c	107	.	6.99545	10.71197	6.94199	1022
chr1	94161290	94161517	Micro_pvalue_1e-2_peak_35598	64	.	4.75135	6.43718	3.26749	63
chr1	94169726	94169969	Micro_pvalue_1e-2_peak_35600	51	.	4.17246	5.17088	2.22647	80
chr1	94171650	94171723	Micro_pvalue_1e-2_peak_35601	49	.	4.04913	4.93869	2.03822	39
chr1	94173592	94173838	Micro_pvalue_1e-2_peak_35602a	104	.	7.02543	10.45915	6.72246	72
chr1	94173592	94173838	Micro_pvalue_1e-2_peak_35602b	90	.	6.32289	9.08417	5.53195	191
chr1	94195076	94195449	Micro_pvalue_1e-2_peak_35613a	94	.	6.37196	9.44488	5.84686	71
chr1	94195076	94195449	Micro_pvalue_1e-2_peak_35613b	94	.	6.37196	9.44488	5.84686	319
chr1	94216685	94216891	Micro_pvalue_1e-2_peak_35621	53	.	4.05318	5.32112	2.35170	46
chr1	94230471	94230550	Micro_pvalue_1e-2_peak_35624	39	.	2.75837	3.97911	1.34190	38
chr1	94249927	94250222	Micro_pvalue_1e-2_peak_35634	41	.	2.78099	4.11497	1.34190	212
chr1	94266551	94266742	Micro_pvalue_1e-2_peak_35638	41	.	2.78099	4.11497	1.34190	43
chr1	94279602	94279905	Micro_pvalue_1e-2_peak_35642	52	.	4.26206	5.29078	2.32640	155
chr1	94280749	94280988	Micro_pvalue_1e-2_peak_35643	53	.	4.30028	5.35518	2.38182	195
chr1	94282337	94282867	Micro_pvalue_1e-2_peak_35644	42	.	3.65319	4.24821	1.45575	256
chr1	94304957	94305117	Micro_pvalue_1e-2_peak_35654	47	.	3.82673	4.75687	1.88585	76
chr1	94311769	94313295	Micro_pvalue_1e-2_peak_35656a	53	.	3.99393	5.37797	2.39728	124
chr1	94311769	94313295	Micro_pvalue_1e-2_peak_35656b	110	.	6.37171	11.06799	7.25149	246
chr1	94311769	94313295	Micro_pvalue_1e-2_peak_35656c	45	.	3.60505	4.56474	1.72497	445
chr1	94311769	94313295	Micro_pvalue_1e-2_peak_35656d	55	.	4.07714	5.50819	2.50500	570
chr1	94311769	94313295	Micro_pvalue_1e-2_peak_35656e	55	.	4.11387	5.56562	2.55427	912
chr1	94311769	94313295	Micro_pvalue_1e-2_peak_35656f	74	.	4.96648	7.43225	4.11667	1123
chr1	94311769	94313295	Micro_pvalue_1e-2_peak_35656g	74	.	4.96648	7.43225	4.11667	1356
chr1	94313467	94313639	Micro_pvalue_1e-2_peak_35657	47	.	3.72486	4.74938	1.88048	46
chr1	94344238	94344998	Micro_pvalue_1e-2_peak_35660	140	.	8.71080	14.08981	9.87019	579
chr1	94374820	94375446	Micro_pvalue_1e-2_peak_35667a	50	.	4.08942	5.01349	2.10029	75
chr1	94374820	94375446	Micro_pvalue_1e-2_peak_35667b	114	.	7.53476	11.49467	7.61871	408
chr1	94421887	94421996	Micro_pvalue_1e-2_peak_35681	41	.	2.78099	4.11497	1.34190	53
chr1	94445393	94445492	Micro_pvalue_1e-2_peak_35691	40	.	2.77701	4.09011	1.34190	48
chr1	94448055	94448130	Micro_pvalue_1e-2_peak_35694	39	.	2.75837	3.97911	1.34190	36
chr1	94458427	94458833	Micro_pvalue_1e-2_peak_35705	38	.	2.73998	3.87719	1.32800	151
chr1	94492494	94493031	Micro_pvalue_1e-2_peak_35723	88	.	5.44366	8.83864	5.32013	264
chr1	94510123	94510196	Micro_pvalue_1e-2_peak_35729	46	.	3.44649	4.61288	1.76317	34
chr1	94511302	94511597	Micro_pvalue_1e-2_peak_35730	46	.	3.44649	4.61288	1.76317	43
chr1	94527043	94527357	Micro_pvalue_1e-2_peak_35737	51	.	3.58166	5.15094	2.20887	140
chr1	94550054	94550190	Micro_pvalue_1e-2_peak_35752	41	.	2.78099	4.11497	1.34190	67
chr1	94559757	94560449	Micro_pvalue_1e-2_peak_35754a	73	.	5.42557	7.37831	4.07065	234
chr1	94559757	94560449	Micro_pvalue_1e-2_peak_35754b	72	.	5.37237	7.27863	3.98293	471
chr1	94559757	94560449	Micro_pvalue_1e-2_peak_35754c	59	.	4.65518	5.97795	2.87724	604
chr1	94566729	94567049	Micro_pvalue_1e-2_peak_35755	59	.	4.63269	5.93696	2.83866	264
chr1	94571622	94572124	Micro_pvalue_1e-2_peak_35756	91	.	6.35548	9.14931	5.59137	233
chr1	94577264	94577689	Micro_pvalue_1e-2_peak_35758	55	.	3.65330	5.50407	2.50095	71
chr1	94582696	94583086	Micro_pvalue_1e-2_peak_35762	39	.	2.75837	3.97911	1.34190	269
chr1	94591520	94591632	Micro_pvalue_1e-2_peak_35768	41	.	2.78099	4.11497	1.34190	55
chr1	94690502	94690624	Micro_pvalue_1e-2_peak_35809	41	.	2.78099	4.11497	1.34190	60
chr1	94702749	94702834	Micro_pvalue_1e-2_peak_35812	41	.	2.78099	4.11497	1.34190	41
chr1	94712972	94713575	Micro_pvalue_1e-2_peak_35817	72	.	4.56663	7.22716	3.94108	382
chr1	94730161	94730397	Micro_pvalue_1e-2_peak_35826	41	.	2.78099	4.11497	1.34190	68
chr1	94801457	94801781	Micro_pvalue_1e-2_peak_35859	67	.	4.47708	6.78418	3.56434	213
chr1	94883377	94884134	Micro_pvalue_1e-2_peak_35887a	82	.	5.64392	8.22783	4.79397	195
chr1	94883377	94884134	Micro_pvalue_1e-2_peak_35887b	153	.	8.72242	15.32624	10.93651	412
chr1	94883377	94884134	Micro_pvalue_1e-2_peak_35887c	192	.	10.26167	19.23291	14.26158	574
chr1	94928604	94928986	Micro_pvalue_1e-2_peak_35905	41	.	2.78099	4.11497	1.34190	269
chr1	94989936	94990074	Micro_pvalue_1e-2_peak_35927	41	.	2.78099	4.11497	1.34190	68
chr1	94998159	94998301	Micro_pvalue_1e-2_peak_35931	41	.	2.78099	4.11497	1.34190	70
chr1	95007253	95007498	Micro_pvalue_1e-2_peak_35935	53	.	3.62911	5.37785	2.39720	106
chr1	95045306	95045422	Micro_pvalue_1e-2_peak_35957	41	.	2.78099	4.11497	1.34190	57
chr1	95057736	95057898	Micro_pvalue_1e-2_peak_35963	46	.	3.46831	4.69117	1.82806	50
chr1	95080428	95081048	Micro_pvalue_1e-2_peak_35977	80	.	5.26917	8.05644	4.64668	369
chr1	95107958	95108062	Micro_pvalue_1e-2_peak_35988	41	.	2.78099	4.11497	1.34190	51
chr1	95119400	95119521	Micro_pvalue_1e-2_peak_35998	41	.	2.78099	4.11497	1.34190	59
chr1	95179028	95179591	Micro_pvalue_1e-2_peak_36019	73	.	5.07400	7.35758	4.05256	360
chr1	95185714	95185965	Micro_pvalue_1e-2_peak_36021	41	.	2.78099	4.11497	1.34190	42
chr1	95195875	95196147	Micro_pvalue_1e-2_peak_36026	39	.	2.75837	3.97911	1.34190	69
chr1	95244865	95244946	Micro_pvalue_1e-2_peak_36053	41	.	2.78099	4.11497	1.34190	39
chr1	95248966	95249083	Micro_pvalue_1e-2_peak_36055	41	.	2.78099	4.11497	1.34190	57
chr1	95258187	95258369	Micro_pvalue_1e-2_peak_36058	41	.	2.78099	4.11497	1.34190	125
chr1	95271367	95271532	Micro_pvalue_1e-2_peak_36069	38	.	2.73998	3.87719	1.32800	57
chr1	95273259	95273349	Micro_pvalue_1e-2_peak_36071	39	.	2.75837	3.97911	1.34190	44
chr1	95297204	95297455	Micro_pvalue_1e-2_peak_36081	58	.	3.70799	5.82249	2.74538	204
chr1	95319967	95320460	Micro_pvalue_1e-2_peak_36094	100	.	6.60229	10.08138	6.39415	203
chr1	95329384	95329488	Micro_pvalue_1e-2_peak_36099	39	.	2.75837	3.97911	1.34190	51
chr1	95332604	95332679	Micro_pvalue_1e-2_peak_36101	41	.	2.78099	4.11497	1.34190	36
chr1	95339496	95339744	Micro_pvalue_1e-2_peak_36109	40	.	2.77701	4.09011	1.34190	65
chr1	95364941	95365183	Micro_pvalue_1e-2_peak_36123	41	.	2.78099	4.11497	1.34190	59
chr1	95372617	95372726	Micro_pvalue_1e-2_peak_36132	41	.	2.78099	4.11497	1.34190	53
chr1	95378755	95378871	Micro_pvalue_1e-2_peak_36135	41	.	2.78099	4.11497	1.34190	57
chr1	95392006	95392132	Micro_pvalue_1e-2_peak_36142	38	.	3.37427	3.83819	1.31144	70
chr1	95392310	95393046	Micro_pvalue_1e-2_peak_36143	153	.	9.31037	15.31395	10.92528	458
chr1	95412462	95412604	Micro_pvalue_1e-2_peak_36148	41	.	2.78099	4.11497	1.34190	70
chr1	95426988	95427066	Micro_pvalue_1e-2_peak_36152	44	.	3.70261	4.48264	1.65248	35
chr1	95427646	95428692	Micro_pvalue_1e-2_peak_36153	57	.	4.44313	5.71997	2.68040	958
chr1	95480827	95480927	Micro_pvalue_1e-2_peak_36187	41	.	2.78099	4.11497	1.34190	49
chr1	95482495	95482575	Micro_pvalue_1e-2_peak_36188	41	.	2.78099	4.11497	1.34190	39
chr1	95508748	95509229	Micro_pvalue_1e-2_peak_36204	93	.	6.03136	9.32317	5.74084	424
chr1	95516991	95517321	Micro_pvalue_1e-2_peak_36207	41	.	2.78099	4.11497	1.34190	53
chr1	95528697	95528780	Micro_pvalue_1e-2_peak_36217	41	.	2.78099	4.11497	1.34190	40
chr1	95537855	95538918	Micro_pvalue_1e-2_peak_36221a	195	.	10.75573	19.59531	14.57015	404
chr1	95537855	95538918	Micro_pvalue_1e-2_peak_36221b	103	.	6.76514	10.32632	6.60491	789
chr1	95550139	95550423	Micro_pvalue_1e-2_peak_36223	60	.	4.28119	6.01457	2.90648	231
chr1	95561505	95561665	Micro_pvalue_1e-2_peak_36228	90	.	5.95643	9.06419	5.51800	43
chr1	95574145	95574430	Micro_pvalue_1e-2_peak_36236	40	.	2.77701	4.09011	1.34190	41
chr1	95582256	95583816	Micro_pvalue_1e-2_peak_36239	136	.	8.60709	13.68959	9.52234	672
chr1	95619923	95620028	Micro_pvalue_1e-2_peak_36268	40	.	2.77701	4.09011	1.34190	51
chr1	95624057	95624483	Micro_pvalue_1e-2_peak_36272	38	.	2.73998	3.87719	1.32800	386
chr1	95642365	95642804	Micro_pvalue_1e-2_peak_36284a	191	.	10.93388	19.12812	14.17532	256
chr1	95642365	95642804	Micro_pvalue_1e-2_peak_36284b	93	.	6.46204	9.39162	5.80051	374
chr1	95651804	95651906	Micro_pvalue_1e-2_peak_36285	43	.	3.36191	4.33276	1.52534	55
chr1	95665399	95665678	Micro_pvalue_1e-2_peak_36291	57	.	3.70268	5.78921	2.73426	230
chr1	95673307	95673392	Micro_pvalue_1e-2_peak_36300	39	.	2.75837	3.97911	1.34190	41
chr1	95682317	95682459	Micro_pvalue_1e-2_peak_36306	41	.	2.78099	4.11497	1.34190	70
chr1	95693113	95693392	Micro_pvalue_1e-2_peak_36313	39	.	2.75837	3.97911	1.34190	218
chr1	95699143	95700183	Micro_pvalue_1e-2_peak_36314	147	.	8.85740	14.78279	10.46711	558
chr1	95742287	95742428	Micro_pvalue_1e-2_peak_36331	41	.	2.78099	4.11497	1.34190	69
chr1	95814829	95814950	Micro_pvalue_1e-2_peak_36367	41	.	2.78099	4.11497	1.34190	59
chr1	95826550	95826634	Micro_pvalue_1e-2_peak_36374	41	.	2.78099	4.11497	1.34190	41
chr1	95836358	95836573	Micro_pvalue_1e-2_peak_36377	41	.	2.78099	4.11497	1.34190	176
chr1	95844658	95844883	Micro_pvalue_1e-2_peak_36387	39	.	2.75837	3.97911	1.34190	58
chr1	95848188	95848290	Micro_pvalue_1e-2_peak_36389	52	.	3.60523	5.26053	2.29721	48
chr1	95873125	95873407	Micro_pvalue_1e-2_peak_36416	57	.	3.70268	5.78921	2.73426	233
chr1	95896110	95896399	Micro_pvalue_1e-2_peak_36429	41	.	2.78099	4.11497	1.34190	219
chr1	95906233	95906508	Micro_pvalue_1e-2_peak_36439	40	.	2.77701	4.09011	1.34190	59
chr1	95936827	95936944	Micro_pvalue_1e-2_peak_36464	41	.	2.78099	4.11497	1.34190	57
chr1	95983214	95983360	Micro_pvalue_1e-2_peak_36503	38	.	2.73998	3.87719	1.32800	41
chr1	95997369	95997564	Micro_pvalue_1e-2_peak_36513	41	.	2.78099	4.11497	1.34190	47
chr1	96014682	96014907	Micro_pvalue_1e-2_peak_36521	41	.	2.78099	4.11497	1.34190	60
chr1	96022136	96022257	Micro_pvalue_1e-2_peak_36525	41	.	2.78099	4.11497	1.34190	59
chr1	96030477	96030598	Micro_pvalue_1e-2_peak_36534	38	.	2.73998	3.87719	1.32800	59
chr1	96036334	96036449	Micro_pvalue_1e-2_peak_36537	41	.	2.78099	4.11497	1.34190	56
chr1	96088049	96088664	Micro_pvalue_1e-2_peak_36569a	97	.	6.62886	9.71767	6.08038	182
chr1	96088049	96088664	Micro_pvalue_1e-2_peak_36569b	97	.	6.62886	9.71767	6.08038	282
chr1	96106210	96107033	Micro_pvalue_1e-2_peak_36581	65	.	4.41930	6.53368	3.35025	300
chr1	96121510	96121621	Micro_pvalue_1e-2_peak_36593	38	.	2.73998	3.87719	1.32800	54
chr1	96142719	96142824	Micro_pvalue_1e-2_peak_36609	40	.	2.77701	4.09011	1.34190	51
chr1	96143127	96143222	Micro_pvalue_1e-2_peak_36610	41	.	2.78099	4.11497	1.34190	46
chr1	96175871	96176099	Micro_pvalue_1e-2_peak_36631	38	.	2.73998	3.87719	1.32800	48
chr1	96177006	96177171	Micro_pvalue_1e-2_peak_36633	38	.	2.73998	3.87719	1.32800	49
chr1	96186109	96186192	Micro_pvalue_1e-2_peak_36641	41	.	2.78099	4.11497	1.34190	40
chr1	96209900	96210044	Micro_pvalue_1e-2_peak_36662	38	.	2.73998	3.87719	1.32800	71
chr1	96228168	96228405	Micro_pvalue_1e-2_peak_36674	41	.	2.78099	4.11497	1.34190	64
chr1	96233672	96234090	Micro_pvalue_1e-2_peak_36680	38	.	2.73998	3.87719	1.32800	361
chr1	96243601	96243686	Micro_pvalue_1e-2_peak_36689	39	.	2.75837	3.97911	1.34190	41
chr1	96244641	96244776	Micro_pvalue_1e-2_peak_36690	38	.	2.73998	3.87719	1.32800	66
chr1	96253909	96254034	Micro_pvalue_1e-2_peak_36696	41	.	2.78099	4.11497	1.34190	61
chr1	96291048	96291150	Micro_pvalue_1e-2_peak_36725	41	.	2.78099	4.11497	1.34190	50
chr1	96294315	96294428	Micro_pvalue_1e-2_peak_36728	41	.	2.78099	4.11497	1.34190	55
chr1	96305475	96305571	Micro_pvalue_1e-2_peak_36734	38	.	2.73998	3.87719	1.32800	47
chr1	96306137	96306235	Micro_pvalue_1e-2_peak_36736	39	.	2.75837	3.97911	1.34190	48
chr1	96325708	96325828	Micro_pvalue_1e-2_peak_36755	40	.	2.77701	4.09011	1.34190	59
chr1	96333123	96333262	Micro_pvalue_1e-2_peak_36759	41	.	2.78099	4.11497	1.34190	68
chr1	96392513	96392940	Micro_pvalue_1e-2_peak_36801	38	.	2.73998	3.87719	1.32800	168
chr1	96449071	96449215	Micro_pvalue_1e-2_peak_36852	41	.	2.78099	4.11497	1.34190	79
chr1	96459478	96459584	Micro_pvalue_1e-2_peak_36861	56	.	3.67782	5.64059	2.61239	53
chr1	96475910	96476038	Micro_pvalue_1e-2_peak_36878	52	.	3.60523	5.26053	2.29721	64
chr1	96493684	96493793	Micro_pvalue_1e-2_peak_36892	41	.	2.78099	4.11497	1.34190	53
chr1	96503970	96504307	Micro_pvalue_1e-2_peak_36901	48	.	3.51278	4.85998	1.96767	249
chr1	96536243	96536356	Micro_pvalue_1e-2_peak_36923	38	.	2.73998	3.87719	1.32800	55
chr1	96604205	96604286	Micro_pvalue_1e-2_peak_36987	41	.	2.78099	4.11497	1.34190	39
chr1	96628971	96629112	Micro_pvalue_1e-2_peak_37000	48	.	3.51278	4.85998	1.96767	69
chr1	96634986	96635192	Micro_pvalue_1e-2_peak_37007	39	.	2.75837	3.97911	1.34190	166
chr1	96654979	96655161	Micro_pvalue_1e-2_peak_37025	38	.	2.73998	3.87719	1.32800	42
chr1	96668447	96668532	Micro_pvalue_1e-2_peak_37040	46	.	3.46831	4.69117	1.82806	64
chr1	96705716	96706065	Micro_pvalue_1e-2_peak_37072	58	.	3.70799	5.82249	2.74538	296
chr1	96726106	96726205	Micro_pvalue_1e-2_peak_37084	38	.	2.73998	3.87719	1.32800	48
chr1	96732149	96732374	Micro_pvalue_1e-2_peak_37087	55	.	3.65330	5.50407	2.50095	171
chr1	96743979	96744088	Micro_pvalue_1e-2_peak_37103	50	.	3.55840	5.04815	2.12477	61
chr1	96785566	96785641	Micro_pvalue_1e-2_peak_37135	41	.	2.78099	4.11497	1.34190	36
chr1	96822524	96822623	Micro_pvalue_1e-2_peak_37163	38	.	2.73998	3.87719	1.32800	48
chr1	96826220	96826399	Micro_pvalue_1e-2_peak_37167	51	.	3.58166	5.15094	2.20887	120
chr1	96834732	96835006	Micro_pvalue_1e-2_peak_37176	41	.	2.78099	4.11497	1.34190	227
chr1	96849702	96849853	Micro_pvalue_1e-2_peak_37186	58	.	3.70799	5.82249	2.74538	86
chr1	96870170	96870491	Micro_pvalue_1e-2_peak_37199	39	.	2.75837	3.97911	1.34190	251
chr1	96884132	96884213	Micro_pvalue_1e-2_peak_37210	40	.	2.77701	4.09011	1.34190	39
chr1	96929175	96929306	Micro_pvalue_1e-2_peak_37241	39	.	2.75837	3.97911	1.34190	64
chr1	96954606	96954718	Micro_pvalue_1e-2_peak_37260	41	.	2.78099	4.11497	1.34190	55
chr1	96966643	96966942	Micro_pvalue_1e-2_peak_37266	41	.	2.78099	4.11497	1.34190	253
chr1	96973966	96974093	Micro_pvalue_1e-2_peak_37270	41	.	2.78099	4.11497	1.34190	62
chr1	97001857	97001987	Micro_pvalue_1e-2_peak_37297	39	.	2.75837	3.97911	1.34190	64
chr1	97003270	97003481	Micro_pvalue_1e-2_peak_37299	38	.	2.73998	3.87719	1.32800	151
chr1	97075494	97075579	Micro_pvalue_1e-2_peak_37343	41	.	2.78099	4.11497	1.34190	41
chr1	97100409	97100541	Micro_pvalue_1e-2_peak_37364	41	.	2.78099	4.11497	1.34190	65
chr1	97118840	97118959	Micro_pvalue_1e-2_peak_37371	41	.	2.78099	4.11497	1.34190	58
chr1	97133282	97133630	Micro_pvalue_1e-2_peak_37386	39	.	2.75837	3.97911	1.34190	66
chr1	97151185	97151270	Micro_pvalue_1e-2_peak_37397	41	.	2.78099	4.11497	1.34190	41
chr1	97168729	97168824	Micro_pvalue_1e-2_peak_37409	41	.	2.78099	4.11497	1.34190	46
chr1	97186832	97188130	Micro_pvalue_1e-2_peak_37418a	183	.	9.40144	18.30373	13.48092	475
chr1	97186832	97188130	Micro_pvalue_1e-2_peak_37418b	182	.	9.37082	18.25295	13.43989	803
chr1	97186832	97188130	Micro_pvalue_1e-2_peak_37418c	90	.	5.80098	9.07416	5.52686	997
chr1	97186832	97188130	Micro_pvalue_1e-2_peak_37418d	80	.	5.35475	8.05080	4.64577	1215
chr1	97202102	97202393	Micro_pvalue_1e-2_peak_37426	39	.	2.75837	3.97911	1.34190	242
chr1	97246439	97246582	Micro_pvalue_1e-2_peak_37448	41	.	2.78099	4.11497	1.34190	70
chr1	97292261	97292377	Micro_pvalue_1e-2_peak_37474	41	.	2.78099	4.11497	1.34190	57
chr1	97308624	97309053	Micro_pvalue_1e-2_peak_37483	56	.	4.15144	5.60057	2.58281	370
chr1	97311195	97311268	Micro_pvalue_1e-2_peak_37484	43	.	3.38266	4.39837	1.58148	53
chr1	97318748	97318829	Micro_pvalue_1e-2_peak_37488	41	.	2.78099	4.11497	1.34190	39
chr1	97330886	97331085	Micro_pvalue_1e-2_peak_37495	40	.	2.77701	4.09011	1.34190	140
chr1	97359519	97359646	Micro_pvalue_1e-2_peak_37507	41	.	2.78099	4.11497	1.34190	62
chr1	97372211	97372306	Micro_pvalue_1e-2_peak_37517	38	.	2.73998	3.87719	1.32800	46
chr1	97467831	97467945	Micro_pvalue_1e-2_peak_37585	40	.	2.77701	4.09011	1.34190	56
chr1	97491087	97491212	Micro_pvalue_1e-2_peak_37602	40	.	2.77701	4.09011	1.34190	61
chr1	97502203	97502281	Micro_pvalue_1e-2_peak_37615	40	.	2.77701	4.09011	1.34190	38
chr1	97504000	97504078	Micro_pvalue_1e-2_peak_37616	41	.	2.78099	4.11497	1.34190	38
chr1	97554721	97555064	Micro_pvalue_1e-2_peak_37656	52	.	3.60523	5.26053	2.29721	275
chr1	97570338	97570441	Micro_pvalue_1e-2_peak_37668	38	.	2.73998	3.87719	1.32800	50
chr1	97571032	97571138	Micro_pvalue_1e-2_peak_37669	39	.	2.75837	3.97911	1.34190	52
chr1	97576515	97576590	Micro_pvalue_1e-2_peak_37675	38	.	2.73998	3.87719	1.32800	36
chr1	97576819	97576920	Micro_pvalue_1e-2_peak_37676	40	.	2.77701	4.09011	1.34190	49
chr1	97585846	97585920	Micro_pvalue_1e-2_peak_37683	40	.	2.77701	4.09011	1.34190	36
chr1	97603827	97604534	Micro_pvalue_1e-2_peak_37695	64	.	4.39097	6.41891	3.25381	242
chr1	97610915	97611096	Micro_pvalue_1e-2_peak_37698	50	.	3.55840	5.04815	2.12477	47
chr1	97624551	97624658	Micro_pvalue_1e-2_peak_37707	41	.	2.78099	4.11497	1.34190	52
chr1	97626500	97626815	Micro_pvalue_1e-2_peak_37708	41	.	2.78099	4.11497	1.34190	144
chr1	97635955	97636170	Micro_pvalue_1e-2_peak_37714	40	.	2.77701	4.09011	1.34190	38
chr1	97636652	97636784	Micro_pvalue_1e-2_peak_37715	41	.	2.78099	4.11497	1.34190	65
chr1	97651887	97652246	Micro_pvalue_1e-2_peak_37725	55	.	3.65330	5.50407	2.50095	291
chr1	97655870	97655968	Micro_pvalue_1e-2_peak_37727	40	.	2.77701	4.09011	1.34190	48
chr1	97663235	97663496	Micro_pvalue_1e-2_peak_37731	39	.	2.75837	3.97911	1.34190	51
chr1	97675093	97675378	Micro_pvalue_1e-2_peak_37745	38	.	2.73998	3.87719	1.32800	155
chr1	97676188	97676283	Micro_pvalue_1e-2_peak_37747	56	.	3.67782	5.64059	2.61239	50
chr1	97709480	97709576	Micro_pvalue_1e-2_peak_37759	41	.	2.78099	4.11497	1.34190	47
chr1	97783078	97783367	Micro_pvalue_1e-2_peak_37801	41	.	2.78099	4.11497	1.34190	65
chr1	97789672	97789763	Micro_pvalue_1e-2_peak_37802	41	.	2.78099	4.11497	1.34190	44
chr1	97795070	97795196	Micro_pvalue_1e-2_peak_37806	41	.	2.78099	4.11497	1.34190	62
chr1	97802996	97803110	Micro_pvalue_1e-2_peak_37815	38	.	2.73998	3.87719	1.32800	56
chr1	97810309	97810394	Micro_pvalue_1e-2_peak_37822	41	.	2.78099	4.11497	1.34190	41
chr1	97817565	97818637	Micro_pvalue_1e-2_peak_37826	48	.	3.51278	4.85998	1.96767	685
chr1	97824721	97824838	Micro_pvalue_1e-2_peak_37832	41	.	2.78099	4.11497	1.34190	57
chr1	97868074	97868174	Micro_pvalue_1e-2_peak_37860	41	.	2.78099	4.11497	1.34190	49
chr1	97876665	97876752	Micro_pvalue_1e-2_peak_37863	70	.	4.53638	7.06887	3.80675	41
chr1	97892941	97893289	Micro_pvalue_1e-2_peak_37875	118	.	7.65345	11.81495	7.89655	249
chr1	97927421	97927624	Micro_pvalue_1e-2_peak_37898	39	.	3.45949	3.99620	1.34190	23
chr1	97928938	97929186	Micro_pvalue_1e-2_peak_37899	52	.	4.21526	5.25383	2.29721	199
chr1	97968217	97968293	Micro_pvalue_1e-2_peak_37922	41	.	2.78099	4.11497	1.34190	37
chr1	97991007	97991797	Micro_pvalue_1e-2_peak_37937	51	.	3.58166	5.15094	2.20887	117
chr1	98003795	98003880	Micro_pvalue_1e-2_peak_37942	41	.	2.78099	4.11497	1.34190	41
chr1	98017226	98017505	Micro_pvalue_1e-2_peak_37953	41	.	2.78099	4.11497	1.34190	63
chr1	98046602	98046687	Micro_pvalue_1e-2_peak_37967	38	.	2.73998	3.87719	1.32800	41
chr1	98081071	98081341	Micro_pvalue_1e-2_peak_37997	38	.	2.73998	3.87719	1.32800	41
chr1	98083235	98083342	Micro_pvalue_1e-2_peak_37998	39	.	2.75837	3.97911	1.34190	52
chr1	98115740	98115852	Micro_pvalue_1e-2_peak_38013	41	.	2.78099	4.11497	1.34190	55
chr1	98121754	98121898	Micro_pvalue_1e-2_peak_38018	40	.	2.77701	4.09011	1.34190	71
chr1	98128307	98128431	Micro_pvalue_1e-2_peak_38024	41	.	2.78099	4.11497	1.34190	61
chr1	98138622	98138795	Micro_pvalue_1e-2_peak_38035	38	.	2.73998	3.87719	1.32800	52
chr1	98177576	98177862	Micro_pvalue_1e-2_peak_38064	41	.	2.78099	4.11497	1.34190	221
chr1	98178054	98178177	Micro_pvalue_1e-2_peak_38065	40	.	2.77701	4.09011	1.34190	60
chr1	98251331	98251433	Micro_pvalue_1e-2_peak_38113	40	.	2.77701	4.09011	1.34190	50
chr1	98285387	98285719	Micro_pvalue_1e-2_peak_38135	41	.	2.78099	4.11497	1.34190	39
chr1	98290292	98290540	Micro_pvalue_1e-2_peak_38139	41	.	2.78099	4.11497	1.34190	45
chr1	98317277	98317397	Micro_pvalue_1e-2_peak_38153	38	.	2.73998	3.87719	1.32800	59
chr1	98323410	98323660	Micro_pvalue_1e-2_peak_38161	40	.	2.77701	4.09011	1.34190	59
chr1	98336903	98337067	Micro_pvalue_1e-2_peak_38166	41	.	2.78099	4.11497	1.34190	60
chr1	98351935	98352160	Micro_pvalue_1e-2_peak_38178	39	.	2.75837	3.97911	1.34190	109
chr1	98366690	98366774	Micro_pvalue_1e-2_peak_38189	41	.	2.78099	4.11497	1.34190	41
chr1	98376082	98376336	Micro_pvalue_1e-2_peak_38194	39	.	2.75837	3.97911	1.34190	202
chr1	98385995	98386860	Micro_pvalue_1e-2_peak_38198a	54	.	4.33920	5.42121	2.43393	372
chr1	98385995	98386860	Micro_pvalue_1e-2_peak_38198b	198	.	11.15795	19.88159	14.81308	733
chr1	98394224	98394513	Micro_pvalue_1e-2_peak_38200	40	.	2.77701	4.09011	1.34190	51
chr1	98409232	98409545	Micro_pvalue_1e-2_peak_38215	40	.	2.77701	4.09011	1.34190	52
chr1	98513961	98514089	Micro_pvalue_1e-2_peak_38271	54	.	4.10172	5.45601	2.46250	54
chr1	98516801	98516907	Micro_pvalue_1e-2_peak_38272	61	.	4.64396	6.17345	3.04400	53
chr1	98519467	98520131	Micro_pvalue_1e-2_peak_38273	51	.	4.00577	5.19473	2.24709	215
chr1	98529302	98529417	Micro_pvalue_1e-2_peak_38277	41	.	2.78099	4.11497	1.34190	56
chr1	98543513	98543651	Micro_pvalue_1e-2_peak_38289	38	.	2.73998	3.87719	1.32800	68
chr1	98569276	98569405	Micro_pvalue_1e-2_peak_38312	41	.	2.78099	4.11497	1.34190	63
chr1	98593995	98594112	Micro_pvalue_1e-2_peak_38326	41	.	2.78099	4.11497	1.34190	57
chr1	98600591	98600676	Micro_pvalue_1e-2_peak_38330	41	.	2.78099	4.11497	1.34190	41
chr1	98628419	98628569	Micro_pvalue_1e-2_peak_38347	41	.	2.78099	4.11497	1.34190	86
chr1	98652601	98652684	Micro_pvalue_1e-2_peak_38358	41	.	2.78099	4.11497	1.34190	40
chr1	98663855	98663960	Micro_pvalue_1e-2_peak_38367	41	.	2.78099	4.11497	1.34190	51
chr1	98780157	98780259	Micro_pvalue_1e-2_peak_38474	38	.	2.73998	3.87719	1.32800	50
chr1	98823975	98824393	Micro_pvalue_1e-2_peak_38509	53	.	3.62911	5.37785	2.39720	140
chr1	98858064	98858190	Micro_pvalue_1e-2_peak_38533	41	.	2.78099	4.11497	1.34190	62
chr1	98863437	98863969	Micro_pvalue_1e-2_peak_38534	55	.	3.65330	5.50407	2.50095	280
chr1	98930042	98930334	Micro_pvalue_1e-2_peak_38592	41	.	2.78099	4.11497	1.34190	227
chr1	98952913	98953230	Micro_pvalue_1e-2_peak_38608	41	.	2.78099	4.11497	1.34190	55
chr1	98962577	98962986	Micro_pvalue_1e-2_peak_38616	39	.	2.75837	3.97911	1.34190	41
chr1	98967688	98967811	Micro_pvalue_1e-2_peak_38620	41	.	2.78099	4.11497	1.34190	60
chr1	98989036	98989220	Micro_pvalue_1e-2_peak_38629	41	.	2.78099	4.11497	1.34190	60
chr1	98997683	98997826	Micro_pvalue_1e-2_peak_38635	41	.	2.78099	4.11497	1.34190	70
chr1	99012627	99012784	Micro_pvalue_1e-2_peak_38646	41	.	2.78099	4.11497	1.34190	93
chr1	99023624	99024022	Micro_pvalue_1e-2_peak_38654	70	.	4.53638	7.06887	3.80675	67
chr1	99075020	99075262	Micro_pvalue_1e-2_peak_38687	41	.	2.78099	4.11497	1.34190	172
chr1	99080277	99080362	Micro_pvalue_1e-2_peak_38691	41	.	2.78099	4.11497	1.34190	41
chr1	99093579	99093654	Micro_pvalue_1e-2_peak_38699	41	.	2.78099	4.11497	1.34190	36
chr1	99096968	99097112	Micro_pvalue_1e-2_peak_38702	41	.	2.78099	4.11497	1.34190	71
chr1	99102683	99102938	Micro_pvalue_1e-2_peak_38704	41	.	2.78099	4.11497	1.34190	60
chr1	99126741	99128158	Micro_pvalue_1e-2_peak_38723a	59	.	4.48341	5.92282	2.83008	258
chr1	99126741	99128158	Micro_pvalue_1e-2_peak_38723b	161	.	8.93433	16.10917	11.60973	450
chr1	99126741	99128158	Micro_pvalue_1e-2_peak_38723c	148	.	8.43798	14.85889	10.53300	554
chr1	99126741	99128158	Micro_pvalue_1e-2_peak_38723d	49	.	3.97081	4.94422	2.04360	972
chr1	99151094	99151230	Micro_pvalue_1e-2_peak_38735	41	.	2.78099	4.11497	1.34190	67
chr1	99164349	99164427	Micro_pvalue_1e-2_peak_38741	41	.	2.78099	4.11497	1.34190	38
chr1	99170088	99170309	Micro_pvalue_1e-2_peak_38745	72	.	4.56663	7.22716	3.94108	151
chr1	99183424	99183676	Micro_pvalue_1e-2_peak_38758	41	.	2.78099	4.11497	1.34190	215
chr1	99231502	99232369	Micro_pvalue_1e-2_peak_38788	123	.	7.77698	12.31224	8.32832	533
chr1	99259972	99260133	Micro_pvalue_1e-2_peak_38804	100	.	6.60229	10.08138	6.39415	75
chr1	99283676	99283785	Micro_pvalue_1e-2_peak_38816	41	.	2.78099	4.11497	1.34190	53
chr1	99290488	99290611	Micro_pvalue_1e-2_peak_38819	53	.	3.62911	5.37785	2.39720	48
chr1	99305967	99306041	Micro_pvalue_1e-2_peak_38833	41	.	2.78099	4.11497	1.34190	36
chr1	99312567	99312703	Micro_pvalue_1e-2_peak_38835	41	.	2.78099	4.11497	1.34190	67
chr1	99319898	99320088	Micro_pvalue_1e-2_peak_38837	73	.	4.59728	7.39833	4.08766	121
chr1	99325796	99325872	Micro_pvalue_1e-2_peak_38842	40	.	2.77701	4.09011	1.34190	37
chr1	99336577	99337475	Micro_pvalue_1e-2_peak_38848	55	.	4.12643	5.52700	2.51769	522
chr1	99350763	99350838	Micro_pvalue_1e-2_peak_38851	41	.	2.78099	4.11497	1.34190	36
chr1	99399186	99399416	Micro_pvalue_1e-2_peak_38876	38	.	2.73998	3.87719	1.32800	52
chr1	99399869	99399967	Micro_pvalue_1e-2_peak_38877	38	.	2.73998	3.87719	1.32800	48
chr1	99415502	99415595	Micro_pvalue_1e-2_peak_38893	39	.	2.75837	3.97911	1.34190	45
chr1	99424026	99424167	Micro_pvalue_1e-2_peak_38899	39	.	2.75837	3.97911	1.34190	69
chr1	99432012	99432159	Micro_pvalue_1e-2_peak_38907	40	.	2.77701	4.09011	1.34190	39
chr1	99436682	99436778	Micro_pvalue_1e-2_peak_38910	40	.	2.77701	4.09011	1.34190	47
chr1	99469603	99469676	Micro_pvalue_1e-2_peak_38926	39	.	3.24254	3.98716	1.34190	35
chr1	99470344	99470515	Micro_pvalue_1e-2_peak_38927	39	.	3.24254	3.98716	1.34190	72
chr1	99505077	99505221	Micro_pvalue_1e-2_peak_38949	40	.	2.77701	4.09011	1.34190	71
chr1	99516829	99516927	Micro_pvalue_1e-2_peak_38958	40	.	2.77701	4.09011	1.34190	48
chr1	99536008	99536219	Micro_pvalue_1e-2_peak_38971	40	.	2.77701	4.09011	1.34190	72
chr1	99554202	99554317	Micro_pvalue_1e-2_peak_38990	41	.	2.78099	4.11497	1.34190	56
chr1	99560277	99560394	Micro_pvalue_1e-2_peak_38994	38	.	2.73998	3.87719	1.32800	57
chr1	99563119	99563204	Micro_pvalue_1e-2_peak_38999	39	.	2.75837	3.97911	1.34190	41
chr1	99577823	99577977	Micro_pvalue_1e-2_peak_39009	40	.	2.77701	4.09011	1.34190	48
chr1	99592362	99592507	Micro_pvalue_1e-2_peak_39022	58	.	3.70799	5.82249	2.74538	71
chr1	99608025	99608115	Micro_pvalue_1e-2_peak_39031	41	.	2.78099	4.11497	1.34190	44
chr1	99609611	99609784	Micro_pvalue_1e-2_peak_39033	41	.	2.78099	4.11497	1.34190	52
chr1	99645965	99646249	Micro_pvalue_1e-2_peak_39053	103	.	6.68282	10.32403	6.60324	67
chr1	99654448	99654535	Micro_pvalue_1e-2_peak_39055	41	.	2.78099	4.11497	1.34190	42
chr1	99662932	99663050	Micro_pvalue_1e-2_peak_39059	41	.	2.78099	4.11497	1.34190	58
chr1	99692305	99692424	Micro_pvalue_1e-2_peak_39077	55	.	3.65330	5.50407	2.50095	66
chr1	99692709	99692920	Micro_pvalue_1e-2_peak_39078	38	.	2.73998	3.87719	1.32800	163
chr1	99705178	99705484	Micro_pvalue_1e-2_peak_39088	39	.	2.75837	3.97911	1.34190	239
chr1	99705955	99706067	Micro_pvalue_1e-2_peak_39089	39	.	2.75837	3.97911	1.34190	55
chr1	99714251	99714469	Micro_pvalue_1e-2_peak_39094	39	.	2.75837	3.97911	1.34190	150
chr1	99729869	99730177	Micro_pvalue_1e-2_peak_39108	42	.	3.32116	4.20906	1.41998	194
chr1	99754705	99754836	Micro_pvalue_1e-2_peak_39121	40	.	2.77701	4.09011	1.34190	64
chr1	99763497	99763741	Micro_pvalue_1e-2_peak_39129	39	.	2.75837	3.97911	1.34190	59
chr1	99776879	99776954	Micro_pvalue_1e-2_peak_39143	40	.	2.77701	4.09011	1.34190	36
chr1	99782058	99782147	Micro_pvalue_1e-2_peak_39147	39	.	2.75837	3.97911	1.34190	43
chr1	99782686	99782967	Micro_pvalue_1e-2_peak_39148	38	.	2.73998	3.87719	1.32800	242
chr1	99789636	99789719	Micro_pvalue_1e-2_peak_39154	38	.	2.73998	3.87719	1.32800	40
chr1	99796701	99796803	Micro_pvalue_1e-2_peak_39161	41	.	2.78099	4.11497	1.34190	50
chr1	99815159	99815251	Micro_pvalue_1e-2_peak_39173	41	.	2.78099	4.11497	1.34190	45
chr1	99828918	99829073	Micro_pvalue_1e-2_peak_39181	61	.	4.30812	6.10846	2.98771	107
chr1	99839864	99839971	Micro_pvalue_1e-2_peak_39182	75	.	5.13743	7.56943	4.23525	54
chr1	99888953	99889028	Micro_pvalue_1e-2_peak_39216	41	.	2.78099	4.11497	1.34190	36
chr1	99905088	99905219	Micro_pvalue_1e-2_peak_39226	85	.	5.98892	8.52626	5.05175	63
chr1	99906862	99906943	Micro_pvalue_1e-2_peak_39227	46	.	3.78444	4.66110	1.80517	42
chr1	99907102	99907618	Micro_pvalue_1e-2_peak_39228	72	.	5.29821	7.27678	3.98248	50
chr1	99920714	99920944	Micro_pvalue_1e-2_peak_39237	38	.	2.73998	3.87719	1.32800	66
chr1	99928769	99928907	Micro_pvalue_1e-2_peak_39244	39	.	2.75837	3.97911	1.34190	68
chr1	99937553	99937645	Micro_pvalue_1e-2_peak_39253	41	.	2.78099	4.11497	1.34190	45
chr1	99947143	99947269	Micro_pvalue_1e-2_peak_39258	58	.	3.70799	5.82249	2.74538	66
chr1	99949096	99949214	Micro_pvalue_1e-2_peak_39260	41	.	2.78099	4.11497	1.34190	58
chr1	99964467	99964764	Micro_pvalue_1e-2_peak_39268	41	.	2.78099	4.11497	1.34190	58
chr1	99988520	99988652	Micro_pvalue_1e-2_peak_39283	58	.	3.70799	5.82249	2.74538	61
chr1	99993704	99993801	Micro_pvalue_1e-2_peak_39286	41	.	2.78099	4.11497	1.34190	47
chr1	100004001	100004136	Micro_pvalue_1e-2_peak_39294	38	.	2.73998	3.87719	1.32800	66
chr1	100027053	100027143	Micro_pvalue_1e-2_peak_39311	41	.	2.78099	4.11497	1.34190	44
chr1	100082307	100082616	Micro_pvalue_1e-2_peak_39330	56	.	3.67782	5.64059	2.61239	42
chr1	100089315	100089426	Micro_pvalue_1e-2_peak_39336	41	.	2.78099	4.11497	1.34190	54
chr1	100095518	100095624	Micro_pvalue_1e-2_peak_39341	41	.	2.78099	4.11497	1.34190	52
chr1	100144041	100144168	Micro_pvalue_1e-2_peak_39372	41	.	2.78099	4.11497	1.34190	62
chr1	100151230	100151685	Micro_pvalue_1e-2_peak_39376	75	.	4.62834	7.58464	4.24652	301
chr1	100172886	100173132	Micro_pvalue_1e-2_peak_39385	41	.	2.78099	4.11497	1.34190	200
chr1	100193534	100193659	Micro_pvalue_1e-2_peak_39393	51	.	3.58166	5.15094	2.20887	58
chr1	100194151	100194649	Micro_pvalue_1e-2_peak_39394	52	.	3.60523	5.26053	2.29721	231
chr1	100231158	100231231	Micro_pvalue_1e-2_peak_39416	42	.	3.32116	4.20906	1.41998	56
chr1	100231833	100232339	Micro_pvalue_1e-2_peak_39417	85	.	5.77701	8.50271	5.03222	237
chr1	100259101	100259796	Micro_pvalue_1e-2_peak_39432	41	.	2.78099	4.11497	1.34190	541
chr1	100274229	100274571	Micro_pvalue_1e-2_peak_39441	50	.	3.55840	5.04815	2.12477	283
chr1	100309527	100309608	Micro_pvalue_1e-2_peak_39463	41	.	2.78099	4.11497	1.34190	39
chr1	100315276	100316257	Micro_pvalue_1e-2_peak_39464a	171	.	10.00876	17.13086	12.48180	391
chr1	100315276	100316257	Micro_pvalue_1e-2_peak_39464b	115	.	7.50657	11.59426	7.70571	624
chr1	100329974	100330094	Micro_pvalue_1e-2_peak_39468	41	.	2.78099	4.11497	1.34190	59
chr1	100334687	100334818	Micro_pvalue_1e-2_peak_39470	41	.	2.78099	4.11497	1.34190	64
chr1	100363220	100363360	Micro_pvalue_1e-2_peak_39480	41	.	2.78099	4.11497	1.34190	69
chr1	100367179	100367275	Micro_pvalue_1e-2_peak_39483	41	.	2.78099	4.11497	1.34190	47
chr1	100384913	100384991	Micro_pvalue_1e-2_peak_39489	41	.	2.78099	4.11497	1.34190	38
chr1	100409871	100410061	Micro_pvalue_1e-2_peak_39503	41	.	2.78099	4.11497	1.34190	150
chr1	100424237	100424730	Micro_pvalue_1e-2_peak_39516	84	.	5.37249	8.49611	5.02794	429
chr1	100434913	100435710	Micro_pvalue_1e-2_peak_39520a	99	.	6.78196	9.98440	6.30796	447
chr1	100434913	100435710	Micro_pvalue_1e-2_peak_39520b	128	.	8.17884	12.83335	8.78187	668
chr1	100467474	100467609	Micro_pvalue_1e-2_peak_39539	41	.	2.78099	4.11497	1.34190	51
chr1	100478975	100479082	Micro_pvalue_1e-2_peak_39551	41	.	2.78099	4.11497	1.34190	52
chr1	100503408	100504530	Micro_pvalue_1e-2_peak_39559a	227	.	11.77289	22.75621	17.22152	226
chr1	100503408	100504530	Micro_pvalue_1e-2_peak_39559b	64	.	4.79744	6.41821	3.25381	551
chr1	100514226	100514828	Micro_pvalue_1e-2_peak_39561	51	.	3.58166	5.15094	2.20887	486
chr1	100532616	100532708	Micro_pvalue_1e-2_peak_39572	39	.	2.75837	3.97911	1.34190	45
chr1	100543248	100543557	Micro_pvalue_1e-2_peak_39577a	100	.	6.81570	10.04886	6.36589	52
chr1	100543248	100543557	Micro_pvalue_1e-2_peak_39577b	142	.	8.86041	14.27894	10.03426	129
chr1	100555909	100556333	Micro_pvalue_1e-2_peak_39583	40	.	2.77701	4.09011	1.34190	295
chr1	100574263	100574397	Micro_pvalue_1e-2_peak_39592	41	.	2.78099	4.11497	1.34190	66
chr1	100598149	100599022	Micro_pvalue_1e-2_peak_39598a	51	.	4.15135	5.10675	2.17635	221
chr1	100598149	100599022	Micro_pvalue_1e-2_peak_39598b	148	.	8.89574	14.84877	10.52366	397
chr1	100598149	100599022	Micro_pvalue_1e-2_peak_39598c	135	.	8.30269	13.50784	9.36244	593
chr1	100598149	100599022	Micro_pvalue_1e-2_peak_39598d	61	.	4.74440	6.17777	3.04773	815
chr1	100607858	100607972	Micro_pvalue_1e-2_peak_39600	41	.	2.78099	4.11497	1.34190	56
chr1	100608783	100608919	Micro_pvalue_1e-2_peak_39601	41	.	2.78099	4.11497	1.34190	67
chr1	100617864	100618123	Micro_pvalue_1e-2_peak_39605	75	.	5.13743	7.56943	4.23525	176
chr1	100631500	100631639	Micro_pvalue_1e-2_peak_39610	41	.	2.78099	4.11497	1.34190	68
chr1	100640696	100640781	Micro_pvalue_1e-2_peak_39615	40	.	2.77701	4.09011	1.34190	41
chr1	100644515	100644923	Micro_pvalue_1e-2_peak_39618	38	.	2.73998	3.87719	1.32800	216
chr1	100654362	100654438	Micro_pvalue_1e-2_peak_39627	40	.	2.77701	4.09011	1.34190	37
chr1	100715162	100715689	Micro_pvalue_1e-2_peak_39654a	115	.	7.50657	11.59426	7.70571	63
chr1	100715162	100715689	Micro_pvalue_1e-2_peak_39654b	310	.	15.63868	31.01209	24.27977	338
chr1	100731327	100732173	Micro_pvalue_1e-2_peak_39657a	69	.	5.16963	6.90914	3.67118	178
chr1	100731327	100732173	Micro_pvalue_1e-2_peak_39657b	270	.	14.21648	27.03364	20.79748	399
chr1	100731327	100732173	Micro_pvalue_1e-2_peak_39657c	81	.	5.81583	8.12776	4.70873	567
chr1	100750459	100750549	Micro_pvalue_1e-2_peak_39661	41	.	2.78099	4.11497	1.34190	44
chr1	100764968	100765417	Micro_pvalue_1e-2_peak_39670	41	.	2.78099	4.11497	1.34190	378
chr1	100772658	100773248	Micro_pvalue_1e-2_peak_39674	51	.	3.58166	5.15094	2.20887	245
chr1	100787455	100787567	Micro_pvalue_1e-2_peak_39686	41	.	2.78099	4.11497	1.34190	55
chr1	100809446	100809819	Micro_pvalue_1e-2_peak_39700	81	.	5.64107	8.12096	4.70338	242
chr1	100810034	100810107	Micro_pvalue_1e-2_peak_39701	39	.	3.22347	3.93622	1.34190	31
chr1	100816675	100817344	Micro_pvalue_1e-2_peak_39702a	88	.	5.44853	8.83374	5.31837	249
chr1	100816675	100817344	Micro_pvalue_1e-2_peak_39702b	60	.	4.29319	6.08865	2.97339	363
chr1	100817635	100818597	Micro_pvalue_1e-2_peak_39703a	60	.	4.26886	6.04996	2.93922	211
chr1	100817635	100818597	Micro_pvalue_1e-2_peak_39703b	107	.	6.15692	10.71202	6.94199	335
chr1	100817635	100818597	Micro_pvalue_1e-2_peak_39703c	137	.	7.25025	13.76853	9.59063	481
chr1	100817635	100818597	Micro_pvalue_1e-2_peak_39703d	50	.	3.80532	5.08195	2.15345	709
chr1	100818766	100819101	Micro_pvalue_1e-2_peak_39704	50	.	3.79478	5.06536	2.14042	79
chr1	100865508	100865818	Micro_pvalue_1e-2_peak_39729	45	.	3.74308	4.56981	1.72720	265
chr1	100866005	100866271	Micro_pvalue_1e-2_peak_39730	143	.	8.93455	14.39270	10.13117	74
chr1	100885150	100885460	Micro_pvalue_1e-2_peak_39743	38	.	2.73998	3.87719	1.32800	253
chr1	100888228	100888532	Micro_pvalue_1e-2_peak_39745	38	.	2.73998	3.87719	1.32800	68
chr1	100904270	100904382	Micro_pvalue_1e-2_peak_39758	40	.	2.77701	4.09011	1.34190	55
chr1	100912619	100912744	Micro_pvalue_1e-2_peak_39762	41	.	2.78099	4.11497	1.34190	61
chr1	100918595	100918680	Micro_pvalue_1e-2_peak_39768	41	.	2.78099	4.11497	1.34190	41
chr1	100925062	100925351	Micro_pvalue_1e-2_peak_39770	53	.	4.05318	5.32112	2.35170	226
chr1	100929464	100929878	Micro_pvalue_1e-2_peak_39771	54	.	4.10172	5.45601	2.46250	58
chr1	100976136	100976245	Micro_pvalue_1e-2_peak_39791	39	.	2.75837	3.97911	1.34190	53
chr1	100976824	100976998	Micro_pvalue_1e-2_peak_39793	39	.	2.75837	3.97911	1.34190	37
chr1	100988356	100989160	Micro_pvalue_1e-2_peak_39799	65	.	4.80692	6.58071	3.38976	531
chr1	100994919	100995010	Micro_pvalue_1e-2_peak_39800	40	.	2.77701	4.09011	1.34190	44
chr1	101015318	101015446	Micro_pvalue_1e-2_peak_39810	41	.	2.78099	4.11497	1.34190	63
chr1	101052037	101052153	Micro_pvalue_1e-2_peak_39827	41	.	2.78099	4.11497	1.34190	57
chr1	101069106	101069220	Micro_pvalue_1e-2_peak_39836	41	.	2.78099	4.11497	1.34190	56
chr1	101077067	101077145	Micro_pvalue_1e-2_peak_39841	41	.	2.78099	4.11497	1.34190	38
chr1	101092716	101092861	Micro_pvalue_1e-2_peak_39849	57	.	3.70268	5.78921	2.73426	80
chr1	101148854	101148985	Micro_pvalue_1e-2_peak_39879	39	.	2.75837	3.97911	1.34190	64
chr1	101169922	101170005	Micro_pvalue_1e-2_peak_39892	41	.	2.78099	4.11497	1.34190	40
chr1	101200124	101200220	Micro_pvalue_1e-2_peak_39912	41	.	2.78099	4.11497	1.34190	47
chr1	101205717	101205860	Micro_pvalue_1e-2_peak_39916	41	.	2.78099	4.11497	1.34190	70
chr1	101213252	101213336	Micro_pvalue_1e-2_peak_39919	41	.	2.78099	4.11497	1.34190	41
chr1	101263149	101263244	Micro_pvalue_1e-2_peak_39947	41	.	2.78099	4.11497	1.34190	46
chr1	101280467	101280756	Micro_pvalue_1e-2_peak_39959	64	.	4.39097	6.41891	3.25381	238
chr1	101280929	101281252	Micro_pvalue_1e-2_peak_39960	47	.	3.49040	4.77340	1.89581	67
chr1	101294892	101295207	Micro_pvalue_1e-2_peak_39968	41	.	2.78099	4.11497	1.34190	64
chr1	101319696	101320305	Micro_pvalue_1e-2_peak_39984	40	.	2.77701	4.09011	1.34190	225
chr1	101332974	101333270	Micro_pvalue_1e-2_peak_39994	38	.	2.73998	3.87719	1.32800	228
chr1	101341260	101341335	Micro_pvalue_1e-2_peak_39998	41	.	2.78099	4.11497	1.34190	36
chr1	101348168	101348675	Micro_pvalue_1e-2_peak_40004	55	.	3.65330	5.50407	2.50095	455
chr1	101360235	101360825	Micro_pvalue_1e-2_peak_40010	103	.	6.57163	10.31225	6.59507	226
chr1	101360997	101362086	Micro_pvalue_1e-2_peak_40011b	49	.	3.99980	4.98900	2.07738	437
chr1	101360997	101362086	Micro_pvalue_1e-2_peak_40011c	79	.	5.49972	7.99749	4.59832	609
chr1	101360997	101362086	Micro_pvalue_1e-2_peak_40011d	69	.	5.01806	6.98158	3.73149	746
chr1	101380946	101381115	Micro_pvalue_1e-2_peak_40022	41	.	2.78099	4.11497	1.34190	41
chr1	101409836	101409958	Micro_pvalue_1e-2_peak_40043	38	.	2.73998	3.87719	1.32800	60
chr1	101417063	101417337	Micro_pvalue_1e-2_peak_40048	38	.	2.73998	3.87719	1.32800	42
chr1	101441758	101441888	Micro_pvalue_1e-2_peak_40063	41	.	2.78099	4.11497	1.34190	64
chr1	101444217	101444345	Micro_pvalue_1e-2_peak_40065	41	.	2.78099	4.11497	1.34190	63
chr1	101468258	101468489	Micro_pvalue_1e-2_peak_40079	41	.	2.78099	4.11497	1.34190	164
chr1	101490994	101491760	Micro_pvalue_1e-2_peak_40089a	149	.	9.13302	14.98313	10.63858	416
chr1	101490994	101491760	Micro_pvalue_1e-2_peak_40089b	209	.	11.74245	20.94582	15.70709	507
chr1	101490994	101491760	Micro_pvalue_1e-2_peak_40089c	70	.	5.24384	7.04257	3.78565	685
chr1	101521052	101521156	Micro_pvalue_1e-2_peak_40101	41	.	2.78099	4.11497	1.34190	51
chr1	101534528	101535097	Micro_pvalue_1e-2_peak_40109	65	.	4.41930	6.53368	3.35025	351
chr1	101542325	101542409	Micro_pvalue_1e-2_peak_40113	41	.	2.78099	4.11497	1.34190	41
chr1	101577646	101577927	Micro_pvalue_1e-2_peak_40132	113	.	7.29572	11.33472	7.48331	216
chr1	101599417	101599496	Micro_pvalue_1e-2_peak_40147	39	.	2.75837	3.97911	1.34190	38
chr1	101614717	101614811	Micro_pvalue_1e-2_peak_40160	41	.	2.78099	4.11497	1.34190	46
chr1	101633462	101633540	Micro_pvalue_1e-2_peak_40173	41	.	2.78099	4.11497	1.34190	38
chr1	101643151	101643389	Micro_pvalue_1e-2_peak_40176	41	.	2.78099	4.11497	1.34190	37
chr1	101649420	101649850	Micro_pvalue_1e-2_peak_40180	41	.	2.78099	4.11497	1.34190	367
chr1	101662100	101662178	Micro_pvalue_1e-2_peak_40188	38	.	2.73998	3.87719	1.32800	38
chr1	101703049	101703147	Micro_pvalue_1e-2_peak_40210	41	.	3.30115	4.15062	1.37080	40
chr1	101704373	101704551	Micro_pvalue_1e-2_peak_40211	42	.	3.32116	4.20906	1.41998	42
chr1	101711335	101711479	Micro_pvalue_1e-2_peak_40213	41	.	2.78099	4.11497	1.34190	71
chr1	101723546	101723619	Micro_pvalue_1e-2_peak_40220	43	.	3.36191	4.33276	1.52534	43
chr1	101725403	101725476	Micro_pvalue_1e-2_peak_40221	39	.	3.24254	3.98716	1.34190	37
chr1	101728262	101728552	Micro_pvalue_1e-2_peak_40223	52	.	4.02933	5.25693	2.29721	220
chr1	101737116	101737209	Micro_pvalue_1e-2_peak_40226	41	.	2.78099	4.11497	1.34190	45
chr1	101744670	101744795	Micro_pvalue_1e-2_peak_40231	41	.	2.78099	4.11497	1.34190	61
chr1	101754140	101754293	Micro_pvalue_1e-2_peak_40236	39	.	3.24254	3.98716	1.34190	112
chr1	101810970	101811108	Micro_pvalue_1e-2_peak_40271	41	.	2.78099	4.11497	1.34190	68
chr1	101822918	101823445	Micro_pvalue_1e-2_peak_40282	63	.	4.36300	6.31016	3.15936	278
chr1	101886239	101886393	Micro_pvalue_1e-2_peak_40320	41	.	2.78099	4.11497	1.34190	70
chr1	101924598	101924695	Micro_pvalue_1e-2_peak_40353	40	.	2.77701	4.09011	1.34190	47
chr1	101938249	101938373	Micro_pvalue_1e-2_peak_40363	40	.	2.77701	4.09011	1.34190	61
chr1	101954329	101954428	Micro_pvalue_1e-2_peak_40371	41	.	2.78099	4.11497	1.34190	48
chr1	101974954	101975192	Micro_pvalue_1e-2_peak_40385	50	.	3.55840	5.04815	2.12477	125
chr1	102041139	102041278	Micro_pvalue_1e-2_peak_40442	41	.	2.78099	4.11497	1.34190	68
chr1	102062724	102062824	Micro_pvalue_1e-2_peak_40459	41	.	2.78099	4.11497	1.34190	49
chr1	102073480	102073566	Micro_pvalue_1e-2_peak_40470	41	.	2.78099	4.11497	1.34190	42
chr1	102117190	102117271	Micro_pvalue_1e-2_peak_40513	40	.	2.77701	4.09011	1.34190	39
chr1	102121288	102121512	Micro_pvalue_1e-2_peak_40516	39	.	2.75837	3.97911	1.34190	176
chr1	102122295	102122380	Micro_pvalue_1e-2_peak_40517	41	.	2.78099	4.11497	1.34190	41
chr1	102133781	102133903	Micro_pvalue_1e-2_peak_40527	40	.	2.77701	4.09011	1.34190	60
chr1	102154516	102154594	Micro_pvalue_1e-2_peak_40546	41	.	2.78099	4.11497	1.34190	38
chr1	102216928	102217056	Micro_pvalue_1e-2_peak_40607	69	.	4.50653	6.92169	3.67988	63
chr1	102234117	102234202	Micro_pvalue_1e-2_peak_40620	39	.	2.75837	3.97911	1.34190	41
chr1	102255767	102256255	Micro_pvalue_1e-2_peak_40641	40	.	2.77701	4.09011	1.34190	64
chr1	102256631	102256714	Micro_pvalue_1e-2_peak_40642	40	.	2.77701	4.09011	1.34190	40
chr1	102275116	102275336	Micro_pvalue_1e-2_peak_40660	39	.	2.75837	3.97911	1.34190	25
chr1	102288851	102289071	Micro_pvalue_1e-2_peak_40668	40	.	2.77701	4.09011	1.34190	105
chr1	102301607	102301943	Micro_pvalue_1e-2_peak_40679	57	.	3.70268	5.78921	2.73426	107
chr1	102342627	102342758	Micro_pvalue_1e-2_peak_40716	41	.	2.78099	4.11497	1.34190	64
chr1	102372363	102372476	Micro_pvalue_1e-2_peak_40740	38	.	2.73998	3.87719	1.32800	55
chr1	102377420	102377754	Micro_pvalue_1e-2_peak_40745	57	.	3.70268	5.78921	2.73426	64
chr1	102387966	102388091	Micro_pvalue_1e-2_peak_40751	41	.	2.78099	4.11497	1.34190	61
chr1	102418049	102418178	Micro_pvalue_1e-2_peak_40773	38	.	2.73998	3.87719	1.32800	63
chr1	102444860	102445175	Micro_pvalue_1e-2_peak_40793	39	.	2.75837	3.97911	1.34190	58
chr1	102462609	102462704	Micro_pvalue_1e-2_peak_40811	50	.	3.55840	5.04815	2.12477	44
chr1	102557164	102557271	Micro_pvalue_1e-2_peak_40909	41	.	2.78099	4.11497	1.34190	52
chr1	102602873	102603373	Micro_pvalue_1e-2_peak_40948	41	.	2.78099	4.11497	1.34190	233
chr1	102620808	102620905	Micro_pvalue_1e-2_peak_40967	39	.	2.75837	3.97911	1.34190	47
chr1	102633332	102633472	Micro_pvalue_1e-2_peak_40977	39	.	2.75837	3.97911	1.34190	69
chr1	102642166	102642309	Micro_pvalue_1e-2_peak_40986	39	.	2.75837	3.97911	1.34190	70
chr1	102650592	102650716	Micro_pvalue_1e-2_peak_40992	41	.	2.78099	4.11497	1.34190	61
chr1	102692751	102692865	Micro_pvalue_1e-2_peak_41029	38	.	2.73998	3.87719	1.32800	56
chr1	102694777	102695128	Micro_pvalue_1e-2_peak_41032	38	.	2.73998	3.87719	1.32800	288
chr1	102702753	102702863	Micro_pvalue_1e-2_peak_41040	39	.	2.75837	3.97911	1.34190	54
chr1	102711652	102711729	Micro_pvalue_1e-2_peak_41049	41	.	2.78099	4.11497	1.34190	37
chr1	102718793	102718929	Micro_pvalue_1e-2_peak_41054	41	.	2.78099	4.11497	1.34190	67
chr1	102755530	102755647	Micro_pvalue_1e-2_peak_41085	38	.	2.73998	3.87719	1.32800	57
chr1	102804913	102805046	Micro_pvalue_1e-2_peak_41137	38	.	2.73998	3.87719	1.32800	65
chr1	102806173	102806316	Micro_pvalue_1e-2_peak_41139	39	.	2.75837	3.97911	1.34190	70
chr1	102824788	102824913	Micro_pvalue_1e-2_peak_41157	39	.	2.75837	3.97911	1.34190	61
chr1	102914930	102915039	Micro_pvalue_1e-2_peak_41236	41	.	2.78099	4.11497	1.34190	53
chr1	102923464	102923598	Micro_pvalue_1e-2_peak_41242	40	.	2.77701	4.09011	1.34190	66
chr1	102938556	102938810	Micro_pvalue_1e-2_peak_41258	41	.	2.78099	4.11497	1.34190	51
chr1	102949318	102949404	Micro_pvalue_1e-2_peak_41268	48	.	3.51278	4.85998	1.96767	43
chr1	102991421	102991535	Micro_pvalue_1e-2_peak_41300	38	.	2.73998	3.87719	1.32800	56
chr1	103047181	103047407	Micro_pvalue_1e-2_peak_41352	63	.	4.36300	6.31016	3.15936	155
chr1	103085758	103085871	Micro_pvalue_1e-2_peak_41390	51	.	3.58166	5.15094	2.20887	50
chr1	103095677	103095884	Micro_pvalue_1e-2_peak_41401	39	.	2.75837	3.97911	1.34190	65
chr1	103180799	103180935	Micro_pvalue_1e-2_peak_41459	38	.	2.73998	3.87719	1.32800	67
chr1	103198820	103199062	Micro_pvalue_1e-2_peak_41475	39	.	2.75837	3.97911	1.34190	46
chr1	103203255	103203545	Micro_pvalue_1e-2_peak_41478	41	.	2.78099	4.11497	1.34190	226
chr1	103210303	103210563	Micro_pvalue_1e-2_peak_41481	38	.	2.73998	3.87719	1.32800	49
chr1	103298184	103298317	Micro_pvalue_1e-2_peak_41553	41	.	2.78099	4.11497	1.34190	65
chr1	103316998	103317078	Micro_pvalue_1e-2_peak_41572	39	.	2.75837	3.97911	1.34190	39
chr1	103347315	103347656	Micro_pvalue_1e-2_peak_41598	40	.	2.77701	4.09011	1.34190	279
chr1	103369045	103369184	Micro_pvalue_1e-2_peak_41610	41	.	2.78099	4.11497	1.34190	68
chr1	103418921	103419028	Micro_pvalue_1e-2_peak_41644	41	.	2.78099	4.11497	1.34190	52
chr1	103424093	103424193	Micro_pvalue_1e-2_peak_41647	41	.	2.78099	4.11497	1.34190	49
chr1	103467456	103467561	Micro_pvalue_1e-2_peak_41675	41	.	2.78099	4.11497	1.34190	51
chr1	103486826	103486947	Micro_pvalue_1e-2_peak_41689	41	.	2.78099	4.11497	1.34190	59
chr1	103566976	103567053	Micro_pvalue_1e-2_peak_41745	40	.	2.77701	4.09011	1.34190	37
chr1	103574098	103574508	Micro_pvalue_1e-2_peak_41748	50	.	3.95946	5.07586	2.14824	189
chr1	103586015	103586251	Micro_pvalue_1e-2_peak_41753	41	.	2.78099	4.11497	1.34190	67
chr1	103647258	103647552	Micro_pvalue_1e-2_peak_41792	41	.	2.78099	4.11497	1.34190	41
chr1	103701707	103701819	Micro_pvalue_1e-2_peak_41829	39	.	2.75837	3.97911	1.34190	55
chr1	103703602	103703688	Micro_pvalue_1e-2_peak_41831	38	.	2.73998	3.87719	1.32800	42
chr1	103730304	103730414	Micro_pvalue_1e-2_peak_41855	39	.	2.75837	3.97911	1.34190	54
chr1	103737229	103737334	Micro_pvalue_1e-2_peak_41862	41	.	2.78099	4.11497	1.34190	51
chr1	103752721	103752822	Micro_pvalue_1e-2_peak_41873	38	.	2.73998	3.87719	1.32800	49
chr1	103753452	103753555	Micro_pvalue_1e-2_peak_41874	39	.	2.75837	3.97911	1.34190	50
chr1	103783312	103783839	Micro_pvalue_1e-2_peak_41897	41	.	2.78099	4.11497	1.34190	139
chr1	103920576	103920659	Micro_pvalue_1e-2_peak_41901	41	.	2.78099	4.11497	1.34190	40
chr1	104011987	104012072	Micro_pvalue_1e-2_peak_41907	41	.	2.78099	4.11497	1.34190	41
chr1	104052096	104052233	Micro_pvalue_1e-2_peak_41929	41	.	2.78099	4.11497	1.34190	67
chr1	104067761	104067858	Micro_pvalue_1e-2_peak_41937	43	.	3.71932	4.35869	1.54874	57
chr1	104068040	104069065	Micro_pvalue_1e-2_peak_41938a	77	.	5.60433	7.75431	4.38906	90
chr1	104068040	104069065	Micro_pvalue_1e-2_peak_41938b	128	.	8.09515	12.86705	8.80904	377
chr1	104068040	104069065	Micro_pvalue_1e-2_peak_41938c	77	.	5.60433	7.75431	4.38906	580
chr1	104105018	104105465	Micro_pvalue_1e-2_peak_41956	55	.	3.65330	5.50407	2.50095	217
chr1	104112531	104112639	Micro_pvalue_1e-2_peak_41964	41	.	2.78099	4.11497	1.34190	53
chr1	104119514	104119655	Micro_pvalue_1e-2_peak_41966	41	.	2.78099	4.11497	1.34190	69
chr1	104128599	104128685	Micro_pvalue_1e-2_peak_41971	40	.	2.77701	4.09011	1.34190	42
chr1	104306163	104306304	Micro_pvalue_1e-2_peak_41991	41	.	2.78099	4.11497	1.34190	69
chr1	104384295	104384390	Micro_pvalue_1e-2_peak_42061	39	.	2.75837	3.97911	1.34190	46
chr1	104393441	104393776	Micro_pvalue_1e-2_peak_42071	38	.	2.73998	3.87719	1.32800	67
chr1	104399067	104399145	Micro_pvalue_1e-2_peak_42077	38	.	2.73998	3.87719	1.32800	38
chr1	104403982	104404090	Micro_pvalue_1e-2_peak_42081	39	.	2.75837	3.97911	1.34190	53
chr1	104407363	104407477	Micro_pvalue_1e-2_peak_42085	38	.	2.73998	3.87719	1.32800	56
chr1	104421225	104421628	Micro_pvalue_1e-2_peak_42100	53	.	3.62911	5.37785	2.39720	333
chr1	104441587	104441906	Micro_pvalue_1e-2_peak_42118	41	.	2.78099	4.11497	1.34190	53
chr1	104467712	104467808	Micro_pvalue_1e-2_peak_42135	41	.	2.78099	4.11497	1.34190	47
chr1	104476098	104476221	Micro_pvalue_1e-2_peak_42142	40	.	2.77701	4.09011	1.34190	60
chr1	104492474	104492825	Micro_pvalue_1e-2_peak_42154	40	.	2.77701	4.09011	1.34190	64
chr1	104508187	104508510	Micro_pvalue_1e-2_peak_42169	64	.	4.39097	6.41891	3.25381	252
chr1	104513688	104514030	Micro_pvalue_1e-2_peak_42173	38	.	2.73998	3.87719	1.32800	166
chr1	104528976	104529087	Micro_pvalue_1e-2_peak_42187	41	.	2.78099	4.11497	1.34190	54
chr1	104554420	104554744	Micro_pvalue_1e-2_peak_42210	41	.	2.78099	4.11497	1.34190	256
chr1	104580340	104580743	Micro_pvalue_1e-2_peak_42234	41	.	2.78099	4.11497	1.34190	46
chr1	104590108	104590197	Micro_pvalue_1e-2_peak_42240	58	.	3.70799	5.82249	2.74538	42
chr1	104646837	104647455	Micro_pvalue_1e-2_peak_42281	53	.	4.05318	5.32112	2.35170	418
chr1	104651274	104651421	Micro_pvalue_1e-2_peak_42282	42	.	3.34141	4.26972	1.47265	54
chr1	104679212	104679292	Micro_pvalue_1e-2_peak_42300	40	.	2.77701	4.09011	1.34190	39
chr1	104731792	104731871	Micro_pvalue_1e-2_peak_42349	39	.	2.75837	3.97911	1.34190	38
chr1	104754748	104754852	Micro_pvalue_1e-2_peak_42370	56	.	3.67782	5.64059	2.61239	52
chr1	104756390	104756514	Micro_pvalue_1e-2_peak_42372	38	.	2.73998	3.87719	1.32800	61
chr1	104757674	104757935	Micro_pvalue_1e-2_peak_42373	39	.	2.75837	3.97911	1.34190	59
chr1	104787726	104787939	Micro_pvalue_1e-2_peak_42390	41	.	2.78099	4.11497	1.34190	39
chr1	104807641	104807825	Micro_pvalue_1e-2_peak_42401	40	.	2.77701	4.09011	1.34190	64
chr1	104835060	104835141	Micro_pvalue_1e-2_peak_42419	38	.	2.73998	3.87719	1.32800	39
chr1	104907718	104907847	Micro_pvalue_1e-2_peak_42472	39	.	2.75837	3.97911	1.34190	63
chr1	104945366	104945449	Micro_pvalue_1e-2_peak_42499	69	.	4.50653	6.92169	3.67988	42
chr1	104953116	104953260	Micro_pvalue_1e-2_peak_42506	41	.	2.78099	4.11497	1.34190	71
chr1	104966797	104966922	Micro_pvalue_1e-2_peak_42517	41	.	2.78099	4.11497	1.34190	61
chr1	104972561	104972643	Micro_pvalue_1e-2_peak_42523	39	.	2.75837	3.97911	1.34190	40
chr1	104986702	104986779	Micro_pvalue_1e-2_peak_42532	41	.	2.78099	4.11497	1.34190	37
chr1	105026285	105026369	Micro_pvalue_1e-2_peak_42556	41	.	2.78099	4.11497	1.34190	41
chr1	105028173	105028292	Micro_pvalue_1e-2_peak_42557	41	.	2.78099	4.11497	1.34190	58
chr1	105030960	105031075	Micro_pvalue_1e-2_peak_42558	41	.	2.78099	4.11497	1.34190	56
chr1	105070348	105070425	Micro_pvalue_1e-2_peak_42578	41	.	2.78099	4.11497	1.34190	37
chr1	105085190	105085293	Micro_pvalue_1e-2_peak_42583	41	.	2.78099	4.11497	1.34190	50
chr1	105115776	105115902	Micro_pvalue_1e-2_peak_42601	41	.	2.78099	4.11497	1.34190	62
chr1	105123963	105124190	Micro_pvalue_1e-2_peak_42606	39	.	2.75837	3.97911	1.34190	40
chr1	105135611	105136905	Micro_pvalue_1e-2_peak_42614a	84	.	5.90493	8.42236	4.96352	272
chr1	105135611	105136905	Micro_pvalue_1e-2_peak_42614b	133	.	8.23142	13.38573	9.25819	663
chr1	105135611	105136905	Micro_pvalue_1e-2_peak_42614c	83	.	5.87959	8.37975	4.92859	995
chr1	105144024	105144121	Micro_pvalue_1e-2_peak_42617	39	.	2.75837	3.97911	1.34190	47
chr1	105157944	105158297	Micro_pvalue_1e-2_peak_42626	41	.	2.78099	4.11497	1.34190	280
chr1	105170599	105170682	Micro_pvalue_1e-2_peak_42636	39	.	2.75837	3.97911	1.34190	40
chr1	105190883	105191453	Micro_pvalue_1e-2_peak_42653	48	.	3.51278	4.85998	1.96767	95
chr1	105288913	105289391	Micro_pvalue_1e-2_peak_42723	48	.	3.51278	4.85998	1.96767	335
chr1	105294618	105295103	Micro_pvalue_1e-2_peak_42724	51	.	3.98248	5.13441	2.19954	61
chr1	105302404	105302956	Micro_pvalue_1e-2_peak_42725	71	.	5.26901	7.18476	3.90586	434
chr1	105303416	105303708	Micro_pvalue_1e-2_peak_42726	40	.	3.52775	4.04295	1.34190	237
chr1	105303990	105304140	Micro_pvalue_1e-2_peak_42727	48	.	3.99566	4.85349	1.96767	95
chr1	105304583	105304852	Micro_pvalue_1e-2_peak_42728	39	.	3.46821	3.94730	1.34190	228
chr1	105323225	105323635	Micro_pvalue_1e-2_peak_42736	50	.	3.55840	5.04815	2.12477	133
chr1	105378407	105378697	Micro_pvalue_1e-2_peak_42775	51	.	3.58166	5.15094	2.20887	59
chr1	105380682	105380773	Micro_pvalue_1e-2_peak_42778	38	.	2.73998	3.87719	1.32800	44
chr1	105396045	105396211	Micro_pvalue_1e-2_peak_42784	75	.	5.13743	7.56943	4.23525	65
chr1	105404024	105404114	Micro_pvalue_1e-2_peak_42786	41	.	2.78099	4.11497	1.34190	44
chr1	105476761	105476874	Micro_pvalue_1e-2_peak_42845	39	.	2.75837	3.97911	1.34190	55
chr1	105485164	105485508	Micro_pvalue_1e-2_peak_42848	41	.	2.78099	4.11497	1.34190	71
chr1	105490710	105490824	Micro_pvalue_1e-2_peak_42853	41	.	2.78099	4.11497	1.34190	56
chr1	105501212	105501326	Micro_pvalue_1e-2_peak_42860	41	.	2.78099	4.11497	1.34190	56
chr1	105522729	105523009	Micro_pvalue_1e-2_peak_42875	40	.	2.77701	4.09011	1.34190	236
chr1	105527646	105527735	Micro_pvalue_1e-2_peak_42878	41	.	2.78099	4.11497	1.34190	43
chr1	105543023	105543122	Micro_pvalue_1e-2_peak_42895	38	.	2.73998	3.87719	1.32800	48
chr1	105555684	105555822	Micro_pvalue_1e-2_peak_42903	40	.	2.77701	4.09011	1.34190	68
chr1	105585506	105585755	Micro_pvalue_1e-2_peak_42921	41	.	2.78099	4.11497	1.34190	40
chr1	105616604	105616704	Micro_pvalue_1e-2_peak_42945	40	.	2.77701	4.09011	1.34190	49
chr1	105658680	105658788	Micro_pvalue_1e-2_peak_42967	39	.	2.75837	3.97911	1.34190	53
chr1	105701243	105701317	Micro_pvalue_1e-2_peak_43006	38	.	2.73998	3.87719	1.32800	36
chr1	105703614	105703893	Micro_pvalue_1e-2_peak_43007	39	.	2.75837	3.97911	1.34190	222
chr1	105708841	105708963	Micro_pvalue_1e-2_peak_43012	40	.	2.77701	4.09011	1.34190	60
chr1	105721083	105721211	Micro_pvalue_1e-2_peak_43025	38	.	2.73998	3.87719	1.32800	63
chr1	105729339	105729429	Micro_pvalue_1e-2_peak_43030	41	.	2.78099	4.11497	1.34190	44
chr1	105738671	105738771	Micro_pvalue_1e-2_peak_43036	39	.	2.75837	3.97911	1.34190	49
chr1	105752781	105752860	Micro_pvalue_1e-2_peak_43050	39	.	2.75837	3.97911	1.34190	38
chr1	105772617	105772761	Micro_pvalue_1e-2_peak_43067	40	.	2.77701	4.09011	1.34190	71
chr1	105776794	105776935	Micro_pvalue_1e-2_peak_43071	38	.	2.73998	3.87719	1.32800	69
chr1	105788233	105788354	Micro_pvalue_1e-2_peak_43084	41	.	2.78099	4.11497	1.34190	59
chr1	105816712	105816970	Micro_pvalue_1e-2_peak_43106	38	.	2.73998	3.87719	1.32800	52
chr1	105837619	105837928	Micro_pvalue_1e-2_peak_43123	41	.	2.78099	4.11497	1.34190	55
chr1	105849124	105849249	Micro_pvalue_1e-2_peak_43131	40	.	2.77701	4.09011	1.34190	61
chr1	105882554	105882644	Micro_pvalue_1e-2_peak_43157	41	.	2.78099	4.11497	1.34190	44
chr1	105885061	105885374	Micro_pvalue_1e-2_peak_43159	41	.	2.78099	4.11497	1.34190	52
chr1	105897131	105897232	Micro_pvalue_1e-2_peak_43165	41	.	2.78099	4.11497	1.34190	49
chr1	105900359	105900437	Micro_pvalue_1e-2_peak_43168	41	.	2.78099	4.11497	1.34190	38
chr1	105903492	105903575	Micro_pvalue_1e-2_peak_43170	41	.	2.78099	4.11497	1.34190	40
chr1	105913027	105913369	Micro_pvalue_1e-2_peak_43178	39	.	2.75837	3.97911	1.34190	280
chr1	105922531	105922666	Micro_pvalue_1e-2_peak_43185	39	.	2.75837	3.97911	1.34190	66
chr1	105960719	105960838	Micro_pvalue_1e-2_peak_43208	39	.	2.75837	3.97911	1.34190	58
chr1	105972277	105972368	Micro_pvalue_1e-2_peak_43220	48	.	3.51278	4.85998	1.96767	43
chr1	105992997	105993098	Micro_pvalue_1e-2_peak_43242	39	.	2.75837	3.97911	1.34190	49
chr1	105999385	105999571	Micro_pvalue_1e-2_peak_43247	41	.	2.78099	4.11497	1.34190	43
chr1	106009801	106009921	Micro_pvalue_1e-2_peak_43254	40	.	2.77701	4.09011	1.34190	59
chr1	106031117	106031231	Micro_pvalue_1e-2_peak_43272	41	.	2.78099	4.11497	1.34190	56
chr1	106050833	106050942	Micro_pvalue_1e-2_peak_43285	40	.	2.77701	4.09011	1.34190	53
chr1	106079498	106079595	Micro_pvalue_1e-2_peak_43308	41	.	2.78099	4.11497	1.34190	47
chr1	106105418	106105501	Micro_pvalue_1e-2_peak_43331	38	.	2.73998	3.87719	1.32800	40
chr1	106123493	106123792	Micro_pvalue_1e-2_peak_43346	40	.	2.77701	4.09011	1.34190	234
chr1	106158526	106158607	Micro_pvalue_1e-2_peak_43379	41	.	2.78099	4.11497	1.34190	39
chr1	106192195	106192341	Micro_pvalue_1e-2_peak_43406	39	.	2.75837	3.97911	1.34190	62
chr1	106211759	106211893	Micro_pvalue_1e-2_peak_43426	40	.	2.77701	4.09011	1.34190	66
chr1	106259173	106259259	Micro_pvalue_1e-2_peak_43466	39	.	2.75837	3.97911	1.34190	42
chr1	106265261	106265431	Micro_pvalue_1e-2_peak_43471	58	.	3.70799	5.82249	2.74538	47
chr1	106333871	106333999	Micro_pvalue_1e-2_peak_43521	39	.	2.75837	3.97911	1.34190	63
chr1	106373919	106374050	Micro_pvalue_1e-2_peak_43560	41	.	2.78099	4.11497	1.34190	64
chr1	106413384	106413479	Micro_pvalue_1e-2_peak_43584	41	.	2.78099	4.11497	1.34190	46
chr1	106413933	106414025	Micro_pvalue_1e-2_peak_43585	41	.	2.78099	4.11497	1.34190	45
chr1	106444527	106444670	Micro_pvalue_1e-2_peak_43610	41	.	2.78099	4.11497	1.34190	70
chr1	106449822	106449937	Micro_pvalue_1e-2_peak_43614	52	.	3.60523	5.26053	2.29721	64
chr1	106451834	106451983	Micro_pvalue_1e-2_peak_43618	38	.	2.73998	3.87719	1.32800	85
chr1	106494974	106495283	Micro_pvalue_1e-2_peak_43654	41	.	2.78099	4.11497	1.34190	250
chr1	106500646	106500901	Micro_pvalue_1e-2_peak_43657	41	.	2.78099	4.11497	1.34190	71
chr1	106501232	106501342	Micro_pvalue_1e-2_peak_43658	41	.	2.78099	4.11497	1.34190	54
chr1	106501725	106501841	Micro_pvalue_1e-2_peak_43659	41	.	2.78099	4.11497	1.34190	57
chr1	106517998	106518136	Micro_pvalue_1e-2_peak_43674	38	.	2.73998	3.87719	1.32800	68
chr1	106608749	106608836	Micro_pvalue_1e-2_peak_43745	41	.	2.78099	4.11497	1.34190	42
chr1	106645780	106646098	Micro_pvalue_1e-2_peak_43768	39	.	2.75837	3.97911	1.34190	60
chr1	106689483	106689592	Micro_pvalue_1e-2_peak_43813	55	.	3.65330	5.50407	2.50095	59
chr1	106786450	106786562	Micro_pvalue_1e-2_peak_43880	39	.	2.75837	3.97911	1.34190	55
chr1	106792113	106792198	Micro_pvalue_1e-2_peak_43887	38	.	2.73998	3.87719	1.32800	41
chr1	106838458	106838547	Micro_pvalue_1e-2_peak_43928	40	.	2.77701	4.09011	1.34190	43
chr1	106884204	106884277	Micro_pvalue_1e-2_peak_43964	45	.	3.42495	4.53818	1.69895	35
chr1	106894445	106894834	Micro_pvalue_1e-2_peak_43966	38	.	2.73998	3.87719	1.32800	54
chr1	106924825	106924968	Micro_pvalue_1e-2_peak_43993	40	.	2.77701	4.09011	1.34190	70
chr1	106926210	106926303	Micro_pvalue_1e-2_peak_43995	39	.	2.75837	3.97911	1.34190	45
chr1	106927979	106928091	Micro_pvalue_1e-2_peak_43997	39	.	2.75837	3.97911	1.34190	55
chr1	106936970	106937045	Micro_pvalue_1e-2_peak_44002	40	.	2.77701	4.09011	1.34190	36
chr1	106940252	106940336	Micro_pvalue_1e-2_peak_44005	40	.	2.77701	4.09011	1.34190	41
chr1	106954435	106954631	Micro_pvalue_1e-2_peak_44012	58	.	3.70799	5.82249	2.74538	56
chr1	106970363	106970616	Micro_pvalue_1e-2_peak_44023	40	.	2.77701	4.09011	1.34190	213
chr1	106980156	106980267	Micro_pvalue_1e-2_peak_44029	41	.	2.78099	4.11497	1.34190	54
chr1	107022345	107022425	Micro_pvalue_1e-2_peak_44059	40	.	2.77701	4.09011	1.34190	39
chr1	107023122	107023249	Micro_pvalue_1e-2_peak_44061	38	.	2.73998	3.87719	1.32800	62
chr1	107034277	107034703	Micro_pvalue_1e-2_peak_44070	39	.	2.75837	3.97911	1.34190	184
chr1	107103336	107103441	Micro_pvalue_1e-2_peak_44133	58	.	3.70799	5.82249	2.74538	54
chr1	107113941	107114273	Micro_pvalue_1e-2_peak_44145	38	.	2.73998	3.87719	1.32800	266
chr1	107131795	107132055	Micro_pvalue_1e-2_peak_44158	38	.	2.73998	3.87719	1.32800	49
chr1	107142545	107142650	Micro_pvalue_1e-2_peak_44167	39	.	2.75837	3.97911	1.34190	51
chr1	107145676	107145940	Micro_pvalue_1e-2_peak_44169	40	.	2.77701	4.09011	1.34190	52
chr1	107163436	107163555	Micro_pvalue_1e-2_peak_44183	40	.	2.77701	4.09011	1.34190	58
chr1	107188156	107188343	Micro_pvalue_1e-2_peak_44199	38	.	2.73998	3.87719	1.32800	136
chr1	107269539	107270109	Micro_pvalue_1e-2_peak_44251	82	.	5.67445	8.21174	4.78070	492
chr1	107307997	107308072	Micro_pvalue_1e-2_peak_44281	41	.	2.78099	4.11497	1.34190	36
chr1	107341192	107341274	Micro_pvalue_1e-2_peak_44300	41	.	2.78099	4.11497	1.34190	40
chr1	107360438	107360554	Micro_pvalue_1e-2_peak_44312	41	.	2.78099	4.11497	1.34190	57
chr1	107405966	107406056	Micro_pvalue_1e-2_peak_44342	58	.	3.70799	5.82249	2.74538	46
chr1	107419088	107419345	Micro_pvalue_1e-2_peak_44347	188	.	10.98901	18.83062	13.92286	117
chr1	107426342	107426471	Micro_pvalue_1e-2_peak_44351	39	.	2.75837	3.97911	1.34190	63
chr1	107450175	107450671	Micro_pvalue_1e-2_peak_44367	41	.	2.78099	4.11497	1.34190	429
chr1	107462988	107463196	Micro_pvalue_1e-2_peak_44372	41	.	2.78099	4.11497	1.34190	60
chr1	107503941	107504244	Micro_pvalue_1e-2_peak_44401	41	.	2.78099	4.11497	1.34190	72
chr1	107559750	107559864	Micro_pvalue_1e-2_peak_44427	41	.	2.78099	4.11497	1.34190	56
chr1	107570304	107570398	Micro_pvalue_1e-2_peak_44433	41	.	2.78099	4.11497	1.34190	46
chr1	107590136	107590359	Micro_pvalue_1e-2_peak_44445	48	.	3.84823	4.80658	1.92462	40
chr1	107590842	107591302	Micro_pvalue_1e-2_peak_44446	135	.	8.51393	13.59808	9.44020	223
chr1	107598922	107600277	Micro_pvalue_1e-2_peak_44447a	145	.	8.49573	14.54340	10.26004	476
chr1	107598922	107600277	Micro_pvalue_1e-2_peak_44447b	63	.	4.77885	6.38860	3.22897	876
chr1	107623569	107623656	Micro_pvalue_1e-2_peak_44458	41	.	2.78099	4.11497	1.34190	42
chr1	107634742	107635036	Micro_pvalue_1e-2_peak_44463	41	.	2.78099	4.11497	1.34190	72
chr1	107648471	107648978	Micro_pvalue_1e-2_peak_44471	53	.	3.62911	5.37785	2.39720	383
chr1	107667220	107667303	Micro_pvalue_1e-2_peak_44489	41	.	2.78099	4.11497	1.34190	40
chr1	107694888	107695031	Micro_pvalue_1e-2_peak_44503	41	.	2.78099	4.11497	1.34190	70
chr1	107706868	107707009	Micro_pvalue_1e-2_peak_44512	41	.	2.78099	4.11497	1.34190	69
chr1	107714109	107714245	Micro_pvalue_1e-2_peak_44518	38	.	2.73998	3.87719	1.32800	67
chr1	107756813	107757098	Micro_pvalue_1e-2_peak_44541	38	.	2.73998	3.87719	1.32800	57
chr1	107781372	107781490	Micro_pvalue_1e-2_peak_44558	41	.	2.78099	4.11497	1.34190	58
chr1	107854141	107854446	Micro_pvalue_1e-2_peak_44603	41	.	2.78099	4.11497	1.34190	253
chr1	107882384	107882639	Micro_pvalue_1e-2_peak_44618	41	.	2.78099	4.11497	1.34190	39
chr1	107887773	107887848	Micro_pvalue_1e-2_peak_44621	41	.	2.78099	4.11497	1.34190	36
chr1	107931399	107931518	Micro_pvalue_1e-2_peak_44649	41	.	2.78099	4.11497	1.34190	58
chr1	107964131	107964253	Micro_pvalue_1e-2_peak_44669	41	.	2.78099	4.11497	1.34190	60
chr1	107973269	107973621	Micro_pvalue_1e-2_peak_44673	41	.	2.78099	4.11497	1.34190	41
chr1	107985668	107986001	Micro_pvalue_1e-2_peak_44677	58	.	4.22833	5.83877	2.75545	262
chr1	107993685	107994085	Micro_pvalue_1e-2_peak_44679	53	.	4.07731	5.38744	2.40187	353
chr1	108023316	108023736	Micro_pvalue_1e-2_peak_44704	56	.	3.67782	5.64059	2.61239	70
chr1	108066838	108067385	Micro_pvalue_1e-2_peak_44741	108	.	7.21033	10.83630	7.04903	217
chr1	108072339	108072512	Micro_pvalue_1e-2_peak_44742	56	.	4.15144	5.60057	2.58281	72
chr1	108077880	108078086	Micro_pvalue_1e-2_peak_44744	69	.	4.50653	6.92169	3.67988	66
chr1	108084675	108084753	Micro_pvalue_1e-2_peak_44750	38	.	2.73998	3.87719	1.32800	38
chr1	108091958	108092304	Micro_pvalue_1e-2_peak_44754	71	.	5.01211	7.16245	3.88558	155
chr1	108113358	108113636	Micro_pvalue_1e-2_peak_44764	49	.	3.53544	4.95138	2.04458	152
chr1	108135998	108136902	Micro_pvalue_1e-2_peak_44774	122	.	7.88983	12.20500	8.23495	567
chr1	108165347	108165482	Micro_pvalue_1e-2_peak_44789	39	.	2.75837	3.97911	1.34190	66
chr1	108184839	108185022	Micro_pvalue_1e-2_peak_44801	41	.	2.78099	4.11497	1.34190	51
chr1	108192641	108192766	Micro_pvalue_1e-2_peak_44806	41	.	2.78099	4.11497	1.34190	61
chr1	108194010	108194129	Micro_pvalue_1e-2_peak_44809	40	.	2.77701	4.09011	1.34190	58
chr1	108198662	108198805	Micro_pvalue_1e-2_peak_44811	41	.	2.78099	4.11497	1.34190	70
chr1	108281556	108281872	Micro_pvalue_1e-2_peak_44856	46	.	3.46831	4.69117	1.82806	49
chr1	108282101	108282331	Micro_pvalue_1e-2_peak_44857	46	.	3.46831	4.69117	1.82806	54
chr1	108288078	108288184	Micro_pvalue_1e-2_peak_44858	41	.	2.78099	4.11497	1.34190	52
chr1	108317096	108317225	Micro_pvalue_1e-2_peak_44870	41	.	2.78099	4.11497	1.34190	63
chr1	108355356	108355444	Micro_pvalue_1e-2_peak_44894	41	.	2.78099	4.11497	1.34190	43
chr1	108379171	108379259	Micro_pvalue_1e-2_peak_44904	41	.	2.78099	4.11497	1.34190	43
chr1	108385107	108385237	Micro_pvalue_1e-2_peak_44906	41	.	2.78099	4.11497	1.34190	64
chr1	108414975	108415548	Micro_pvalue_1e-2_peak_44921	41	.	2.78099	4.11497	1.34190	501
chr1	108420558	108420656	Micro_pvalue_1e-2_peak_44926	41	.	2.78099	4.11497	1.34190	48
chr1	108427212	108427667	Micro_pvalue_1e-2_peak_44930	40	.	2.77701	4.09011	1.34190	146
chr1	108431206	108431308	Micro_pvalue_1e-2_peak_44933	41	.	2.78099	4.11497	1.34190	50
chr1	108506646	108506856	Micro_pvalue_1e-2_peak_44983	55	.	4.12643	5.52700	2.51769	78
chr1	108563503	108563626	Micro_pvalue_1e-2_peak_45011	41	.	2.78099	4.11497	1.34190	60
chr1	108592993	108593109	Micro_pvalue_1e-2_peak_45024	43	.	3.36191	4.33276	1.52534	70
chr1	108618434	108618525	Micro_pvalue_1e-2_peak_45038	41	.	2.78099	4.11497	1.34190	44
chr1	108668136	108668383	Micro_pvalue_1e-2_peak_45057	40	.	2.77701	4.09011	1.34190	56
chr1	108673657	108673756	Micro_pvalue_1e-2_peak_45060	41	.	2.78099	4.11497	1.34190	48
chr1	108742921	108743337	Micro_pvalue_1e-2_peak_45091	133	.	8.36120	13.34394	9.22221	126
chr1	108876828	108876949	Micro_pvalue_1e-2_peak_45113	41	.	2.78099	4.11497	1.34190	59
chr1	108888693	108888767	Micro_pvalue_1e-2_peak_45119	41	.	2.78099	4.11497	1.34190	36
chr1	109047828	109047969	Micro_pvalue_1e-2_peak_45146	75	.	4.62834	7.58464	4.24652	59
chr1	109055080	109055169	Micro_pvalue_1e-2_peak_45153	38	.	2.73998	3.87719	1.32800	43
chr1	109055714	109055898	Micro_pvalue_1e-2_peak_45155	38	.	2.73998	3.87719	1.32800	65
chr1	109063776	109063994	Micro_pvalue_1e-2_peak_45158	41	.	2.78099	4.11497	1.34190	50
chr1	109092034	109092198	Micro_pvalue_1e-2_peak_45168	46	.	3.46831	4.69117	1.82806	95
chr1	109094228	109094349	Micro_pvalue_1e-2_peak_45169	48	.	3.86997	4.85757	1.96767	66
chr1	109099889	109100257	Micro_pvalue_1e-2_peak_45171	53	.	4.09612	5.32152	2.35195	273
chr1	109102107	109102779	Micro_pvalue_1e-2_peak_45172a	53	.	4.10978	5.34260	2.37040	199
chr1	109102107	109102779	Micro_pvalue_1e-2_peak_45172b	93	.	5.95620	9.32290	5.74084	438
chr1	109102107	109102779	Micro_pvalue_1e-2_peak_45172c	93	.	5.95620	9.32290	5.74084	552
chr1	109103718	109103845	Micro_pvalue_1e-2_peak_45174	83	.	5.51648	8.30812	4.86559	58
chr1	109112915	109113037	Micro_pvalue_1e-2_peak_45177	76	.	4.63499	7.62635	4.28009	74
chr1	109133283	109133388	Micro_pvalue_1e-2_peak_45189	47	.	3.49040	4.77340	1.89581	55
chr1	109134318	109134547	Micro_pvalue_1e-2_peak_45190	51	.	3.58166	5.15094	2.20887	61
chr1	109143284	109143398	Micro_pvalue_1e-2_peak_45196	58	.	3.70799	5.82249	2.74538	62
chr1	109172878	109173152	Micro_pvalue_1e-2_peak_45211	38	.	2.73998	3.87719	1.32800	42
chr1	109174035	109174157	Micro_pvalue_1e-2_peak_45213	39	.	2.75837	3.97911	1.34190	60
chr1	109175773	109175862	Micro_pvalue_1e-2_peak_45214	38	.	2.73998	3.87719	1.32800	43
chr1	109189052	109189811	Micro_pvalue_1e-2_peak_45219a	66	.	5.05051	6.69891	3.49215	292
chr1	109189052	109189811	Micro_pvalue_1e-2_peak_45219b	91	.	6.31313	9.12568	5.57056	390
chr1	109189052	109189811	Micro_pvalue_1e-2_peak_45219c	78	.	5.68182	7.88969	4.50506	520
chr1	109189052	109189811	Micro_pvalue_1e-2_peak_45219d	104	.	6.94444	10.40266	6.67166	706
chr1	109203501	109204063	Micro_pvalue_1e-2_peak_45223a	84	.	5.98524	8.43663	4.97583	69
chr1	109203501	109204063	Micro_pvalue_1e-2_peak_45223b	72	.	5.34616	7.22996	3.94242	419
chr1	109207045	109207396	Micro_pvalue_1e-2_peak_45224	61	.	4.72398	6.10482	2.98771	229
chr1	109213604	109214066	Micro_pvalue_1e-2_peak_45226	73	.	4.59728	7.39833	4.08766	396
chr1	109222394	109222530	Micro_pvalue_1e-2_peak_45232	39	.	2.75837	3.97911	1.34190	73
chr1	109234746	109235295	Micro_pvalue_1e-2_peak_45237a	173	.	9.70821	17.39019	12.70015	163
chr1	109234746	109235295	Micro_pvalue_1e-2_peak_45237b	75	.	5.39345	7.58075	4.24573	294
chr1	109242758	109242836	Micro_pvalue_1e-2_peak_45240	61	.	4.72398	6.10482	2.98771	37
chr1	109246079	109246474	Micro_pvalue_1e-2_peak_45241	152	.	9.32434	15.20878	10.83702	190
chr1	109255575	109255707	Micro_pvalue_1e-2_peak_45246	38	.	2.73998	3.87719	1.32800	65
chr1	109263672	109263818	Micro_pvalue_1e-2_peak_45250	85	.	6.02183	8.59982	5.11765	77
chr1	109264016	109264243	Micro_pvalue_1e-2_peak_45251	72	.	5.26910	7.21123	3.92917	64
chr1	109264943	109265224	Micro_pvalue_1e-2_peak_45252	69	.	5.15578	6.96338	3.71707	213
chr1	109289104	109290105	Micro_pvalue_1e-2_peak_45264a	80	.	5.76148	8.03057	4.62821	57
chr1	109289104	109290105	Micro_pvalue_1e-2_peak_45264b	68	.	5.14536	6.86593	3.63455	243
chr1	109357310	109357636	Micro_pvalue_1e-2_peak_45287	52	.	3.60523	5.26053	2.29721	56
chr1	109373160	109373289	Micro_pvalue_1e-2_peak_45300	56	.	3.67782	5.64059	2.61239	71
chr1	109418809	109419796	Micro_pvalue_1e-2_peak_45319	166	.	9.98930	16.65142	12.07518	745
chr1	109438621	109439267	Micro_pvalue_1e-2_peak_45326	41	.	2.78099	4.11497	1.34190	435
chr1	109440911	109441013	Micro_pvalue_1e-2_peak_45327	41	.	2.78099	4.11497	1.34190	50
chr1	109505754	109506289	Micro_pvalue_1e-2_peak_45348a	114	.	7.48615	11.43136	7.56308	134
chr1	109505754	109506289	Micro_pvalue_1e-2_peak_45348b	99	.	6.73754	9.95609	6.28580	407
chr1	109531261	109531371	Micro_pvalue_1e-2_peak_45352	41	.	2.78099	4.11497	1.34190	54
chr1	109551540	109551649	Micro_pvalue_1e-2_peak_45356	41	.	2.78099	4.11497	1.34190	53
chr1	109584283	109585037	Micro_pvalue_1e-2_peak_45366a	66	.	5.00438	6.61872	3.42598	252
chr1	109584283	109585037	Micro_pvalue_1e-2_peak_45366b	171	.	10.00876	17.13086	12.48180	529
chr1	109584283	109585037	Micro_pvalue_1e-2_peak_45366c	102	.	6.88102	10.29049	6.57614	689
chr1	109593398	109593522	Micro_pvalue_1e-2_peak_45370	41	.	2.78099	4.11497	1.34190	61
chr1	109618458	109618846	Micro_pvalue_1e-2_peak_45377	121	.	7.56430	12.12922	8.16868	271
chr1	109626680	109626852	Micro_pvalue_1e-2_peak_45380	38	.	2.73998	3.87719	1.32800	116
chr1	109632760	109633896	Micro_pvalue_1e-2_peak_45382	92	.	6.38842	9.21565	5.64830	705
chr1	109642672	109643184	Micro_pvalue_1e-2_peak_45385a	87	.	6.08874	8.75215	5.24700	89
chr1	109642672	109643184	Micro_pvalue_1e-2_peak_45385b	87	.	6.08874	8.75215	5.24700	221
chr1	109667577	109667708	Micro_pvalue_1e-2_peak_45392	41	.	2.78099	4.11497	1.34190	64
chr1	109676480	109676732	Micro_pvalue_1e-2_peak_45397	41	.	2.78099	4.11497	1.34190	207
chr1	109692982	109693076	Micro_pvalue_1e-2_peak_45407	39	.	2.75837	3.97911	1.34190	46
chr1	109693939	109694243	Micro_pvalue_1e-2_peak_45408	40	.	2.77701	4.09011	1.34190	234
chr1	109704563	109704748	Micro_pvalue_1e-2_peak_45413	49	.	3.91420	4.96371	2.05388	131
chr1	109705023	109705268	Micro_pvalue_1e-2_peak_45414	77	.	5.47988	7.70589	4.34515	172
chr1	109728974	109729058	Micro_pvalue_1e-2_peak_45429	39	.	2.75837	3.97911	1.34190	41
chr1	109729474	109729672	Micro_pvalue_1e-2_peak_45430	56	.	3.67782	5.64059	2.61239	61
chr1	109736245	109736793	Micro_pvalue_1e-2_peak_45435	53	.	3.62911	5.37785	2.39720	487
chr1	109742471	109742692	Micro_pvalue_1e-2_peak_45439	66	.	4.44800	6.65517	3.45382	62
chr1	109747259	109747451	Micro_pvalue_1e-2_peak_45444	65	.	4.41930	6.53368	3.35025	124
chr1	109756337	109757127	Micro_pvalue_1e-2_peak_45446	99	.	6.73754	9.95609	6.28580	151
chr1	109770277	109770418	Micro_pvalue_1e-2_peak_45451	41	.	2.78099	4.11497	1.34190	69
chr1	109791757	109792448	Micro_pvalue_1e-2_peak_45463	79	.	5.23560	7.92549	4.53714	439
chr1	109806293	109806729	Micro_pvalue_1e-2_peak_45468	96	.	6.44693	9.64370	6.01289	152
chr1	109820151	109820308	Micro_pvalue_1e-2_peak_45471	49	.	3.91420	4.96371	2.05388	95
chr1	109825518	109826179	Micro_pvalue_1e-2_peak_45474	79	.	5.70817	7.93068	4.54062	409
chr1	109833730	109833993	Micro_pvalue_1e-2_peak_45475	75	.	5.13743	7.56943	4.23525	204
chr1	109841397	109841634	Micro_pvalue_1e-2_peak_45477	122	.	7.82840	12.23810	8.26553	51
chr1	109850452	109850573	Micro_pvalue_1e-2_peak_45480	43	.	3.36191	4.33276	1.52534	63
chr1	109855753	109855940	Micro_pvalue_1e-2_peak_45481	115	.	7.38310	11.58128	7.69436	59
chr1	109856179	109856363	Micro_pvalue_1e-2_peak_45482	42	.	3.32116	4.20906	1.41998	38
chr1	109906267	109906371	Micro_pvalue_1e-2_peak_45496	41	.	2.78099	4.11497	1.34190	51
chr1	109914057	109914360	Micro_pvalue_1e-2_peak_45501	59	.	4.54133	5.93590	2.83866	44
chr1	109915832	109915955	Micro_pvalue_1e-2_peak_45502	58	.	4.51637	5.88004	2.79227	50
chr1	109940399	109940876	Micro_pvalue_1e-2_peak_45516a	158	.	9.46970	15.85782	11.39402	307
chr1	109940399	109940876	Micro_pvalue_1e-2_peak_45516b	93	.	6.43170	9.33697	5.75285	417
chr1	109968851	109969358	Micro_pvalue_1e-2_peak_45520	102	.	6.84984	10.21116	6.50571	268
chr1	110026046	110026987	Micro_pvalue_1e-2_peak_45533a	102	.	6.84984	10.21116	6.50571	403
chr1	110026046	110026987	Micro_pvalue_1e-2_peak_45533b	102	.	6.84984	10.21116	6.50571	529
chr1	110036569	110036992	Micro_pvalue_1e-2_peak_45534	140	.	8.71080	14.08981	9.87019	184
chr1	110052163	110052610	Micro_pvalue_1e-2_peak_45539	58	.	3.70799	5.82249	2.74538	382
chr1	110090734	110091733	Micro_pvalue_1e-2_peak_45550	67	.	5.04723	6.73586	3.52291	479
chr1	110098247	110098931	Micro_pvalue_1e-2_peak_45551	65	.	4.41930	6.53368	3.35025	270
chr1	110111708	110112092	Micro_pvalue_1e-2_peak_45562	50	.	3.55840	5.04815	2.12477	318
chr1	110116387	110116687	Micro_pvalue_1e-2_peak_45565	72	.	4.56663	7.22716	3.94108	61
chr1	110158465	110158786	Micro_pvalue_1e-2_peak_45581	99	.	6.74855	9.92096	6.25556	126
chr1	110162320	110162472	Micro_pvalue_1e-2_peak_45582	51	.	4.16940	5.13652	2.20114	102
chr1	110163660	110163832	Micro_pvalue_1e-2_peak_45584	46	.	3.91415	4.69486	1.83080	63
chr1	110169909	110170020	Micro_pvalue_1e-2_peak_45585	42	.	3.34141	4.26972	1.47265	53
chr1	110198392	110199041	Micro_pvalue_1e-2_peak_45600	59	.	4.65518	5.97795	2.87724	316
chr1	110202666	110202962	Micro_pvalue_1e-2_peak_45601	59	.	4.65518	5.97795	2.87724	187
chr1	110203237	110203888	Micro_pvalue_1e-2_peak_45602	63	.	4.84329	6.33054	3.17690	222
chr1	110210432	110210968	Micro_pvalue_1e-2_peak_45603	68	.	4.92207	6.89603	3.66136	233
chr1	110229853	110230710	Micro_pvalue_1e-2_peak_45608	61	.	4.61787	6.11180	2.98783	507
chr1	110254381	110254471	Micro_pvalue_1e-2_peak_45616	53	.	3.62911	5.37785	2.39720	43
chr1	110254806	110254978	Micro_pvalue_1e-2_peak_45617	53	.	3.62911	5.37785	2.39720	90
chr1	110282430	110283240	Micro_pvalue_1e-2_peak_45626	60	.	4.28119	6.01457	2.90648	625
chr1	110305915	110306016	Micro_pvalue_1e-2_peak_45639	46	.	3.76364	4.61492	1.76317	50
chr1	110313650	110313784	Micro_pvalue_1e-2_peak_45641	38	.	3.18598	3.83903	1.31144	72
chr1	110316517	110316619	Micro_pvalue_1e-2_peak_45642	43	.	3.36191	4.33276	1.52534	54
chr1	110319697	110319814	Micro_pvalue_1e-2_peak_45644	79	.	5.23560	7.92549	4.53714	53
chr1	110331851	110332189	Micro_pvalue_1e-2_peak_45651	46	.	3.87722	4.62981	1.77674	166
chr1	110333379	110333709	Micro_pvalue_1e-2_peak_45652	58	.	4.58836	5.85683	2.77175	116
chr1	110339630	110339864	Micro_pvalue_1e-2_peak_45653	44	.	3.40368	4.46677	1.63937	165
chr1	110345520	110345703	Micro_pvalue_1e-2_peak_45656	57	.	3.70268	5.78921	2.73426	70
chr1	110358858	110359403	Micro_pvalue_1e-2_peak_45661	63	.	4.72404	6.36848	3.21078	488
chr1	110407731	110407855	Micro_pvalue_1e-2_peak_45678	41	.	2.78099	4.11497	1.34190	61
chr1	110429609	110429694	Micro_pvalue_1e-2_peak_45687	78	.	5.54324	7.86473	4.48398	42
chr1	110430472	110430825	Micro_pvalue_1e-2_peak_45689	81	.	5.64107	8.12096	4.70338	249
chr1	110453293	110453681	Micro_pvalue_1e-2_peak_45699	72	.	5.04286	7.25809	3.96696	76
chr1	110470462	110470769	Micro_pvalue_1e-2_peak_45705	87	.	5.84746	8.71442	5.21446	122
chr1	110473869	110474021	Micro_pvalue_1e-2_peak_45706	79	.	5.57547	7.94761	4.55293	72
chr1	110490260	110490739	Micro_pvalue_1e-2_peak_45711	73	.	4.59728	7.39833	4.08766	348
chr1	110527036	110527520	Micro_pvalue_1e-2_peak_45723	130	.	8.30277	13.07480	8.98898	359
chr1	110554222	110555006	Micro_pvalue_1e-2_peak_45730	107	.	7.08606	10.78148	7.00052	258
chr1	110576856	110577893	Micro_pvalue_1e-2_peak_45739	102	.	6.84984	10.21116	6.50571	347
chr1	110612189	110612296	Micro_pvalue_1e-2_peak_45747	67	.	4.47708	6.78418	3.56434	49
chr1	110617801	110617912	Micro_pvalue_1e-2_peak_45750	41	.	2.78099	4.11497	1.34190	54
chr1	110627196	110627570	Micro_pvalue_1e-2_peak_45753	61	.	4.30812	6.10846	2.98771	319
chr1	110703624	110703717	Micro_pvalue_1e-2_peak_45792	41	.	2.78099	4.11497	1.34190	45
chr1	110714341	110714718	Micro_pvalue_1e-2_peak_45797	39	.	2.75837	3.97911	1.34190	53
chr1	110752542	110752957	Micro_pvalue_1e-2_peak_45815a	89	.	6.19195	8.99500	5.45782	178
chr1	110752542	110752957	Micro_pvalue_1e-2_peak_45815b	75	.	5.41796	7.55548	4.22389	335
chr1	110786246	110786642	Micro_pvalue_1e-2_peak_45824	41	.	2.78099	4.11497	1.34190	262
chr1	110855121	110855536	Micro_pvalue_1e-2_peak_45838	58	.	3.70799	5.82249	2.74538	326
chr1	110880887	110882189	Micro_pvalue_1e-2_peak_45847a	58	.	4.54752	5.85447	2.77044	330
chr1	110880887	110882189	Micro_pvalue_1e-2_peak_45847b	92	.	6.25284	9.21872	5.65063	601
chr1	110880887	110882189	Micro_pvalue_1e-2_peak_45847c	116	.	7.38972	11.65525	7.75705	920
chr1	110880887	110882189	Micro_pvalue_1e-2_peak_45847d	116	.	7.35918	11.60415	7.71409	1098
chr1	110950046	110950546	Micro_pvalue_1e-2_peak_45860	75	.	5.13743	7.56943	4.23525	294
chr1	110950760	110950833	Micro_pvalue_1e-2_peak_45861	45	.	3.42495	4.53818	1.69895	35
chr1	111003127	111003241	Micro_pvalue_1e-2_peak_45875	41	.	2.78099	4.11497	1.34190	56
chr1	111045117	111045355	Micro_pvalue_1e-2_peak_45887	56	.	3.67782	5.64059	2.61239	141
chr1	111050818	111050955	Micro_pvalue_1e-2_peak_45891	41	.	2.78099	4.11497	1.34190	67
chr1	111061495	111061616	Micro_pvalue_1e-2_peak_45894	41	.	2.78099	4.11497	1.34190	59
chr1	111078570	111078678	Micro_pvalue_1e-2_peak_45899	41	.	2.78099	4.11497	1.34190	53
chr1	111091800	111091912	Micro_pvalue_1e-2_peak_45904	41	.	2.78099	4.11497	1.34190	55
chr1	111098039	111098187	Micro_pvalue_1e-2_peak_45906	68	.	4.92207	6.89603	3.66136	79
chr1	111098861	111098946	Micro_pvalue_1e-2_peak_45907	40	.	3.26184	4.03980	1.34190	50
chr1	111124255	111124721	Micro_pvalue_1e-2_peak_45913	40	.	2.77701	4.09011	1.34190	64
chr1	111148983	111149367	Micro_pvalue_1e-2_peak_45926	80	.	5.26917	8.05644	4.64668	62
chr1	111162200	111162280	Micro_pvalue_1e-2_peak_45934	41	.	2.78099	4.11497	1.34190	39
chr1	111170217	111170724	Micro_pvalue_1e-2_peak_45936	53	.	3.62911	5.37785	2.39720	376
chr1	111173538	111173647	Micro_pvalue_1e-2_peak_45939	50	.	3.55840	5.04815	2.12477	54
chr1	111177177	111177539	Micro_pvalue_1e-2_peak_45940	41	.	2.78099	4.11497	1.34190	293
chr1	111181329	111181443	Micro_pvalue_1e-2_peak_45941	41	.	2.78099	4.11497	1.34190	56
chr1	111185546	111185678	Micro_pvalue_1e-2_peak_45945	41	.	2.78099	4.11497	1.34190	65
chr1	111216243	111216343	Micro_pvalue_1e-2_peak_45953	41	.	2.78099	4.11497	1.34190	49
chr1	111217723	111217819	Micro_pvalue_1e-2_peak_45956	41	.	2.78099	4.11497	1.34190	47
chr1	111319511	111319655	Micro_pvalue_1e-2_peak_45989	41	.	2.78099	4.11497	1.34190	71
chr1	111323375	111323744	Micro_pvalue_1e-2_peak_45991	40	.	2.77701	4.09011	1.34190	329
chr1	111330166	111330696	Micro_pvalue_1e-2_peak_45996	41	.	2.78099	4.11497	1.34190	364
chr1	111367481	111367589	Micro_pvalue_1e-2_peak_46001	41	.	2.78099	4.11497	1.34190	53
chr1	111417507	111418422	Micro_pvalue_1e-2_peak_46024	42	.	3.58629	4.24258	1.45074	219
chr1	111442818	111443209	Micro_pvalue_1e-2_peak_46035	38	.	2.73998	3.87719	1.32800	68
chr1	111445648	111445788	Micro_pvalue_1e-2_peak_46036	38	.	2.73998	3.87719	1.32800	69
chr1	111506015	111506299	Micro_pvalue_1e-2_peak_46049	52	.	4.23699	5.29645	2.33058	212
chr1	111506460	111506914	Micro_pvalue_1e-2_peak_46050	149	.	9.18014	14.91234	10.58039	188
chr1	111514668	111514788	Micro_pvalue_1e-2_peak_46052	41	.	2.78099	4.11497	1.34190	59
chr1	111664940	111665046	Micro_pvalue_1e-2_peak_46082	41	.	2.78099	4.11497	1.34190	52
chr1	111670833	111671422	Micro_pvalue_1e-2_peak_46085	58	.	4.22833	5.83877	2.75545	47
chr1	111682323	111683255	Micro_pvalue_1e-2_peak_46088	156	.	9.52381	15.63154	11.20044	492
chr1	111735068	111735153	Micro_pvalue_1e-2_peak_46098	55	.	3.65330	5.50407	2.50095	41
chr1	111735742	111736136	Micro_pvalue_1e-2_peak_46100	48	.	3.51278	4.85998	1.96767	86
chr1	111740328	111740421	Micro_pvalue_1e-2_peak_46101	45	.	3.72273	4.52573	1.69249	49
chr1	111742838	111743209	Micro_pvalue_1e-2_peak_46102	57	.	4.50219	5.70347	2.66601	255
chr1	111745536	111745609	Micro_pvalue_1e-2_peak_46103	47	.	3.95179	4.76187	1.88987	50
chr1	111746441	111746652	Micro_pvalue_1e-2_peak_46104	47	.	3.93288	4.72811	1.85992	150
chr1	111762569	111762851	Micro_pvalue_1e-2_peak_46110	74	.	5.10551	7.46124	4.14086	92
chr1	111888897	111889646	Micro_pvalue_1e-2_peak_46139	64	.	4.39097	6.41891	3.25381	125
chr1	111904486	111904759	Micro_pvalue_1e-2_peak_46147	41	.	2.78099	4.11497	1.34190	167
chr1	111929748	111929863	Micro_pvalue_1e-2_peak_46151	41	.	2.78099	4.11497	1.34190	56
chr1	111934790	111934923	Micro_pvalue_1e-2_peak_46153	41	.	2.78099	4.11497	1.34190	65
chr1	111970182	111970310	Micro_pvalue_1e-2_peak_46161	41	.	2.78099	4.11497	1.34190	63
chr1	111979758	111979896	Micro_pvalue_1e-2_peak_46163	41	.	2.78099	4.11497	1.34190	68
chr1	111986423	111986545	Micro_pvalue_1e-2_peak_46167	39	.	2.75837	3.97911	1.34190	60
chr1	111991488	111992142	Micro_pvalue_1e-2_peak_46168	78	.	5.54324	7.86473	4.48398	552
chr1	112013661	112014341	Micro_pvalue_1e-2_peak_46174	64	.	4.75135	6.43718	3.26749	492
chr1	112019770	112019944	Micro_pvalue_1e-2_peak_46176	46	.	3.76364	4.61492	1.76317	51
chr1	112023490	112023595	Micro_pvalue_1e-2_peak_46177	43	.	3.64352	4.35885	1.54874	53
chr1	112024287	112024634	Micro_pvalue_1e-2_peak_46178	95	.	6.55833	9.56699	5.94848	220
chr1	112026714	112026787	Micro_pvalue_1e-2_peak_46179	39	.	3.42489	3.93137	1.34190	34
chr1	112032358	112032682	Micro_pvalue_1e-2_peak_46181	59	.	4.63269	5.93696	2.83866	126
chr1	112046088	112046439	Micro_pvalue_1e-2_peak_46182	47	.	3.84541	4.75128	1.88218	39
chr1	112050067	112050812	Micro_pvalue_1e-2_peak_46185a	86	.	5.72792	8.64496	5.15633	51
chr1	112050067	112050812	Micro_pvalue_1e-2_peak_46185b	75	.	5.23236	7.57307	4.23852	243
chr1	112050067	112050812	Micro_pvalue_1e-2_peak_46185c	66	.	4.82369	6.67523	3.47154	448
chr1	112050993	112051066	Micro_pvalue_1e-2_peak_46186	40	.	3.46192	4.02174	1.34190	32
chr1	112058024	112058132	Micro_pvalue_1e-2_peak_46188	94	.	6.49266	9.44705	5.84726	46
chr1	112058828	112059342	Micro_pvalue_1e-2_peak_46189	58	.	4.58836	5.85683	2.77175	69
chr1	112113496	112113621	Micro_pvalue_1e-2_peak_46205	41	.	2.78099	4.11497	1.34190	61
chr1	112136790	112136947	Micro_pvalue_1e-2_peak_46217	46	.	3.46831	4.69117	1.82806	18
chr1	112146735	112146937	Micro_pvalue_1e-2_peak_46219	40	.	3.28138	4.09424	1.34190	51
chr1	112162301	112162906	Micro_pvalue_1e-2_peak_46222	97	.	6.68271	9.79705	6.14651	61
chr1	112239184	112239315	Micro_pvalue_1e-2_peak_46263	41	.	2.78099	4.11497	1.34190	64
chr1	112250755	112250866	Micro_pvalue_1e-2_peak_46268	41	.	2.78099	4.11497	1.34190	54
chr1	112257691	112257808	Micro_pvalue_1e-2_peak_46270	41	.	2.78099	4.11497	1.34190	57
chr1	112271405	112271599	Micro_pvalue_1e-2_peak_46278	38	.	2.73998	3.87719	1.32800	124
chr1	112281979	112282326	Micro_pvalue_1e-2_peak_46282a	117	.	7.68854	11.79645	7.88140	77
chr1	112281979	112282326	Micro_pvalue_1e-2_peak_46282b	64	.	4.89271	6.42638	3.25979	251
chr1	112297954	112298815	Micro_pvalue_1e-2_peak_46290	82	.	5.86081	8.24779	4.81208	223
chr1	112433258	112433378	Micro_pvalue_1e-2_peak_46344	41	.	2.78099	4.11497	1.34190	59
chr1	112437802	112437926	Micro_pvalue_1e-2_peak_46348	41	.	2.78099	4.11497	1.34190	61
chr1	112447497	112447616	Micro_pvalue_1e-2_peak_46350	41	.	2.78099	4.11497	1.34190	58
chr1	112447889	112447969	Micro_pvalue_1e-2_peak_46351	41	.	2.78099	4.11497	1.34190	39
chr1	112501686	112501804	Micro_pvalue_1e-2_peak_46371	38	.	2.73998	3.87719	1.32800	58
chr1	112511514	112511934	Micro_pvalue_1e-2_peak_46379	41	.	2.78099	4.11497	1.34190	58
chr1	112535029	112535443	Micro_pvalue_1e-2_peak_46385	56	.	3.67782	5.64059	2.61239	214
chr1	112807815	112807930	Micro_pvalue_1e-2_peak_46470	41	.	2.78099	4.11497	1.34190	56
chr1	112885284	112885372	Micro_pvalue_1e-2_peak_46495	41	.	2.78099	4.11497	1.34190	43
chr1	112901582	112901683	Micro_pvalue_1e-2_peak_46501	41	.	2.78099	4.11497	1.34190	49
chr1	112912027	112912636	Micro_pvalue_1e-2_peak_46504	57	.	3.70268	5.78921	2.73426	521
chr1	112918364	112918502	Micro_pvalue_1e-2_peak_46507	41	.	2.78099	4.11497	1.34190	68
chr1	112929054	112929127	Micro_pvalue_1e-2_peak_46508	39	.	3.24254	3.98716	1.34190	64
chr1	112933630	112933804	Micro_pvalue_1e-2_peak_46510	55	.	4.39892	5.52352	2.51736	55
chr1	112936922	112937089	Micro_pvalue_1e-2_peak_46512	57	.	4.45509	5.70529	2.66727	47
chr1	112938563	112939126	Micro_pvalue_1e-2_peak_46514a	71	.	5.22436	7.11066	3.84195	141
chr1	112938563	112939126	Micro_pvalue_1e-2_peak_46514b	119	.	7.57841	11.97314	8.03420	238
chr1	112954414	112954702	Micro_pvalue_1e-2_peak_46520	41	.	2.78099	4.11497	1.34190	67
chr1	112972259	112972332	Micro_pvalue_1e-2_peak_46530	43	.	3.38266	4.39837	1.58148	55
chr1	112990364	112990491	Micro_pvalue_1e-2_peak_46541	41	.	2.78099	4.11497	1.34190	62
chr1	113008820	113009336	Micro_pvalue_1e-2_peak_46552a	190	.	10.88279	19.03460	14.09469	109
chr1	113008820	113009336	Micro_pvalue_1e-2_peak_46552b	92	.	6.40164	9.28307	5.70519	257
chr1	113008820	113009336	Micro_pvalue_1e-2_peak_46552c	67	.	5.09749	6.78128	3.56434	354
chr1	113044474	113045009	Micro_pvalue_1e-2_peak_46563	40	.	2.77701	4.09011	1.34190	70
chr1	113051376	113051774	Micro_pvalue_1e-2_peak_46570	39	.	2.75837	3.97911	1.34190	54
chr1	113066059	113066138	Micro_pvalue_1e-2_peak_46578	41	.	2.78099	4.11497	1.34190	38
chr1	113066750	113066849	Micro_pvalue_1e-2_peak_46579	41	.	2.78099	4.11497	1.34190	48
chr1	113072914	113073228	Micro_pvalue_1e-2_peak_46582	41	.	2.78099	4.11497	1.34190	262
chr1	113149426	113149969	Micro_pvalue_1e-2_peak_46600	56	.	3.67782	5.64059	2.61239	215
chr1	113155823	113155900	Micro_pvalue_1e-2_peak_46603	39	.	2.75837	3.97911	1.34190	37
chr1	113161371	113162083	Micro_pvalue_1e-2_peak_46605	61	.	4.72398	6.10482	2.98771	50
chr1	113162272	113162513	Micro_pvalue_1e-2_peak_46606	142	.	8.86041	14.27894	10.03426	119
chr1	113168536	113168662	Micro_pvalue_1e-2_peak_46608	41	.	2.78099	4.11497	1.34190	49
chr1	113192410	113192547	Micro_pvalue_1e-2_peak_46616	41	.	2.78099	4.11497	1.34190	67
chr1	113216889	113217935	Micro_pvalue_1e-2_peak_46624	63	.	4.72404	6.36848	3.21078	976
chr1	113243659	113243764	Micro_pvalue_1e-2_peak_46633	44	.	3.40368	4.46677	1.63937	65
chr1	113247718	113247815	Micro_pvalue_1e-2_peak_46634	40	.	3.49479	4.06336	1.34190	44
chr1	113249432	113250178	Micro_pvalue_1e-2_peak_46635	110	.	7.32601	11.08074	7.25941	403
chr1	113257187	113258226	Micro_pvalue_1e-2_peak_46636a	128	.	8.05852	12.80237	8.75431	810
chr1	113257187	113258226	Micro_pvalue_1e-2_peak_46636b	77	.	5.57897	7.71034	4.34854	975
chr1	113265274	113265741	Micro_pvalue_1e-2_peak_46637	49	.	3.53544	4.95138	2.04458	276
chr1	113287162	113287249	Micro_pvalue_1e-2_peak_46648	41	.	2.78099	4.11497	1.34190	42
chr1	113303604	113303745	Micro_pvalue_1e-2_peak_46652	41	.	2.78099	4.11497	1.34190	69
chr1	113326365	113326494	Micro_pvalue_1e-2_peak_46661	41	.	2.78099	4.11497	1.34190	63
chr1	113336845	113337099	Micro_pvalue_1e-2_peak_46666	41	.	2.78099	4.11497	1.34190	128
chr1	113346866	113347102	Micro_pvalue_1e-2_peak_46673	48	.	3.51278	4.85998	1.96767	125
chr1	113351882	113352361	Micro_pvalue_1e-2_peak_46674	53	.	3.62911	5.37785	2.39720	145
chr1	113361744	113362252	Micro_pvalue_1e-2_peak_46678	78	.	5.20246	7.80107	4.42750	181
chr1	113369143	113369654	Micro_pvalue_1e-2_peak_46679	41	.	2.78099	4.11497	1.34190	284
chr1	113374565	113375239	Micro_pvalue_1e-2_peak_46680	42	.	3.34141	4.26972	1.47265	490
chr1	113383278	113383653	Micro_pvalue_1e-2_peak_46681	53	.	4.31965	5.38798	2.40187	69
chr1	113384549	113384889	Micro_pvalue_1e-2_peak_46682a	76	.	5.55384	7.66692	4.31434	37
chr1	113384549	113384889	Micro_pvalue_1e-2_peak_46682b	77	.	5.57897	7.71034	4.34854	160
chr1	113392404	113392828	Micro_pvalue_1e-2_peak_46683	58	.	4.58836	5.85683	2.77175	376
chr1	113393018	113393222	Micro_pvalue_1e-2_peak_46684	48	.	3.99016	4.83094	1.94744	152
chr1	113416927	113417001	Micro_pvalue_1e-2_peak_46699	41	.	2.78099	4.11497	1.34190	36
chr1	113425105	113425663	Micro_pvalue_1e-2_peak_46703	75	.	5.41796	7.55548	4.22389	498
chr1	113448089	113448269	Micro_pvalue_1e-2_peak_46710	41	.	2.78099	4.11497	1.34190	40
chr1	113467406	113467492	Micro_pvalue_1e-2_peak_46721	41	.	2.78099	4.11497	1.34190	42
chr1	113478174	113478286	Micro_pvalue_1e-2_peak_46728	41	.	2.78099	4.11497	1.34190	55
chr1	113498275	113499141	Micro_pvalue_1e-2_peak_46732a	115	.	7.50657	11.59426	7.70571	306
chr1	113498275	113499141	Micro_pvalue_1e-2_peak_46732b	102	.	6.88102	10.29049	6.57614	527
chr1	113498275	113499141	Micro_pvalue_1e-2_peak_46732c	102	.	6.88102	10.29049	6.57614	659
chr1	113525805	113526180	Micro_pvalue_1e-2_peak_46735	41	.	2.78099	4.11497	1.34190	324
chr1	113585424	113585561	Micro_pvalue_1e-2_peak_46754	113	.	6.47968	11.39992	7.53855	57
chr1	113615237	113616061	Micro_pvalue_1e-2_peak_46761a	61	.	4.74737	6.14848	3.02184	213
chr1	113615237	113616061	Micro_pvalue_1e-2_peak_46761b	202	.	11.52933	20.24954	15.12187	574
chr1	113683097	113683647	Micro_pvalue_1e-2_peak_46787	75	.	4.62834	7.58464	4.24652	291
chr1	113703401	113703559	Micro_pvalue_1e-2_peak_46793	41	.	2.78099	4.11497	1.34190	112
chr1	113734952	113735348	Micro_pvalue_1e-2_peak_46798	41	.	2.78099	4.11497	1.34190	68
chr1	113739617	113739728	Micro_pvalue_1e-2_peak_46799	40	.	2.77701	4.09011	1.34190	54
chr1	113754895	113755066	Micro_pvalue_1e-2_peak_46808	41	.	2.78099	4.11497	1.34190	60
chr1	113773671	113773804	Micro_pvalue_1e-2_peak_46817	41	.	2.78099	4.11497	1.34190	65
chr1	113835093	113835220	Micro_pvalue_1e-2_peak_46843	41	.	2.78099	4.11497	1.34190	62
chr1	113865050	113865172	Micro_pvalue_1e-2_peak_46855	41	.	2.78099	4.11497	1.34190	48
chr1	113891411	113891547	Micro_pvalue_1e-2_peak_46863	41	.	2.78099	4.11497	1.34190	67
chr1	113932599	113933214	Micro_pvalue_1e-2_peak_46876a	124	.	7.70246	12.49566	8.48702	132
chr1	113932599	113933214	Micro_pvalue_1e-2_peak_46876b	112	.	7.15229	11.26030	7.41622	278
chr1	113932599	113933214	Micro_pvalue_1e-2_peak_46876c	190	.	10.45335	19.08381	14.13946	392
chr1	113948110	113948645	Micro_pvalue_1e-2_peak_46885	80	.	5.26917	8.05644	4.64668	355
chr1	113959593	113959690	Micro_pvalue_1e-2_peak_46893	41	.	2.78099	4.11497	1.34190	47
chr1	113963879	113963965	Micro_pvalue_1e-2_peak_46896	41	.	2.78099	4.11497	1.34190	42
chr1	114084522	114084777	Micro_pvalue_1e-2_peak_46932	41	.	2.78099	4.11497	1.34190	48
chr1	114101566	114101710	Micro_pvalue_1e-2_peak_46937	41	.	2.78099	4.11497	1.34190	71
chr1	114164048	114164140	Micro_pvalue_1e-2_peak_46953	58	.	3.70799	5.82249	2.74538	46
chr1	114184952	114185070	Micro_pvalue_1e-2_peak_46956	41	.	2.78099	4.11497	1.34190	58
chr1	114202862	114202974	Micro_pvalue_1e-2_peak_46960	41	.	2.78099	4.11497	1.34190	55
chr1	114256619	114256709	Micro_pvalue_1e-2_peak_46979	41	.	2.78099	4.11497	1.34190	44
chr1	114263094	114263193	Micro_pvalue_1e-2_peak_46982	41	.	2.78099	4.11497	1.34190	48
chr1	114291637	114291740	Micro_pvalue_1e-2_peak_46989	41	.	2.78099	4.11497	1.34190	50
chr1	114301603	114301922	Micro_pvalue_1e-2_peak_46992a	76	.	5.56328	7.64239	4.29166	44
chr1	114301603	114301922	Micro_pvalue_1e-2_peak_46992b	131	.	8.34492	13.15802	9.05924	252
chr1	114302105	114302435	Micro_pvalue_1e-2_peak_46993	76	.	5.56328	7.64239	4.29166	94
chr1	114326299	114326540	Micro_pvalue_1e-2_peak_46999	61	.	4.30812	6.10846	2.98771	50
chr1	114354454	114355348	Micro_pvalue_1e-2_peak_47014a	91	.	6.31313	9.12568	5.57056	295
chr1	114354454	114355348	Micro_pvalue_1e-2_peak_47014b	144	.	8.83838	14.44705	10.18062	658
chr1	114400585	114400703	Micro_pvalue_1e-2_peak_47028	53	.	4.07731	5.38744	2.40187	55
chr1	114402072	114402472	Micro_pvalue_1e-2_peak_47029	68	.	4.89277	6.81329	3.58766	224
chr1	114414376	114415207	Micro_pvalue_1e-2_peak_47034	63	.	4.36300	6.31016	3.15936	72
chr1	114447272	114448179	Micro_pvalue_1e-2_peak_47048a	111	.	7.06714	11.11986	7.29508	359
chr1	114447272	114448179	Micro_pvalue_1e-2_peak_47048b	123	.	7.61076	12.34379	8.35732	628
chr1	114470923	114471227	Micro_pvalue_1e-2_peak_47054	59	.	4.60485	5.94779	2.84895	251
chr1	114471406	114472789	Micro_pvalue_1e-2_peak_47055a	81	.	5.75606	8.17358	4.75215	393
chr1	114471406	114472789	Micro_pvalue_1e-2_peak_47055b	82	.	5.78035	8.21393	4.78217	767
chr1	114471406	114472789	Micro_pvalue_1e-2_peak_47055c	49	.	4.04624	4.93512	2.03582	1170
chr1	114489450	114489666	Micro_pvalue_1e-2_peak_47062	41	.	2.78099	4.11497	1.34190	67
chr1	114507431	114507780	Micro_pvalue_1e-2_peak_47073	70	.	4.53638	7.06887	3.80675	106
chr1	114512939	114513027	Micro_pvalue_1e-2_peak_47077	41	.	2.78099	4.11497	1.34190	43
chr1	114521569	114522245	Micro_pvalue_1e-2_peak_47079a	68	.	5.07385	6.86345	3.63321	131
chr1	114521569	114522245	Micro_pvalue_1e-2_peak_47079b	68	.	5.07385	6.86345	3.63321	372
chr1	114521569	114522245	Micro_pvalue_1e-2_peak_47079c	47	.	3.94633	4.77444	1.89653	607
chr1	114525004	114525592	Micro_pvalue_1e-2_peak_47080	67	.	5.03243	6.79606	3.57357	188
chr1	114551165	114551299	Micro_pvalue_1e-2_peak_47092	41	.	2.78099	4.11497	1.34190	66
chr1	114582894	114583278	Micro_pvalue_1e-2_peak_47104	93	.	6.03136	9.32317	5.74084	328
chr1	114605418	114605523	Micro_pvalue_1e-2_peak_47117	59	.	4.25459	5.92478	2.83008	47
chr1	114618499	114619082	Micro_pvalue_1e-2_peak_47122	53	.	3.62911	5.37785	2.39720	116
chr1	114623868	114624616	Micro_pvalue_1e-2_peak_47123a	53	.	4.28113	5.38413	2.40187	233
chr1	114623868	114624616	Micro_pvalue_1e-2_peak_47123b	135	.	8.56225	13.59689	9.44020	437
chr1	114636494	114636779	Micro_pvalue_1e-2_peak_47130	41	.	2.78099	4.11497	1.34190	232
chr1	114646152	114646225	Micro_pvalue_1e-2_peak_47135	40	.	3.26184	4.03980	1.34190	53
chr1	114650575	114650909	Micro_pvalue_1e-2_peak_47137	43	.	3.64352	4.35885	1.54874	64
chr1	114656389	114656837	Micro_pvalue_1e-2_peak_47139	140	.	8.60056	14.02504	9.81337	238
chr1	114669072	114669722	Micro_pvalue_1e-2_peak_47142a	74	.	5.43150	7.45768	4.14073	214
chr1	114669072	114669722	Micro_pvalue_1e-2_peak_47142b	136	.	8.41195	13.69620	9.52678	489
chr1	114673802	114674059	Micro_pvalue_1e-2_peak_47143	70	.	5.26905	7.08836	3.82067	238
chr1	114684359	114684483	Micro_pvalue_1e-2_peak_47147	56	.	3.67782	5.64059	2.61239	71
chr1	114686822	114687177	Micro_pvalue_1e-2_peak_47149	55	.	3.65330	5.50407	2.50095	127
chr1	114692591	114693000	Micro_pvalue_1e-2_peak_47150	60	.	4.67789	6.01958	2.91018	258
chr1	114707661	114708017	Micro_pvalue_1e-2_peak_47153	41	.	2.78099	4.11497	1.34190	288
chr1	114717369	114717538	Micro_pvalue_1e-2_peak_47157	53	.	3.62911	5.37785	2.39720	110
chr1	114722348	114722465	Micro_pvalue_1e-2_peak_47161	39	.	2.75837	3.97911	1.34190	57
chr1	114743846	114743988	Micro_pvalue_1e-2_peak_47171	41	.	2.78099	4.11497	1.34190	70
chr1	114751288	114751737	Micro_pvalue_1e-2_peak_47173	58	.	3.70799	5.82249	2.74538	176
chr1	114754026	114754162	Micro_pvalue_1e-2_peak_47174	40	.	2.77701	4.09011	1.34190	67
chr1	114761654	114761779	Micro_pvalue_1e-2_peak_47177	41	.	2.78099	4.11497	1.34190	61
chr1	114772412	114772627	Micro_pvalue_1e-2_peak_47184	43	.	3.66300	4.39923	1.58148	165
chr1	114773450	114773587	Micro_pvalue_1e-2_peak_47185	51	.	4.17246	5.17088	2.22647	63
chr1	114777305	114777840	Micro_pvalue_1e-2_peak_47186a	75	.	5.53518	7.58777	4.24782	50
chr1	114777305	114777840	Micro_pvalue_1e-2_peak_47186b	79	.	5.73806	7.99162	4.59294	380
chr1	114793947	114794067	Micro_pvalue_1e-2_peak_47190	41	.	2.78099	4.11497	1.34190	59
chr1	114808346	114808622	Micro_pvalue_1e-2_peak_47205	51	.	3.58166	5.15094	2.20887	220
chr1	114817326	114818000	Micro_pvalue_1e-2_peak_47210	158	.	9.62678	15.85613	11.39366	354
chr1	114825357	114826203	Micro_pvalue_1e-2_peak_47214	83	.	5.33760	8.34085	4.89132	288
chr1	114833101	114833433	Micro_pvalue_1e-2_peak_47217	41	.	2.78099	4.11497	1.34190	275
chr1	114843949	114844073	Micro_pvalue_1e-2_peak_47220	41	.	2.78099	4.11497	1.34190	61
chr1	114872560	114872659	Micro_pvalue_1e-2_peak_47232	41	.	2.78099	4.11497	1.34190	48
chr1	114882104	114882520	Micro_pvalue_1e-2_peak_47236	68	.	4.89277	6.81329	3.58766	128
chr1	114885181	114885402	Micro_pvalue_1e-2_peak_47237	46	.	3.89560	4.66210	1.80527	163
chr1	114888844	114889485	Micro_pvalue_1e-2_peak_47238a	61	.	4.72398	6.10482	2.98771	246
chr1	114888844	114889485	Micro_pvalue_1e-2_peak_47238b	99	.	6.74855	9.92096	6.25556	493
chr1	114895692	114895765	Micro_pvalue_1e-2_peak_47240	41	.	3.30115	4.15062	1.37080	35
chr1	114897988	114898215	Micro_pvalue_1e-2_peak_47241	42	.	3.34141	4.26972	1.47265	136
chr1	114905522	114905805	Micro_pvalue_1e-2_peak_47243	41	.	2.78099	4.11497	1.34190	215
chr1	114912675	114912860	Micro_pvalue_1e-2_peak_47246	50	.	3.95946	5.07586	2.14824	20
chr1	115002427	115002539	Micro_pvalue_1e-2_peak_47278	41	.	2.78099	4.11497	1.34190	55
chr1	115015776	115016055	Micro_pvalue_1e-2_peak_47285	41	.	2.78099	4.11497	1.34190	50
chr1	115025446	115025588	Micro_pvalue_1e-2_peak_47294	41	.	2.78099	4.11497	1.34190	51
chr1	115038290	115038439	Micro_pvalue_1e-2_peak_47301	38	.	2.73998	3.87719	1.32800	85
chr1	115047879	115048267	Micro_pvalue_1e-2_peak_47306	51	.	4.00577	5.19473	2.24709	271
chr1	115053402	115054218	Micro_pvalue_1e-2_peak_47308a	58	.	4.56647	5.88525	2.79691	256
chr1	115053402	115054218	Micro_pvalue_1e-2_peak_47308b	142	.	8.56213	14.27980	10.03426	474
chr1	115114672	115114805	Micro_pvalue_1e-2_peak_47342	41	.	2.78099	4.11497	1.34190	65
chr1	115123884	115124557	Micro_pvalue_1e-2_peak_47345	142	.	8.88626	14.28590	10.03891	397
chr1	115203048	115203192	Micro_pvalue_1e-2_peak_47367	41	.	2.78099	4.11497	1.34190	71
chr1	115212300	115212928	Micro_pvalue_1e-2_peak_47369	181	.	10.64736	18.11015	13.31686	463
chr1	115259049	115259592	Micro_pvalue_1e-2_peak_47382	63	.	4.72404	6.36848	3.21078	410
chr1	115299933	115300824	Micro_pvalue_1e-2_peak_47396a	127	.	8.02221	12.73849	8.69977	253
chr1	115299933	115300824	Micro_pvalue_1e-2_peak_47396b	101	.	6.78803	10.12752	6.43246	377
chr1	115299933	115300824	Micro_pvalue_1e-2_peak_47396c	88	.	6.17093	8.87674	5.35577	710
chr1	115323089	115323591	Micro_pvalue_1e-2_peak_47405	88	.	5.88334	8.82639	5.31418	246
chr1	115350191	115350352	Micro_pvalue_1e-2_peak_47412	41	.	2.78099	4.11497	1.34190	50
chr1	115380671	115381466	Micro_pvalue_1e-2_peak_47425	86	.	5.81202	8.60663	5.12040	739
chr1	115397451	115397987	Micro_pvalue_1e-2_peak_47431	41	.	2.78099	4.11497	1.34190	57
chr1	115432617	115432693	Micro_pvalue_1e-2_peak_47443	41	.	2.78099	4.11497	1.34190	37
chr1	115456882	115457021	Micro_pvalue_1e-2_peak_47450	41	.	2.78099	4.11497	1.34190	68
chr1	115522113	115522399	Micro_pvalue_1e-2_peak_47471	41	.	2.78099	4.11497	1.34190	67
chr1	115591964	115592069	Micro_pvalue_1e-2_peak_47502	39	.	2.75837	3.97911	1.34190	51
chr1	115594831	115595432	Micro_pvalue_1e-2_peak_47504	53	.	3.62911	5.37785	2.39720	498
chr1	115616551	115616730	Micro_pvalue_1e-2_peak_47515	41	.	2.78099	4.11497	1.34190	52
chr1	115629338	115629468	Micro_pvalue_1e-2_peak_47521	41	.	2.78099	4.11497	1.34190	64
chr1	115641694	115642106	Micro_pvalue_1e-2_peak_47529	66	.	4.44800	6.65517	3.45382	166
chr1	115660890	115660973	Micro_pvalue_1e-2_peak_47546	41	.	2.78099	4.11497	1.34190	40
chr1	115681491	115681984	Micro_pvalue_1e-2_peak_47554	76	.	4.63499	7.62635	4.28009	295
chr1	115716324	115716399	Micro_pvalue_1e-2_peak_47560	41	.	2.78099	4.11497	1.34190	36
chr1	115719295	115719409	Micro_pvalue_1e-2_peak_47561	41	.	2.78099	4.11497	1.34190	56
chr1	115726346	115726619	Micro_pvalue_1e-2_peak_47564	40	.	2.77701	4.09011	1.34190	174
chr1	115763238	115763356	Micro_pvalue_1e-2_peak_47584	41	.	2.78099	4.11497	1.34190	58
chr1	115765412	115765520	Micro_pvalue_1e-2_peak_47586	41	.	2.78099	4.11497	1.34190	53
chr1	115798040	115798158	Micro_pvalue_1e-2_peak_47598	41	.	2.78099	4.11497	1.34190	58
chr1	115844205	115844427	Micro_pvalue_1e-2_peak_47635	41	.	2.78099	4.11497	1.34190	40
chr1	115857316	115857485	Micro_pvalue_1e-2_peak_47641	40	.	2.77701	4.09011	1.34190	48
chr1	115907302	115907446	Micro_pvalue_1e-2_peak_47677	41	.	2.78099	4.11497	1.34190	71
chr1	115916230	115916308	Micro_pvalue_1e-2_peak_47682	41	.	2.78099	4.11497	1.34190	38
chr1	115949328	115949449	Micro_pvalue_1e-2_peak_47691	41	.	2.78099	4.11497	1.34190	59
chr1	115996294	115996407	Micro_pvalue_1e-2_peak_47712	41	.	2.78099	4.11497	1.34190	55
chr1	116008415	116008868	Micro_pvalue_1e-2_peak_47722	41	.	2.78099	4.11497	1.34190	63
chr1	116086139	116086213	Micro_pvalue_1e-2_peak_47779	41	.	2.78099	4.11497	1.34190	36
chr1	116096445	116096578	Micro_pvalue_1e-2_peak_47790	41	.	2.78099	4.11497	1.34190	65
chr1	116120777	116120852	Micro_pvalue_1e-2_peak_47798	41	.	2.78099	4.11497	1.34190	36
chr1	116133126	116133218	Micro_pvalue_1e-2_peak_47804	41	.	2.78099	4.11497	1.34190	45
chr1	116138029	116138799	Micro_pvalue_1e-2_peak_47808	52	.	3.60523	5.26053	2.29721	258
chr1	116157434	116157614	Micro_pvalue_1e-2_peak_47826	53	.	3.62911	5.37785	2.39720	39
chr1	116159878	116160327	Micro_pvalue_1e-2_peak_47828	39	.	2.75837	3.97911	1.34190	389
chr1	116183795	116183890	Micro_pvalue_1e-2_peak_47837	41	.	2.78099	4.11497	1.34190	46
chr1	116213585	116213676	Micro_pvalue_1e-2_peak_47856	41	.	2.78099	4.11497	1.34190	44
chr1	116219236	116219528	Micro_pvalue_1e-2_peak_47862	38	.	2.73998	3.87719	1.32800	233
chr1	116225994	116226084	Micro_pvalue_1e-2_peak_47868	41	.	2.78099	4.11497	1.34190	44
chr1	116245520	116245645	Micro_pvalue_1e-2_peak_47877	41	.	2.78099	4.11497	1.34190	61
chr1	116275140	116275254	Micro_pvalue_1e-2_peak_47895	41	.	2.78099	4.11497	1.34190	56
chr1	116279705	116280035	Micro_pvalue_1e-2_peak_47896	41	.	2.78099	4.11497	1.34190	65
chr1	116290959	116291066	Micro_pvalue_1e-2_peak_47902	41	.	2.78099	4.11497	1.34190	52
chr1	116314413	116315230	Micro_pvalue_1e-2_peak_47911	41	.	2.78099	4.11497	1.34190	250
chr1	116343034	116343373	Micro_pvalue_1e-2_peak_47926	41	.	2.78099	4.11497	1.34190	271
chr1	116353539	116353636	Micro_pvalue_1e-2_peak_47930	41	.	2.78099	4.11497	1.34190	47
chr1	116425586	116425667	Micro_pvalue_1e-2_peak_47954	41	.	2.78099	4.11497	1.34190	39
chr1	116465347	116465459	Micro_pvalue_1e-2_peak_47973	41	.	2.78099	4.11497	1.34190	55
chr1	116492204	116492399	Micro_pvalue_1e-2_peak_47986	38	.	2.73998	3.87719	1.32800	62
chr1	116518712	116519479	Micro_pvalue_1e-2_peak_48002	54	.	4.10172	5.45601	2.46250	473
chr1	116545828	116546139	Micro_pvalue_1e-2_peak_48015	56	.	3.67782	5.64059	2.61239	186
chr1	116551447	116551629	Micro_pvalue_1e-2_peak_48017	41	.	2.78099	4.11497	1.34190	47
chr1	116554935	116555035	Micro_pvalue_1e-2_peak_48020	41	.	2.78099	4.11497	1.34190	49
chr1	116576057	116576161	Micro_pvalue_1e-2_peak_48030	58	.	3.70799	5.82249	2.74538	47
chr1	116588085	116588181	Micro_pvalue_1e-2_peak_48034	41	.	2.78099	4.11497	1.34190	47
chr1	116634961	116635097	Micro_pvalue_1e-2_peak_48046	41	.	2.78099	4.11497	1.34190	67
chr1	116681562	116682011	Micro_pvalue_1e-2_peak_48059	93	.	6.03136	9.32317	5.74084	58
chr1	116694471	116694587	Micro_pvalue_1e-2_peak_48061	38	.	3.20461	3.88688	1.33520	57
chr1	116694788	116695008	Micro_pvalue_1e-2_peak_48062	127	.	8.01154	12.70964	8.67274	55
chr1	116710316	116710618	Micro_pvalue_1e-2_peak_48068	45	.	3.72273	4.52573	1.69249	241
chr1	116710948	116711420	Micro_pvalue_1e-2_peak_48069	45	.	3.72273	4.52573	1.69249	267
chr1	116718180	116718515	Micro_pvalue_1e-2_peak_48070	66	.	4.44800	6.65517	3.45382	243
chr1	116752352	116752453	Micro_pvalue_1e-2_peak_48085	41	.	2.78099	4.11497	1.34190	49
chr1	116776121	116776229	Micro_pvalue_1e-2_peak_48096	41	.	2.78099	4.11497	1.34190	53
chr1	116838142	116838284	Micro_pvalue_1e-2_peak_48127	41	.	2.78099	4.11497	1.34190	70
chr1	116852952	116853037	Micro_pvalue_1e-2_peak_48136	41	.	2.78099	4.11497	1.34190	41
chr1	116856990	116857108	Micro_pvalue_1e-2_peak_48139	41	.	2.78099	4.11497	1.34190	58
chr1	116866977	116867223	Micro_pvalue_1e-2_peak_48145	41	.	2.78099	4.11497	1.34190	205
chr1	116901720	116901882	Micro_pvalue_1e-2_peak_48164	41	.	2.78099	4.11497	1.34190	40
chr1	116915715	116916731	Micro_pvalue_1e-2_peak_48168a	139	.	8.14830	13.97150	9.76765	94
chr1	116915715	116916731	Micro_pvalue_1e-2_peak_48168b	115	.	7.12976	11.55563	7.67194	192
chr1	116915715	116916731	Micro_pvalue_1e-2_peak_48168c	51	.	4.07415	5.10425	2.17434	726
chr1	116923086	116923159	Micro_pvalue_1e-2_peak_48169	40	.	3.28138	4.09424	1.34190	53
chr1	116961061	116961557	Micro_pvalue_1e-2_peak_48186a	108	.	7.12702	10.88573	7.09086	57
chr1	116961061	116961557	Micro_pvalue_1e-2_peak_48186b	78	.	5.54324	7.86473	4.48398	194
chr1	116987027	116987135	Micro_pvalue_1e-2_peak_48196	41	.	2.78099	4.11497	1.34190	53
chr1	117027930	117028184	Micro_pvalue_1e-2_peak_48223	41	.	2.78099	4.11497	1.34190	48
chr1	117041453	117041932	Micro_pvalue_1e-2_peak_48230	80	.	5.60808	8.03297	4.62821	406
chr1	117047043	117047542	Micro_pvalue_1e-2_peak_48231a	69	.	5.16963	6.90914	3.67118	64
chr1	117047043	117047542	Micro_pvalue_1e-2_peak_48231b	163	.	9.73899	16.34790	11.81632	318
chr1	117057691	117057849	Micro_pvalue_1e-2_peak_48232	43	.	3.36191	4.33276	1.52534	103
chr1	117058550	117058623	Micro_pvalue_1e-2_peak_48233	46	.	3.44649	4.61288	1.76317	55
chr1	117080194	117081032	Micro_pvalue_1e-2_peak_48237	65	.	4.41930	6.53368	3.35025	557
chr1	117112820	117113901	Micro_pvalue_1e-2_peak_48254a	94	.	6.20347	9.40754	5.81503	335
chr1	117112820	117113901	Micro_pvalue_1e-2_peak_48254b	82	.	5.68652	8.29613	4.85642	538
chr1	117112820	117113901	Micro_pvalue_1e-2_peak_48254c	82	.	5.68652	8.29613	4.85642	740
chr1	117112820	117113901	Micro_pvalue_1e-2_peak_48254d	154	.	8.78825	15.43473	11.03042	909
chr1	117112820	117113901	Micro_pvalue_1e-2_peak_48254e	72	.	5.16956	7.22199	3.93900	1025
chr1	117133659	117133770	Micro_pvalue_1e-2_peak_48264	41	.	2.78099	4.11497	1.34190	54
chr1	117138799	117139153	Micro_pvalue_1e-2_peak_48268	58	.	3.70799	5.82249	2.74538	66
chr1	117170127	117170232	Micro_pvalue_1e-2_peak_48283	41	.	2.78099	4.11497	1.34190	51
chr1	117188360	117188440	Micro_pvalue_1e-2_peak_48289	40	.	2.77701	4.09011	1.34190	39
chr1	117188603	117188975	Micro_pvalue_1e-2_peak_48290	75	.	4.62834	7.58464	4.24652	53
chr1	117210315	117210577	Micro_pvalue_1e-2_peak_48299	50	.	3.55840	5.04815	2.12477	198
chr1	117283387	117283869	Micro_pvalue_1e-2_peak_48336	52	.	3.60523	5.26053	2.29721	243
chr1	117289189	117289280	Micro_pvalue_1e-2_peak_48338	41	.	2.78099	4.11497	1.34190	44
chr1	117300812	117301095	Micro_pvalue_1e-2_peak_48344	66	.	4.44800	6.65517	3.45382	134
chr1	117306908	117307112	Micro_pvalue_1e-2_peak_48348	41	.	2.78099	4.11497	1.34190	67
chr1	117327782	117327864	Micro_pvalue_1e-2_peak_48354	41	.	2.78099	4.11497	1.34190	40
chr1	117337159	117337671	Micro_pvalue_1e-2_peak_48357	112	.	7.40521	11.25228	7.40912	394
chr1	117346729	117346831	Micro_pvalue_1e-2_peak_48362	38	.	2.73998	3.87719	1.32800	50
chr1	117347479	117347652	Micro_pvalue_1e-2_peak_48363	56	.	3.67782	5.64059	2.61239	100
chr1	117360225	117360536	Micro_pvalue_1e-2_peak_48375	40	.	2.77701	4.09011	1.34190	41
chr1	117377778	117378080	Micro_pvalue_1e-2_peak_48381	41	.	2.78099	4.11497	1.34190	56
chr1	117390037	117390560	Micro_pvalue_1e-2_peak_48390	49	.	3.53544	4.95138	2.04458	349
chr1	117396745	117396818	Micro_pvalue_1e-2_peak_48391	40	.	3.26184	4.03980	1.34190	55
chr1	117397550	117397861	Micro_pvalue_1e-2_peak_48392	39	.	3.24254	3.98716	1.34190	148
chr1	117404012	117404088	Micro_pvalue_1e-2_peak_48394	41	.	2.78099	4.11497	1.34190	37
chr1	117421530	117422151	Micro_pvalue_1e-2_peak_48401a	58	.	4.61042	5.89659	2.80702	306
chr1	117421530	117422151	Micro_pvalue_1e-2_peak_48401b	58	.	4.61042	5.89659	2.80702	494
chr1	117452828	117453158	Micro_pvalue_1e-2_peak_48416	46	.	3.44649	4.61288	1.76317	47
chr1	117469944	117470058	Micro_pvalue_1e-2_peak_48430	38	.	2.73998	3.87719	1.32800	56
chr1	117485042	117485130	Micro_pvalue_1e-2_peak_48440	39	.	2.75837	3.97911	1.34190	43
chr1	117529996	117530131	Micro_pvalue_1e-2_peak_48466	38	.	2.73998	3.87719	1.32800	66
chr1	117544008	117544621	Micro_pvalue_1e-2_peak_48475a	98	.	6.70092	9.87487	6.21395	128
chr1	117544008	117544621	Micro_pvalue_1e-2_peak_48475b	70	.	5.21182	7.08455	3.81833	351
chr1	117545860	117546034	Micro_pvalue_1e-2_peak_48476	43	.	3.62424	4.31930	1.51719	153
chr1	117551943	117552074	Micro_pvalue_1e-2_peak_48477	38	.	2.73998	3.87719	1.32800	64
chr1	117577743	117577834	Micro_pvalue_1e-2_peak_48493	41	.	2.78099	4.11497	1.34190	44
chr1	117591539	117592299	Micro_pvalue_1e-2_peak_48500	72	.	5.34616	7.22996	3.94242	424
chr1	117592571	117592793	Micro_pvalue_1e-2_peak_48501	49	.	4.04913	4.93869	2.03822	159
chr1	117594044	117594338	Micro_pvalue_1e-2_peak_48502	49	.	4.02928	4.90220	2.00656	69
chr1	117602519	117603049	Micro_pvalue_1e-2_peak_48503a	60	.	4.67789	6.01958	2.91018	80
chr1	117602519	117603049	Micro_pvalue_1e-2_peak_48503b	168	.	10.02406	16.88095	12.27055	272
chr1	117610624	117610741	Micro_pvalue_1e-2_peak_48508	38	.	2.73998	3.87719	1.32800	57
chr1	117620126	117620235	Micro_pvalue_1e-2_peak_48514	41	.	2.78099	4.11497	1.34190	53
chr1	117656941	117657079	Micro_pvalue_1e-2_peak_48533	41	.	2.78099	4.11497	1.34190	68
chr1	117664036	117665149	Micro_pvalue_1e-2_peak_48536a	210	.	11.32182	21.01265	15.76168	412
chr1	117664036	117665149	Micro_pvalue_1e-2_peak_48536b	141	.	8.49137	14.16045	9.93233	818
chr1	117671220	117671305	Micro_pvalue_1e-2_peak_48539	39	.	2.75837	3.97911	1.34190	41
chr1	117674357	117674483	Micro_pvalue_1e-2_peak_48540	41	.	2.78099	4.11497	1.34190	62
chr1	117682992	117683078	Micro_pvalue_1e-2_peak_48544	41	.	2.78099	4.11497	1.34190	42
chr1	117699517	117699706	Micro_pvalue_1e-2_peak_48552	58	.	3.70799	5.82249	2.74538	68
chr1	117725543	117725674	Micro_pvalue_1e-2_peak_48567	41	.	2.78099	4.11497	1.34190	64
chr1	117727498	117727630	Micro_pvalue_1e-2_peak_48568	41	.	2.78099	4.11497	1.34190	65
chr1	117774592	117774665	Micro_pvalue_1e-2_peak_48596	46	.	3.46831	4.69117	1.82806	56
chr1	117781424	117781706	Micro_pvalue_1e-2_peak_48602	40	.	2.77701	4.09011	1.34190	220
chr1	117802065	117802206	Micro_pvalue_1e-2_peak_48615	41	.	2.78099	4.11497	1.34190	69
chr1	117848303	117848405	Micro_pvalue_1e-2_peak_48641	41	.	2.78099	4.11497	1.34190	50
chr1	117864354	117864439	Micro_pvalue_1e-2_peak_48649	41	.	2.78099	4.11497	1.34190	41
chr1	117909165	117910176	Micro_pvalue_1e-2_peak_48664a	80	.	5.51987	8.02960	4.62821	258
chr1	117909165	117910176	Micro_pvalue_1e-2_peak_48664b	175	.	9.53432	17.55383	12.84033	382
chr1	117909165	117910176	Micro_pvalue_1e-2_peak_48664c	228	.	11.54155	22.89753	17.33836	851
chr1	117909165	117910176	Micro_pvalue_1e-2_peak_48664d	80	.	5.51987	8.02960	4.62821	962
chr1	117930718	117930852	Micro_pvalue_1e-2_peak_48669	41	.	2.78099	4.11497	1.34190	66
chr1	118075751	118075846	Micro_pvalue_1e-2_peak_48723	41	.	2.78099	4.11497	1.34190	46
chr1	118099219	118099451	Micro_pvalue_1e-2_peak_48736	41	.	2.78099	4.11497	1.34190	37
chr1	118107052	118107377	Micro_pvalue_1e-2_peak_48739	41	.	2.78099	4.11497	1.34190	58
chr1	118115288	118115450	Micro_pvalue_1e-2_peak_48741	76	.	4.63499	7.62635	4.28009	86
chr1	118136425	118136533	Micro_pvalue_1e-2_peak_48755	41	.	2.78099	4.11497	1.34190	53
chr1	118148063	118148833	Micro_pvalue_1e-2_peak_48760	191	.	10.76813	19.19442	14.23119	558
chr1	118170472	118170546	Micro_pvalue_1e-2_peak_48774	41	.	2.78099	4.11497	1.34190	36
chr1	118198735	118199298	Micro_pvalue_1e-2_peak_48791	40	.	2.77701	4.09011	1.34190	508
chr1	118214176	118215052	Micro_pvalue_1e-2_peak_48799	52	.	4.21526	5.25383	2.29721	550
chr1	118232693	118232774	Micro_pvalue_1e-2_peak_48808	41	.	2.78099	4.11497	1.34190	39
chr1	118256643	118256837	Micro_pvalue_1e-2_peak_48823	41	.	2.78099	4.11497	1.34190	50
chr1	118301334	118301728	Micro_pvalue_1e-2_peak_48847	64	.	4.39097	6.41891	3.25381	337
chr1	118323973	118324062	Micro_pvalue_1e-2_peak_48857	41	.	2.78099	4.11497	1.34190	43
chr1	118345249	118345378	Micro_pvalue_1e-2_peak_48864	41	.	2.78099	4.11497	1.34190	63
chr1	118396928	118397044	Micro_pvalue_1e-2_peak_48894	41	.	2.78099	4.11497	1.34190	57
chr1	118418737	118419043	Micro_pvalue_1e-2_peak_48907	41	.	2.78099	4.11497	1.34190	238
chr1	118471387	118472518	Micro_pvalue_1e-2_peak_48931a	90	.	6.15075	9.04999	5.50598	228
chr1	118471387	118472518	Micro_pvalue_1e-2_peak_48931b	57	.	4.47327	5.73452	2.69405	495
chr1	118471387	118472518	Micro_pvalue_1e-2_peak_48931c	90	.	6.15075	9.04999	5.50598	689
chr1	118471387	118472518	Micro_pvalue_1e-2_peak_48931d	102	.	6.70991	10.23473	6.52693	894
chr1	118471387	118472518	Micro_pvalue_1e-2_peak_48931e	68	.	5.05306	6.82959	3.60206	1052
chr1	118510698	118510813	Micro_pvalue_1e-2_peak_48948	41	.	2.78099	4.11497	1.34190	56
chr1	118528617	118528704	Micro_pvalue_1e-2_peak_48953	41	.	2.78099	4.11497	1.34190	42
chr1	118587307	118587394	Micro_pvalue_1e-2_peak_48974	41	.	2.78099	4.11497	1.34190	42
chr1	118590134	118590278	Micro_pvalue_1e-2_peak_48976	41	.	2.78099	4.11497	1.34190	71
chr1	118598172	118598273	Micro_pvalue_1e-2_peak_48979	41	.	2.78099	4.11497	1.34190	49
chr1	118654316	118654403	Micro_pvalue_1e-2_peak_49002	57	.	3.70268	5.78921	2.73426	41
chr1	118706459	118706539	Micro_pvalue_1e-2_peak_49031	38	.	2.73998	3.87719	1.32800	39
chr1	118729233	118729502	Micro_pvalue_1e-2_peak_49048	41	.	2.78099	4.11497	1.34190	50
chr1	118768765	118768852	Micro_pvalue_1e-2_peak_49072	39	.	2.75837	3.97911	1.34190	42
chr1	118779594	118779706	Micro_pvalue_1e-2_peak_49083	41	.	2.78099	4.11497	1.34190	55
chr1	118866841	118866941	Micro_pvalue_1e-2_peak_49153	50	.	3.55840	5.04815	2.12477	45
chr1	118888468	118888543	Micro_pvalue_1e-2_peak_49176	40	.	2.77701	4.09011	1.34190	36
chr1	118922221	118922364	Micro_pvalue_1e-2_peak_49198	41	.	2.78099	4.11497	1.34190	70
chr1	118931467	118931592	Micro_pvalue_1e-2_peak_49204	40	.	2.77701	4.09011	1.34190	61
chr1	118931767	118931967	Micro_pvalue_1e-2_peak_49205	40	.	2.77701	4.09011	1.34190	138
chr1	118946621	118946701	Micro_pvalue_1e-2_peak_49218	40	.	2.77701	4.09011	1.34190	39
chr1	118951510	118951641	Micro_pvalue_1e-2_peak_49222	39	.	2.75837	3.97911	1.34190	64
chr1	118957632	118957770	Micro_pvalue_1e-2_peak_49229	41	.	2.78099	4.11497	1.34190	68
chr1	118963251	118963528	Micro_pvalue_1e-2_peak_49232	41	.	2.78099	4.11497	1.34190	206
chr1	118991316	118991813	Micro_pvalue_1e-2_peak_49252	58	.	3.70799	5.82249	2.74538	59
chr1	118999782	119000174	Micro_pvalue_1e-2_peak_49257	40	.	2.77701	4.09011	1.34190	13
chr1	119046274	119046956	Micro_pvalue_1e-2_peak_49293	39	.	2.75837	3.97911	1.34190	611
chr1	119065142	119065269	Micro_pvalue_1e-2_peak_49307	41	.	2.78099	4.11497	1.34190	62
chr1	119075132	119075775	Micro_pvalue_1e-2_peak_49314	48	.	3.51278	4.85998	1.96767	399
chr1	119106724	119107460	Micro_pvalue_1e-2_peak_49341	53	.	3.62911	5.37785	2.39720	269
chr1	119141625	119141708	Micro_pvalue_1e-2_peak_49370	41	.	2.78099	4.11497	1.34190	40
chr1	119164022	119164264	Micro_pvalue_1e-2_peak_49394	50	.	3.55840	5.04815	2.12477	190
chr1	119191847	119192144	Micro_pvalue_1e-2_peak_49415	39	.	2.75837	3.97911	1.34190	236
chr1	119210279	119210365	Micro_pvalue_1e-2_peak_49430	40	.	2.77701	4.09011	1.34190	42
chr1	119216820	119216901	Micro_pvalue_1e-2_peak_49435	41	.	2.78099	4.11497	1.34190	39
chr1	119232709	119232812	Micro_pvalue_1e-2_peak_49445	41	.	2.78099	4.11497	1.34190	50
chr1	119244597	119244856	Micro_pvalue_1e-2_peak_49456	41	.	2.78099	4.11497	1.34190	212
chr1	119334975	119335083	Micro_pvalue_1e-2_peak_49523	40	.	2.77701	4.09011	1.34190	53
chr1	119349422	119349749	Micro_pvalue_1e-2_peak_49533	41	.	2.78099	4.11497	1.34190	59
chr1	119369248	119369456	Micro_pvalue_1e-2_peak_49547	41	.	2.78099	4.11497	1.34190	65
chr1	119384124	119384517	Micro_pvalue_1e-2_peak_49553	77	.	5.47988	7.70589	4.34515	224
chr1	119408356	119408703	Micro_pvalue_1e-2_peak_49560	65	.	4.80692	6.58071	3.38976	262
chr1	119443006	119443467	Micro_pvalue_1e-2_peak_49572	39	.	2.75837	3.97911	1.34190	413
chr1	119457359	119457705	Micro_pvalue_1e-2_peak_49580	41	.	2.78099	4.11497	1.34190	280
chr1	119465981	119466317	Micro_pvalue_1e-2_peak_49583	82	.	5.67445	8.21174	4.78070	265
chr1	119474414	119474490	Micro_pvalue_1e-2_peak_49586	41	.	2.78099	4.11497	1.34190	37
chr1	119487728	119487840	Micro_pvalue_1e-2_peak_49592	41	.	2.78099	4.11497	1.34190	55
chr1	119500621	119500714	Micro_pvalue_1e-2_peak_49603	41	.	2.78099	4.11497	1.34190	45
chr1	119506610	119506737	Micro_pvalue_1e-2_peak_49606	41	.	2.78099	4.11497	1.34190	62
chr1	119518567	119518690	Micro_pvalue_1e-2_peak_49611	38	.	2.73998	3.87719	1.32800	60
chr1	119522509	119522648	Micro_pvalue_1e-2_peak_49615	39	.	3.22347	3.93622	1.34190	34
chr1	119526955	119527337	Micro_pvalue_1e-2_peak_49616	45	.	3.72273	4.52573	1.69249	317
chr1	119530322	119530414	Micro_pvalue_1e-2_peak_49619	48	.	3.86997	4.85757	1.96767	42
chr1	119551269	119551849	Micro_pvalue_1e-2_peak_49634	51	.	3.58166	5.15094	2.20887	312
chr1	119636651	119636789	Micro_pvalue_1e-2_peak_49661	41	.	2.78099	4.11497	1.34190	68
chr1	119637499	119637759	Micro_pvalue_1e-2_peak_49662	41	.	2.78099	4.11497	1.34190	220
chr1	119682498	119683485	Micro_pvalue_1e-2_peak_49678a	84	.	5.93049	8.46545	5.00174	332
chr1	119682498	119683485	Micro_pvalue_1e-2_peak_49678b	109	.	7.11659	10.91748	7.11787	496
chr1	119682498	119683485	Micro_pvalue_1e-2_peak_49678c	176	.	10.08184	17.61257	12.88876	609
chr1	119682498	119683485	Micro_pvalue_1e-2_peak_49678d	84	.	5.93049	8.46545	5.00174	781
chr1	119682498	119683485	Micro_pvalue_1e-2_peak_49678e	96	.	6.49542	9.62510	5.99940	888
chr1	119759907	119760075	Micro_pvalue_1e-2_peak_49706	40	.	2.77701	4.09011	1.34190	55
chr1	119765297	119765413	Micro_pvalue_1e-2_peak_49709	58	.	3.70799	5.82249	2.74538	49
chr1	119792030	119792108	Micro_pvalue_1e-2_peak_49720	41	.	2.78099	4.11497	1.34190	38
chr1	119801085	119801227	Micro_pvalue_1e-2_peak_49725	41	.	2.78099	4.11497	1.34190	70
chr1	119802213	119802306	Micro_pvalue_1e-2_peak_49726	41	.	2.78099	4.11497	1.34190	45
chr1	119819204	119819287	Micro_pvalue_1e-2_peak_49736	40	.	2.77701	4.09011	1.34190	40
chr1	119849145	119849272	Micro_pvalue_1e-2_peak_49757	41	.	2.78099	4.11497	1.34190	62
chr1	119957710	119957787	Micro_pvalue_1e-2_peak_49816	40	.	2.77701	4.09011	1.34190	37
chr1	119999794	119999875	Micro_pvalue_1e-2_peak_49832	41	.	2.78099	4.11497	1.34190	39
chr1	120024295	120024812	Micro_pvalue_1e-2_peak_49848	56	.	3.67782	5.64059	2.61239	448
chr1	120093578	120093698	Micro_pvalue_1e-2_peak_49877	41	.	2.78099	4.11497	1.34190	59
chr1	120111900	120111982	Micro_pvalue_1e-2_peak_49887	42	.	3.34141	4.26972	1.47265	40
chr1	120112687	120112856	Micro_pvalue_1e-2_peak_49889	43	.	3.38266	4.39837	1.58148	48
chr1	120118111	120118255	Micro_pvalue_1e-2_peak_49890	41	.	2.78099	4.11497	1.34190	71
chr1	120128573	120128656	Micro_pvalue_1e-2_peak_49892	84	.	5.74241	8.40242	4.94462	41
chr1	120133206	120133297	Micro_pvalue_1e-2_peak_49893	45	.	3.42495	4.53818	1.69895	46
chr1	120150665	120150809	Micro_pvalue_1e-2_peak_49902	40	.	2.77701	4.09011	1.34190	71
chr1	120156326	120156720	Micro_pvalue_1e-2_peak_49903	55	.	4.12643	5.52700	2.51769	261
chr1	120159549	120159719	Micro_pvalue_1e-2_peak_49904	73	.	5.07400	7.35758	4.05256	53
chr1	120173545	120173967	Micro_pvalue_1e-2_peak_49910	39	.	3.24254	3.98716	1.34190	371
chr1	120174157	120174456	Micro_pvalue_1e-2_peak_49911	67	.	4.86381	6.73327	3.52204	183
chr1	120174983	120175056	Micro_pvalue_1e-2_peak_49912	39	.	3.22347	3.93622	1.34190	35
chr1	120190570	120191219	Micro_pvalue_1e-2_peak_49915a	85	.	5.95628	8.50903	5.03721	253
chr1	120190570	120191219	Micro_pvalue_1e-2_peak_49915b	190	.	10.67489	19.03230	14.09462	385
chr1	120205806	120206133	Micro_pvalue_1e-2_peak_49918	58	.	3.70799	5.82249	2.74538	258
chr1	120229321	120229409	Micro_pvalue_1e-2_peak_49934	41	.	2.78099	4.11497	1.34190	43
chr1	120278839	120279102	Micro_pvalue_1e-2_peak_49959	38	.	2.73998	3.87719	1.32800	204
chr1	120279669	120280105	Micro_pvalue_1e-2_peak_49961	38	.	2.73998	3.87719	1.32800	368
chr1	120300611	120300821	Micro_pvalue_1e-2_peak_49971	58	.	3.70799	5.82249	2.74538	58
chr1	120401620	120401754	Micro_pvalue_1e-2_peak_50005	41	.	2.78099	4.11497	1.34190	59
chr1	120413709	120413910	Micro_pvalue_1e-2_peak_50008	41	.	2.78099	4.11497	1.34190	150
chr1	120515949	120516088	Micro_pvalue_1e-2_peak_50050	41	.	2.78099	4.11497	1.34190	68
chr1	120533231	120533397	Micro_pvalue_1e-2_peak_50059	62	.	4.33539	6.20685	3.07126	91
chr1	120539519	120539600	Micro_pvalue_1e-2_peak_50061	41	.	2.78099	4.11497	1.34190	39
chr1	120558563	120558665	Micro_pvalue_1e-2_peak_50070	52	.	3.60523	5.26053	2.29721	53
chr1	120611359	120611570	Micro_pvalue_1e-2_peak_50088	42	.	3.34141	4.26972	1.47265	51
chr1	120611771	120612262	Micro_pvalue_1e-2_peak_50089	119	.	7.51817	11.98455	8.04430	298
chr1	120660109	120660190	Micro_pvalue_1e-2_peak_50100	41	.	2.78099	4.11497	1.34190	39
chr1	120666605	120666683	Micro_pvalue_1e-2_peak_50103	41	.	2.78099	4.11497	1.34190	38
chr1	120685554	120685968	Micro_pvalue_1e-2_peak_50107	41	.	2.78099	4.11497	1.34190	92
chr1	120686562	120686643	Micro_pvalue_1e-2_peak_50109	41	.	2.78099	4.11497	1.34190	39
chr1	120751819	120752440	Micro_pvalue_1e-2_peak_50114	41	.	2.78099	4.11497	1.34190	40
chr1	120798497	120798609	Micro_pvalue_1e-2_peak_50125	41	.	2.78099	4.11497	1.34190	55
chr1	120838197	120838795	Micro_pvalue_1e-2_peak_50137a	75	.	5.41796	7.55548	4.22389	171
chr1	120838197	120838795	Micro_pvalue_1e-2_peak_50137b	120	.	7.73994	12.02109	8.07751	389
chr1	120838197	120838795	Micro_pvalue_1e-2_peak_50137c	104	.	6.96594	10.48530	6.74328	545
chr1	120904667	120904881	Micro_pvalue_1e-2_peak_50138	38	.	2.73998	3.87719	1.32800	38
chr1	120905328	120905435	Micro_pvalue_1e-2_peak_50139	38	.	2.73998	3.87719	1.32800	52
chr1	120905792	120906116	Micro_pvalue_1e-2_peak_50140	90	.	5.47995	9.02903	5.48654	49
chr1	120925220	120925678	Micro_pvalue_1e-2_peak_50143	63	.	4.36300	6.31016	3.15936	378
chr1	120925966	120926146	Micro_pvalue_1e-2_peak_50144	63	.	4.36300	6.31016	3.15936	102
chr1	120933226	120933319	Micro_pvalue_1e-2_peak_50146	76	.	4.63499	7.62635	4.28009	48
chr1	121089508	121089640	Micro_pvalue_1e-2_peak_50148	41	.	2.78099	4.11497	1.34190	65
chr1	121104334	121104603	Micro_pvalue_1e-2_peak_50150	76	.	4.63499	7.62635	4.28009	209
chr1	121110103	121110181	Micro_pvalue_1e-2_peak_50152	41	.	2.78099	4.11497	1.34190	38
chr1	121114099	121114220	Micro_pvalue_1e-2_peak_50155	41	.	2.78099	4.11497	1.34190	59
chr1	121126473	121126989	Micro_pvalue_1e-2_peak_50164	41	.	2.78099	4.11497	1.34190	340
chr1	121138354	121138427	Micro_pvalue_1e-2_peak_50169	39	.	3.22347	3.93622	1.34190	29
chr1	121150039	121150491	Micro_pvalue_1e-2_peak_50173	58	.	4.22833	5.83877	2.75545	380
chr1	121156259	121156346	Micro_pvalue_1e-2_peak_50175	54	.	4.10172	5.45601	2.46250	41
chr1	121156814	121157107	Micro_pvalue_1e-2_peak_50176	54	.	4.10172	5.45601	2.46250	52
chr1	121200483	121200999	Micro_pvalue_1e-2_peak_50202	57	.	3.70268	5.78921	2.73426	256
chr1	121202987	121203095	Micro_pvalue_1e-2_peak_50204	40	.	2.77701	4.09011	1.34190	53
chr1	121214822	121214900	Micro_pvalue_1e-2_peak_50209	41	.	2.78099	4.11497	1.34190	38
chr1	121258249	121258688	Micro_pvalue_1e-2_peak_50217	56	.	4.41924	5.66894	2.63686	61
chr1	121261275	121261604	Micro_pvalue_1e-2_peak_50219	70	.	5.21182	7.08455	3.81833	142
chr1	121269112	121269232	Micro_pvalue_1e-2_peak_50222	40	.	2.77701	4.09011	1.34190	59
chr1	121272451	121272532	Micro_pvalue_1e-2_peak_50225	41	.	2.78099	4.11497	1.34190	39
chr1	121302955	121303064	Micro_pvalue_1e-2_peak_50234	41	.	2.78099	4.11497	1.34190	53
chr1	121352083	121352348	Micro_pvalue_1e-2_peak_50244	38	.	3.20461	3.88688	1.33520	47
chr1	121355738	121355848	Micro_pvalue_1e-2_peak_50248	50	.	3.93670	5.01899	2.10319	57
chr1	121478441	121478764	Micro_pvalue_1e-2_peak_50257	50	.	3.55840	5.04815	2.12477	267
chr1	121484121	121485476	Micro_pvalue_1e-2_peak_50259a	96	.	4.24223	9.69125	6.05625	61
chr1	121484121	121485476	Micro_pvalue_1e-2_peak_50259b	75	.	3.71195	7.59800	4.25802	259
chr1	121484121	121485476	Micro_pvalue_1e-2_peak_50259c	231	.	7.07039	23.15639	17.56514	407
chr1	121484121	121485476	Micro_pvalue_1e-2_peak_50259d	299	.	8.30770	29.98838	23.37470	565
chr1	121484121	121485476	Micro_pvalue_1e-2_peak_50259e	270	.	7.77742	27.00164	20.77076	715
chr1	121484121	121485476	Micro_pvalue_1e-2_peak_50259f	372	.	9.54502	37.26789	30.04459	972
chr1	121484121	121485476	Micro_pvalue_1e-2_peak_50259g	462	.	11.03026	46.25864	38.49245	1112
chr1	142537933	142538689	Micro_pvalue_1e-2_peak_50261	55	.	4.34909	5.52219	2.51688	328
chr1	142539296	142539517	Micro_pvalue_1e-2_peak_50262	43	.	3.62424	4.31930	1.51719	52
chr1	142594609	142594703	Micro_pvalue_1e-2_peak_50281	40	.	2.77701	4.09011	1.34190	46
chr1	142616051	142616124	Micro_pvalue_1e-2_peak_50296	41	.	3.30115	4.15062	1.37080	35
chr1	142618548	142619015	Micro_pvalue_1e-2_peak_50297	62	.	4.33539	6.20685	3.07126	409
chr1	142634935	142635008	Micro_pvalue_1e-2_peak_50305	42	.	3.32116	4.20906	1.41998	48
chr1	142661124	142661374	Micro_pvalue_1e-2_peak_50324	40	.	2.77701	4.09011	1.34190	205
chr1	142671737	142671893	Micro_pvalue_1e-2_peak_50330	41	.	2.78099	4.11497	1.34190	117
chr1	142785350	142785449	Micro_pvalue_1e-2_peak_50344	41	.	2.78099	4.11497	1.34190	48
chr1	142796778	142796877	Micro_pvalue_1e-2_peak_50352	41	.	2.78099	4.11497	1.34190	48
chr1	142813796	142813877	Micro_pvalue_1e-2_peak_50361	41	.	2.78099	4.11497	1.34190	39
chr1	142890973	142891066	Micro_pvalue_1e-2_peak_50371	58	.	3.70799	5.82249	2.74538	42
chr1	142901407	142901485	Micro_pvalue_1e-2_peak_50374	41	.	2.78099	4.11497	1.34190	38
chr1	143278809	143278891	Micro_pvalue_1e-2_peak_50411	49	.	3.53544	4.95138	2.04458	41
chr1	143283633	143283886	Micro_pvalue_1e-2_peak_50416	70	.	4.53638	7.06887	3.80675	207
chr1	143422633	143422723	Micro_pvalue_1e-2_peak_50437	41	.	2.78099	4.11497	1.34190	44
chr1	143450677	143450797	Micro_pvalue_1e-2_peak_50453	41	.	2.78099	4.11497	1.34190	59
chr1	143467123	143467214	Micro_pvalue_1e-2_peak_50466	41	.	2.78099	4.11497	1.34190	44
chr1	143486365	143486690	Micro_pvalue_1e-2_peak_50477	41	.	2.78099	4.11497	1.34190	268
chr1	143743463	143743567	Micro_pvalue_1e-2_peak_50507	58	.	3.70799	5.82249	2.74538	51
chr1	143743923	143744253	Micro_pvalue_1e-2_peak_50508	58	.	3.70799	5.82249	2.74538	280
chr1	143879802	143880077	Micro_pvalue_1e-2_peak_50511	41	.	2.78099	4.11497	1.34190	43
chr1	143913303	143913606	Micro_pvalue_1e-2_peak_50514a	78	.	5.54324	7.86473	4.48398	58
chr1	143913303	143913606	Micro_pvalue_1e-2_peak_50514b	191	.	11.08647	19.17212	14.21249	149
chr1	143913842	143913917	Micro_pvalue_1e-2_peak_50515	64	.	4.75135	6.43718	3.26749	36
chr1	143953565	143953675	Micro_pvalue_1e-2_peak_50519	41	.	2.78099	4.11497	1.34190	54
chr1	143989096	143989339	Micro_pvalue_1e-2_peak_50523	41	.	2.78099	4.11497	1.34190	187
chr1	143993310	143993395	Micro_pvalue_1e-2_peak_50525	41	.	2.78099	4.11497	1.34190	41
chr1	144000155	144000278	Micro_pvalue_1e-2_peak_50529	58	.	3.70799	5.82249	2.74538	69
chr1	144010553	144011035	Micro_pvalue_1e-2_peak_50532	49	.	4.04624	4.93512	2.03582	230
chr1	144022655	144022731	Micro_pvalue_1e-2_peak_50533	39	.	2.75837	3.97911	1.34190	37
chr1	144029290	144029415	Micro_pvalue_1e-2_peak_50537	41	.	2.78099	4.11497	1.34190	61
chr1	144491928	144492023	Micro_pvalue_1e-2_peak_50560	41	.	2.78099	4.11497	1.34190	46
chr1	144520787	144521328	Micro_pvalue_1e-2_peak_50563	70	.	4.53638	7.06887	3.80675	292
chr1	144533300	144534166	Micro_pvalue_1e-2_peak_50566a	213	.	11.77783	21.37346	16.06612	524
chr1	144533300	144534166	Micro_pvalue_1e-2_peak_50566b	64	.	4.91461	6.46443	3.29321	781
chr1	144551335	144551420	Micro_pvalue_1e-2_peak_50568	41	.	2.78099	4.11497	1.34190	41
chr1	144593413	144594232	Micro_pvalue_1e-2_peak_50572	81	.	5.30316	8.19462	4.76632	300
chr1	144690342	144690463	Micro_pvalue_1e-2_peak_50584	41	.	2.78099	4.11497	1.34190	59
chr1	144709728	144709829	Micro_pvalue_1e-2_peak_50590	41	.	2.78099	4.11497	1.34190	49
chr1	144911077	144911155	Micro_pvalue_1e-2_peak_50620	41	.	2.78099	4.11497	1.34190	38
chr1	144914753	144914852	Micro_pvalue_1e-2_peak_50622	41	.	2.78099	4.11497	1.34190	48
chr1	144931701	144932671	Micro_pvalue_1e-2_peak_50631a	139	.	8.38739	13.98582	9.77835	268
chr1	144931701	144932671	Micro_pvalue_1e-2_peak_50631b	102	.	6.70991	10.23473	6.52693	514
chr1	144931701	144932671	Micro_pvalue_1e-2_peak_50631c	59	.	4.58558	5.91635	2.82586	744
chr1	144947926	144948042	Micro_pvalue_1e-2_peak_50638	41	.	2.78099	4.11497	1.34190	57
chr1	144987016	144987098	Micro_pvalue_1e-2_peak_50639	43	.	3.66300	4.39923	1.58148	38
chr1	144989609	144989825	Micro_pvalue_1e-2_peak_50642	69	.	5.19413	6.95298	3.70887	123
chr1	144994355	144995124	Micro_pvalue_1e-2_peak_50643	38	.	3.42485	3.87831	1.32884	20
chr1	144998867	144999171	Micro_pvalue_1e-2_peak_50644	62	.	4.68799	6.24447	3.10386	224
chr1	145000219	145000893	Micro_pvalue_1e-2_peak_50645a	70	.	5.15878	7.00248	3.75026	47
chr1	145000219	145000893	Micro_pvalue_1e-2_peak_50645b	38	.	3.41064	3.85581	1.32790	196
chr1	145000219	145000893	Micro_pvalue_1e-2_peak_50645c	101	.	6.62874	10.10068	6.41092	438
chr1	145005621	145005760	Micro_pvalue_1e-2_peak_50646	67	.	5.07393	6.79101	3.56929	67
chr1	145014202	145015225	Micro_pvalue_1e-2_peak_50647	76	.	5.56328	7.64239	4.29166	496
chr1	145021693	145021911	Micro_pvalue_1e-2_peak_50648	47	.	3.82673	4.75687	1.88585	39
chr1	145022297	145022723	Micro_pvalue_1e-2_peak_50649	48	.	3.86997	4.85757	1.96767	69
chr1	145029927	145030325	Micro_pvalue_1e-2_peak_50651	74	.	5.47983	7.48129	4.15863	236
chr1	145039086	145040115	Micro_pvalue_1e-2_peak_50652a	55	.	4.39892	5.52352	2.51736	541
chr1	145039086	145040115	Micro_pvalue_1e-2_peak_50652b	44	.	3.77050	4.44540	1.62318	679
chr1	145039086	145040115	Micro_pvalue_1e-2_peak_50652c	116	.	7.54100	11.65529	7.75705	932
chr1	145046267	145046407	Micro_pvalue_1e-2_peak_50654	41	.	2.78099	4.11497	1.34190	69
chr1	145059082	145059302	Micro_pvalue_1e-2_peak_50656	114	.	7.33915	11.45596	7.58449	65
chr1	145075094	145075578	Micro_pvalue_1e-2_peak_50662	67	.	4.86381	6.73327	3.52204	417
chr1	145076113	145076198	Micro_pvalue_1e-2_peak_50663	40	.	3.26184	4.03980	1.34190	42
chr1	145092379	145092657	Micro_pvalue_1e-2_peak_50666	54	.	4.32620	5.47526	2.48003	50
chr1	145096159	145096610	Micro_pvalue_1e-2_peak_50668	153	.	9.37342	15.31138	10.92415	331
chr1	145115162	145115277	Micro_pvalue_1e-2_peak_50675	57	.	3.70268	5.78921	2.73426	50
chr1	145129844	145130047	Micro_pvalue_1e-2_peak_50682	95	.	5.56198	9.50906	5.89982	66
chr1	145139015	145139572	Micro_pvalue_1e-2_peak_50684	63	.	4.36300	6.31016	3.15936	70
chr1	145139905	145140003	Micro_pvalue_1e-2_peak_50685	46	.	3.44649	4.61288	1.76317	50
chr1	145152903	145153314	Micro_pvalue_1e-2_peak_50690	41	.	2.78099	4.11497	1.34190	40
chr1	145159262	145159345	Micro_pvalue_1e-2_peak_50692	41	.	2.78099	4.11497	1.34190	40
chr1	145176901	145177033	Micro_pvalue_1e-2_peak_50696	41	.	2.78099	4.11497	1.34190	49
chr1	145208957	145209713	Micro_pvalue_1e-2_peak_50700	69	.	4.50653	6.92169	3.67988	49
chr1	145263137	145263694	Micro_pvalue_1e-2_peak_50712	58	.	3.70799	5.82249	2.74538	514
chr1	145277352	145277436	Micro_pvalue_1e-2_peak_50717	41	.	2.78099	4.11497	1.34190	41
chr1	145281658	145281863	Micro_pvalue_1e-2_peak_50719	40	.	2.77701	4.09011	1.34190	166
chr1	145283697	145283792	Micro_pvalue_1e-2_peak_50721	41	.	2.78099	4.11497	1.34190	46
chr1	145290658	145290982	Micro_pvalue_1e-2_peak_50724	39	.	2.75837	3.97911	1.34190	270
chr1	145382357	145382867	Micro_pvalue_1e-2_peak_50733	62	.	4.33539	6.20685	3.07126	133
chr1	145397761	145398017	Micro_pvalue_1e-2_peak_50738	44	.	3.70261	4.48264	1.65248	34
chr1	145413777	145413910	Micro_pvalue_1e-2_peak_50744	41	.	2.78099	4.11497	1.34190	65
chr1	145427450	145427764	Micro_pvalue_1e-2_peak_50750	41	.	2.78099	4.11497	1.34190	72
chr1	145437773	145437930	Micro_pvalue_1e-2_peak_50752	48	.	3.86997	4.85757	1.96767	109
chr1	145438087	145438380	Micro_pvalue_1e-2_peak_50753	104	.	6.96594	10.48530	6.74328	210
chr1	145448362	145448455	Micro_pvalue_1e-2_peak_50756	38	.	2.73998	3.87719	1.32800	45
chr1	145449124	145449493	Micro_pvalue_1e-2_peak_50757	52	.	3.60523	5.26053	2.29721	45
chr1	145455303	145455575	Micro_pvalue_1e-2_peak_50759	144	.	8.86453	14.49678	10.22364	129
chr1	145470345	145470825	Micro_pvalue_1e-2_peak_50763	69	.	5.12821	6.90473	3.66788	43
chr1	145476885	145477339	Micro_pvalue_1e-2_peak_50766	65	.	4.94315	6.52570	3.34657	270
chr1	145507167	145507881	Micro_pvalue_1e-2_peak_50774	99	.	6.18703	9.92215	6.25556	434
chr1	145515883	145516491	Micro_pvalue_1e-2_peak_50775	73	.	5.07400	7.35758	4.05256	252
chr1	145543016	145543128	Micro_pvalue_1e-2_peak_50779	41	.	2.78099	4.11497	1.34190	55
chr1	145548930	145549431	Micro_pvalue_1e-2_peak_50782	58	.	3.70799	5.82249	2.74538	60
chr1	145562317	145562908	Micro_pvalue_1e-2_peak_50788	52	.	3.60523	5.26053	2.29721	521
chr1	145574954	145575681	Micro_pvalue_1e-2_peak_50791	110	.	7.32601	11.08074	7.25941	279
chr1	145575875	145576086	Micro_pvalue_1e-2_peak_50792	110	.	7.32601	11.08074	7.25941	125
chr1	145589883	145590193	Micro_pvalue_1e-2_peak_50800	83	.	5.33760	8.34085	4.89132	67
chr1	145610699	145611304	Micro_pvalue_1e-2_peak_50806a	86	.	5.81202	8.60663	5.12040	50
chr1	145610699	145611304	Micro_pvalue_1e-2_peak_50806b	86	.	5.81202	8.60663	5.12040	358
chr1	145634046	145634129	Micro_pvalue_1e-2_peak_50808	41	.	2.78099	4.11497	1.34190	40
chr1	145795403	145795480	Micro_pvalue_1e-2_peak_50828	41	.	2.78099	4.11497	1.34190	37
chr1	145827064	145827253	Micro_pvalue_1e-2_peak_50832	76	.	4.63499	7.62635	4.28009	51
chr1	146367600	146367708	Micro_pvalue_1e-2_peak_50836	41	.	2.78099	4.11497	1.34190	53
chr1	146373596	146373706	Micro_pvalue_1e-2_peak_50838	41	.	2.78099	4.11497	1.34190	54
chr1	146477760	146477886	Micro_pvalue_1e-2_peak_50842	41	.	2.78099	4.11497	1.34190	62
chr1	146643651	146644471	Micro_pvalue_1e-2_peak_50863a	59	.	4.56656	5.99310	2.88982	48
chr1	146643651	146644471	Micro_pvalue_1e-2_peak_50863b	72	.	5.29821	7.27678	3.98248	586
chr1	146696457	146697648	Micro_pvalue_1e-2_peak_50871	47	.	3.49040	4.77340	1.89581	532
chr1	146713891	146714909	Micro_pvalue_1e-2_peak_50873a	128	.	8.19001	12.84796	8.79248	340
chr1	146713891	146714909	Micro_pvalue_1e-2_peak_50873b	70	.	5.21182	7.08455	3.81833	498
chr1	146752778	146752995	Micro_pvalue_1e-2_peak_50886	41	.	2.78099	4.11497	1.34190	65
chr1	146775491	146775626	Micro_pvalue_1e-2_peak_50894	41	.	2.78099	4.11497	1.34190	66
chr1	146854260	146854389	Micro_pvalue_1e-2_peak_50906	41	.	2.78099	4.11497	1.34190	63
chr1	146928321	146928397	Micro_pvalue_1e-2_peak_50913	41	.	2.78099	4.11497	1.34190	37
chr1	146966970	146967101	Micro_pvalue_1e-2_peak_50921	41	.	2.78099	4.11497	1.34190	76
chr1	147012740	147013235	Micro_pvalue_1e-2_peak_50936	51	.	3.58166	5.15094	2.20887	133
chr1	147070939	147071159	Micro_pvalue_1e-2_peak_50952	44	.	3.75328	4.41611	1.59715	127
chr1	147071337	147071960	Micro_pvalue_1e-2_peak_50953a	102	.	6.84974	10.23548	6.52693	223
chr1	147071337	147071960	Micro_pvalue_1e-2_peak_50953b	128	.	8.09515	12.86705	8.80904	361
chr1	147071337	147071960	Micro_pvalue_1e-2_peak_50953c	102	.	6.84974	10.23548	6.52693	520
chr1	147097343	147097494	Micro_pvalue_1e-2_peak_50960	40	.	2.77701	4.09011	1.34190	66
chr1	147097653	147097761	Micro_pvalue_1e-2_peak_50961	40	.	2.77701	4.09011	1.34190	53
chr1	147112760	147112836	Micro_pvalue_1e-2_peak_50976	39	.	2.75837	3.97911	1.34190	37
chr1	147142603	147143065	Micro_pvalue_1e-2_peak_50987	65	.	4.41930	6.53368	3.35025	77
chr1	147236616	147236701	Micro_pvalue_1e-2_peak_51008	41	.	2.78099	4.11497	1.34190	41
chr1	147296650	147296768	Micro_pvalue_1e-2_peak_51021	41	.	2.78099	4.11497	1.34190	58
chr1	147400391	147400583	Micro_pvalue_1e-2_peak_51046	111	.	6.43619	11.13817	7.31188	124
chr1	147422016	147422154	Micro_pvalue_1e-2_peak_51049	41	.	2.78099	4.11497	1.34190	68
chr1	147718158	147718427	Micro_pvalue_1e-2_peak_51054	41	.	2.78099	4.11497	1.34190	57
chr1	147752811	147752951	Micro_pvalue_1e-2_peak_51064	41	.	2.78099	4.11497	1.34190	95
chr1	147779784	147779913	Micro_pvalue_1e-2_peak_51065	41	.	2.78099	4.11497	1.34190	75
chr1	147806556	147806667	Micro_pvalue_1e-2_peak_51068	41	.	2.78099	4.11497	1.34190	54
chr1	147993789	147994297	Micro_pvalue_1e-2_peak_51074a	147	.	8.97007	14.78965	10.47299	155
chr1	147993789	147994297	Micro_pvalue_1e-2_peak_51074b	82	.	5.67445	8.21174	4.78070	437
chr1	148000302	148000911	Micro_pvalue_1e-2_peak_51075	135	.	7.95475	13.54373	9.39515	65
chr1	148241516	148241653	Micro_pvalue_1e-2_peak_51081	41	.	2.78099	4.11497	1.34190	92
chr1	148555918	148556378	Micro_pvalue_1e-2_peak_51092	73	.	4.59728	7.39833	4.08766	63
chr1	148604823	148605016	Micro_pvalue_1e-2_peak_51099	41	.	2.78099	4.11497	1.34190	115
chr1	148905783	148905882	Micro_pvalue_1e-2_peak_51111	41	.	2.78099	4.11497	1.34190	48
chr1	148927913	148928430	Micro_pvalue_1e-2_peak_51116	58	.	3.70799	5.82249	2.74538	353
chr1	149118574	149118710	Micro_pvalue_1e-2_peak_51147	41	.	2.78099	4.11497	1.34190	67
chr1	149160256	149160630	Micro_pvalue_1e-2_peak_51160	41	.	2.78099	4.11497	1.34190	184
chr1	149175090	149175370	Micro_pvalue_1e-2_peak_51164	41	.	2.78099	4.11497	1.34190	218
chr1	149193947	149194136	Micro_pvalue_1e-2_peak_51167	46	.	3.46831	4.69117	1.82806	30
chr1	149204270	149204582	Micro_pvalue_1e-2_peak_51168	58	.	3.70799	5.82249	2.74538	63
chr1	149212721	149212794	Micro_pvalue_1e-2_peak_51171	45	.	3.42495	4.53818	1.69895	43
chr1	149215277	149215693	Micro_pvalue_1e-2_peak_51172	44	.	3.40368	4.46677	1.63937	211
chr1	149223675	149224659	Micro_pvalue_1e-2_peak_51173a	119	.	7.37657	11.95847	8.02238	271
chr1	149223675	149224659	Micro_pvalue_1e-2_peak_51173b	119	.	7.37657	11.95847	8.02238	615
chr1	149223675	149224659	Micro_pvalue_1e-2_peak_51173c	63	.	4.74208	6.33018	3.17690	812
chr1	149223675	149224659	Micro_pvalue_1e-2_peak_51173d	96	.	6.32278	9.60064	5.97982	900
chr1	149230511	149230786	Micro_pvalue_1e-2_peak_51174	58	.	3.70799	5.82249	2.74538	210
chr1	149286378	149286491	Micro_pvalue_1e-2_peak_51184	41	.	2.78099	4.11497	1.34190	55
chr1	149286996	149287108	Micro_pvalue_1e-2_peak_51185	41	.	2.78099	4.11497	1.34190	55
chr1	149294276	149294470	Micro_pvalue_1e-2_peak_51189	61	.	4.30812	6.10846	2.98771	44
chr1	149298646	149298824	Micro_pvalue_1e-2_peak_51190	78	.	5.20246	7.80107	4.42750	34
chr1	149312739	149312959	Micro_pvalue_1e-2_peak_51193	41	.	2.78099	4.11497	1.34190	38
chr1	149313260	149313347	Micro_pvalue_1e-2_peak_51194	41	.	2.78099	4.11497	1.34190	42
chr1	149332917	149333280	Micro_pvalue_1e-2_peak_51196	58	.	3.70799	5.82249	2.74538	115
chr1	149670472	149670554	Micro_pvalue_1e-2_peak_51219	41	.	2.78099	4.11497	1.34190	40
chr1	149683974	149684263	Micro_pvalue_1e-2_peak_51222	90	.	5.47995	9.02903	5.48654	241
chr1	149684782	149685011	Micro_pvalue_1e-2_peak_51224	38	.	2.73998	3.87719	1.32800	37
chr1	149698522	149698600	Micro_pvalue_1e-2_peak_51227	41	.	2.78099	4.11497	1.34190	38
chr1	149706371	149706610	Micro_pvalue_1e-2_peak_51233	58	.	3.70799	5.82249	2.74538	69
chr1	149712039	149712238	Micro_pvalue_1e-2_peak_51235	58	.	3.70799	5.82249	2.74538	51
chr1	149718489	149718816	Micro_pvalue_1e-2_peak_51236	115	.	7.02556	11.52241	7.64318	100
chr1	149740463	149740650	Micro_pvalue_1e-2_peak_51249	38	.	2.73998	3.87719	1.32800	148
chr1	149742258	149742379	Micro_pvalue_1e-2_peak_51250	113	.	6.47968	11.39992	7.53855	57
chr1	149764157	149764244	Micro_pvalue_1e-2_peak_51258	58	.	3.70799	5.82249	2.74538	44
chr1	149764600	149764854	Micro_pvalue_1e-2_peak_51259	41	.	2.78099	4.11497	1.34190	39
chr1	149783721	149784411	Micro_pvalue_1e-2_peak_51264	51	.	3.58166	5.15094	2.20887	42
chr1	149817101	149817311	Micro_pvalue_1e-2_peak_51269	41	.	2.78099	4.11497	1.34190	55
chr1	149858045	149858634	Micro_pvalue_1e-2_peak_51275a	74	.	5.40768	7.41733	4.10327	75
chr1	149858045	149858634	Micro_pvalue_1e-2_peak_51275b	98	.	6.60939	9.81903	6.16654	199
chr1	149858045	149858634	Micro_pvalue_1e-2_peak_51275c	74	.	5.40768	7.41733	4.10327	355
chr1	149859496	149859805	Micro_pvalue_1e-2_peak_51276	41	.	3.62100	4.19502	1.41183	34
chr1	149871072	149871481	Micro_pvalue_1e-2_peak_51279	86	.	5.40784	8.66157	5.16868	162
chr1	149879784	149879904	Micro_pvalue_1e-2_peak_51283	41	.	2.78099	4.11497	1.34190	59
chr1	149899376	149899906	Micro_pvalue_1e-2_peak_51294	64	.	4.39097	6.41891	3.25381	432
chr1	149905390	149905479	Micro_pvalue_1e-2_peak_51297	41	.	2.78099	4.11497	1.34190	43
chr1	149969643	149969841	Micro_pvalue_1e-2_peak_51314	76	.	4.63499	7.62635	4.28009	61
chr1	149981401	149981484	Micro_pvalue_1e-2_peak_51316	41	.	2.78099	4.11497	1.34190	40
chr1	149982188	149982910	Micro_pvalue_1e-2_peak_51317	41	.	2.78099	4.11497	1.34190	554
chr1	150039084	150039172	Micro_pvalue_1e-2_peak_51324	44	.	3.40368	4.46677	1.63937	40
chr1	150039349	150039944	Micro_pvalue_1e-2_peak_51325	59	.	4.25459	5.92478	2.83008	38
chr1	150062389	150062489	Micro_pvalue_1e-2_peak_51334	41	.	2.78099	4.11497	1.34190	49
chr1	150121232	150121305	Micro_pvalue_1e-2_peak_51346	40	.	3.26184	4.03980	1.34190	38
chr1	150121862	150122201	Micro_pvalue_1e-2_peak_51347	53	.	4.05318	5.32112	2.35170	164
chr1	150123901	150123974	Micro_pvalue_1e-2_peak_51348	38	.	3.18598	3.83903	1.31144	57
chr1	150132647	150133016	Micro_pvalue_1e-2_peak_51352	54	.	4.33920	5.42121	2.43393	43
chr1	150135243	150135574	Micro_pvalue_1e-2_peak_51353	65	.	4.93675	6.50227	3.32798	243
chr1	150158720	150159042	Micro_pvalue_1e-2_peak_51364	51	.	3.58166	5.15094	2.20887	260
chr1	150159218	150159476	Micro_pvalue_1e-2_peak_51365	51	.	3.58166	5.15094	2.20887	199
chr1	150179499	150179607	Micro_pvalue_1e-2_peak_51371	41	.	2.78099	4.11497	1.34190	53
chr1	150185723	150186241	Micro_pvalue_1e-2_peak_51374	66	.	4.44800	6.65517	3.45382	359
chr1	150206859	150207276	Micro_pvalue_1e-2_peak_51382	57	.	4.44313	5.71997	2.68040	43
chr1	150208363	150208758	Micro_pvalue_1e-2_peak_51383	126	.	8.10194	12.65468	8.62563	192
chr1	150227977	150228326	Micro_pvalue_1e-2_peak_51389	41	.	2.78099	4.11497	1.34190	63
chr1	150241265	150241623	Micro_pvalue_1e-2_peak_51395	43	.	3.36191	4.33276	1.52534	257
chr1	150244854	150244927	Micro_pvalue_1e-2_peak_51396	43	.	3.36191	4.33276	1.52534	33
chr1	150245130	150245203	Micro_pvalue_1e-2_peak_51397	43	.	3.38266	4.39837	1.58148	30
chr1	150253840	150253978	Micro_pvalue_1e-2_peak_51401	41	.	2.78099	4.11497	1.34190	86
chr1	150254773	150255069	Micro_pvalue_1e-2_peak_51403	41	.	2.78099	4.11497	1.34190	136
chr1	150266428	150266559	Micro_pvalue_1e-2_peak_51407	58	.	3.70799	5.82249	2.74538	72
chr1	150293742	150294048	Micro_pvalue_1e-2_peak_51414	41	.	2.78099	4.11497	1.34190	158
chr1	150337026	150337271	Micro_pvalue_1e-2_peak_51421	68	.	4.92207	6.89603	3.66136	102
chr1	150386994	150387100	Micro_pvalue_1e-2_peak_51433	41	.	2.78099	4.11497	1.34190	52
chr1	150459420	150459927	Micro_pvalue_1e-2_peak_51448	84	.	5.37249	8.49611	5.02794	421
chr1	150488060	150488342	Micro_pvalue_1e-2_peak_51458	105	.	6.76533	10.58580	6.83089	87
chr1	150521445	150521540	Micro_pvalue_1e-2_peak_51465	62	.	4.67035	6.23671	3.09762	42
chr1	150524748	150525091	Micro_pvalue_1e-2_peak_51466	89	.	6.19195	8.99500	5.45782	183
chr1	150533572	150534073	Micro_pvalue_1e-2_peak_51469	89	.	6.25869	8.95735	5.42457	65
chr1	150539939	150540024	Micro_pvalue_1e-2_peak_51472	40	.	2.77701	4.09011	1.34190	41
chr1	150552078	150552433	Micro_pvalue_1e-2_peak_51475	87	.	5.84746	8.71442	5.21446	108
chr1	150575661	150575744	Micro_pvalue_1e-2_peak_51482	41	.	2.78099	4.11497	1.34190	40
chr1	150583856	150584326	Micro_pvalue_1e-2_peak_51483	55	.	4.12643	5.52700	2.51769	180
chr1	150585945	150586208	Micro_pvalue_1e-2_peak_51484	40	.	3.28138	4.09424	1.34190	201
chr1	150601613	150602522	Micro_pvalue_1e-2_peak_51487a	126	.	8.10194	12.65468	8.62563	224
chr1	150601613	150602522	Micro_pvalue_1e-2_peak_51487b	56	.	4.39560	5.61900	2.59937	524
chr1	150669663	150670016	Micro_pvalue_1e-2_peak_51503	128	.	7.30660	12.82401	8.77429	78
chr1	150727634	150727758	Micro_pvalue_1e-2_peak_51510	41	.	2.78099	4.11497	1.34190	61
chr1	150735652	150735737	Micro_pvalue_1e-2_peak_51512	41	.	2.78099	4.11497	1.34190	41
chr1	150738146	150738474	Micro_pvalue_1e-2_peak_51516	58	.	3.70799	5.82249	2.74538	64
chr1	150747906	150748082	Micro_pvalue_1e-2_peak_51521	57	.	3.70268	5.78921	2.73426	51
chr1	150752377	150752518	Micro_pvalue_1e-2_peak_51523	41	.	2.78099	4.11497	1.34190	69
chr1	150760296	150760833	Micro_pvalue_1e-2_peak_51527	63	.	4.36300	6.31016	3.15936	230
chr1	150764035	150764345	Micro_pvalue_1e-2_peak_51529	49	.	3.53544	4.95138	2.04458	250
chr1	150848865	150849502	Micro_pvalue_1e-2_peak_51545	168	.	9.90344	16.85650	12.25109	435
chr1	150898532	150898962	Micro_pvalue_1e-2_peak_51556	99	.	6.18703	9.92215	6.25556	174
chr1	150946911	150947460	Micro_pvalue_1e-2_peak_51572	55	.	4.34909	5.52219	2.51688	495
chr1	150949918	150950037	Micro_pvalue_1e-2_peak_51573	44	.	3.68270	4.44048	1.61902	52
chr1	150951688	150951823	Micro_pvalue_1e-2_peak_51574	58	.	4.49169	5.82547	2.74598	49
chr1	150978981	150979202	Micro_pvalue_1e-2_peak_51582	79	.	5.23560	7.92549	4.53714	48
chr1	150980662	150980981	Micro_pvalue_1e-2_peak_51585	64	.	4.39097	6.41891	3.25381	254
chr1	150997219	150997357	Micro_pvalue_1e-2_peak_51592	58	.	3.70799	5.82249	2.74538	49
chr1	151006252	151006755	Micro_pvalue_1e-2_peak_51597	41	.	2.78099	4.11497	1.34190	252
chr1	151019874	151020223	Micro_pvalue_1e-2_peak_51600	40	.	3.28138	4.09424	1.34190	175
chr1	151020439	151020645	Micro_pvalue_1e-2_peak_51601	40	.	3.28138	4.09424	1.34190	45
chr1	151020921	151020994	Micro_pvalue_1e-2_peak_51602	40	.	3.28138	4.09424	1.34190	35
chr1	151031821	151032256	Micro_pvalue_1e-2_peak_51604	56	.	4.17676	5.67691	2.64093	312
chr1	151043522	151043827	Micro_pvalue_1e-2_peak_51609	80	.	5.26917	8.05644	4.64668	109
chr1	151103619	151104064	Micro_pvalue_1e-2_peak_51623	75	.	5.13743	7.56943	4.23525	257
chr1	151104578	151104673	Micro_pvalue_1e-2_peak_51624	45	.	3.42495	4.53818	1.69895	37
chr1	151119124	151119369	Micro_pvalue_1e-2_peak_51630	113	.	6.98080	11.34701	7.49227	81
chr1	151128647	151128805	Micro_pvalue_1e-2_peak_51633	53	.	4.05318	5.32112	2.35170	95
chr1	151129084	151129231	Micro_pvalue_1e-2_peak_51634	52	.	4.02933	5.25693	2.29721	56
chr1	151131018	151131115	Micro_pvalue_1e-2_peak_51635	51	.	3.98248	5.13441	2.19954	48
chr1	151131700	151132065	Micro_pvalue_1e-2_peak_51636	38	.	3.20461	3.88688	1.33520	293
chr1	151137310	151137801	Micro_pvalue_1e-2_peak_51637	50	.	3.55840	5.04815	2.12477	242
chr1	151138401	151138727	Micro_pvalue_1e-2_peak_51639	50	.	3.55840	5.04815	2.12477	72
chr1	151148095	151148682	Micro_pvalue_1e-2_peak_51642	41	.	2.78099	4.11497	1.34190	423
chr1	151162198	151162891	Micro_pvalue_1e-2_peak_51646	39	.	2.75837	3.97911	1.34190	258
chr1	151165272	151165357	Micro_pvalue_1e-2_peak_51648	38	.	2.73998	3.87719	1.32800	41
chr1	151170568	151171171	Micro_pvalue_1e-2_peak_51650	67	.	4.47708	6.78418	3.56434	312
chr1	151226870	151227381	Micro_pvalue_1e-2_peak_51667	39	.	2.75837	3.97911	1.34190	271
chr1	151254173	151254281	Micro_pvalue_1e-2_peak_51680	46	.	3.91415	4.69486	1.83080	45
chr1	151254447	151254958	Micro_pvalue_1e-2_peak_51681	70	.	5.26905	7.08836	3.82067	282
chr1	151262279	151262394	Micro_pvalue_1e-2_peak_51682	41	.	2.78099	4.11497	1.34190	56
chr1	151286750	151286835	Micro_pvalue_1e-2_peak_51697	41	.	2.78099	4.11497	1.34190	41
chr1	151299631	151300486	Micro_pvalue_1e-2_peak_51700a	66	.	4.83520	6.65579	3.45382	332
chr1	151299631	151300486	Micro_pvalue_1e-2_peak_51700b	81	.	5.64107	8.12096	4.70338	571
chr1	151312688	151312801	Micro_pvalue_1e-2_peak_51701	40	.	2.77701	4.09011	1.34190	55
chr1	151319418	151319964	Micro_pvalue_1e-2_peak_51704	69	.	4.95172	6.98166	3.73149	457
chr1	151342811	151342884	Micro_pvalue_1e-2_peak_51707	42	.	3.34141	4.26972	1.47265	41
chr1	151343977	151344412	Micro_pvalue_1e-2_peak_51708	56	.	4.17676	5.67691	2.64093	290
chr1	151371718	151372196	Micro_pvalue_1e-2_peak_51717	41	.	2.78099	4.11497	1.34190	72
chr1	151377121	151377233	Micro_pvalue_1e-2_peak_51719	41	.	2.78099	4.11497	1.34190	55
chr1	151430551	151430624	Micro_pvalue_1e-2_peak_51727	41	.	3.30115	4.15062	1.37080	33
chr1	151430947	151431200	Micro_pvalue_1e-2_peak_51728	41	.	3.30115	4.15062	1.37080	127
chr1	151431953	151432073	Micro_pvalue_1e-2_peak_51730	42	.	3.32116	4.20906	1.41998	60
chr1	151447757	151447879	Micro_pvalue_1e-2_peak_51735	40	.	2.77701	4.09011	1.34190	60
chr1	151451164	151451642	Micro_pvalue_1e-2_peak_51736	41	.	2.78099	4.11497	1.34190	238
chr1	151483591	151484009	Micro_pvalue_1e-2_peak_51742	87	.	5.84746	8.71442	5.21446	262
chr1	151485810	151485883	Micro_pvalue_1e-2_peak_51743	42	.	3.32116	4.20906	1.41998	35
chr1	151492447	151492579	Micro_pvalue_1e-2_peak_51745	41	.	2.78099	4.11497	1.34190	65
chr1	151512667	151513074	Micro_pvalue_1e-2_peak_51751	87	.	5.84746	8.71442	5.21446	122
chr1	151583961	151584172	Micro_pvalue_1e-2_peak_51764	83	.	5.70823	8.30550	4.86313	46
chr1	151584460	151584592	Micro_pvalue_1e-2_peak_51765	53	.	4.05318	5.32112	2.35170	70
chr1	151592307	151592398	Micro_pvalue_1e-2_peak_51768	40	.	2.77701	4.09011	1.34190	44
chr1	151608228	151608468	Micro_pvalue_1e-2_peak_51775	57	.	3.70268	5.78921	2.73426	72
chr1	151634101	151634686	Micro_pvalue_1e-2_peak_51792	41	.	2.78099	4.11497	1.34190	377
chr1	151688837	151688915	Micro_pvalue_1e-2_peak_51809	40	.	2.77701	4.09011	1.34190	38
chr1	151689305	151689438	Micro_pvalue_1e-2_peak_51810	38	.	2.73998	3.87719	1.32800	81
chr1	151707534	151707802	Micro_pvalue_1e-2_peak_51826	58	.	3.70799	5.82249	2.74538	206
chr1	151735957	151736326	Micro_pvalue_1e-2_peak_51835	55	.	3.65330	5.50407	2.50095	68
chr1	151762924	151763477	Micro_pvalue_1e-2_peak_51847	71	.	5.01211	7.16245	3.88558	43
chr1	151777157	151777287	Micro_pvalue_1e-2_peak_51852	41	.	2.78099	4.11497	1.34190	64
chr1	151809067	151809159	Micro_pvalue_1e-2_peak_51864	41	.	2.78099	4.11497	1.34190	45
chr1	151821231	151821329	Micro_pvalue_1e-2_peak_51870	41	.	2.78099	4.11497	1.34190	48
chr1	151881850	151882356	Micro_pvalue_1e-2_peak_51884	102	.	6.64231	10.20049	6.49695	271
chr1	151894080	151894346	Micro_pvalue_1e-2_peak_51888	73	.	4.59728	7.39833	4.08766	66
chr1	151950045	151950150	Micro_pvalue_1e-2_peak_51902	41	.	2.78099	4.11497	1.34190	51
chr1	151954849	151955105	Micro_pvalue_1e-2_peak_51904	41	.	2.78099	4.11497	1.34190	187
chr1	151967780	151967902	Micro_pvalue_1e-2_peak_51914	41	.	2.78099	4.11497	1.34190	60
chr1	151973314	151973729	Micro_pvalue_1e-2_peak_51919	41	.	2.78099	4.11497	1.34190	45
chr1	152008787	152009250	Micro_pvalue_1e-2_peak_51928a	81	.	5.82963	8.18180	4.75709	93
chr1	152008787	152009250	Micro_pvalue_1e-2_peak_51928b	55	.	4.37222	5.57009	2.55699	338
chr1	152009478	152009695	Micro_pvalue_1e-2_peak_51929	55	.	4.37222	5.57009	2.55699	64
chr1	152020198	152020969	Micro_pvalue_1e-2_peak_51931	116	.	7.56888	11.61867	7.72633	447
chr1	152025173	152025292	Micro_pvalue_1e-2_peak_51932	48	.	3.86997	4.85757	1.96767	59
chr1	152039796	152040082	Micro_pvalue_1e-2_peak_51936	41	.	2.78099	4.11497	1.34190	133
chr1	152083014	152083110	Micro_pvalue_1e-2_peak_51949	42	.	3.32116	4.20906	1.41998	47
chr1	152132967	152133315	Micro_pvalue_1e-2_peak_51964	69	.	4.50653	6.92169	3.67988	282
chr1	152161505	152161596	Micro_pvalue_1e-2_peak_51988	40	.	2.77701	4.09011	1.34190	44
chr1	152248567	152248695	Micro_pvalue_1e-2_peak_52004	41	.	2.78099	4.11497	1.34190	63
chr1	152430995	152431414	Micro_pvalue_1e-2_peak_52044	38	.	2.73998	3.87719	1.32800	223
chr1	152432342	152432583	Micro_pvalue_1e-2_peak_52045	38	.	2.73998	3.87719	1.32800	41
chr1	152434169	152434313	Micro_pvalue_1e-2_peak_52046	38	.	2.73998	3.87719	1.32800	71
chr1	152447544	152447866	Micro_pvalue_1e-2_peak_52050	41	.	2.78099	4.11497	1.34190	67
chr1	152716177	152716438	Micro_pvalue_1e-2_peak_52109	41	.	2.78099	4.11497	1.34190	46
chr1	152753980	152754106	Micro_pvalue_1e-2_peak_52120	41	.	2.78099	4.11497	1.34190	62
chr1	152842481	152842555	Micro_pvalue_1e-2_peak_52154	41	.	2.78099	4.11497	1.34190	36
chr1	152872254	152872369	Micro_pvalue_1e-2_peak_52163	41	.	2.78099	4.11497	1.34190	56
chr1	152907303	152907416	Micro_pvalue_1e-2_peak_52168	41	.	2.78099	4.11497	1.34190	55
chr1	152938524	152938608	Micro_pvalue_1e-2_peak_52178	41	.	2.78099	4.11497	1.34190	41
chr1	152954400	152954506	Micro_pvalue_1e-2_peak_52183	41	.	2.78099	4.11497	1.34190	52
chr1	152994428	152994541	Micro_pvalue_1e-2_peak_52191	41	.	2.78099	4.11497	1.34190	55
chr1	153003729	153003814	Micro_pvalue_1e-2_peak_52194	41	.	2.78099	4.11497	1.34190	41
chr1	153153313	153153399	Micro_pvalue_1e-2_peak_52218	41	.	2.78099	4.11497	1.34190	42
chr1	153241812	153242144	Micro_pvalue_1e-2_peak_52241	41	.	2.78099	4.11497	1.34190	63
chr1	153325121	153325231	Micro_pvalue_1e-2_peak_52261	58	.	3.70799	5.82249	2.74538	58
chr1	153348146	153348285	Micro_pvalue_1e-2_peak_52272	41	.	2.78099	4.11497	1.34190	68
chr1	153358868	153359675	Micro_pvalue_1e-2_peak_52274	58	.	3.70799	5.82249	2.74538	344
chr1	153416750	153416912	Micro_pvalue_1e-2_peak_52288	41	.	2.78099	4.11497	1.34190	80
chr1	153450368	153450616	Micro_pvalue_1e-2_peak_52297	41	.	2.78099	4.11497	1.34190	44
chr1	153513103	153513367	Micro_pvalue_1e-2_peak_52313	41	.	2.78099	4.11497	1.34190	193
chr1	153545156	153545311	Micro_pvalue_1e-2_peak_52330	92	.	5.51673	9.23489	5.66395	67
chr1	153568740	153568947	Micro_pvalue_1e-2_peak_52333	41	.	2.78099	4.11497	1.34190	63
chr1	153600116	153600236	Micro_pvalue_1e-2_peak_52350	49	.	3.53544	4.95138	2.04458	69
chr1	153606337	153606680	Micro_pvalue_1e-2_peak_52352	56	.	4.15144	5.60057	2.58281	155
chr1	153631091	153631255	Micro_pvalue_1e-2_peak_52364	141	.	8.50919	14.19355	9.95891	85
chr1	153643480	153643794	Micro_pvalue_1e-2_peak_52365	86	.	5.81202	8.60663	5.12040	72
chr1	153670606	153670924	Micro_pvalue_1e-2_peak_52370	41	.	2.78099	4.11497	1.34190	51
chr1	153688793	153688923	Micro_pvalue_1e-2_peak_52373	41	.	2.78099	4.11497	1.34190	64
chr1	153700088	153700556	Micro_pvalue_1e-2_peak_52374	102	.	6.64231	10.20049	6.49695	376
chr1	153716332	153716591	Micro_pvalue_1e-2_peak_52377	41	.	2.78099	4.11497	1.34190	206
chr1	153721770	153722156	Micro_pvalue_1e-2_peak_52381	53	.	3.62911	5.37785	2.39720	330
chr1	153723679	153723812	Micro_pvalue_1e-2_peak_52382	70	.	4.53638	7.06887	3.80675	54
chr1	153744513	153744623	Micro_pvalue_1e-2_peak_52388	53	.	4.07731	5.38744	2.40187	56
chr1	153746124	153746459	Micro_pvalue_1e-2_peak_52390	52	.	4.02933	5.25693	2.29721	62
chr1	153755874	153756101	Micro_pvalue_1e-2_peak_52395	69	.	4.50653	6.92169	3.67988	161
chr1	153756262	153756532	Micro_pvalue_1e-2_peak_52396	52	.	3.60523	5.26053	2.29721	50
chr1	153763044	153763416	Micro_pvalue_1e-2_peak_52399	56	.	4.17676	5.67691	2.64093	340
chr1	153763673	153763746	Micro_pvalue_1e-2_peak_52400	42	.	3.34141	4.26972	1.47265	35
chr1	153772063	153772148	Micro_pvalue_1e-2_peak_52403	41	.	2.78099	4.11497	1.34190	41
chr1	153777898	153778008	Micro_pvalue_1e-2_peak_52404	41	.	2.78099	4.11497	1.34190	54
chr1	153804932	153805029	Micro_pvalue_1e-2_peak_52411	41	.	2.78099	4.11497	1.34190	47
chr1	153822194	153822336	Micro_pvalue_1e-2_peak_52413	41	.	2.78099	4.11497	1.34190	52
chr1	153824879	153824955	Micro_pvalue_1e-2_peak_52416	41	.	2.78099	4.11497	1.34190	37
chr1	153853405	153853722	Micro_pvalue_1e-2_peak_52426	41	.	2.78099	4.11497	1.34190	264
chr1	153895070	153895892	Micro_pvalue_1e-2_peak_52438	98	.	6.70092	9.87487	6.21395	506
chr1	153901655	153901823	Micro_pvalue_1e-2_peak_52440	57	.	3.70268	5.78921	2.73426	120
chr1	153917658	153917930	Micro_pvalue_1e-2_peak_52447	57	.	4.50219	5.70347	2.66601	152
chr1	153918327	153918837	Micro_pvalue_1e-2_peak_52448	81	.	5.81583	8.12776	4.70873	452
chr1	153919020	153919516	Micro_pvalue_1e-2_peak_52449	46	.	3.89560	4.66210	1.80527	33
chr1	153930783	153931349	Micro_pvalue_1e-2_peak_52452	57	.	4.44313	5.71997	2.68040	362
chr1	153936095	153936346	Micro_pvalue_1e-2_peak_52453	52	.	4.23699	5.29645	2.33058	50
chr1	153939909	153940379	Micro_pvalue_1e-2_peak_52454	62	.	4.67035	6.23671	3.09762	427
chr1	153950169	153950355	Micro_pvalue_1e-2_peak_52457	41	.	2.78099	4.11497	1.34190	45
chr1	153958794	153959048	Micro_pvalue_1e-2_peak_52461	72	.	5.04286	7.25809	3.96696	58
chr1	153962991	153963175	Micro_pvalue_1e-2_peak_52462	43	.	3.38266	4.39837	1.58148	35
chr1	154120041	154120282	Micro_pvalue_1e-2_peak_52487	41	.	2.78099	4.11497	1.34190	37
chr1	154144019	154144335	Micro_pvalue_1e-2_peak_52495	41	.	2.78099	4.11497	1.34190	71
chr1	154154867	154155104	Micro_pvalue_1e-2_peak_52497	75	.	5.41796	7.55548	4.22389	59
chr1	154172158	154172254	Micro_pvalue_1e-2_peak_52509	41	.	2.78099	4.11497	1.34190	47
chr1	154193153	154193677	Micro_pvalue_1e-2_peak_52514	75	.	5.13743	7.56943	4.23525	54
chr1	154244786	154245301	Micro_pvalue_1e-2_peak_52528	66	.	4.44800	6.65517	3.45382	174
chr1	154291499	154291639	Micro_pvalue_1e-2_peak_52534	41	.	2.78099	4.11497	1.34190	69
chr1	154302681	154302819	Micro_pvalue_1e-2_peak_52542	40	.	2.77701	4.09011	1.34190	68
chr1	154309716	154309801	Micro_pvalue_1e-2_peak_52547	41	.	2.78099	4.11497	1.34190	41
chr1	154326156	154326284	Micro_pvalue_1e-2_peak_52557	41	.	2.78099	4.11497	1.34190	63
chr1	154359130	154359330	Micro_pvalue_1e-2_peak_52566	58	.	3.70799	5.82249	2.74538	138
chr1	154360356	154360657	Micro_pvalue_1e-2_peak_52568	41	.	2.78099	4.11497	1.34190	43
chr1	154377826	154378073	Micro_pvalue_1e-2_peak_52570	42	.	3.56761	4.20535	1.41998	129
chr1	154379744	154380048	Micro_pvalue_1e-2_peak_52572	52	.	4.19375	5.21198	2.26206	240
chr1	154391828	154392322	Micro_pvalue_1e-2_peak_52576	64	.	4.39097	6.41891	3.25381	337
chr1	154405167	154405542	Micro_pvalue_1e-2_peak_52586	51	.	3.58166	5.15094	2.20887	178
chr1	154413730	154413870	Micro_pvalue_1e-2_peak_52594	41	.	2.78099	4.11497	1.34190	69
chr1	154415158	154415242	Micro_pvalue_1e-2_peak_52595	41	.	2.78099	4.11497	1.34190	41
chr1	154452470	154452653	Micro_pvalue_1e-2_peak_52607	58	.	3.70799	5.82249	2.74538	46
chr1	154465896	154466131	Micro_pvalue_1e-2_peak_52610	99	.	6.56276	9.96641	6.29415	63
chr1	154474203	154474500	Micro_pvalue_1e-2_peak_52612	53	.	3.62911	5.37785	2.39720	69
chr1	154513894	154514219	Micro_pvalue_1e-2_peak_52628	41	.	2.78099	4.11497	1.34190	64
chr1	154519060	154519164	Micro_pvalue_1e-2_peak_52629	58	.	3.70799	5.82249	2.74538	50
chr1	154531057	154531574	Micro_pvalue_1e-2_peak_52632	88	.	5.88334	8.82639	5.31418	233
chr1	154571882	154571998	Micro_pvalue_1e-2_peak_52648	41	.	2.78099	4.11497	1.34190	57
chr1	154599783	154600381	Micro_pvalue_1e-2_peak_52659	41	.	2.78099	4.11497	1.34190	200
chr1	154630157	154630258	Micro_pvalue_1e-2_peak_52663	41	.	2.78099	4.11497	1.34190	49
chr1	154642342	154642473	Micro_pvalue_1e-2_peak_52667	41	.	2.78099	4.11497	1.34190	64
chr1	154687327	154687456	Micro_pvalue_1e-2_peak_52671	41	.	2.78099	4.11497	1.34190	63
chr1	154693214	154693744	Micro_pvalue_1e-2_peak_52674	75	.	4.62834	7.58464	4.24652	330
chr1	154842637	154843090	Micro_pvalue_1e-2_peak_52709	58	.	3.70799	5.82249	2.74538	293
chr1	154909019	154909564	Micro_pvalue_1e-2_peak_52728	63	.	4.36300	6.31016	3.15936	209
chr1	154914850	154915256	Micro_pvalue_1e-2_peak_52730	53	.	3.62911	5.37785	2.39720	340
chr1	154928168	154928480	Micro_pvalue_1e-2_peak_52737	41	.	2.78099	4.11497	1.34190	70
chr1	154934251	154934829	Micro_pvalue_1e-2_peak_52743	69	.	4.50653	6.92169	3.67988	106
chr1	154943237	154943436	Micro_pvalue_1e-2_peak_52747	40	.	3.49479	4.06336	1.34190	69
chr1	154946721	154947254	Micro_pvalue_1e-2_peak_52748	63	.	4.86787	6.37804	3.21872	312
chr1	154947567	154947640	Micro_pvalue_1e-2_peak_52749	40	.	3.47705	4.02948	1.34190	31
chr1	154955445	154955989	Micro_pvalue_1e-2_peak_52751	102	.	6.26791	10.27468	6.56236	277
chr1	154974628	154974714	Micro_pvalue_1e-2_peak_52756	45	.	3.82312	4.53568	1.69895	37
chr1	154989659	154990352	Micro_pvalue_1e-2_peak_52759	50	.	3.55840	5.04815	2.12477	106
chr1	155017523	155017722	Micro_pvalue_1e-2_peak_52769	41	.	2.78099	4.11497	1.34190	51
chr1	155023570	155023875	Micro_pvalue_1e-2_peak_52770	98	.	6.52369	9.85529	6.19962	245
chr1	155036084	155036272	Micro_pvalue_1e-2_peak_52773	46	.	3.46831	4.69117	1.82806	143
chr1	155041941	155042062	Micro_pvalue_1e-2_peak_52774	52	.	3.60523	5.26053	2.29721	58
chr1	155043553	155043937	Micro_pvalue_1e-2_peak_52775	39	.	2.75837	3.97911	1.34190	148
chr1	155057389	155057773	Micro_pvalue_1e-2_peak_52780	76	.	5.44874	7.62969	4.28092	55
chr1	155057969	155058050	Micro_pvalue_1e-2_peak_52781	63	.	4.72404	6.36848	3.21078	39
chr1	155099643	155099906	Micro_pvalue_1e-2_peak_52792	40	.	2.77701	4.09011	1.34190	219
chr1	155101636	155101733	Micro_pvalue_1e-2_peak_52794	39	.	2.75837	3.97911	1.34190	47
chr1	155107737	155107911	Micro_pvalue_1e-2_peak_52797	51	.	4.00577	5.19473	2.24709	123
chr1	155108200	155108465	Micro_pvalue_1e-2_peak_52798	76	.	5.44874	7.62969	4.28092	140
chr1	155131819	155131945	Micro_pvalue_1e-2_peak_52808	41	.	2.78099	4.11497	1.34190	62
chr1	155138966	155139610	Micro_pvalue_1e-2_peak_52810	63	.	4.36300	6.31016	3.15936	252
chr1	155149100	155149224	Micro_pvalue_1e-2_peak_52818	41	.	2.78099	4.11497	1.34190	61
chr1	155157514	155158124	Micro_pvalue_1e-2_peak_52823	40	.	2.77701	4.09011	1.34190	368
chr1	155163254	155163774	Micro_pvalue_1e-2_peak_52826	63	.	4.36300	6.31016	3.15936	294
chr1	155178991	155179110	Micro_pvalue_1e-2_peak_52839	52	.	3.60523	5.26053	2.29721	60
chr1	155197150	155197650	Micro_pvalue_1e-2_peak_52848	66	.	4.44800	6.65517	3.45382	240
chr1	155211055	155211128	Micro_pvalue_1e-2_peak_52851	40	.	3.28138	4.09424	1.34190	41
chr1	155214414	155214817	Micro_pvalue_1e-2_peak_52852	65	.	4.80692	6.58071	3.38976	136
chr1	155220691	155220804	Micro_pvalue_1e-2_peak_52853	68	.	4.92207	6.89603	3.66136	53
chr1	155225218	155225461	Micro_pvalue_1e-2_peak_52854	70	.	4.98173	7.07040	3.80675	68
chr1	155232080	155232436	Micro_pvalue_1e-2_peak_52855	108	.	6.39328	10.89761	7.10131	50
chr1	155246962	155247252	Micro_pvalue_1e-2_peak_52862	97	.	6.14736	9.76055	6.11563	205
chr1	155264470	155264580	Micro_pvalue_1e-2_peak_52868	41	.	2.78099	4.11497	1.34190	54
chr1	155278242	155278752	Micro_pvalue_1e-2_peak_52872	81	.	5.30316	8.19462	4.76632	280
chr1	155293607	155293870	Micro_pvalue_1e-2_peak_52878	51	.	3.98248	5.13441	2.19954	97
chr1	155294027	155294349	Micro_pvalue_1e-2_peak_52879	79	.	5.57547	7.94761	4.55293	77
chr1	155455850	155456223	Micro_pvalue_1e-2_peak_52912	57	.	3.70268	5.78921	2.73426	313
chr1	155478206	155478431	Micro_pvalue_1e-2_peak_52919	41	.	2.78099	4.11497	1.34190	40
chr1	155532443	155533150	Micro_pvalue_1e-2_peak_52933	97	.	6.48508	9.74780	6.10496	404
chr1	155561821	155561962	Micro_pvalue_1e-2_peak_52936	41	.	2.78099	4.11497	1.34190	69
chr1	155568527	155568963	Micro_pvalue_1e-2_peak_52940	41	.	2.78099	4.11497	1.34190	384
chr1	155569817	155569921	Micro_pvalue_1e-2_peak_52941	41	.	2.78099	4.11497	1.34190	51
chr1	155579637	155580042	Micro_pvalue_1e-2_peak_52945	72	.	4.56663	7.22716	3.94108	332
chr1	155658161	155658234	Micro_pvalue_1e-2_peak_52970	42	.	3.32116	4.20906	1.41998	48
chr1	155658511	155658759	Micro_pvalue_1e-2_peak_52971	55	.	4.12643	5.52700	2.51769	48
chr1	155671439	155671546	Micro_pvalue_1e-2_peak_52975	41	.	2.78099	4.11497	1.34190	52
chr1	155715326	155715621	Micro_pvalue_1e-2_peak_52984	102	.	6.26791	10.27468	6.56236	215
chr1	155729654	155729739	Micro_pvalue_1e-2_peak_52988	41	.	2.78099	4.11497	1.34190	41
chr1	155829215	155829495	Micro_pvalue_1e-2_peak_53007	54	.	4.10172	5.45601	2.46250	52
chr1	155841225	155841422	Micro_pvalue_1e-2_peak_53011	41	.	2.78099	4.11497	1.34190	81
chr1	155904009	155904541	Micro_pvalue_1e-2_peak_53031	69	.	4.50653	6.92169	3.67988	284
chr1	155915845	155916209	Micro_pvalue_1e-2_peak_53039	50	.	3.55840	5.04815	2.12477	199
chr1	155940402	155940868	Micro_pvalue_1e-2_peak_53047	104	.	6.96594	10.48530	6.74328	82
chr1	155948460	155948553	Micro_pvalue_1e-2_peak_53050	38	.	3.18598	3.83903	1.31144	52
chr1	155951186	155951272	Micro_pvalue_1e-2_peak_53051	53	.	4.05318	5.32112	2.35170	39
chr1	155958920	155959549	Micro_pvalue_1e-2_peak_53054	65	.	4.41930	6.53368	3.35025	446
chr1	156023017	156023830	Micro_pvalue_1e-2_peak_53066	62	.	4.67035	6.23671	3.09762	665
chr1	156024423	156024693	Micro_pvalue_1e-2_peak_53067	76	.	5.44874	7.62969	4.28092	195
chr1	156052191	156052608	Micro_pvalue_1e-2_peak_53079	52	.	3.60523	5.26053	2.29721	71
chr1	156060086	156060530	Micro_pvalue_1e-2_peak_53082	41	.	2.78099	4.11497	1.34190	205
chr1	156076118	156076208	Micro_pvalue_1e-2_peak_53087	41	.	2.78099	4.11497	1.34190	44
chr1	156089865	156089975	Micro_pvalue_1e-2_peak_53094	50	.	3.55840	5.04815	2.12477	48
chr1	156115933	156116106	Micro_pvalue_1e-2_peak_53106	38	.	2.73998	3.87719	1.32800	115
chr1	156121205	156121376	Micro_pvalue_1e-2_peak_53109	46	.	3.44649	4.61288	1.76317	38
chr1	156130425	156131228	Micro_pvalue_1e-2_peak_53112	70	.	4.53638	7.06887	3.80675	547
chr1	156163333	156163406	Micro_pvalue_1e-2_peak_53120	46	.	3.46831	4.69117	1.82806	35
chr1	156163567	156163933	Micro_pvalue_1e-2_peak_53121	78	.	5.20246	7.80107	4.42750	312
chr1	156186272	156186715	Micro_pvalue_1e-2_peak_53125a	195	.	10.71147	19.52010	14.50433	80
chr1	156186272	156186715	Micro_pvalue_1e-2_peak_53125b	253	.	13.02010	25.38752	19.40355	170
chr1	156217874	156217969	Micro_pvalue_1e-2_peak_53136	40	.	2.77701	4.09011	1.34190	46
chr1	156228333	156228444	Micro_pvalue_1e-2_peak_53141	41	.	2.78099	4.11497	1.34190	54
chr1	156252359	156252821	Micro_pvalue_1e-2_peak_53152	67	.	4.47708	6.78418	3.56434	346
chr1	156261121	156261697	Micro_pvalue_1e-2_peak_53154	55	.	3.65330	5.50407	2.50095	153
chr1	156307929	156308232	Micro_pvalue_1e-2_peak_53166	136	.	8.35352	13.69066	9.52260	239
chr1	156377392	156377470	Micro_pvalue_1e-2_peak_53186	39	.	2.75837	3.97911	1.34190	38
chr1	156380073	156380216	Micro_pvalue_1e-2_peak_53187	39	.	2.75837	3.97911	1.34190	70
chr1	156406807	156406917	Micro_pvalue_1e-2_peak_53207	41	.	2.78099	4.11497	1.34190	54
chr1	156415696	156415807	Micro_pvalue_1e-2_peak_53213	41	.	2.78099	4.11497	1.34190	54
chr1	156426356	156426471	Micro_pvalue_1e-2_peak_53214	59	.	4.25459	5.92478	2.83008	70
chr1	156426676	156426759	Micro_pvalue_1e-2_peak_53215	59	.	4.25459	5.92478	2.83008	39
chr1	156450649	156450791	Micro_pvalue_1e-2_peak_53226	40	.	2.77701	4.09011	1.34190	70
chr1	156461189	156461262	Micro_pvalue_1e-2_peak_53232	45	.	3.42495	4.53818	1.69895	35
chr1	156462544	156462730	Micro_pvalue_1e-2_peak_53233	57	.	4.20239	5.75623	2.71111	38
chr1	156470512	156471116	Micro_pvalue_1e-2_peak_53234a	125	.	7.76484	12.59932	8.57805	138
chr1	156470512	156471116	Micro_pvalue_1e-2_peak_53234b	67	.	4.99168	6.73000	3.52182	305
chr1	156495590	156495675	Micro_pvalue_1e-2_peak_53246	40	.	2.77701	4.09011	1.34190	41
chr1	156504536	156504613	Micro_pvalue_1e-2_peak_53248	41	.	2.78099	4.11497	1.34190	37
chr1	156512860	156513093	Micro_pvalue_1e-2_peak_53255	69	.	4.50653	6.92169	3.67988	163
chr1	156522554	156523207	Micro_pvalue_1e-2_peak_53260	69	.	4.50653	6.92169	3.67988	441
chr1	156561184	156561847	Micro_pvalue_1e-2_peak_53273	88	.	5.44366	8.83864	5.32013	455
chr1	156571042	156571134	Micro_pvalue_1e-2_peak_53279	73	.	4.59728	7.39833	4.08766	44
chr1	156590678	156590784	Micro_pvalue_1e-2_peak_53291	41	.	2.78099	4.11497	1.34190	52
chr1	156609625	156609760	Micro_pvalue_1e-2_peak_53297	41	.	2.78099	4.11497	1.34190	87
chr1	156611663	156612007	Micro_pvalue_1e-2_peak_53298	41	.	2.78099	4.11497	1.34190	278
chr1	156629886	156630271	Micro_pvalue_1e-2_peak_53308	52	.	3.60523	5.26053	2.29721	132
chr1	156643617	156643735	Micro_pvalue_1e-2_peak_53312	41	.	2.78099	4.11497	1.34190	58
chr1	156661551	156661688	Micro_pvalue_1e-2_peak_53319	41	.	2.78099	4.11497	1.34190	67
chr1	156698076	156698693	Micro_pvalue_1e-2_peak_53332	94	.	6.37196	9.44488	5.84686	552
chr1	156703926	156704027	Micro_pvalue_1e-2_peak_53333	41	.	2.78099	4.11497	1.34190	49
chr1	156710976	156711109	Micro_pvalue_1e-2_peak_53337	41	.	2.78099	4.11497	1.34190	65
chr1	156721448	156721833	Micro_pvalue_1e-2_peak_53342	93	.	6.33513	9.34982	5.76257	176
chr1	156736735	156737385	Micro_pvalue_1e-2_peak_53344	107	.	7.08606	10.78148	7.00052	408
chr1	156774467	156774692	Micro_pvalue_1e-2_peak_53356	76	.	4.63499	7.62635	4.28009	42
chr1	156793267	156793397	Micro_pvalue_1e-2_peak_53360	41	.	2.78099	4.11497	1.34190	64
chr1	156830157	156830264	Micro_pvalue_1e-2_peak_53375	41	.	2.78099	4.11497	1.34190	52
chr1	156843853	156843967	Micro_pvalue_1e-2_peak_53379	41	.	2.78099	4.11497	1.34190	56
chr1	156844463	156844594	Micro_pvalue_1e-2_peak_53380	41	.	2.78099	4.11497	1.34190	64
chr1	156890297	156890457	Micro_pvalue_1e-2_peak_53395	76	.	4.63499	7.62635	4.28009	95
chr1	156916286	156916418	Micro_pvalue_1e-2_peak_53403	41	.	2.78099	4.11497	1.34190	65
chr1	157015190	157016094	Micro_pvalue_1e-2_peak_53421a	72	.	5.29821	7.27678	3.98248	478
chr1	157015190	157016094	Micro_pvalue_1e-2_peak_53421b	59	.	4.54133	5.93590	2.83866	622
chr1	157025650	157025800	Micro_pvalue_1e-2_peak_53423	58	.	3.70799	5.82249	2.74538	60
chr1	157069394	157069640	Micro_pvalue_1e-2_peak_53434	41	.	2.78099	4.11497	1.34190	185
chr1	157076106	157076481	Micro_pvalue_1e-2_peak_53438	40	.	2.77701	4.09011	1.34190	44
chr1	157082959	157083156	Micro_pvalue_1e-2_peak_53442	41	.	2.78099	4.11497	1.34190	57
chr1	157087359	157087558	Micro_pvalue_1e-2_peak_53444	41	.	2.78099	4.11497	1.34190	152
chr1	157107809	157108562	Micro_pvalue_1e-2_peak_53446	55	.	4.12643	5.52700	2.51769	684
chr1	157112139	157112212	Micro_pvalue_1e-2_peak_53447	40	.	3.28138	4.09424	1.34190	32
chr1	157117972	157118235	Micro_pvalue_1e-2_peak_53451	56	.	3.67782	5.64059	2.61239	201
chr1	157124743	157125119	Micro_pvalue_1e-2_peak_53455	50	.	3.55840	5.04815	2.12477	145
chr1	157138091	157138180	Micro_pvalue_1e-2_peak_53460	41	.	2.78099	4.11497	1.34190	43
chr1	157140966	157141095	Micro_pvalue_1e-2_peak_53461	41	.	2.78099	4.11497	1.34190	63
chr1	157166456	157166770	Micro_pvalue_1e-2_peak_53472	41	.	2.78099	4.11497	1.34190	69
chr1	157351097	157351212	Micro_pvalue_1e-2_peak_53500	41	.	2.78099	4.11497	1.34190	56
chr1	157460587	157460725	Micro_pvalue_1e-2_peak_53535	41	.	2.78099	4.11497	1.34190	68
chr1	157504637	157504760	Micro_pvalue_1e-2_peak_53548	41	.	2.78099	4.11497	1.34190	60
chr1	157536297	157536379	Micro_pvalue_1e-2_peak_53558	41	.	2.78099	4.11497	1.34190	40
chr1	157573167	157573299	Micro_pvalue_1e-2_peak_53571	41	.	2.78099	4.11497	1.34190	65
chr1	157622648	157623284	Micro_pvalue_1e-2_peak_53581	41	.	2.78099	4.11497	1.34190	390
chr1	157698258	157698343	Micro_pvalue_1e-2_peak_53597	41	.	2.78099	4.11497	1.34190	41
chr1	157773624	157773877	Micro_pvalue_1e-2_peak_53611	41	.	2.78099	4.11497	1.34190	211
chr1	157799732	157799948	Micro_pvalue_1e-2_peak_53623	41	.	2.78099	4.11497	1.34190	161
chr1	157802297	157802375	Micro_pvalue_1e-2_peak_53625	40	.	2.77701	4.09011	1.34190	38
chr1	157814043	157814278	Micro_pvalue_1e-2_peak_53631	88	.	5.88334	8.82639	5.31418	181
chr1	157840669	157840752	Micro_pvalue_1e-2_peak_53647	41	.	2.78099	4.11497	1.34190	40
chr1	157896281	157896650	Micro_pvalue_1e-2_peak_53663	58	.	3.70799	5.82249	2.74538	321
chr1	157907736	157907884	Micro_pvalue_1e-2_peak_53665	41	.	2.78099	4.11497	1.34190	95
chr1	157914586	157914666	Micro_pvalue_1e-2_peak_53671	38	.	2.73998	3.87719	1.32800	39
chr1	157925581	157926282	Micro_pvalue_1e-2_peak_53680	39	.	2.75837	3.97911	1.34190	245
chr1	157933531	157933884	Micro_pvalue_1e-2_peak_53682	56	.	3.67782	5.64059	2.61239	84
chr1	157944213	157944351	Micro_pvalue_1e-2_peak_53688	58	.	3.70799	5.82249	2.74538	71
chr1	157949882	157949958	Micro_pvalue_1e-2_peak_53692	41	.	2.78099	4.11497	1.34190	37
chr1	157962981	157963522	Micro_pvalue_1e-2_peak_53698	75	.	4.62834	7.58464	4.24652	474
chr1	158087558	158087852	Micro_pvalue_1e-2_peak_53733	58	.	3.70799	5.82249	2.74538	246
chr1	158094860	158094988	Micro_pvalue_1e-2_peak_53736	41	.	2.78099	4.11497	1.34190	63
chr1	158118015	158118091	Micro_pvalue_1e-2_peak_53741	45	.	3.74308	4.56981	1.72720	40
chr1	158120439	158120719	Micro_pvalue_1e-2_peak_53744	69	.	5.12821	6.90473	3.66788	59
chr1	158147551	158147846	Micro_pvalue_1e-2_peak_53750	65	.	4.80692	6.58071	3.38976	230
chr1	158149617	158149751	Micro_pvalue_1e-2_peak_53751	51	.	3.98248	5.13441	2.19954	85
chr1	158217585	158218205	Micro_pvalue_1e-2_peak_53767	55	.	3.65330	5.50407	2.50095	327
chr1	158218502	158218836	Micro_pvalue_1e-2_peak_53768	55	.	3.65330	5.50407	2.50095	272
chr1	158255605	158256060	Micro_pvalue_1e-2_peak_53781	82	.	5.67445	8.21174	4.78070	239
chr1	158332155	158332302	Micro_pvalue_1e-2_peak_53800	41	.	2.78099	4.11497	1.34190	62
chr1	158389484	158389605	Micro_pvalue_1e-2_peak_53811	41	.	2.78099	4.11497	1.34190	59
chr1	158472362	158472439	Micro_pvalue_1e-2_peak_53826	41	.	2.78099	4.11497	1.34190	37
chr1	158606460	158606717	Micro_pvalue_1e-2_peak_53854	41	.	2.78099	4.11497	1.34190	56
chr1	158621694	158621802	Micro_pvalue_1e-2_peak_53859	41	.	2.78099	4.11497	1.34190	53
chr1	158687962	158688062	Micro_pvalue_1e-2_peak_53872	41	.	2.78099	4.11497	1.34190	49
chr1	158763570	158763675	Micro_pvalue_1e-2_peak_53887	41	.	2.78099	4.11497	1.34190	51
chr1	158771213	158772013	Micro_pvalue_1e-2_peak_53894	49	.	3.53544	4.95138	2.04458	286
chr1	158779253	158779364	Micro_pvalue_1e-2_peak_53899	68	.	4.92207	6.89603	3.66136	46
chr1	158779598	158780192	Micro_pvalue_1e-2_peak_53900	54	.	4.10172	5.45601	2.46250	179
chr1	158788334	158788910	Micro_pvalue_1e-2_peak_53901	47	.	3.49040	4.77340	1.89581	313
chr1	158801047	158801332	Micro_pvalue_1e-2_peak_53905	46	.	3.46831	4.69117	1.82806	31
chr1	158970633	158970715	Micro_pvalue_1e-2_peak_53939	52	.	4.02933	5.25693	2.29721	39
chr1	158975701	158975881	Micro_pvalue_1e-2_peak_53941	108	.	7.12702	10.88573	7.09086	65
chr1	158985320	158985646	Micro_pvalue_1e-2_peak_53942a	61	.	4.61787	6.11180	2.98783	173
chr1	158985320	158985646	Micro_pvalue_1e-2_peak_53942b	119	.	7.69645	11.91673	7.98502	272
chr1	159024422	159024546	Micro_pvalue_1e-2_peak_53953	38	.	2.73998	3.87719	1.32800	61
chr1	159025055	159025489	Micro_pvalue_1e-2_peak_53954	38	.	2.73998	3.87719	1.32800	37
chr1	159037777	159038070	Micro_pvalue_1e-2_peak_53961	111	.	6.93662	11.18031	7.34671	238
chr1	159054137	159054335	Micro_pvalue_1e-2_peak_53965	57	.	3.70268	5.78921	2.73426	53
chr1	159059171	159059309	Micro_pvalue_1e-2_peak_53970	41	.	2.78099	4.11497	1.34190	68
chr1	159111274	159111836	Micro_pvalue_1e-2_peak_53983	41	.	2.78099	4.11497	1.34190	307
chr1	159130849	159131051	Micro_pvalue_1e-2_peak_53987	58	.	3.70799	5.82249	2.74538	137
chr1	159141151	159141603	Micro_pvalue_1e-2_peak_53991	41	.	2.78099	4.11497	1.34190	328
chr1	159158363	159158496	Micro_pvalue_1e-2_peak_53999	41	.	2.78099	4.11497	1.34190	65
chr1	159167924	159168028	Micro_pvalue_1e-2_peak_54001	41	.	2.78099	4.11497	1.34190	51
chr1	159172063	159172348	Micro_pvalue_1e-2_peak_54004	38	.	2.73998	3.87719	1.32800	145
chr1	159184148	159184289	Micro_pvalue_1e-2_peak_54011	41	.	2.78099	4.11497	1.34190	69
chr1	159199507	159199641	Micro_pvalue_1e-2_peak_54016	41	.	2.78099	4.11497	1.34190	66
chr1	159202230	159202492	Micro_pvalue_1e-2_peak_54017	41	.	2.78099	4.11497	1.34190	191
chr1	159252160	159252284	Micro_pvalue_1e-2_peak_54028	41	.	2.78099	4.11497	1.34190	61
chr1	159253352	159253480	Micro_pvalue_1e-2_peak_54029	41	.	2.78099	4.11497	1.34190	63
chr1	159266506	159266592	Micro_pvalue_1e-2_peak_54032	40	.	2.77701	4.09011	1.34190	42
chr1	159270008	159270202	Micro_pvalue_1e-2_peak_54035	69	.	4.50653	6.92169	3.67988	71
chr1	159406292	159406666	Micro_pvalue_1e-2_peak_54075	49	.	3.91420	4.96371	2.05388	159
chr1	159411271	159411533	Micro_pvalue_1e-2_peak_54076	55	.	4.12643	5.52700	2.51769	58
chr1	159449964	159450092	Micro_pvalue_1e-2_peak_54088	41	.	2.78099	4.11497	1.34190	63
chr1	159504270	159504410	Micro_pvalue_1e-2_peak_54101	41	.	2.78099	4.11497	1.34190	69
chr1	159616367	159616978	Micro_pvalue_1e-2_peak_54125	55	.	3.65330	5.50407	2.50095	294
chr1	159627791	159627876	Micro_pvalue_1e-2_peak_54128	41	.	2.78099	4.11497	1.34190	41
chr1	159635641	159635748	Micro_pvalue_1e-2_peak_54131	41	.	2.78099	4.11497	1.34190	52
chr1	159646215	159646333	Micro_pvalue_1e-2_peak_54132	41	.	2.78099	4.11497	1.34190	58
chr1	159726352	159726564	Micro_pvalue_1e-2_peak_54158	58	.	3.70799	5.82249	2.74538	46
chr1	159750415	159750824	Micro_pvalue_1e-2_peak_54163a	116	.	7.61088	11.64299	7.74795	67
chr1	159750415	159750824	Micro_pvalue_1e-2_peak_54163b	130	.	8.30277	13.07480	8.98898	311
chr1	159765142	159765286	Micro_pvalue_1e-2_peak_54167	41	.	2.78099	4.11497	1.34190	71
chr1	159796236	159796499	Micro_pvalue_1e-2_peak_54176	38	.	2.73998	3.87719	1.32800	37
chr1	159798857	159798978	Micro_pvalue_1e-2_peak_54181	55	.	3.65330	5.50407	2.50095	51
chr1	159799165	159799332	Micro_pvalue_1e-2_peak_54182	38	.	2.73998	3.87719	1.32800	42
chr1	159824600	159824942	Micro_pvalue_1e-2_peak_54188	41	.	2.78099	4.11497	1.34190	269
chr1	159859907	159860058	Micro_pvalue_1e-2_peak_54200	62	.	4.33539	6.20685	3.07126	70
chr1	159861510	159861649	Micro_pvalue_1e-2_peak_54201	40	.	3.28138	4.09424	1.34190	37
chr1	159866108	159866317	Micro_pvalue_1e-2_peak_54202	62	.	4.33539	6.20685	3.07126	68
chr1	159880305	159880444	Micro_pvalue_1e-2_peak_54206	95	.	5.56198	9.50906	5.89982	72
chr1	159894837	159895603	Micro_pvalue_1e-2_peak_54214	66	.	4.44800	6.65517	3.45382	61
chr1	159905609	159905788	Micro_pvalue_1e-2_peak_54218	41	.	2.78099	4.11497	1.34190	139
chr1	159906512	159906618	Micro_pvalue_1e-2_peak_54219	41	.	2.78099	4.11497	1.34190	52
chr1	159915429	159915703	Micro_pvalue_1e-2_peak_54221	58	.	3.70799	5.82249	2.74538	59
chr1	159993471	159993594	Micro_pvalue_1e-2_peak_54242	41	.	2.78099	4.11497	1.34190	60
chr1	159994466	159994544	Micro_pvalue_1e-2_peak_54243	41	.	2.78099	4.11497	1.34190	38
chr1	160001657	160002341	Micro_pvalue_1e-2_peak_54244	93	.	6.03136	9.32317	5.74084	152
chr1	160016307	160016703	Micro_pvalue_1e-2_peak_54248	41	.	2.78099	4.11497	1.34190	53
chr1	160031507	160031628	Micro_pvalue_1e-2_peak_54255	56	.	3.67782	5.64059	2.61239	48
chr1	160031877	160032529	Micro_pvalue_1e-2_peak_54256	38	.	2.73998	3.87719	1.32800	512
chr1	160040034	160040330	Micro_pvalue_1e-2_peak_54258	74	.	5.10551	7.46124	4.14086	135
chr1	160051198	160051480	Micro_pvalue_1e-2_peak_54264	39	.	2.75837	3.97911	1.34190	69
chr1	160068469	160069014	Micro_pvalue_1e-2_peak_54275	106	.	7.07486	10.63612	6.87555	374
chr1	160082409	160082494	Micro_pvalue_1e-2_peak_54279	41	.	2.78099	4.11497	1.34190	41
chr1	160113585	160113678	Micro_pvalue_1e-2_peak_54293	41	.	2.78099	4.11497	1.34190	45
chr1	160131695	160131828	Micro_pvalue_1e-2_peak_54299	38	.	2.73998	3.87719	1.32800	65
chr1	160132861	160133102	Micro_pvalue_1e-2_peak_54301	38	.	2.73998	3.87719	1.32800	109
chr1	160163010	160163131	Micro_pvalue_1e-2_peak_54310	41	.	2.78099	4.11497	1.34190	59
chr1	160174493	160174615	Micro_pvalue_1e-2_peak_54314	50	.	3.93670	5.01899	2.10319	65
chr1	160221679	160222008	Micro_pvalue_1e-2_peak_54333	58	.	3.70799	5.82249	2.74538	266
chr1	160232032	160232675	Micro_pvalue_1e-2_peak_54339	64	.	4.39097	6.41891	3.25381	272
chr1	160254968	160255167	Micro_pvalue_1e-2_peak_54347	104	.	6.30915	10.46811	6.72882	62
chr1	160263274	160263535	Micro_pvalue_1e-2_peak_54350	41	.	2.78099	4.11497	1.34190	218
chr1	160263744	160264102	Micro_pvalue_1e-2_peak_54351	41	.	2.78099	4.11497	1.34190	291
chr1	160307799	160307911	Micro_pvalue_1e-2_peak_54364	41	.	2.78099	4.11497	1.34190	55
chr1	160313036	160313247	Micro_pvalue_1e-2_peak_54367	62	.	4.33539	6.20685	3.07126	40
chr1	160326688	160327182	Micro_pvalue_1e-2_peak_54378	38	.	2.73998	3.87719	1.32800	63
chr1	160345210	160345726	Micro_pvalue_1e-2_peak_54386	68	.	4.92207	6.89603	3.66136	268
chr1	160369945	160370293	Micro_pvalue_1e-2_peak_54394	67	.	4.47708	6.78418	3.56434	283
chr1	160390262	160390337	Micro_pvalue_1e-2_peak_54407	41	.	2.78099	4.11497	1.34190	36
chr1	160398558	160398672	Micro_pvalue_1e-2_peak_54412	41	.	2.78099	4.11497	1.34190	56
chr1	160469563	160469667	Micro_pvalue_1e-2_peak_54430	58	.	3.70799	5.82249	2.74538	56
chr1	160509869	160510239	Micro_pvalue_1e-2_peak_54438	53	.	3.62911	5.37785	2.39720	329
chr1	160514256	160514540	Micro_pvalue_1e-2_peak_54441	38	.	2.73998	3.87719	1.32800	214
chr1	160517006	160517104	Micro_pvalue_1e-2_peak_54442	41	.	2.78099	4.11497	1.34190	48
chr1	160535132	160535722	Micro_pvalue_1e-2_peak_54448	55	.	3.65330	5.50407	2.50095	528
chr1	160544719	160545362	Micro_pvalue_1e-2_peak_54450	43	.	3.64352	4.35885	1.54874	205
chr1	160546253	160546367	Micro_pvalue_1e-2_peak_54451	52	.	4.21526	5.25383	2.29721	44
chr1	160549082	160549445	Micro_pvalue_1e-2_peak_54452	42	.	3.58629	4.24258	1.45074	48
chr1	160550176	160550286	Micro_pvalue_1e-2_peak_54453	50	.	3.93670	5.01899	2.10319	54
chr1	160577002	160577117	Micro_pvalue_1e-2_peak_54457	58	.	3.70799	5.82249	2.74538	60
chr1	160595785	160595867	Micro_pvalue_1e-2_peak_54466	46	.	3.46831	4.69117	1.82806	38
chr1	160686009	160686354	Micro_pvalue_1e-2_peak_54492	40	.	2.77701	4.09011	1.34190	280
chr1	160713891	160714113	Micro_pvalue_1e-2_peak_54506	41	.	2.78099	4.11497	1.34190	172
chr1	160758900	160759020	Micro_pvalue_1e-2_peak_54514	41	.	2.78099	4.11497	1.34190	59
chr1	160806525	160806621	Micro_pvalue_1e-2_peak_54532	38	.	2.73998	3.87719	1.32800	47
chr1	160807356	160807641	Micro_pvalue_1e-2_peak_54533	55	.	3.65330	5.50407	2.50095	45
chr1	160832569	160832809	Micro_pvalue_1e-2_peak_54538	42	.	3.32116	4.20906	1.41998	19
chr1	160833632	160833952	Micro_pvalue_1e-2_peak_54539	39	.	3.24254	3.98716	1.34190	46
chr1	160845438	160845792	Micro_pvalue_1e-2_peak_54543	41	.	2.78099	4.11497	1.34190	285
chr1	160851374	160851517	Micro_pvalue_1e-2_peak_54547	41	.	2.78099	4.11497	1.34190	70
chr1	160899516	160899647	Micro_pvalue_1e-2_peak_54557	41	.	2.78099	4.11497	1.34190	64
chr1	160974750	160974893	Micro_pvalue_1e-2_peak_54591	38	.	2.73998	3.87719	1.32800	70
chr1	160975192	160975328	Micro_pvalue_1e-2_peak_54592	38	.	2.73998	3.87719	1.32800	67
chr1	160983292	160983958	Micro_pvalue_1e-2_peak_54595	39	.	2.75837	3.97911	1.34190	327
chr1	160990790	160991322	Micro_pvalue_1e-2_peak_54599	50	.	3.55840	5.04815	2.12477	275
chr1	161008686	161009030	Micro_pvalue_1e-2_peak_54606	51	.	3.58166	5.15094	2.20887	49
chr1	161009510	161009845	Micro_pvalue_1e-2_peak_54607	51	.	3.58166	5.15094	2.20887	58
chr1	161015498	161015921	Micro_pvalue_1e-2_peak_54609	69	.	4.95172	6.98166	3.73149	305
chr1	161038101	161038489	Micro_pvalue_1e-2_peak_54613	66	.	5.02080	6.68179	3.47646	305
chr1	161039209	161039911	Micro_pvalue_1e-2_peak_54615	41	.	3.53082	4.13302	1.35762	175
chr1	161068073	161068564	Micro_pvalue_1e-2_peak_54622	41	.	2.78099	4.11497	1.34190	243
chr1	161073476	161073767	Micro_pvalue_1e-2_peak_54625	41	.	2.78099	4.11497	1.34190	41
chr1	161081474	161081574	Micro_pvalue_1e-2_peak_54629	41	.	2.78099	4.11497	1.34190	49
chr1	161087862	161088024	Micro_pvalue_1e-2_peak_54632	61	.	4.30812	6.10846	2.98771	64
chr1	161091725	161091832	Micro_pvalue_1e-2_peak_54633	61	.	4.30812	6.10846	2.98771	54
chr1	161102180	161103042	Micro_pvalue_1e-2_peak_54637	81	.	5.82963	8.18180	4.75709	470
chr1	161128994	161129533	Micro_pvalue_1e-2_peak_54646	42	.	3.32116	4.20906	1.41998	13
chr1	161135503	161136270	Micro_pvalue_1e-2_peak_54647	85	.	6.02183	8.59982	5.11765	377
chr1	161147247	161147470	Micro_pvalue_1e-2_peak_54650	78	.	5.20246	7.80107	4.42750	165
chr1	161154786	161155329	Micro_pvalue_1e-2_peak_54651	63	.	4.72404	6.36848	3.21078	343
chr1	161155966	161156131	Micro_pvalue_1e-2_peak_54652	64	.	4.75135	6.43718	3.26749	118
chr1	161171252	161171492	Micro_pvalue_1e-2_peak_54657	54	.	4.33920	5.42121	2.43393	44
chr1	161171927	161172274	Micro_pvalue_1e-2_peak_54658	91	.	6.34236	9.17744	5.61456	145
chr1	161184349	161184450	Micro_pvalue_1e-2_peak_54661	48	.	3.86997	4.85757	1.96767	38
chr1	161185008	161185236	Micro_pvalue_1e-2_peak_54662	50	.	3.95946	5.07586	2.14824	33
chr1	161187134	161187354	Micro_pvalue_1e-2_peak_54663	50	.	3.95946	5.07586	2.14824	177
chr1	161195453	161195870	Micro_pvalue_1e-2_peak_54664	73	.	5.42557	7.37831	4.07065	74
chr1	161227998	161228649	Micro_pvalue_1e-2_peak_54674	41	.	2.78099	4.11497	1.34190	472
chr1	161261325	161261547	Micro_pvalue_1e-2_peak_54688	41	.	2.78099	4.11497	1.34190	65
chr1	161275849	161276247	Micro_pvalue_1e-2_peak_54696	111	.	7.21038	11.10345	7.27956	188
chr1	161283880	161284220	Micro_pvalue_1e-2_peak_54698	122	.	7.61099	12.27967	8.30173	289
chr1	161323913	161324057	Micro_pvalue_1e-2_peak_54702	41	.	2.78099	4.11497	1.34190	71
chr1	161329258	161329517	Micro_pvalue_1e-2_peak_54706	58	.	3.70799	5.82249	2.74538	157
chr1	161337675	161337751	Micro_pvalue_1e-2_peak_54711	58	.	3.70799	5.82249	2.74538	37
chr1	161359569	161360397	Micro_pvalue_1e-2_peak_54720a	196	.	11.19673	19.61561	14.58808	299
chr1	161359569	161360397	Micro_pvalue_1e-2_peak_54720b	96	.	6.58631	9.61817	5.99397	435
chr1	161368493	161368665	Micro_pvalue_1e-2_peak_54721	38	.	3.20461	3.88688	1.33520	125
chr1	161368940	161369678	Micro_pvalue_1e-2_peak_54722	65	.	4.80692	6.58071	3.38976	281
chr1	161410188	161410439	Micro_pvalue_1e-2_peak_54729	58	.	3.70799	5.82249	2.74538	56
chr1	161475123	161475410	Micro_pvalue_1e-2_peak_54743	62	.	4.33539	6.20685	3.07126	101
chr1	161493491	161494278	Micro_pvalue_1e-2_peak_54749a	63	.	4.72404	6.36848	3.21078	273
chr1	161493491	161494278	Micro_pvalue_1e-2_peak_54749b	77	.	5.47988	7.70589	4.34515	723
chr1	161500225	161500316	Micro_pvalue_1e-2_peak_54751	60	.	4.70083	6.06186	2.94789	38
chr1	161500675	161500979	Micro_pvalue_1e-2_peak_54752	49	.	4.06918	4.97578	2.06445	124
chr1	161502276	161502941	Micro_pvalue_1e-2_peak_54753a	87	.	6.16481	8.77517	5.26741	223
chr1	161502276	161502941	Micro_pvalue_1e-2_peak_54753b	87	.	6.16481	8.77517	5.26741	541
chr1	161519240	161519999	Micro_pvalue_1e-2_peak_54765	51	.	3.58166	5.15094	2.20887	372
chr1	161531047	161531347	Micro_pvalue_1e-2_peak_54769	90	.	5.47995	9.02903	5.48654	249
chr1	161536062	161536365	Micro_pvalue_1e-2_peak_54771	57	.	3.70268	5.78921	2.73426	101
chr1	161582033	161582545	Micro_pvalue_1e-2_peak_54780	100	.	6.22720	10.09315	6.40449	235
chr1	161591260	161591727	Micro_pvalue_1e-2_peak_54781	41	.	2.78099	4.11497	1.34190	124
chr1	161607515	161607633	Micro_pvalue_1e-2_peak_54782	41	.	2.78099	4.11497	1.34190	58
chr1	161650159	161650275	Micro_pvalue_1e-2_peak_54790	41	.	2.78099	4.11497	1.34190	57
chr1	161688751	161688953	Micro_pvalue_1e-2_peak_54801	41	.	2.78099	4.11497	1.34190	52
chr1	161696605	161697287	Micro_pvalue_1e-2_peak_54803	76	.	4.63499	7.62635	4.28009	68
chr1	161709773	161710059	Micro_pvalue_1e-2_peak_54808	65	.	4.41930	6.53368	3.35025	72
chr1	161711428	161711603	Micro_pvalue_1e-2_peak_54809	46	.	3.44649	4.61288	1.76317	134
chr1	161719285	161719877	Micro_pvalue_1e-2_peak_54812	97	.	6.48508	9.74780	6.10496	307
chr1	161720060	161720140	Micro_pvalue_1e-2_peak_54813	39	.	3.24254	3.98716	1.34190	55
chr1	161735231	161735304	Micro_pvalue_1e-2_peak_54816	39	.	3.22347	3.93622	1.34190	63
chr1	161735950	161736108	Micro_pvalue_1e-2_peak_54817	51	.	3.98248	5.13441	2.19954	40
chr1	161742439	161742918	Micro_pvalue_1e-2_peak_54819	47	.	3.49040	4.77340	1.89581	246
chr1	161754929	161755216	Micro_pvalue_1e-2_peak_54824	57	.	3.70268	5.78921	2.73426	68
chr1	161825436	161825572	Micro_pvalue_1e-2_peak_54847	41	.	2.78099	4.11497	1.34190	67
chr1	161849408	161849538	Micro_pvalue_1e-2_peak_54852	41	.	2.78099	4.11497	1.34190	64
chr1	161902431	161902759	Micro_pvalue_1e-2_peak_54869	74	.	5.10551	7.46124	4.14086	263
chr1	161903565	161903638	Micro_pvalue_1e-2_peak_54870	44	.	3.40368	4.46677	1.63937	58
chr1	161904231	161904304	Micro_pvalue_1e-2_peak_54871	44	.	3.40368	4.46677	1.63937	32
chr1	161918739	161918832	Micro_pvalue_1e-2_peak_54877	88	.	5.44366	8.83864	5.32013	45
chr1	161958397	161958556	Micro_pvalue_1e-2_peak_54896	41	.	3.30115	4.15062	1.37080	59
chr1	161959563	161959936	Micro_pvalue_1e-2_peak_54897	68	.	4.92207	6.89603	3.66136	243
chr1	161973353	161973885	Micro_pvalue_1e-2_peak_54901a	71	.	5.24031	7.14717	3.87423	161
chr1	161973353	161973885	Micro_pvalue_1e-2_peak_54901b	99	.	6.73754	9.95609	6.28580	430
chr1	161993198	161993986	Micro_pvalue_1e-2_peak_54907	132	.	8.38750	13.24269	9.13415	516
chr1	161998653	161998775	Micro_pvalue_1e-2_peak_54908	53	.	4.07731	5.38744	2.40187	75
chr1	162006936	162007053	Micro_pvalue_1e-2_peak_54913	73	.	4.59728	7.39833	4.08766	57
chr1	162039382	162039812	Micro_pvalue_1e-2_peak_54930	125	.	7.96495	12.58663	8.56723	144
chr1	162080720	162081084	Micro_pvalue_1e-2_peak_54943	69	.	4.95172	6.98166	3.73149	166
chr1	162101752	162102128	Micro_pvalue_1e-2_peak_54950	41	.	2.78099	4.11497	1.34190	138
chr1	162114756	162115173	Micro_pvalue_1e-2_peak_54960	47	.	3.49040	4.77340	1.89581	349
chr1	162158053	162158131	Micro_pvalue_1e-2_peak_54983	41	.	2.78099	4.11497	1.34190	38
chr1	162163409	162163488	Micro_pvalue_1e-2_peak_54986	40	.	2.77701	4.09011	1.34190	38
chr1	162163809	162164115	Micro_pvalue_1e-2_peak_54987	40	.	2.77701	4.09011	1.34190	68
chr1	162199588	162200219	Micro_pvalue_1e-2_peak_55006	55	.	4.12643	5.52700	2.51769	50
chr1	162294678	162294784	Micro_pvalue_1e-2_peak_55040	41	.	2.78099	4.11497	1.34190	52
chr1	162300627	162300770	Micro_pvalue_1e-2_peak_55042	41	.	2.78099	4.11497	1.34190	70
chr1	162339578	162339784	Micro_pvalue_1e-2_peak_55059	41	.	2.78099	4.11497	1.34190	70
chr1	162341524	162341756	Micro_pvalue_1e-2_peak_55060	41	.	2.78099	4.11497	1.34190	185
chr1	162361761	162361937	Micro_pvalue_1e-2_peak_55063	41	.	2.78099	4.11497	1.34190	81
chr1	162392489	162392584	Micro_pvalue_1e-2_peak_55069	41	.	2.78099	4.11497	1.34190	46
chr1	162392958	162393304	Micro_pvalue_1e-2_peak_55070	58	.	3.70799	5.82249	2.74538	39
chr1	162467507	162468202	Micro_pvalue_1e-2_peak_55095	98	.	6.52369	9.85529	6.19962	150
chr1	162500314	162500848	Micro_pvalue_1e-2_peak_55102	96	.	6.10820	9.60739	5.98492	173
chr1	162530940	162531536	Micro_pvalue_1e-2_peak_55111	161	.	9.64754	16.18011	11.67047	279
chr1	162540503	162540612	Micro_pvalue_1e-2_peak_55114	41	.	2.78099	4.11497	1.34190	53
chr1	162543115	162543198	Micro_pvalue_1e-2_peak_55116	41	.	2.78099	4.11497	1.34190	40
chr1	162578906	162579202	Micro_pvalue_1e-2_peak_55133	41	.	2.78099	4.11497	1.34190	257
chr1	162633434	162633565	Micro_pvalue_1e-2_peak_55149	41	.	2.78099	4.11497	1.34190	64
chr1	162678198	162678337	Micro_pvalue_1e-2_peak_55162	41	.	2.78099	4.11497	1.34190	68
chr1	162759973	162760414	Micro_pvalue_1e-2_peak_55180	90	.	5.47995	9.02903	5.48654	371
chr1	162760638	162760716	Micro_pvalue_1e-2_peak_55181	38	.	2.73998	3.87719	1.32800	38
chr1	162794636	162794813	Micro_pvalue_1e-2_peak_55192	41	.	2.78099	4.11497	1.34190	122
chr1	162796708	162796840	Micro_pvalue_1e-2_peak_55194	41	.	2.78099	4.11497	1.34190	65
chr1	162824211	162824403	Micro_pvalue_1e-2_peak_55202	41	.	2.78099	4.11497	1.34190	141
chr1	162847768	162847879	Micro_pvalue_1e-2_peak_55209	41	.	2.78099	4.11497	1.34190	54
chr1	162874882	162874991	Micro_pvalue_1e-2_peak_55237	41	.	2.78099	4.11497	1.34190	53
chr1	162888777	162889153	Micro_pvalue_1e-2_peak_55239	73	.	5.07400	7.35758	4.05256	72
chr1	162896126	162896258	Micro_pvalue_1e-2_peak_55243	38	.	2.73998	3.87719	1.32800	65
chr1	162901523	162901633	Micro_pvalue_1e-2_peak_55250	41	.	2.78099	4.11497	1.34190	54
chr1	162910474	162910719	Micro_pvalue_1e-2_peak_55255	41	.	2.78099	4.11497	1.34190	62
chr1	162927860	162927941	Micro_pvalue_1e-2_peak_55263	41	.	2.78099	4.11497	1.34190	39
chr1	162940270	162940734	Micro_pvalue_1e-2_peak_55266	41	.	2.78099	4.11497	1.34190	253
chr1	162974380	162974455	Micro_pvalue_1e-2_peak_55287	41	.	2.78099	4.11497	1.34190	36
chr1	163004186	163004288	Micro_pvalue_1e-2_peak_55301	41	.	2.78099	4.11497	1.34190	50
chr1	163041798	163041896	Micro_pvalue_1e-2_peak_55326	38	.	2.73998	3.87719	1.32800	48
chr1	163060064	163060171	Micro_pvalue_1e-2_peak_55333	41	.	2.78099	4.11497	1.34190	52
chr1	163081071	163081212	Micro_pvalue_1e-2_peak_55346	41	.	2.78099	4.11497	1.34190	69
chr1	163097102	163097187	Micro_pvalue_1e-2_peak_55354	41	.	2.78099	4.11497	1.34190	41
chr1	163144597	163144676	Micro_pvalue_1e-2_peak_55368	41	.	2.78099	4.11497	1.34190	38
chr1	163170389	163170467	Micro_pvalue_1e-2_peak_55377	41	.	2.78099	4.11497	1.34190	38
chr1	163199356	163199489	Micro_pvalue_1e-2_peak_55389	41	.	2.78099	4.11497	1.34190	76
chr1	163234039	163234169	Micro_pvalue_1e-2_peak_55401	41	.	2.78099	4.11497	1.34190	64
chr1	163291032	163291884	Micro_pvalue_1e-2_peak_55420a	97	.	6.62886	9.71767	6.08038	557
chr1	163291032	163291884	Micro_pvalue_1e-2_peak_55420b	126	.	8.10194	12.65468	8.62563	667
chr1	163369924	163370190	Micro_pvalue_1e-2_peak_55453	58	.	3.70799	5.82249	2.74538	194
chr1	163392266	163392351	Micro_pvalue_1e-2_peak_55463	40	.	2.77701	4.09011	1.34190	41
chr1	163396868	163396972	Micro_pvalue_1e-2_peak_55467	40	.	2.77701	4.09011	1.34190	51
chr1	163397266	163397372	Micro_pvalue_1e-2_peak_55468	41	.	2.78099	4.11497	1.34190	52
chr1	163501270	163501371	Micro_pvalue_1e-2_peak_55524	39	.	2.75837	3.97911	1.34190	49
chr1	163578175	163578314	Micro_pvalue_1e-2_peak_55566	40	.	2.77701	4.09011	1.34190	68
chr1	163584114	163584383	Micro_pvalue_1e-2_peak_55573	52	.	3.60523	5.26053	2.29721	52
chr1	163621049	163621136	Micro_pvalue_1e-2_peak_55598	40	.	2.77701	4.09011	1.34190	42
chr1	163632349	163632427	Micro_pvalue_1e-2_peak_55605	39	.	2.75837	3.97911	1.34190	38
chr1	163635132	163635385	Micro_pvalue_1e-2_peak_55607	39	.	2.75837	3.97911	1.34190	183
chr1	163645348	163645450	Micro_pvalue_1e-2_peak_55612	40	.	2.77701	4.09011	1.34190	50
chr1	163700007	163700114	Micro_pvalue_1e-2_peak_55646	41	.	2.78099	4.11497	1.34190	52
chr1	163714897	163714978	Micro_pvalue_1e-2_peak_55658	38	.	2.73998	3.87719	1.32800	39
chr1	163750477	163750613	Micro_pvalue_1e-2_peak_55678	41	.	2.78099	4.11497	1.34190	67
chr1	163777031	163777330	Micro_pvalue_1e-2_peak_55698	56	.	3.67782	5.64059	2.61239	231
chr1	163790587	163790854	Micro_pvalue_1e-2_peak_55704	41	.	2.78099	4.11497	1.34190	69
chr1	163882842	163882976	Micro_pvalue_1e-2_peak_55766	41	.	2.78099	4.11497	1.34190	66
chr1	163931308	163931689	Micro_pvalue_1e-2_peak_55805	39	.	2.75837	3.97911	1.34190	65
chr1	163939866	163940238	Micro_pvalue_1e-2_peak_55811	56	.	3.67782	5.64059	2.61239	63
chr1	163967692	163967986	Micro_pvalue_1e-2_peak_55834	38	.	2.73998	3.87719	1.32800	54
chr1	163970322	163970436	Micro_pvalue_1e-2_peak_55837	39	.	2.75837	3.97911	1.34190	56
chr1	163976563	163976676	Micro_pvalue_1e-2_peak_55840	41	.	2.78099	4.11497	1.34190	55
chr1	163982054	163982277	Micro_pvalue_1e-2_peak_55844	38	.	2.73998	3.87719	1.32800	61
chr1	163990425	163990734	Micro_pvalue_1e-2_peak_55850	55	.	3.65330	5.50407	2.50095	52
chr1	164079771	164080021	Micro_pvalue_1e-2_peak_55914	41	.	2.78099	4.11497	1.34190	42
chr1	164108264	164108372	Micro_pvalue_1e-2_peak_55935	40	.	2.77701	4.09011	1.34190	53
chr1	164121763	164121888	Micro_pvalue_1e-2_peak_55946	40	.	2.77701	4.09011	1.34190	61
chr1	164132933	164133007	Micro_pvalue_1e-2_peak_55960	40	.	2.77701	4.09011	1.34190	36
chr1	164138527	164138639	Micro_pvalue_1e-2_peak_55965	38	.	2.73998	3.87719	1.32800	55
chr1	164177981	164178201	Micro_pvalue_1e-2_peak_55990	41	.	2.78099	4.11497	1.34190	161
chr1	164213542	164213814	Micro_pvalue_1e-2_peak_56011	38	.	2.73998	3.87719	1.32800	43
chr1	164225571	164225663	Micro_pvalue_1e-2_peak_56026	40	.	2.77701	4.09011	1.34190	45
chr1	164232706	164232963	Micro_pvalue_1e-2_peak_56029	41	.	2.78099	4.11497	1.34190	158
chr1	164239142	164239234	Micro_pvalue_1e-2_peak_56033	41	.	2.78099	4.11497	1.34190	45
chr1	164290489	164290755	Micro_pvalue_1e-2_peak_56066	41	.	2.78099	4.11497	1.34190	225
chr1	164302550	164302679	Micro_pvalue_1e-2_peak_56072	40	.	2.77701	4.09011	1.34190	63
chr1	164313694	164313796	Micro_pvalue_1e-2_peak_56084	41	.	2.78099	4.11497	1.34190	50
chr1	164315101	164315189	Micro_pvalue_1e-2_peak_56085	41	.	2.78099	4.11497	1.34190	43
chr1	164373525	164373610	Micro_pvalue_1e-2_peak_56116	41	.	2.78099	4.11497	1.34190	41
chr1	164474791	164474877	Micro_pvalue_1e-2_peak_56161	41	.	2.78099	4.11497	1.34190	42
chr1	164511020	164511159	Micro_pvalue_1e-2_peak_56178	41	.	2.78099	4.11497	1.34190	68
chr1	164527956	164528578	Micro_pvalue_1e-2_peak_56183	268	.	13.22332	26.82024	20.63275	271
chr1	164545654	164546359	Micro_pvalue_1e-2_peak_56186	105	.	7.00553	10.58141	6.82818	592
chr1	164557897	164558109	Micro_pvalue_1e-2_peak_56189	55	.	3.65330	5.50407	2.50095	153
chr1	164597903	164598025	Micro_pvalue_1e-2_peak_56227	38	.	2.73998	3.87719	1.32800	60
chr1	164637989	164638085	Micro_pvalue_1e-2_peak_56253	40	.	2.77701	4.09011	1.34190	47
chr1	164647449	164647621	Micro_pvalue_1e-2_peak_56259	41	.	2.78099	4.11497	1.34190	128
chr1	164655208	164655347	Micro_pvalue_1e-2_peak_56263	41	.	2.78099	4.11497	1.34190	68
chr1	164656908	164656988	Micro_pvalue_1e-2_peak_56264	41	.	2.78099	4.11497	1.34190	39
chr1	164678155	164678625	Micro_pvalue_1e-2_peak_56277	48	.	3.51278	4.85998	1.96767	51
chr1	164681236	164681309	Micro_pvalue_1e-2_peak_56279	45	.	3.42495	4.53818	1.69895	35
chr1	164689833	164690156	Micro_pvalue_1e-2_peak_56280	43	.	3.36191	4.33276	1.52534	124
chr1	164701885	164701969	Micro_pvalue_1e-2_peak_56287	41	.	2.78099	4.11497	1.34190	41
chr1	164723503	164723592	Micro_pvalue_1e-2_peak_56297	41	.	2.78099	4.11497	1.34190	43
chr1	164728282	164728523	Micro_pvalue_1e-2_peak_56299	41	.	2.78099	4.11497	1.34190	45
chr1	164751192	164751292	Micro_pvalue_1e-2_peak_56313	41	.	2.78099	4.11497	1.34190	49
chr1	164756626	164756906	Micro_pvalue_1e-2_peak_56317	65	.	4.41930	6.53368	3.35025	220
chr1	164763782	164763956	Micro_pvalue_1e-2_peak_56324	41	.	2.78099	4.11497	1.34190	66
chr1	164770586	164770700	Micro_pvalue_1e-2_peak_56326	41	.	2.78099	4.11497	1.34190	56
chr1	164891741	164891875	Micro_pvalue_1e-2_peak_56391	41	.	2.78099	4.11497	1.34190	66
chr1	164976769	164976844	Micro_pvalue_1e-2_peak_56434	41	.	2.78099	4.11497	1.34190	36
chr1	164982232	164982312	Micro_pvalue_1e-2_peak_56436	41	.	2.78099	4.11497	1.34190	39
chr1	165037776	165037861	Micro_pvalue_1e-2_peak_56459	41	.	2.78099	4.11497	1.34190	41
chr1	165068063	165068371	Micro_pvalue_1e-2_peak_56475	41	.	2.78099	4.11497	1.34190	68
chr1	165131097	165131231	Micro_pvalue_1e-2_peak_56511	41	.	2.78099	4.11497	1.34190	66
chr1	165251350	165251435	Micro_pvalue_1e-2_peak_56562	41	.	2.78099	4.11497	1.34190	41
chr1	165278915	165279020	Micro_pvalue_1e-2_peak_56572	41	.	2.78099	4.11497	1.34190	51
chr1	165338497	165338584	Micro_pvalue_1e-2_peak_56596	41	.	2.78099	4.11497	1.34190	42
chr1	165345079	165345177	Micro_pvalue_1e-2_peak_56599	39	.	2.75837	3.97911	1.34190	48
chr1	165345433	165345550	Micro_pvalue_1e-2_peak_56600	75	.	4.62834	7.58464	4.24652	64
chr1	165345713	165346016	Micro_pvalue_1e-2_peak_56601	40	.	2.77701	4.09011	1.34190	37
chr1	165352712	165352826	Micro_pvalue_1e-2_peak_56603	41	.	2.78099	4.11497	1.34190	56
chr1	165353177	165353267	Micro_pvalue_1e-2_peak_56604	41	.	2.78099	4.11497	1.34190	44
chr1	165362293	165362635	Micro_pvalue_1e-2_peak_56608	51	.	3.58166	5.15094	2.20887	95
chr1	165393997	165394500	Micro_pvalue_1e-2_peak_56627	58	.	3.70799	5.82249	2.74538	296
chr1	165413081	165413353	Micro_pvalue_1e-2_peak_56633	41	.	2.78099	4.11497	1.34190	213
chr1	165446173	165446477	Micro_pvalue_1e-2_peak_56649	41	.	2.78099	4.11497	1.34190	264
chr1	165535954	165536036	Micro_pvalue_1e-2_peak_56684	41	.	2.78099	4.11497	1.34190	40
chr1	165567434	165567909	Micro_pvalue_1e-2_peak_56698a	90	.	6.15075	9.04999	5.50598	53
chr1	165567434	165567909	Micro_pvalue_1e-2_peak_56698b	102	.	6.70991	10.23473	6.52693	142
chr1	165569865	165570304	Micro_pvalue_1e-2_peak_56699a	57	.	4.47327	5.73452	2.69405	68
chr1	165569865	165570304	Micro_pvalue_1e-2_peak_56699b	79	.	5.59159	7.90261	4.51697	256
chr1	165569865	165570304	Micro_pvalue_1e-2_peak_56699c	47	.	3.91411	4.72310	1.85589	375
chr1	165575999	165576196	Micro_pvalue_1e-2_peak_56700	55	.	4.12643	5.52700	2.51769	62
chr1	165579772	165580200	Micro_pvalue_1e-2_peak_56701	43	.	3.38266	4.39837	1.58148	242
chr1	165600018	165600701	Micro_pvalue_1e-2_peak_56706a	106	.	6.93642	10.61251	6.85348	68
chr1	165600018	165600701	Micro_pvalue_1e-2_peak_56706b	130	.	8.02476	13.03482	8.95563	426
chr1	165601958	165602034	Micro_pvalue_1e-2_peak_56708	48	.	3.99566	4.85349	1.96767	37
chr1	165611530	165611762	Micro_pvalue_1e-2_peak_56713	41	.	2.78099	4.11497	1.34190	167
chr1	165655534	165655646	Micro_pvalue_1e-2_peak_56743	58	.	3.70799	5.82249	2.74538	54
chr1	165667211	165668098	Micro_pvalue_1e-2_peak_56749a	78	.	5.68182	7.88969	4.50506	212
chr1	165667211	165668098	Micro_pvalue_1e-2_peak_56749b	117	.	7.57576	11.71712	7.81109	645
chr1	165687324	165687399	Micro_pvalue_1e-2_peak_56753	41	.	2.78099	4.11497	1.34190	36
chr1	165737884	165738711	Micro_pvalue_1e-2_peak_56780a	43	.	3.64352	4.35885	1.54874	96
chr1	165737884	165738711	Micro_pvalue_1e-2_peak_56780b	187	.	10.93055	18.70458	13.81735	279
chr1	165737884	165738711	Micro_pvalue_1e-2_peak_56780c	55	.	4.37222	5.57009	2.55699	664
chr1	165762048	165762147	Micro_pvalue_1e-2_peak_56786	41	.	2.78099	4.11497	1.34190	48
chr1	165774897	165775034	Micro_pvalue_1e-2_peak_56791	41	.	2.78099	4.11497	1.34190	67
chr1	165796771	165797685	Micro_pvalue_1e-2_peak_56798a	114	.	7.43863	11.47451	7.60040	90
chr1	165796771	165797685	Micro_pvalue_1e-2_peak_56798b	53	.	4.30028	5.35518	2.38182	538
chr1	165818774	165818884	Micro_pvalue_1e-2_peak_56805	42	.	3.34141	4.26972	1.47265	46
chr1	165823353	165823813	Micro_pvalue_1e-2_peak_56806	78	.	5.67859	7.87088	4.48783	144
chr1	165831623	165832076	Micro_pvalue_1e-2_peak_56809	41	.	3.30115	4.15062	1.37080	38
chr1	165840500	165841020	Micro_pvalue_1e-2_peak_56810	61	.	4.30812	6.10846	2.98771	210
chr1	165853814	165854465	Micro_pvalue_1e-2_peak_56815	69	.	4.50653	6.92169	3.67988	257
chr1	165856320	165856406	Micro_pvalue_1e-2_peak_56816	39	.	2.75837	3.97911	1.34190	42
chr1	165859876	165859980	Micro_pvalue_1e-2_peak_56817	41	.	2.78099	4.11497	1.34190	51
chr1	165869190	165869321	Micro_pvalue_1e-2_peak_56822	41	.	2.78099	4.11497	1.34190	64
chr1	165993580	165993721	Micro_pvalue_1e-2_peak_56881	41	.	2.78099	4.11497	1.34190	95
chr1	165999103	165999240	Micro_pvalue_1e-2_peak_56885	41	.	2.78099	4.11497	1.34190	67
chr1	166029731	166029863	Micro_pvalue_1e-2_peak_56897	41	.	2.78099	4.11497	1.34190	65
chr1	166035799	166035909	Micro_pvalue_1e-2_peak_56902	41	.	2.78099	4.11497	1.34190	54
chr1	166050015	166050148	Micro_pvalue_1e-2_peak_56909	41	.	2.78099	4.11497	1.34190	65
chr1	166096456	166096633	Micro_pvalue_1e-2_peak_56921	46	.	3.46831	4.69117	1.82806	55
chr1	166135810	166136567	Micro_pvalue_1e-2_peak_56936	73	.	5.32765	7.34391	4.04244	670
chr1	166264630	166264760	Micro_pvalue_1e-2_peak_56988	41	.	2.78099	4.11497	1.34190	64
chr1	166309101	166309226	Micro_pvalue_1e-2_peak_57005	41	.	2.78099	4.11497	1.34190	61
chr1	166353900	166354184	Micro_pvalue_1e-2_peak_57024	41	.	2.78099	4.11497	1.34190	239
chr1	166366216	166366298	Micro_pvalue_1e-2_peak_57029	41	.	2.78099	4.11497	1.34190	40
chr1	166366780	166366872	Micro_pvalue_1e-2_peak_57030	41	.	2.78099	4.11497	1.34190	45
chr1	166392033	166392150	Micro_pvalue_1e-2_peak_57043	41	.	2.78099	4.11497	1.34190	57
chr1	166403456	166403569	Micro_pvalue_1e-2_peak_57050	41	.	2.78099	4.11497	1.34190	55
chr1	166448541	166448623	Micro_pvalue_1e-2_peak_57067	41	.	2.78099	4.11497	1.34190	40
chr1	166453816	166453934	Micro_pvalue_1e-2_peak_57068	41	.	2.78099	4.11497	1.34190	58
chr1	166458558	166458913	Micro_pvalue_1e-2_peak_57071	39	.	2.75837	3.97911	1.34190	284
chr1	166459072	166459208	Micro_pvalue_1e-2_peak_57072	39	.	2.75837	3.97911	1.34190	52
chr1	166541047	166541179	Micro_pvalue_1e-2_peak_57115	40	.	2.77701	4.09011	1.34190	65
chr1	166603212	166603524	Micro_pvalue_1e-2_peak_57154	39	.	2.75837	3.97911	1.34190	259
chr1	166608467	166608837	Micro_pvalue_1e-2_peak_57158	41	.	2.78099	4.11497	1.34190	131
chr1	166639402	166639485	Micro_pvalue_1e-2_peak_57170	41	.	2.78099	4.11497	1.34190	40
chr1	166643185	166643313	Micro_pvalue_1e-2_peak_57172	41	.	2.78099	4.11497	1.34190	63
chr1	166694351	166694457	Micro_pvalue_1e-2_peak_57194	41	.	2.78099	4.11497	1.34190	52
chr1	166720327	166720405	Micro_pvalue_1e-2_peak_57204	41	.	2.78099	4.11497	1.34190	38
chr1	166778952	166779273	Micro_pvalue_1e-2_peak_57223	41	.	2.78099	4.11497	1.34190	37
chr1	166780103	166780207	Micro_pvalue_1e-2_peak_57224	41	.	2.78099	4.11497	1.34190	51
chr1	166808348	166808919	Micro_pvalue_1e-2_peak_57230a	61	.	4.72394	6.14380	3.01859	64
chr1	166808348	166808919	Micro_pvalue_1e-2_peak_57230b	189	.	10.62887	18.95257	14.02281	241
chr1	166809232	166809344	Micro_pvalue_1e-2_peak_57231	40	.	3.52775	4.04295	1.34190	54
chr1	166810302	166810378	Micro_pvalue_1e-2_peak_57232	40	.	3.54296	4.06755	1.34190	52
chr1	166828108	166828352	Micro_pvalue_1e-2_peak_57243	79	.	5.23560	7.92549	4.53714	171
chr1	166845063	166845886	Micro_pvalue_1e-2_peak_57252a	50	.	4.13345	5.07733	2.14910	63
chr1	166845063	166845886	Micro_pvalue_1e-2_peak_57252b	84	.	5.90493	8.42236	4.96352	265
chr1	166845063	166845886	Micro_pvalue_1e-2_peak_57252c	135	.	8.30269	13.50784	9.36244	502
chr1	166845063	166845886	Micro_pvalue_1e-2_peak_57252d	51	.	4.18760	5.16664	2.22359	774
chr1	166853524	166853945	Micro_pvalue_1e-2_peak_57254	41	.	2.78099	4.11497	1.34190	65
chr1	166871269	166871346	Micro_pvalue_1e-2_peak_57260	39	.	2.75837	3.97911	1.34190	37
chr1	166871775	166872000	Micro_pvalue_1e-2_peak_57261	56	.	3.67782	5.64059	2.61239	50
chr1	166879670	166879890	Micro_pvalue_1e-2_peak_57268	55	.	3.65330	5.50407	2.50095	168
chr1	166894541	166894760	Micro_pvalue_1e-2_peak_57279	53	.	3.62911	5.37785	2.39720	176
chr1	166902323	166902421	Micro_pvalue_1e-2_peak_57284	41	.	2.78099	4.11497	1.34190	48
chr1	166916536	166916609	Micro_pvalue_1e-2_peak_57288	43	.	3.38266	4.39837	1.58148	49
chr1	166916773	166917215	Micro_pvalue_1e-2_peak_57289	58	.	4.22833	5.83877	2.75545	69
chr1	166930749	166930880	Micro_pvalue_1e-2_peak_57293	41	.	2.78099	4.11497	1.34190	64
chr1	166944775	166944910	Micro_pvalue_1e-2_peak_57296	59	.	4.25459	5.92478	2.83008	86
chr1	166945076	166945150	Micro_pvalue_1e-2_peak_57297	46	.	3.46831	4.69117	1.82806	42
chr1	167004871	167005023	Micro_pvalue_1e-2_peak_57313	41	.	2.78099	4.11497	1.34190	113
chr1	167028543	167028631	Micro_pvalue_1e-2_peak_57325	41	.	2.78099	4.11497	1.34190	43
chr1	167035727	167036235	Micro_pvalue_1e-2_peak_57329	78	.	5.20246	7.80107	4.42750	342
chr1	167041057	167041184	Micro_pvalue_1e-2_peak_57333	39	.	2.75837	3.97911	1.34190	62
chr1	167052102	167052181	Micro_pvalue_1e-2_peak_57338	41	.	2.78099	4.11497	1.34190	38
chr1	167059630	167059707	Micro_pvalue_1e-2_peak_57340	39	.	3.24254	3.98716	1.34190	34
chr1	167059861	167060147	Micro_pvalue_1e-2_peak_57341	39	.	3.24254	3.98716	1.34190	217
chr1	167063246	167063436	Micro_pvalue_1e-2_peak_57342	51	.	3.98248	5.13441	2.19954	146
chr1	167073375	167073961	Micro_pvalue_1e-2_peak_57345	54	.	4.32620	5.47526	2.48003	54
chr1	167074167	167075137	Micro_pvalue_1e-2_peak_57346a	54	.	4.32620	5.47526	2.48003	47
chr1	167074167	167075137	Micro_pvalue_1e-2_peak_57346b	67	.	5.07393	6.79101	3.56929	454
chr1	167081718	167082049	Micro_pvalue_1e-2_peak_57349	38	.	2.73998	3.87719	1.32800	37
chr1	167120071	167120146	Micro_pvalue_1e-2_peak_57365	41	.	2.78099	4.11497	1.34190	36
chr1	167131454	167131539	Micro_pvalue_1e-2_peak_57372	41	.	2.78099	4.11497	1.34190	41
chr1	167138325	167138400	Micro_pvalue_1e-2_peak_57374	41	.	2.78099	4.11497	1.34190	36
chr1	167140678	167140795	Micro_pvalue_1e-2_peak_57375	41	.	2.78099	4.11497	1.34190	57
chr1	167189413	167190204	Micro_pvalue_1e-2_peak_57387a	71	.	4.98979	7.18985	3.91068	63
chr1	167189413	167190204	Micro_pvalue_1e-2_peak_57387c	113	.	6.80426	11.39368	7.53268	546
chr1	167190357	167191637	Micro_pvalue_1e-2_peak_57388	61	.	4.49156	6.15527	3.02842	920
chr1	167197441	167197537	Micro_pvalue_1e-2_peak_57389	39	.	2.75837	3.97911	1.34190	47
chr1	167222753	167222831	Micro_pvalue_1e-2_peak_57403	41	.	2.78099	4.11497	1.34190	38
chr1	167237105	167237415	Micro_pvalue_1e-2_peak_57411	64	.	4.39097	6.41891	3.25381	239
chr1	167258362	167258472	Micro_pvalue_1e-2_peak_57425	41	.	2.78099	4.11497	1.34190	54
chr1	167297821	167298587	Micro_pvalue_1e-2_peak_57448	40	.	2.77701	4.09011	1.34190	317
chr1	167305102	167305231	Micro_pvalue_1e-2_peak_57450	41	.	2.78099	4.11497	1.34190	63
chr1	167329213	167329341	Micro_pvalue_1e-2_peak_57459	41	.	2.78099	4.11497	1.34190	63
chr1	167369092	167369177	Micro_pvalue_1e-2_peak_57477	41	.	2.78099	4.11497	1.34190	41
chr1	167386068	167386226	Micro_pvalue_1e-2_peak_57480	41	.	2.78099	4.11497	1.34190	60
chr1	167416776	167417304	Micro_pvalue_1e-2_peak_57498	105	.	6.76533	10.58580	6.83089	195
chr1	167424939	167425367	Micro_pvalue_1e-2_peak_57500	46	.	3.44649	4.61288	1.76317	227
chr1	167499283	167499559	Micro_pvalue_1e-2_peak_57522	41	.	2.78099	4.11497	1.34190	69
chr1	167505382	167505516	Micro_pvalue_1e-2_peak_57527	40	.	2.77701	4.09011	1.34190	66
chr1	167512982	167513245	Micro_pvalue_1e-2_peak_57529	64	.	4.75135	6.43718	3.26749	118
chr1	167522600	167523252	Micro_pvalue_1e-2_peak_57531a	152	.	8.94654	15.29451	10.90900	481
chr1	167522600	167523252	Micro_pvalue_1e-2_peak_57531b	127	.	7.82823	12.70499	8.66965	558
chr1	167532527	167533180	Micro_pvalue_1e-2_peak_57532	92	.	6.38842	9.21565	5.64830	376
chr1	167540957	167541093	Micro_pvalue_1e-2_peak_57536	41	.	2.78099	4.11497	1.34190	67
chr1	167556510	167556690	Micro_pvalue_1e-2_peak_57543	41	.	2.78099	4.11497	1.34190	134
chr1	167564800	167564883	Micro_pvalue_1e-2_peak_57548	41	.	2.78099	4.11497	1.34190	40
chr1	167570639	167570986	Micro_pvalue_1e-2_peak_57551	83	.	5.70823	8.30550	4.86313	225
chr1	167575030	167575103	Micro_pvalue_1e-2_peak_57553	40	.	3.26184	4.03980	1.34190	40
chr1	167581666	167582076	Micro_pvalue_1e-2_peak_57556	70	.	5.21182	7.08455	3.81833	340
chr1	167586483	167587320	Micro_pvalue_1e-2_peak_57557a	65	.	4.96877	6.57675	3.38937	314
chr1	167586483	167587320	Micro_pvalue_1e-2_peak_57557b	83	.	5.92417	8.38401	4.92933	556
chr1	167586483	167587320	Micro_pvalue_1e-2_peak_57557c	57	.	4.44313	5.71997	2.68040	754
chr1	167596859	167597191	Micro_pvalue_1e-2_peak_57558	85	.	6.00853	8.59772	5.11765	212
chr1	167598080	167598153	Micro_pvalue_1e-2_peak_57559	41	.	3.60512	4.16891	1.38674	43
chr1	167599362	167599603	Micro_pvalue_1e-2_peak_57560	52	.	4.22450	5.22796	2.27706	41
chr1	167600045	167600177	Micro_pvalue_1e-2_peak_57561	86	.	6.06171	8.68850	5.19203	66
chr1	167606589	167607251	Micro_pvalue_1e-2_peak_57563	40	.	2.77701	4.09011	1.34190	282
chr1	167618781	167618854	Micro_pvalue_1e-2_peak_57569	42	.	3.32116	4.20906	1.41998	30
chr1	167619250	167619731	Micro_pvalue_1e-2_peak_57570	87	.	5.84746	8.71442	5.21446	408
chr1	167648952	167649284	Micro_pvalue_1e-2_peak_57591	71	.	5.01211	7.16245	3.88558	222
chr1	167666888	167667498	Micro_pvalue_1e-2_peak_57599	63	.	4.72404	6.36848	3.21078	281
chr1	167683541	167684933	Micro_pvalue_1e-2_peak_57603a	48	.	3.99566	4.85349	1.96767	80
chr1	167683541	167684933	Micro_pvalue_1e-2_peak_57603b	80	.	5.68440	8.05505	4.64668	176
chr1	167683541	167684933	Micro_pvalue_1e-2_peak_57603c	80	.	5.66091	8.01636	4.61651	499
chr1	167683541	167684933	Micro_pvalue_1e-2_peak_57603d	80	.	5.66091	8.01636	4.61651	1305
chr1	167690411	167690817	Micro_pvalue_1e-2_peak_57604a	71	.	5.13084	7.16038	3.88558	59
chr1	167690411	167690817	Micro_pvalue_1e-2_peak_57604b	52	.	4.18301	5.27405	2.31042	356
chr1	167691044	167691554	Micro_pvalue_1e-2_peak_57605	224	.	11.59176	22.45244	16.96219	78
chr1	167721687	167721770	Micro_pvalue_1e-2_peak_57624	46	.	3.46831	4.69117	1.82806	38
chr1	167722293	167722627	Micro_pvalue_1e-2_peak_57625	49	.	3.53544	4.95138	2.04458	198
chr1	167730786	167730910	Micro_pvalue_1e-2_peak_57634	69	.	4.50653	6.92169	3.67988	63
chr1	167737181	167737484	Micro_pvalue_1e-2_peak_57639	53	.	3.62911	5.37785	2.39720	119
chr1	167772517	167772896	Micro_pvalue_1e-2_peak_57656	72	.	5.29821	7.27678	3.98248	254
chr1	167774433	167774792	Micro_pvalue_1e-2_peak_57657	98	.	6.70092	9.87487	6.21395	225
chr1	167780732	167781226	Micro_pvalue_1e-2_peak_57660	48	.	3.51278	4.85998	1.96767	288
chr1	167789166	167789805	Micro_pvalue_1e-2_peak_57664	70	.	4.53638	7.06887	3.80675	435
chr1	167795674	167795817	Micro_pvalue_1e-2_peak_57667	41	.	2.78099	4.11497	1.34190	70
chr1	167862748	167863424	Micro_pvalue_1e-2_peak_57700	50	.	3.55840	5.04815	2.12477	225
chr1	167880681	167880866	Micro_pvalue_1e-2_peak_57711	93	.	6.03136	9.32317	5.74084	43
chr1	167888369	167888539	Micro_pvalue_1e-2_peak_57715	41	.	2.78099	4.11497	1.34190	125
chr1	167905147	167906086	Micro_pvalue_1e-2_peak_57721a	74	.	5.33049	7.47939	4.15854	217
chr1	167905147	167906086	Micro_pvalue_1e-2_peak_57721b	85	.	5.86354	8.58133	5.10317	433
chr1	167905147	167906086	Micro_pvalue_1e-2_peak_57721c	108	.	6.92964	10.89423	7.09867	771
chr1	167939801	167939884	Micro_pvalue_1e-2_peak_57733	58	.	3.70799	5.82249	2.74538	40
chr1	167957251	167957380	Micro_pvalue_1e-2_peak_57742	40	.	2.77701	4.09011	1.34190	63
chr1	168000825	168000974	Micro_pvalue_1e-2_peak_57765	51	.	3.98248	5.13441	2.19954	100
chr1	168001136	168001621	Micro_pvalue_1e-2_peak_57766	79	.	5.57547	7.94761	4.55293	415
chr1	168023370	168023725	Micro_pvalue_1e-2_peak_57772	94	.	6.06954	9.46183	5.85856	229
chr1	168029214	168029292	Micro_pvalue_1e-2_peak_57774	41	.	2.78099	4.11497	1.34190	38
chr1	168046310	168046390	Micro_pvalue_1e-2_peak_57782	40	.	2.77701	4.09011	1.34190	39
chr1	168084183	168084277	Micro_pvalue_1e-2_peak_57807	41	.	2.78099	4.11497	1.34190	46
chr1	168105471	168105572	Micro_pvalue_1e-2_peak_57818	56	.	4.15144	5.60057	2.58281	49
chr1	168105897	168106114	Micro_pvalue_1e-2_peak_57819	42	.	3.32116	4.20906	1.41998	171
chr1	168106379	168106841	Micro_pvalue_1e-2_peak_57820	41	.	3.30115	4.15062	1.37080	111
chr1	168114992	168115395	Micro_pvalue_1e-2_peak_57821	57	.	4.20239	5.75623	2.71111	52
chr1	168134126	168134204	Micro_pvalue_1e-2_peak_57827	41	.	2.78099	4.11497	1.34190	38
chr1	168147797	168148809	Micro_pvalue_1e-2_peak_57831	77	.	5.62035	7.75457	4.38906	317
chr1	168181731	168181816	Micro_pvalue_1e-2_peak_57833	41	.	2.78099	4.11497	1.34190	41
chr1	168195000	168195724	Micro_pvalue_1e-2_peak_57838	67	.	5.09749	6.78128	3.56434	277
chr1	168196157	168196413	Micro_pvalue_1e-2_peak_57839	56	.	4.48115	5.66648	2.63629	215
chr1	168236662	168236800	Micro_pvalue_1e-2_peak_57859	41	.	2.78099	4.11497	1.34190	68
chr1	168256300	168256380	Micro_pvalue_1e-2_peak_57866	41	.	2.78099	4.11497	1.34190	39
chr1	168261401	168261550	Micro_pvalue_1e-2_peak_57868	41	.	2.78099	4.11497	1.34190	85
chr1	168292846	168292923	Micro_pvalue_1e-2_peak_57884	41	.	2.78099	4.11497	1.34190	37
chr1	168310425	168310648	Micro_pvalue_1e-2_peak_57889	53	.	4.05318	5.32112	2.35170	151
chr1	168311930	168312255	Micro_pvalue_1e-2_peak_57890	83	.	5.70823	8.30550	4.86313	207
chr1	168317806	168318080	Micro_pvalue_1e-2_peak_57892	41	.	2.78099	4.11497	1.34190	57
chr1	168324768	168324876	Micro_pvalue_1e-2_peak_57893	41	.	2.78099	4.11497	1.34190	53
chr1	168325847	168325925	Micro_pvalue_1e-2_peak_57894	41	.	2.78099	4.11497	1.34190	38
chr1	168340963	168341061	Micro_pvalue_1e-2_peak_57902	41	.	2.78099	4.11497	1.34190	48
chr1	168342779	168343103	Micro_pvalue_1e-2_peak_57903	39	.	2.75837	3.97911	1.34190	56
chr1	168344496	168344608	Micro_pvalue_1e-2_peak_57905	38	.	2.73998	3.87719	1.32800	55
chr1	168350130	168350260	Micro_pvalue_1e-2_peak_57911	41	.	2.78099	4.11497	1.34190	64
chr1	168385654	168385765	Micro_pvalue_1e-2_peak_57929	41	.	2.78099	4.11497	1.34190	54
chr1	168396493	168396700	Micro_pvalue_1e-2_peak_57940	50	.	3.55840	5.04815	2.12477	100
chr1	168408765	168409239	Micro_pvalue_1e-2_peak_57949	73	.	5.07400	7.35758	4.05256	262
chr1	168421363	168421497	Micro_pvalue_1e-2_peak_57956	55	.	3.65330	5.50407	2.50095	50
chr1	168435358	168435930	Micro_pvalue_1e-2_peak_57963	51	.	3.98248	5.13441	2.19954	41
chr1	168436130	168436354	Micro_pvalue_1e-2_peak_57964	79	.	5.57547	7.94761	4.55293	97
chr1	168473215	168473575	Micro_pvalue_1e-2_peak_57971	103	.	6.68282	10.32403	6.60324	202
chr1	168478659	168478809	Micro_pvalue_1e-2_peak_57973	51	.	3.58166	5.15094	2.20887	60
chr1	168490255	168490359	Micro_pvalue_1e-2_peak_57982	41	.	2.78099	4.11497	1.34190	51
chr1	168504916	168505011	Micro_pvalue_1e-2_peak_57989	55	.	3.65330	5.50407	2.50095	49
chr1	168510201	168510592	Micro_pvalue_1e-2_peak_57993	50	.	3.55840	5.04815	2.12477	57
chr1	168538477	168538631	Micro_pvalue_1e-2_peak_58012	41	.	2.78099	4.11497	1.34190	91
chr1	168572964	168573090	Micro_pvalue_1e-2_peak_58027	76	.	4.63499	7.62635	4.28009	58
chr1	168597726	168597807	Micro_pvalue_1e-2_peak_58043	41	.	2.78099	4.11497	1.34190	39
chr1	168598559	168598633	Micro_pvalue_1e-2_peak_58044	41	.	2.78099	4.11497	1.34190	36
chr1	168618625	168618872	Micro_pvalue_1e-2_peak_58051	41	.	2.78099	4.11497	1.34190	41
chr1	168636042	168636186	Micro_pvalue_1e-2_peak_58057	41	.	2.78099	4.11497	1.34190	71
chr1	168687372	168687544	Micro_pvalue_1e-2_peak_58080	53	.	3.62911	5.37785	2.39720	112
chr1	168692463	168692591	Micro_pvalue_1e-2_peak_58083	41	.	2.78099	4.11497	1.34190	63
chr1	168694993	168695270	Micro_pvalue_1e-2_peak_58084	41	.	2.78099	4.11497	1.34190	207
chr1	168706908	168707180	Micro_pvalue_1e-2_peak_58094	40	.	2.77701	4.09011	1.34190	46
chr1	168729567	168729673	Micro_pvalue_1e-2_peak_58098	41	.	2.78099	4.11497	1.34190	52
chr1	168747385	168747620	Micro_pvalue_1e-2_peak_58102	58	.	3.70799	5.82249	2.74538	69
chr1	168754152	168754235	Micro_pvalue_1e-2_peak_58104	41	.	2.78099	4.11497	1.34190	40
chr1	168817492	168817610	Micro_pvalue_1e-2_peak_58135	40	.	2.77701	4.09011	1.34190	58
chr1	168876773	168877368	Micro_pvalue_1e-2_peak_58156	53	.	4.07731	5.38744	2.40187	427
chr1	168890064	168890500	Micro_pvalue_1e-2_peak_58159	68	.	4.92207	6.89603	3.66136	226
chr1	168948360	168948793	Micro_pvalue_1e-2_peak_58195	59	.	4.56656	5.99310	2.88982	201
chr1	168951892	168952203	Micro_pvalue_1e-2_peak_58196	46	.	3.78444	4.66110	1.80517	136
chr1	168968177	168968466	Micro_pvalue_1e-2_peak_58203	41	.	2.78099	4.11497	1.34190	223
chr1	168973264	168973567	Micro_pvalue_1e-2_peak_58206	58	.	3.70799	5.82249	2.74538	236
chr1	168979710	168979790	Micro_pvalue_1e-2_peak_58210	41	.	2.78099	4.11497	1.34190	39
chr1	168987215	168987417	Micro_pvalue_1e-2_peak_58213	41	.	2.78099	4.11497	1.34190	51
chr1	169010798	169011030	Micro_pvalue_1e-2_peak_58222	60	.	4.67789	6.01958	2.91018	54
chr1	169013664	169013969	Micro_pvalue_1e-2_peak_58223	57	.	4.54486	5.77904	2.73059	51
chr1	169022065	169022402	Micro_pvalue_1e-2_peak_58226	58	.	3.70799	5.82249	2.74538	67
chr1	169029738	169029811	Micro_pvalue_1e-2_peak_58227	46	.	3.44649	4.61288	1.76317	38
chr1	169030280	169030482	Micro_pvalue_1e-2_peak_58228	60	.	4.28119	6.01457	2.90648	146
chr1	169053111	169053186	Micro_pvalue_1e-2_peak_58239	40	.	2.77701	4.09011	1.34190	36
chr1	169060542	169060615	Micro_pvalue_1e-2_peak_58242	43	.	3.38266	4.39837	1.58148	36
chr1	169067782	169068194	Micro_pvalue_1e-2_peak_58248	52	.	3.60523	5.26053	2.29721	55
chr1	169074977	169076155	Micro_pvalue_1e-2_peak_58250a	112	.	6.73733	11.28518	7.43849	547
chr1	169074977	169076155	Micro_pvalue_1e-2_peak_58250b	171	.	8.98311	17.12004	12.47324	651
chr1	169084984	169086108	Micro_pvalue_1e-2_peak_58252	69	.	5.12821	6.90473	3.66788	465
chr1	169092066	169092491	Micro_pvalue_1e-2_peak_58254	39	.	2.75837	3.97911	1.34190	178
chr1	169103202	169103321	Micro_pvalue_1e-2_peak_58259	41	.	2.78099	4.11497	1.34190	58
chr1	169103633	169103724	Micro_pvalue_1e-2_peak_58260	41	.	2.78099	4.11497	1.34190	44
chr1	169125346	169125603	Micro_pvalue_1e-2_peak_58274	41	.	2.78099	4.11497	1.34190	191
chr1	169130582	169131087	Micro_pvalue_1e-2_peak_58277	41	.	2.78099	4.11497	1.34190	360
chr1	169147576	169148030	Micro_pvalue_1e-2_peak_58285	69	.	4.50653	6.92169	3.67988	296
chr1	169240554	169240717	Micro_pvalue_1e-2_peak_58321	58	.	3.70799	5.82249	2.74538	44
chr1	169336832	169337564	Micro_pvalue_1e-2_peak_58356	160	.	9.68657	16.03960	11.55108	329
chr1	169344720	169344812	Micro_pvalue_1e-2_peak_58357	41	.	2.78099	4.11497	1.34190	45
chr1	169396660	169396896	Micro_pvalue_1e-2_peak_58373	41	.	2.78099	4.11497	1.34190	50
chr1	169429626	169429750	Micro_pvalue_1e-2_peak_58378	41	.	2.78099	4.11497	1.34190	61
chr1	169443546	169443865	Micro_pvalue_1e-2_peak_58385	41	.	2.78099	4.11497	1.34190	60
chr1	169454779	169455539	Micro_pvalue_1e-2_peak_58389a	55	.	4.34901	5.53586	2.52611	80
chr1	169454779	169455539	Micro_pvalue_1e-2_peak_58389b	99	.	6.52351	9.92783	6.26038	292
chr1	169454779	169455539	Micro_pvalue_1e-2_peak_58389c	215	.	11.32625	21.50043	16.17357	522
chr1	169482539	169482856	Micro_pvalue_1e-2_peak_58395	69	.	4.50653	6.92169	3.67988	255
chr1	169522800	169523030	Micro_pvalue_1e-2_peak_58420	41	.	2.78099	4.11497	1.34190	164
chr1	169555785	169555918	Micro_pvalue_1e-2_peak_58438	41	.	2.78099	4.11497	1.34190	65
chr1	169570490	169570724	Micro_pvalue_1e-2_peak_58446	43	.	3.38266	4.39837	1.58148	40
chr1	169573993	169574332	Micro_pvalue_1e-2_peak_58447	58	.	4.22833	5.83877	2.75545	276
chr1	169583852	169583941	Micro_pvalue_1e-2_peak_58449	41	.	2.78099	4.11497	1.34190	43
chr1	169594037	169594165	Micro_pvalue_1e-2_peak_58457	39	.	2.75837	3.97911	1.34190	63
chr1	169605923	169606021	Micro_pvalue_1e-2_peak_58463	41	.	2.78099	4.11497	1.34190	48
chr1	169624904	169625112	Micro_pvalue_1e-2_peak_58473	41	.	2.78099	4.11497	1.34190	68
chr1	169665618	169665701	Micro_pvalue_1e-2_peak_58487	50	.	4.13052	5.09083	2.16121	36
chr1	169666871	169667308	Micro_pvalue_1e-2_peak_58488	61	.	4.74737	6.14848	3.02184	258
chr1	169680614	169681454	Micro_pvalue_1e-2_peak_58490	141	.	8.77311	14.11108	9.88648	272
chr1	169763825	169764324	Micro_pvalue_1e-2_peak_58512a	224	.	12.39481	22.49855	17.00041	67
chr1	169763825	169764324	Micro_pvalue_1e-2_peak_58512b	164	.	9.78537	16.43357	11.89035	356
chr1	169772212	169772441	Micro_pvalue_1e-2_peak_58513	77	.	5.51138	7.78420	4.41499	187
chr1	169778915	169779013	Micro_pvalue_1e-2_peak_58516	48	.	3.51278	4.85998	1.96767	50
chr1	169784370	169784482	Micro_pvalue_1e-2_peak_58518	41	.	2.78099	4.11497	1.34190	55
chr1	169787436	169787552	Micro_pvalue_1e-2_peak_58520	41	.	2.78099	4.11497	1.34190	57
chr1	169811280	169811355	Micro_pvalue_1e-2_peak_58527	41	.	2.78099	4.11497	1.34190	36
chr1	169846741	169846939	Micro_pvalue_1e-2_peak_58549	41	.	2.78099	4.11497	1.34190	38
chr1	169848322	169848517	Micro_pvalue_1e-2_peak_58551	39	.	2.75837	3.97911	1.34190	44
chr1	169862446	169863632	Micro_pvalue_1e-2_peak_58559a	142	.	8.05840	14.23760	9.99732	438
chr1	169862446	169863632	Micro_pvalue_1e-2_peak_58559b	55	.	4.25150	5.56186	2.55098	642
chr1	169862446	169863632	Micro_pvalue_1e-2_peak_58559c	118	.	7.06148	11.81058	7.89504	757
chr1	169862446	169863632	Micro_pvalue_1e-2_peak_58559d	75	.	5.19628	7.51598	4.18987	1047
chr1	169898215	169898374	Micro_pvalue_1e-2_peak_58572	41	.	2.78099	4.11497	1.34190	37
chr1	169968553	169968735	Micro_pvalue_1e-2_peak_58596	41	.	2.78099	4.11497	1.34190	65
chr1	170043393	170044087	Micro_pvalue_1e-2_peak_58619a	57	.	4.54486	5.77904	2.73059	314
chr1	170043393	170044087	Micro_pvalue_1e-2_peak_58619b	149	.	9.13302	14.98313	10.63858	457
chr1	170043393	170044087	Micro_pvalue_1e-2_peak_58619c	82	.	5.87122	8.22773	4.79397	606
chr1	170084290	170084400	Micro_pvalue_1e-2_peak_58632	41	.	2.78099	4.11497	1.34190	54
chr1	170143583	170143706	Micro_pvalue_1e-2_peak_58666	39	.	2.75837	3.97911	1.34190	60
chr1	170177893	170178034	Micro_pvalue_1e-2_peak_58692	40	.	2.77701	4.09011	1.34190	69
chr1	170186957	170187204	Micro_pvalue_1e-2_peak_58698	41	.	2.78099	4.11497	1.34190	174
chr1	170193849	170193925	Micro_pvalue_1e-2_peak_58700	41	.	2.78099	4.11497	1.34190	37
chr1	170201206	170201449	Micro_pvalue_1e-2_peak_58704	41	.	2.78099	4.11497	1.34190	182
chr1	170222376	170222958	Micro_pvalue_1e-2_peak_58714	38	.	2.73998	3.87719	1.32800	260
chr1	170233455	170233648	Micro_pvalue_1e-2_peak_58721	41	.	2.78099	4.11497	1.34190	61
chr1	170253640	170253873	Micro_pvalue_1e-2_peak_58732	41	.	2.78099	4.11497	1.34190	185
chr1	170327082	170327187	Micro_pvalue_1e-2_peak_58768	41	.	2.78099	4.11497	1.34190	51
chr1	170344336	170344461	Micro_pvalue_1e-2_peak_58772	40	.	2.77701	4.09011	1.34190	61
chr1	170396013	170396126	Micro_pvalue_1e-2_peak_58806	41	.	2.78099	4.11497	1.34190	55
chr1	170433558	170433809	Micro_pvalue_1e-2_peak_58821	41	.	2.78099	4.11497	1.34190	42
chr1	170463690	170463883	Micro_pvalue_1e-2_peak_58835	40	.	2.77701	4.09011	1.34190	53
chr1	170500798	170501669	Micro_pvalue_1e-2_peak_58847a	67	.	5.09749	6.78128	3.56434	226
chr1	170500798	170501669	Micro_pvalue_1e-2_peak_58847b	219	.	12.10654	21.96692	16.56685	495
chr1	170500798	170501669	Micro_pvalue_1e-2_peak_58847c	79	.	5.73468	7.98297	4.58593	804
chr1	170583120	170583231	Micro_pvalue_1e-2_peak_58890	40	.	2.77701	4.09011	1.34190	54
chr1	170645644	170645754	Micro_pvalue_1e-2_peak_58916	41	.	2.78099	4.11497	1.34190	54
chr1	170676092	170676195	Micro_pvalue_1e-2_peak_58939	39	.	2.75837	3.97911	1.34190	50
chr1	170678769	170678934	Micro_pvalue_1e-2_peak_58941	38	.	2.73998	3.87719	1.32800	49
chr1	170700719	170700851	Micro_pvalue_1e-2_peak_58955	41	.	2.78099	4.11497	1.34190	46
chr1	170711484	170711620	Micro_pvalue_1e-2_peak_58961	41	.	2.78099	4.11497	1.34190	67
chr1	170712066	170712301	Micro_pvalue_1e-2_peak_58962	41	.	2.78099	4.11497	1.34190	197
chr1	170804385	170804613	Micro_pvalue_1e-2_peak_59004	39	.	2.75837	3.97911	1.34190	59
chr1	170816416	170816540	Micro_pvalue_1e-2_peak_59012	41	.	2.78099	4.11497	1.34190	61
chr1	170827108	170827196	Micro_pvalue_1e-2_peak_59014	41	.	2.78099	4.11497	1.34190	43
chr1	170836074	170836157	Micro_pvalue_1e-2_peak_59016	41	.	2.78099	4.11497	1.34190	40
chr1	170841077	170841321	Micro_pvalue_1e-2_peak_59018	38	.	2.73998	3.87719	1.32800	186
chr1	170841682	170842108	Micro_pvalue_1e-2_peak_59019	38	.	2.73998	3.87719	1.32800	136
chr1	170850606	170850732	Micro_pvalue_1e-2_peak_59024	41	.	2.78099	4.11497	1.34190	62
chr1	170882587	170882759	Micro_pvalue_1e-2_peak_59033	41	.	2.78099	4.11497	1.34190	135
chr1	170926943	170927021	Micro_pvalue_1e-2_peak_59050	41	.	2.78099	4.11497	1.34190	38
chr1	170936250	170936557	Micro_pvalue_1e-2_peak_59053	41	.	2.78099	4.11497	1.34190	194
chr1	171001035	171001369	Micro_pvalue_1e-2_peak_59078	38	.	2.73998	3.87719	1.32800	173
chr1	171051199	171051572	Micro_pvalue_1e-2_peak_59111	53	.	3.62911	5.37785	2.39720	171
chr1	171059925	171060067	Micro_pvalue_1e-2_peak_59118	41	.	2.78099	4.11497	1.34190	70
chr1	171112273	171112373	Micro_pvalue_1e-2_peak_59136	41	.	2.78099	4.11497	1.34190	49
chr1	171119459	171119858	Micro_pvalue_1e-2_peak_59146	51	.	3.58166	5.15094	2.20887	152
chr1	171129512	171129688	Micro_pvalue_1e-2_peak_59152	97	.	6.14736	9.76055	6.11563	110
chr1	171165297	171165420	Micro_pvalue_1e-2_peak_59171	41	.	2.78099	4.11497	1.34190	60
chr1	171182075	171182486	Micro_pvalue_1e-2_peak_59179	191	.	11.08647	19.17212	14.21249	240
chr1	171274208	171274361	Micro_pvalue_1e-2_peak_59229	41	.	2.78099	4.11497	1.34190	109
chr1	171282901	171283463	Micro_pvalue_1e-2_peak_59231	169	.	10.07320	16.97449	12.34915	347
chr1	171289717	171289817	Micro_pvalue_1e-2_peak_59232	41	.	2.78099	4.11497	1.34190	49
chr1	171320582	171320695	Micro_pvalue_1e-2_peak_59246	41	.	2.78099	4.11497	1.34190	55
chr1	171327318	171327399	Micro_pvalue_1e-2_peak_59250	41	.	2.78099	4.11497	1.34190	39
chr1	171328324	171328515	Micro_pvalue_1e-2_peak_59251	41	.	2.78099	4.11497	1.34190	42
chr1	171348872	171349008	Micro_pvalue_1e-2_peak_59257	41	.	2.78099	4.11497	1.34190	67
chr1	171378161	171378267	Micro_pvalue_1e-2_peak_59269	41	.	2.78099	4.11497	1.34190	52
chr1	171383221	171383327	Micro_pvalue_1e-2_peak_59272	41	.	2.78099	4.11497	1.34190	52
chr1	171454202	171455278	Micro_pvalue_1e-2_peak_59317a	89	.	6.19886	8.92526	5.39798	132
chr1	171454202	171455278	Micro_pvalue_1e-2_peak_59317b	128	.	8.05852	12.80237	8.75431	416
chr1	171454202	171455278	Micro_pvalue_1e-2_peak_59317c	64	.	4.91461	6.46443	3.29321	752
chr1	171462910	171463002	Micro_pvalue_1e-2_peak_59319	41	.	2.78099	4.11497	1.34190	45
chr1	171505353	171505486	Micro_pvalue_1e-2_peak_59345	41	.	2.78099	4.11497	1.34190	65
chr1	171511236	171511482	Micro_pvalue_1e-2_peak_59351	40	.	2.77701	4.09011	1.34190	184
chr1	171554895	171554980	Micro_pvalue_1e-2_peak_59377	41	.	2.78099	4.11497	1.34190	41
chr1	171569516	171569881	Micro_pvalue_1e-2_peak_59382	67	.	4.47708	6.78418	3.56434	300
chr1	171575532	171575905	Micro_pvalue_1e-2_peak_59384	89	.	6.25869	8.95735	5.42457	144
chr1	171587026	171587124	Micro_pvalue_1e-2_peak_59388	41	.	2.78099	4.11497	1.34190	48
chr1	171592783	171592897	Micro_pvalue_1e-2_peak_59390	41	.	2.78099	4.11497	1.34190	56
chr1	171612457	171612691	Micro_pvalue_1e-2_peak_59401	40	.	2.77701	4.09011	1.34190	166
chr1	171697534	171697708	Micro_pvalue_1e-2_peak_59448	41	.	2.78099	4.11497	1.34190	58
chr1	171710606	171711978	Micro_pvalue_1e-2_peak_59454a	58	.	4.58836	5.85683	2.77175	252
chr1	171710606	171711978	Micro_pvalue_1e-2_peak_59454b	109	.	7.24494	10.94675	7.14405	648
chr1	171710606	171711978	Micro_pvalue_1e-2_peak_59454c	123	.	7.90358	12.31284	8.32832	730
chr1	171710606	171711978	Micro_pvalue_1e-2_peak_59454d	70	.	5.26905	7.08836	3.82067	921
chr1	171750166	171750917	Micro_pvalue_1e-2_peak_59472a	56	.	4.40141	5.61933	2.59937	181
chr1	171750166	171750917	Micro_pvalue_1e-2_peak_59472b	277	.	13.75440	27.71834	21.38894	411
chr1	171750166	171750917	Micro_pvalue_1e-2_peak_59472c	66	.	4.95158	6.66523	3.46174	676
chr1	171771965	171772513	Micro_pvalue_1e-2_peak_59477	61	.	4.77099	6.19286	3.06118	400
chr1	171774883	171775164	Micro_pvalue_1e-2_peak_59479	50	.	4.13052	5.09083	2.16121	224
chr1	171776875	171777001	Micro_pvalue_1e-2_peak_59480	70	.	5.21182	7.08455	3.81833	67
chr1	171810321	171810825	Micro_pvalue_1e-2_peak_59493a	62	.	4.78583	6.24690	3.10564	53
chr1	171810321	171810825	Micro_pvalue_1e-2_peak_59493b	177	.	10.16990	17.76538	13.02271	281
chr1	171811079	171811838	Micro_pvalue_1e-2_peak_59494	51	.	4.18760	5.16664	2.22359	147
chr1	171820009	171820353	Micro_pvalue_1e-2_peak_59495	89	.	5.91966	8.94285	5.41202	65
chr1	171837263	171837613	Micro_pvalue_1e-2_peak_59507	56	.	3.67782	5.64059	2.61239	291
chr1	171844193	171844622	Micro_pvalue_1e-2_peak_59511	39	.	2.75837	3.97911	1.34190	62
chr1	171853353	171853465	Micro_pvalue_1e-2_peak_59518	58	.	3.70799	5.82249	2.74538	49
chr1	171867978	171868479	Micro_pvalue_1e-2_peak_59527	80	.	5.26917	8.05644	4.64668	272
chr1	171879023	171879123	Micro_pvalue_1e-2_peak_59531	41	.	2.78099	4.11497	1.34190	49
chr1	171886650	171886745	Micro_pvalue_1e-2_peak_59539	38	.	2.73998	3.87719	1.32800	46
chr1	171906727	171907034	Micro_pvalue_1e-2_peak_59551	58	.	3.70799	5.82249	2.74538	72
chr1	171915055	171915233	Micro_pvalue_1e-2_peak_59556	41	.	2.78099	4.11497	1.34190	41
chr1	171917830	171917943	Micro_pvalue_1e-2_peak_59557	41	.	2.78099	4.11497	1.34190	55
chr1	171954205	171954344	Micro_pvalue_1e-2_peak_59577	41	.	2.78099	4.11497	1.34190	51
chr1	171954984	171955090	Micro_pvalue_1e-2_peak_59578	41	.	2.78099	4.11497	1.34190	52
chr1	171973395	171973516	Micro_pvalue_1e-2_peak_59587	38	.	2.73998	3.87719	1.32800	59
chr1	172063709	172063826	Micro_pvalue_1e-2_peak_59636	41	.	2.78099	4.11497	1.34190	57
chr1	172080170	172080478	Micro_pvalue_1e-2_peak_59646	41	.	2.78099	4.11497	1.34190	243
chr1	172099100	172099186	Micro_pvalue_1e-2_peak_59653	41	.	2.78099	4.11497	1.34190	42
chr1	172103926	172104057	Micro_pvalue_1e-2_peak_59655	40	.	2.77701	4.09011	1.34190	64
chr1	172194080	172194436	Micro_pvalue_1e-2_peak_59701	41	.	2.78099	4.11497	1.34190	47
chr1	172208614	172208723	Micro_pvalue_1e-2_peak_59709	41	.	2.78099	4.11497	1.34190	53
chr1	172209072	172209363	Micro_pvalue_1e-2_peak_59710	41	.	2.78099	4.11497	1.34190	63
chr1	172282456	172282534	Micro_pvalue_1e-2_peak_59751	41	.	2.78099	4.11497	1.34190	38
chr1	172311572	172312152	Micro_pvalue_1e-2_peak_59765	73	.	5.07400	7.35758	4.05256	456
chr1	172344353	172344574	Micro_pvalue_1e-2_peak_59783	41	.	2.78099	4.11497	1.34190	55
chr1	172359922	172360554	Micro_pvalue_1e-2_peak_59789a	67	.	5.01197	6.76286	3.54790	300
chr1	172359922	172360554	Micro_pvalue_1e-2_peak_59789b	67	.	5.03243	6.79606	3.57357	480
chr1	172362696	172362835	Micro_pvalue_1e-2_peak_59791	114	.	7.23952	11.40480	7.54254	63
chr1	172363426	172363499	Micro_pvalue_1e-2_peak_59792	55	.	4.34901	5.53586	2.52611	32
chr1	172363711	172363789	Micro_pvalue_1e-2_peak_59793	54	.	4.28105	5.42823	2.44010	37
chr1	172368621	172368704	Micro_pvalue_1e-2_peak_59794	51	.	4.00577	5.19473	2.24709	42
chr1	172378446	172378583	Micro_pvalue_1e-2_peak_59799	41	.	2.78099	4.11497	1.34190	67
chr1	172398403	172398522	Micro_pvalue_1e-2_peak_59811	58	.	3.70799	5.82249	2.74538	51
chr1	172412911	172413436	Micro_pvalue_1e-2_peak_59818a	63	.	4.69704	6.30170	3.15464	83
chr1	172412911	172413436	Micro_pvalue_1e-2_peak_59818b	91	.	6.26272	9.16759	5.60673	325
chr1	172412911	172413436	Micro_pvalue_1e-2_peak_59818c	77	.	5.47988	7.70589	4.34515	403
chr1	172418709	172418941	Micro_pvalue_1e-2_peak_59819	38	.	2.73998	3.87719	1.32800	41
chr1	172419200	172419304	Micro_pvalue_1e-2_peak_59820	90	.	5.47995	9.02903	5.48654	55
chr1	172442402	172442789	Micro_pvalue_1e-2_peak_59832	72	.	5.04286	7.25809	3.96696	348
chr1	172485141	172485474	Micro_pvalue_1e-2_peak_59852	38	.	2.73998	3.87719	1.32800	231
chr1	172493907	172494006	Micro_pvalue_1e-2_peak_59858	41	.	2.78099	4.11497	1.34190	48
chr1	172501358	172502749	Micro_pvalue_1e-2_peak_59861a	48	.	3.81712	4.89147	1.99713	35
chr1	172501358	172502749	Micro_pvalue_1e-2_peak_59861b	66	.	4.66537	6.67802	3.47424	297
chr1	172501358	172502749	Micro_pvalue_1e-2_peak_59861c	186	.	9.33073	18.69171	13.80919	413
chr1	172501358	172502749	Micro_pvalue_1e-2_peak_59861d	174	.	8.90661	17.48089	12.77847	660
chr1	172501358	172502749	Micro_pvalue_1e-2_peak_59861e	151	.	8.05836	15.12047	10.75742	776
chr1	172501358	172502749	Micro_pvalue_1e-2_peak_59861f	117	.	6.76504	11.71467	7.81093	892
chr1	172559693	172559778	Micro_pvalue_1e-2_peak_59874	41	.	2.78099	4.11497	1.34190	41
chr1	172612409	172612947	Micro_pvalue_1e-2_peak_59891	63	.	4.36300	6.31016	3.15936	440
chr1	172631742	172632158	Micro_pvalue_1e-2_peak_59899	53	.	3.62911	5.37785	2.39720	72
chr1	172637896	172638018	Micro_pvalue_1e-2_peak_59903	66	.	4.44800	6.65517	3.45382	53
chr1	172650594	172650868	Micro_pvalue_1e-2_peak_59910	41	.	2.78099	4.11497	1.34190	69
chr1	172666368	172666657	Micro_pvalue_1e-2_peak_59918	41	.	2.78099	4.11497	1.34190	247
chr1	172696032	172696158	Micro_pvalue_1e-2_peak_59939	41	.	2.78099	4.11497	1.34190	62
chr1	172714252	172714649	Micro_pvalue_1e-2_peak_59949	61	.	4.64396	6.17345	3.04400	168
chr1	172715259	172715821	Micro_pvalue_1e-2_peak_59950	61	.	4.61787	6.11180	2.98783	343
chr1	172733613	172733732	Micro_pvalue_1e-2_peak_59952	41	.	2.78099	4.11497	1.34190	58
chr1	172736324	172736404	Micro_pvalue_1e-2_peak_59956	41	.	2.78099	4.11497	1.34190	39
chr1	172787585	172787839	Micro_pvalue_1e-2_peak_59982	71	.	5.29451	7.13485	3.86433	89
chr1	172790815	172791011	Micro_pvalue_1e-2_peak_59984	49	.	4.04624	4.93512	2.03582	54
chr1	172796454	172796821	Micro_pvalue_1e-2_peak_59988	50	.	4.10987	5.05183	2.12725	280
chr1	172809344	172809471	Micro_pvalue_1e-2_peak_59995	41	.	2.78099	4.11497	1.34190	62
chr1	172814387	172814875	Micro_pvalue_1e-2_peak_59998	41	.	2.78099	4.11497	1.34190	346
chr1	172831201	172831286	Micro_pvalue_1e-2_peak_60007	41	.	2.78099	4.11497	1.34190	41
chr1	172842474	172842700	Micro_pvalue_1e-2_peak_60011	41	.	2.78099	4.11497	1.34190	184
chr1	172852403	172852476	Micro_pvalue_1e-2_peak_60016	39	.	3.22347	3.93622	1.34190	52
chr1	172852632	172853026	Micro_pvalue_1e-2_peak_60017	66	.	4.83520	6.65579	3.45382	225
chr1	172869492	172869843	Micro_pvalue_1e-2_peak_60024	63	.	4.36300	6.31016	3.15936	269
chr1	172879070	172879203	Micro_pvalue_1e-2_peak_60029	41	.	2.78099	4.11497	1.34190	65
chr1	172884606	172884686	Micro_pvalue_1e-2_peak_60033	41	.	2.78099	4.11497	1.34190	39
chr1	172895215	172895305	Micro_pvalue_1e-2_peak_60039	41	.	2.78099	4.11497	1.34190	44
chr1	172900103	172900225	Micro_pvalue_1e-2_peak_60041	41	.	2.78099	4.11497	1.34190	60
chr1	172914075	172914576	Micro_pvalue_1e-2_peak_60046	56	.	3.67782	5.64059	2.61239	256
chr1	172927873	172927959	Micro_pvalue_1e-2_peak_60051	43	.	3.38266	4.39837	1.58148	46
chr1	172929099	172929343	Micro_pvalue_1e-2_peak_60052	43	.	3.38266	4.39837	1.58148	68
chr1	172929780	172929925	Micro_pvalue_1e-2_peak_60053	43	.	3.38266	4.39837	1.58148	56
chr1	172959026	172959168	Micro_pvalue_1e-2_peak_60063	41	.	2.78099	4.11497	1.34190	70
chr1	172978821	172979078	Micro_pvalue_1e-2_peak_60070	56	.	4.15144	5.60057	2.58281	132
chr1	172984514	172985056	Micro_pvalue_1e-2_peak_60071	54	.	4.37883	5.48897	2.49264	214
chr1	172989431	172989577	Micro_pvalue_1e-2_peak_60073	56	.	4.46030	5.63000	2.60911	89
chr1	172989744	172989885	Micro_pvalue_1e-2_peak_60074	49	.	4.02928	4.90220	2.00656	62
chr1	173007784	173008717	Micro_pvalue_1e-2_peak_60084	63	.	4.69704	6.30170	3.15464	512
chr1	173017955	173018039	Micro_pvalue_1e-2_peak_60085	53	.	4.07731	5.38744	2.40187	44
chr1	173027177	173027512	Micro_pvalue_1e-2_peak_60089	69	.	4.50653	6.92169	3.67988	259
chr1	173048379	173048507	Micro_pvalue_1e-2_peak_60099	41	.	2.78099	4.11497	1.34190	63
chr1	173066263	173066368	Micro_pvalue_1e-2_peak_60110	62	.	4.33539	6.20685	3.07126	60
chr1	173081356	173081516	Micro_pvalue_1e-2_peak_60115	98	.	6.70092	9.87487	6.21395	73
chr1	173086406	173087040	Micro_pvalue_1e-2_peak_60116	82	.	5.86081	8.24779	4.81208	121
chr1	173092146	173092937	Micro_pvalue_1e-2_peak_60117	158	.	9.58970	15.84936	11.38828	67
chr1	173104122	173104581	Micro_pvalue_1e-2_peak_60122	41	.	2.78099	4.11497	1.34190	53
chr1	173122429	173122714	Micro_pvalue_1e-2_peak_60133	41	.	2.78099	4.11497	1.34190	63
chr1	173144839	173145254	Micro_pvalue_1e-2_peak_60143	101	.	6.81199	10.12414	6.43028	187
chr1	173159779	173160064	Micro_pvalue_1e-2_peak_60149	76	.	5.16974	7.68256	4.32671	226
chr1	173175879	173176539	Micro_pvalue_1e-2_peak_60157	61	.	4.61787	6.11180	2.98783	177
chr1	173182097	173182181	Micro_pvalue_1e-2_peak_60159	40	.	2.77701	4.09011	1.34190	41
chr1	173194037	173194175	Micro_pvalue_1e-2_peak_60166	41	.	2.78099	4.11497	1.34190	68
chr1	173224466	173224907	Micro_pvalue_1e-2_peak_60180	41	.	2.78099	4.11497	1.34190	390
chr1	173252822	173252924	Micro_pvalue_1e-2_peak_60195	41	.	2.78099	4.11497	1.34190	50
chr1	173255245	173255371	Micro_pvalue_1e-2_peak_60196	41	.	2.78099	4.11497	1.34190	62
chr1	173300206	173300430	Micro_pvalue_1e-2_peak_60216	61	.	4.30812	6.10846	2.98771	200
chr1	173329784	173329882	Micro_pvalue_1e-2_peak_60226	41	.	2.78099	4.11497	1.34190	48
chr1	173330043	173330184	Micro_pvalue_1e-2_peak_60227	41	.	2.78099	4.11497	1.34190	69
chr1	173346067	173346204	Micro_pvalue_1e-2_peak_60232	41	.	2.78099	4.11497	1.34190	67
chr1	173378919	173379101	Micro_pvalue_1e-2_peak_60240	125	.	7.96495	12.58663	8.56723	50
chr1	173380113	173380306	Micro_pvalue_1e-2_peak_60241	50	.	3.95946	5.07586	2.14824	141
chr1	173389434	173389741	Micro_pvalue_1e-2_peak_60242	62	.	4.33539	6.20685	3.07126	228
chr1	173391670	173391783	Micro_pvalue_1e-2_peak_60243	44	.	3.40368	4.46677	1.63937	54
chr1	173398746	173399432	Micro_pvalue_1e-2_peak_60244a	97	.	6.62886	9.71767	6.08038	68
chr1	173398746	173399432	Micro_pvalue_1e-2_peak_60244b	56	.	4.41924	5.66894	2.63686	508
chr1	173400572	173400665	Micro_pvalue_1e-2_peak_60245	44	.	3.68270	4.44048	1.61902	55
chr1	173445863	173446693	Micro_pvalue_1e-2_peak_60258a	61	.	4.65261	6.18857	3.05792	171
chr1	173445863	173446693	Micro_pvalue_1e-2_peak_60258b	94	.	6.20347	9.40754	5.81503	372
chr1	173445863	173446693	Micro_pvalue_1e-2_peak_60258c	129	.	7.75434	12.93828	8.87232	449
chr1	173445863	173446693	Micro_pvalue_1e-2_peak_60258d	129	.	7.75434	12.93828	8.87232	676
chr1	173458974	173459086	Micro_pvalue_1e-2_peak_60262	41	.	2.78099	4.11497	1.34190	55
chr1	173506710	173506793	Micro_pvalue_1e-2_peak_60291	41	.	2.78099	4.11497	1.34190	40
chr1	173572086	173572883	Micro_pvalue_1e-2_peak_60315	90	.	6.22713	9.08015	5.52945	189
chr1	173580191	173580642	Micro_pvalue_1e-2_peak_60316	41	.	2.78099	4.11497	1.34190	400
chr1	173597992	173598116	Micro_pvalue_1e-2_peak_60327	41	.	2.78099	4.11497	1.34190	61
chr1	173599466	173599549	Micro_pvalue_1e-2_peak_60329	41	.	2.78099	4.11497	1.34190	40
chr1	173638045	173638182	Micro_pvalue_1e-2_peak_60348	41	.	2.78099	4.11497	1.34190	67
chr1	173644138	173644246	Micro_pvalue_1e-2_peak_60352	41	.	2.78099	4.11497	1.34190	53
chr1	173683720	173684730	Micro_pvalue_1e-2_peak_60365a	97	.	6.66469	9.79542	6.14651	343
chr1	173683720	173684730	Micro_pvalue_1e-2_peak_60365b	112	.	7.40521	11.25228	7.40912	462
chr1	173793341	173794113	Micro_pvalue_1e-2_peak_60400a	74	.	5.45554	7.49852	4.17307	46
chr1	173793341	173794113	Micro_pvalue_1e-2_peak_60400b	86	.	6.06171	8.68850	5.19203	208
chr1	173793341	173794113	Micro_pvalue_1e-2_peak_60400c	99	.	6.66788	9.91941	6.25556	315
chr1	173793341	173794113	Micro_pvalue_1e-2_peak_60400d	63	.	4.84937	6.35369	3.19912	720
chr1	173821256	173821382	Micro_pvalue_1e-2_peak_60409	41	.	2.78099	4.11497	1.34190	62
chr1	173827506	173827587	Micro_pvalue_1e-2_peak_60411	41	.	2.78099	4.11497	1.34190	39
chr1	173836771	173838031	Micro_pvalue_1e-2_peak_60414a	102	.	6.73741	10.28030	6.56719	436
chr1	173836771	173838031	Micro_pvalue_1e-2_peak_60414b	140	.	8.42176	14.04346	9.82887	525
chr1	173836771	173838031	Micro_pvalue_1e-2_peak_60414c	102	.	6.73741	10.28030	6.56719	668
chr1	173977181	173977320	Micro_pvalue_1e-2_peak_60481	41	.	2.78099	4.11497	1.34190	68
chr1	173978109	173978468	Micro_pvalue_1e-2_peak_60482	41	.	2.78099	4.11497	1.34190	221
chr1	173990781	173991890	Micro_pvalue_1e-2_peak_60485	205	.	11.04789	20.54806	15.37160	798
chr1	174005894	174006013	Micro_pvalue_1e-2_peak_60488	41	.	2.78099	4.11497	1.34190	58
chr1	174055642	174055724	Micro_pvalue_1e-2_peak_60504	41	.	2.78099	4.11497	1.34190	40
chr1	174092503	174092707	Micro_pvalue_1e-2_peak_60522	41	.	2.78099	4.11497	1.34190	152
chr1	174128324	174129264	Micro_pvalue_1e-2_peak_60530a	58	.	4.54752	5.85447	2.77044	61
chr1	174128324	174129264	Micro_pvalue_1e-2_peak_60530b	168	.	9.66348	16.89606	12.28169	218
chr1	174138900	174139017	Micro_pvalue_1e-2_peak_60533	41	.	2.78099	4.11497	1.34190	57
chr1	174274371	174274455	Micro_pvalue_1e-2_peak_60580	41	.	2.78099	4.11497	1.34190	41
chr1	174285426	174285567	Micro_pvalue_1e-2_peak_60585	41	.	2.78099	4.11497	1.34190	69
chr1	174443923	174444006	Micro_pvalue_1e-2_peak_60640	41	.	2.78099	4.11497	1.34190	40
chr1	174543438	174543550	Micro_pvalue_1e-2_peak_60681	41	.	2.78099	4.11497	1.34190	55
chr1	174554428	174554738	Micro_pvalue_1e-2_peak_60683	41	.	2.78099	4.11497	1.34190	44
chr1	174577604	174577698	Micro_pvalue_1e-2_peak_60692	41	.	2.78099	4.11497	1.34190	46
chr1	174638617	174638928	Micro_pvalue_1e-2_peak_60705	41	.	2.78099	4.11497	1.34190	247
chr1	174713375	174713621	Micro_pvalue_1e-2_peak_60728	53	.	3.62911	5.37785	2.39720	55
chr1	174734266	174734393	Micro_pvalue_1e-2_peak_60736	41	.	2.78099	4.11497	1.34190	62
chr1	174739002	174739363	Micro_pvalue_1e-2_peak_60739	38	.	2.73998	3.87719	1.32800	40
chr1	174739686	174739812	Micro_pvalue_1e-2_peak_60740	41	.	2.78099	4.11497	1.34190	62
chr1	174768656	174769128	Micro_pvalue_1e-2_peak_60748a	56	.	4.41924	5.66894	2.63686	94
chr1	174768656	174769128	Micro_pvalue_1e-2_peak_60748b	83	.	5.89232	8.31518	4.87062	396
chr1	174824685	174824822	Micro_pvalue_1e-2_peak_60767	41	.	2.78099	4.11497	1.34190	83
chr1	174843525	174844212	Micro_pvalue_1e-2_peak_60777	103	.	6.95410	10.31766	6.59873	119
chr1	174844566	174844647	Micro_pvalue_1e-2_peak_60778	40	.	3.47705	4.02948	1.34190	37
chr1	174846569	174846744	Micro_pvalue_1e-2_peak_60779	39	.	3.42489	3.93137	1.34190	24
chr1	174852589	174852859	Micro_pvalue_1e-2_peak_60780	73	.	5.07400	7.35758	4.05256	202
chr1	174911850	174912621	Micro_pvalue_1e-2_peak_60812	119	.	7.69645	11.91673	7.98502	325
chr1	174924044	174924127	Micro_pvalue_1e-2_peak_60819	49	.	3.53544	4.95138	2.04458	40
chr1	174934592	174934987	Micro_pvalue_1e-2_peak_60825	61	.	4.72398	6.10482	2.98771	373
chr1	174940830	174940951	Micro_pvalue_1e-2_peak_60826	44	.	3.70261	4.48264	1.65248	72
chr1	174941177	174941510	Micro_pvalue_1e-2_peak_60827	83	.	5.92417	8.38401	4.92933	62
chr1	174959516	174959850	Micro_pvalue_1e-2_peak_60840	99	.	6.18703	9.92215	6.25556	201
chr1	174968470	174969273	Micro_pvalue_1e-2_peak_60845a	136	.	7.94163	13.63326	9.47237	80
chr1	174968470	174969273	Micro_pvalue_1e-2_peak_60845b	79	.	5.44016	7.90267	4.51697	347
chr1	174968470	174969273	Micro_pvalue_1e-2_peak_60845c	79	.	5.44016	7.90267	4.51697	461
chr1	174968470	174969273	Micro_pvalue_1e-2_peak_60845d	186	.	9.89120	18.61934	13.74681	644
chr1	174992319	174993086	Micro_pvalue_1e-2_peak_60854	61	.	4.64396	6.17345	3.04400	305
chr1	175041097	175041183	Micro_pvalue_1e-2_peak_60867	40	.	2.77701	4.09011	1.34190	42
chr1	175094590	175094690	Micro_pvalue_1e-2_peak_60894	95	.	5.56198	9.50906	5.89982	49
chr1	175158195	175158356	Micro_pvalue_1e-2_peak_60916	77	.	5.51138	7.78420	4.41499	45
chr1	175161749	175162184	Micro_pvalue_1e-2_peak_60917	62	.	4.67035	6.23671	3.09762	364
chr1	175207307	175207447	Micro_pvalue_1e-2_peak_60935	41	.	2.78099	4.11497	1.34190	69
chr1	175288581	175289111	Micro_pvalue_1e-2_peak_60966	40	.	2.77701	4.09011	1.34190	213
chr1	175313391	175313528	Micro_pvalue_1e-2_peak_60980	41	.	2.78099	4.11497	1.34190	67
chr1	175332711	175332839	Micro_pvalue_1e-2_peak_60989	41	.	2.78099	4.11497	1.34190	63
chr1	175338431	175338555	Micro_pvalue_1e-2_peak_60992	41	.	2.78099	4.11497	1.34190	61
chr1	175350110	175350203	Micro_pvalue_1e-2_peak_60999	41	.	2.78099	4.11497	1.34190	45
chr1	175480683	175480984	Micro_pvalue_1e-2_peak_61075	38	.	2.73998	3.87719	1.32800	241
chr1	175490526	175491122	Micro_pvalue_1e-2_peak_61085	69	.	4.50653	6.92169	3.67988	504
chr1	175523819	175523918	Micro_pvalue_1e-2_peak_61102	38	.	2.73998	3.87719	1.32800	48
chr1	175570052	175570506	Micro_pvalue_1e-2_peak_61123a	93	.	6.33513	9.34982	5.76257	65
chr1	175570052	175570506	Micro_pvalue_1e-2_peak_61123b	78	.	5.54324	7.86473	4.48398	333
chr1	175597824	175598246	Micro_pvalue_1e-2_peak_61139	70	.	4.53638	7.06887	3.80675	64
chr1	175609475	175609587	Micro_pvalue_1e-2_peak_61147	41	.	2.78099	4.11497	1.34190	55
chr1	175641713	175641848	Micro_pvalue_1e-2_peak_61166	41	.	2.78099	4.11497	1.34190	66
chr1	175666414	175666500	Micro_pvalue_1e-2_peak_61183	41	.	2.78099	4.11497	1.34190	42
chr1	175712715	175712844	Micro_pvalue_1e-2_peak_61211	41	.	2.78099	4.11497	1.34190	63
chr1	175719361	175719751	Micro_pvalue_1e-2_peak_61218	40	.	2.77701	4.09011	1.34190	267
chr1	175725428	175725741	Micro_pvalue_1e-2_peak_61222	40	.	2.77701	4.09011	1.34190	256
chr1	175732665	175732768	Micro_pvalue_1e-2_peak_61227	40	.	2.77701	4.09011	1.34190	50
chr1	175736250	175736460	Micro_pvalue_1e-2_peak_61229	41	.	2.78099	4.11497	1.34190	148
chr1	175757796	175758160	Micro_pvalue_1e-2_peak_61238	58	.	3.70799	5.82249	2.74538	141
chr1	175822403	175822590	Micro_pvalue_1e-2_peak_61272	41	.	2.78099	4.11497	1.34190	141
chr1	175834457	175834799	Micro_pvalue_1e-2_peak_61278	50	.	3.55840	5.04815	2.12477	64
chr1	175857079	175857314	Micro_pvalue_1e-2_peak_61297	41	.	2.78099	4.11497	1.34190	50
chr1	175895174	175895248	Micro_pvalue_1e-2_peak_61312	41	.	2.78099	4.11497	1.34190	36
chr1	175989210	175989428	Micro_pvalue_1e-2_peak_61342	41	.	2.78099	4.11497	1.34190	147
chr1	176066943	176067060	Micro_pvalue_1e-2_peak_61366	41	.	2.78099	4.11497	1.34190	57
chr1	176110346	176110479	Micro_pvalue_1e-2_peak_61381	41	.	2.78099	4.11497	1.34190	65
chr1	176154699	176154804	Micro_pvalue_1e-2_peak_61399	41	.	2.78099	4.11497	1.34190	51
chr1	176175830	176176929	Micro_pvalue_1e-2_peak_61407a	100	.	6.57570	10.01344	6.33558	422
chr1	176175830	176176929	Micro_pvalue_1e-2_peak_61407b	123	.	7.61076	12.34379	8.35732	611
chr1	176175830	176176929	Micro_pvalue_1e-2_peak_61407c	111	.	7.06714	11.11986	7.29508	722
chr1	176175830	176176929	Micro_pvalue_1e-2_peak_61407d	87	.	5.97989	8.77021	5.26426	874
chr1	176206927	176207102	Micro_pvalue_1e-2_peak_61419	41	.	2.78099	4.11497	1.34190	130
chr1	176265868	176265953	Micro_pvalue_1e-2_peak_61436	41	.	2.78099	4.11497	1.34190	41
chr1	176275362	176275675	Micro_pvalue_1e-2_peak_61438	41	.	2.78099	4.11497	1.34190	264
chr1	176289599	176289715	Micro_pvalue_1e-2_peak_61446	38	.	2.73998	3.87719	1.32800	57
chr1	176320749	176320830	Micro_pvalue_1e-2_peak_61461	41	.	2.78099	4.11497	1.34190	39
chr1	176344219	176344468	Micro_pvalue_1e-2_peak_61473	40	.	2.77701	4.09011	1.34190	37
chr1	176351103	176351202	Micro_pvalue_1e-2_peak_61480	40	.	2.77701	4.09011	1.34190	48
chr1	176418542	176418630	Micro_pvalue_1e-2_peak_61519	41	.	2.78099	4.11497	1.34190	43
chr1	176431988	176432071	Micro_pvalue_1e-2_peak_61527	39	.	2.75837	3.97911	1.34190	40
chr1	176432549	176432692	Micro_pvalue_1e-2_peak_61528	38	.	2.73998	3.87719	1.32800	70
chr1	176455910	176456026	Micro_pvalue_1e-2_peak_61538	41	.	2.78099	4.11497	1.34190	57
chr1	176528937	176529072	Micro_pvalue_1e-2_peak_61585	56	.	3.67782	5.64059	2.61239	66
chr1	176543995	176544080	Micro_pvalue_1e-2_peak_61598	41	.	2.78099	4.11497	1.34190	41
chr1	176665148	176665223	Micro_pvalue_1e-2_peak_61659	41	.	2.78099	4.11497	1.34190	36
chr1	176698018	176698148	Micro_pvalue_1e-2_peak_61669	41	.	2.78099	4.11497	1.34190	64
chr1	176828765	176828843	Micro_pvalue_1e-2_peak_61727	41	.	2.78099	4.11497	1.34190	38
chr1	176916674	176916952	Micro_pvalue_1e-2_peak_61771	59	.	4.25459	5.92478	2.83008	203
chr1	176925233	176925350	Micro_pvalue_1e-2_peak_61772	41	.	2.78099	4.11497	1.34190	57
chr1	176933208	176933564	Micro_pvalue_1e-2_peak_61774	64	.	4.75135	6.43718	3.26749	61
chr1	176937976	176938073	Micro_pvalue_1e-2_peak_61776	61	.	4.64396	6.17345	3.04400	42
chr1	176945542	176945735	Micro_pvalue_1e-2_peak_61777	44	.	3.40368	4.46677	1.63937	35
chr1	176953251	176953630	Micro_pvalue_1e-2_peak_61778	99	.	6.56276	9.96641	6.29415	231
chr1	176983680	176983776	Micro_pvalue_1e-2_peak_61789	41	.	2.78099	4.11497	1.34190	47
chr1	176992420	176992546	Micro_pvalue_1e-2_peak_61796	38	.	2.73998	3.87719	1.32800	62
chr1	176992782	176993050	Micro_pvalue_1e-2_peak_61797	57	.	3.70268	5.78921	2.73426	204
chr1	177004933	177005041	Micro_pvalue_1e-2_peak_61803	39	.	2.75837	3.97911	1.34190	53
chr1	177008611	177008887	Micro_pvalue_1e-2_peak_61806	39	.	2.75837	3.97911	1.34190	238
chr1	177038489	177038572	Micro_pvalue_1e-2_peak_61825	41	.	2.78099	4.11497	1.34190	40
chr1	177104615	177104819	Micro_pvalue_1e-2_peak_61857	41	.	2.78099	4.11497	1.34190	46
chr1	177126992	177127104	Micro_pvalue_1e-2_peak_61874	41	.	2.78099	4.11497	1.34190	55
chr1	177133667	177133953	Micro_pvalue_1e-2_peak_61876	59	.	4.25459	5.92478	2.83008	234
chr1	177139726	177140331	Micro_pvalue_1e-2_peak_61878a	60	.	4.68357	6.07701	2.96217	43
chr1	177139726	177140331	Micro_pvalue_1e-2_peak_61878b	107	.	7.02535	10.76250	6.98442	270
chr1	177142555	177142790	Micro_pvalue_1e-2_peak_61879	40	.	3.52775	4.04295	1.34190	197
chr1	177150497	177151099	Micro_pvalue_1e-2_peak_61880	78	.	5.20246	7.80107	4.42750	60
chr1	177187169	177187243	Micro_pvalue_1e-2_peak_61899	41	.	2.78099	4.11497	1.34190	36
chr1	177208400	177208508	Micro_pvalue_1e-2_peak_61915	41	.	2.78099	4.11497	1.34190	53
chr1	177221694	177221777	Micro_pvalue_1e-2_peak_61920	41	.	2.78099	4.11497	1.34190	40
chr1	177225385	177225607	Micro_pvalue_1e-2_peak_61922	38	.	2.73998	3.87719	1.32800	172
chr1	177261851	177262035	Micro_pvalue_1e-2_peak_61938	41	.	2.78099	4.11497	1.34190	144
chr1	177274306	177274704	Micro_pvalue_1e-2_peak_61943	49	.	3.53544	4.95138	2.04458	210
chr1	177279545	177279814	Micro_pvalue_1e-2_peak_61946	38	.	2.73998	3.87719	1.32800	44
chr1	177320603	177320794	Micro_pvalue_1e-2_peak_61965	151	.	9.22084	15.14613	10.78152	68
chr1	177322630	177322832	Micro_pvalue_1e-2_peak_61966	57	.	4.54486	5.77904	2.73059	41
chr1	177446942	177447344	Micro_pvalue_1e-2_peak_62019	65	.	4.41930	6.53368	3.35025	336
chr1	177453748	177453882	Micro_pvalue_1e-2_peak_62027	41	.	2.78099	4.11497	1.34190	66
chr1	177507674	177507788	Micro_pvalue_1e-2_peak_62045	40	.	2.77701	4.09011	1.34190	56
chr1	177513213	177513316	Micro_pvalue_1e-2_peak_62049	41	.	2.78099	4.11497	1.34190	50
chr1	177560622	177560894	Micro_pvalue_1e-2_peak_62072	40	.	2.77701	4.09011	1.34190	140
chr1	177614851	177615035	Micro_pvalue_1e-2_peak_62092	58	.	3.70799	5.82249	2.74538	49
chr1	177620382	177620471	Micro_pvalue_1e-2_peak_62095	41	.	2.78099	4.11497	1.34190	43
chr1	177713701	177713830	Micro_pvalue_1e-2_peak_62124	41	.	2.78099	4.11497	1.34190	63
chr1	177719428	177719538	Micro_pvalue_1e-2_peak_62126	41	.	2.78099	4.11497	1.34190	54
chr1	177722925	177723233	Micro_pvalue_1e-2_peak_62129	39	.	2.75837	3.97911	1.34190	186
chr1	177738169	177738312	Micro_pvalue_1e-2_peak_62135	41	.	2.78099	4.11497	1.34190	70
chr1	177751707	177752228	Micro_pvalue_1e-2_peak_62142	40	.	2.77701	4.09011	1.34190	273
chr1	177757440	177757584	Micro_pvalue_1e-2_peak_62146	39	.	2.75837	3.97911	1.34190	71
chr1	177873668	177873780	Micro_pvalue_1e-2_peak_62203	41	.	2.78099	4.11497	1.34190	55
chr1	177886144	177886285	Micro_pvalue_1e-2_peak_62207	41	.	2.78099	4.11497	1.34190	69
chr1	177917547	177917987	Micro_pvalue_1e-2_peak_62226	50	.	3.55840	5.04815	2.12477	141
chr1	177939456	177939580	Micro_pvalue_1e-2_peak_62237	40	.	2.77701	4.09011	1.34190	61
chr1	177952786	177952910	Micro_pvalue_1e-2_peak_62245	41	.	2.78099	4.11497	1.34190	61
chr1	177953426	177953536	Micro_pvalue_1e-2_peak_62246	41	.	2.78099	4.11497	1.34190	54
chr1	177964376	177964540	Micro_pvalue_1e-2_peak_62249	41	.	2.78099	4.11497	1.34190	121
chr1	177967332	177967471	Micro_pvalue_1e-2_peak_62251	41	.	2.78099	4.11497	1.34190	68
chr1	178001101	178001332	Micro_pvalue_1e-2_peak_62264	70	.	4.53638	7.06887	3.80675	113
chr1	178006737	178007340	Micro_pvalue_1e-2_peak_62265	115	.	7.52729	11.52394	7.64318	443
chr1	178024447	178024573	Micro_pvalue_1e-2_peak_62273	75	.	5.47979	7.53985	4.21138	49
chr1	178025063	178025655	Micro_pvalue_1e-2_peak_62274	99	.	6.69752	9.97050	6.29642	275
chr1	178026649	178026824	Micro_pvalue_1e-2_peak_62275	42	.	3.63703	4.22146	1.43143	61
chr1	178055753	178056312	Micro_pvalue_1e-2_peak_62294	69	.	4.95172	6.98166	3.73149	441
chr1	178062358	178063375	Micro_pvalue_1e-2_peak_62295a	65	.	4.85411	6.50868	3.33147	57
chr1	178062358	178063375	Micro_pvalue_1e-2_peak_62295b	110	.	7.03920	11.07391	7.25673	216
chr1	178062358	178063375	Micro_pvalue_1e-2_peak_62295c	123	.	7.61076	12.34379	8.35732	465
chr1	178062358	178063375	Micro_pvalue_1e-2_peak_62295d	76	.	5.43626	7.64991	4.29868	828
chr1	178063529	178063807	Micro_pvalue_1e-2_peak_62296	45	.	3.82054	4.57517	1.73212	225
chr1	178080437	178080543	Micro_pvalue_1e-2_peak_62308	40	.	2.77701	4.09011	1.34190	52
chr1	178088944	178089038	Micro_pvalue_1e-2_peak_62313	53	.	4.05318	5.32112	2.35170	51
chr1	178091257	178091654	Micro_pvalue_1e-2_peak_62314	76	.	5.44874	7.62969	4.28092	323
chr1	178103333	178103493	Micro_pvalue_1e-2_peak_62316	114	.	7.53476	11.49467	7.61871	77
chr1	178106297	178106689	Micro_pvalue_1e-2_peak_62317	61	.	4.72398	6.10482	2.98771	209
chr1	178129958	178130068	Micro_pvalue_1e-2_peak_62332	41	.	2.78099	4.11497	1.34190	54
chr1	178133678	178133784	Micro_pvalue_1e-2_peak_62334	40	.	2.77701	4.09011	1.34190	52
chr1	178161355	178162177	Micro_pvalue_1e-2_peak_62350a	135	.	8.48066	13.56251	9.41129	637
chr1	178161355	178162177	Micro_pvalue_1e-2_peak_62350b	108	.	7.17594	10.81983	7.03493	741
chr1	178204697	178204824	Micro_pvalue_1e-2_peak_62366	41	.	2.78099	4.11497	1.34190	62
chr1	178232411	178233190	Micro_pvalue_1e-2_peak_62373	79	.	5.23560	7.92549	4.53714	419
chr1	178240565	178240841	Micro_pvalue_1e-2_peak_62375	73	.	5.07400	7.35758	4.05256	226
chr1	178244868	178244941	Micro_pvalue_1e-2_peak_62376	38	.	3.18598	3.83903	1.31144	32
chr1	178247439	178247512	Micro_pvalue_1e-2_peak_62377	41	.	3.30115	4.15062	1.37080	61
chr1	178252380	178253668	Micro_pvalue_1e-2_peak_62378	61	.	4.61787	6.11180	2.98783	1053
chr1	178269085	178269466	Micro_pvalue_1e-2_peak_62382	41	.	2.78099	4.11497	1.34190	70
chr1	178313712	178313868	Micro_pvalue_1e-2_peak_62400	53	.	3.62911	5.37785	2.39720	105
chr1	178321608	178322087	Micro_pvalue_1e-2_peak_62408	41	.	2.78099	4.11497	1.34190	41
chr1	178445259	178445508	Micro_pvalue_1e-2_peak_62452	41	.	2.78099	4.11497	1.34190	48
chr1	178471047	178471216	Micro_pvalue_1e-2_peak_62473	39	.	2.75837	3.97911	1.34190	42
chr1	178476341	178476621	Micro_pvalue_1e-2_peak_62477	41	.	2.78099	4.11497	1.34190	53
chr1	178484343	178484481	Micro_pvalue_1e-2_peak_62479	41	.	2.78099	4.11497	1.34190	68
chr1	178501486	178501900	Micro_pvalue_1e-2_peak_62490	52	.	3.60523	5.26053	2.29721	157
chr1	178511316	178511535	Micro_pvalue_1e-2_peak_62495	61	.	4.64396	6.17345	3.04400	149
chr1	178511794	178512390	Micro_pvalue_1e-2_peak_62496	135	.	8.51393	13.59808	9.44020	149
chr1	178542148	178542234	Micro_pvalue_1e-2_peak_62504	41	.	2.78099	4.11497	1.34190	42
chr1	178543024	178543134	Micro_pvalue_1e-2_peak_62505	41	.	2.78099	4.11497	1.34190	54
chr1	178563184	178563325	Micro_pvalue_1e-2_peak_62518	41	.	2.78099	4.11497	1.34190	69
chr1	178564387	178564618	Micro_pvalue_1e-2_peak_62519	41	.	2.78099	4.11497	1.34190	179
chr1	178577499	178577874	Micro_pvalue_1e-2_peak_62527	124	.	7.65827	12.43638	8.43726	208
chr1	178582861	178582970	Micro_pvalue_1e-2_peak_62528	41	.	2.78099	4.11497	1.34190	53
chr1	178633426	178633883	Micro_pvalue_1e-2_peak_62550	67	.	4.47708	6.78418	3.56434	208
chr1	178663611	178663694	Micro_pvalue_1e-2_peak_62559	41	.	2.78099	4.11497	1.34190	40
chr1	178694094	178694512	Micro_pvalue_1e-2_peak_62566	184	.	10.53806	18.41312	13.57244	330
chr1	178695013	178695732	Micro_pvalue_1e-2_peak_62568	77	.	5.57897	7.71034	4.34854	562
chr1	178712839	178713331	Micro_pvalue_1e-2_peak_62575	119	.	7.11680	11.90322	7.97577	327
chr1	178722956	178723045	Micro_pvalue_1e-2_peak_62584	41	.	2.78099	4.11497	1.34190	43
chr1	178946091	178946165	Micro_pvalue_1e-2_peak_62650	41	.	2.78099	4.11497	1.34190	36
chr1	178947168	178947308	Micro_pvalue_1e-2_peak_62652	41	.	2.78099	4.11497	1.34190	69
chr1	178971807	178972094	Micro_pvalue_1e-2_peak_62663	51	.	3.58166	5.15094	2.20887	233
chr1	178985325	178985408	Micro_pvalue_1e-2_peak_62672	41	.	2.78099	4.11497	1.34190	40
chr1	178986028	178986129	Micro_pvalue_1e-2_peak_62673	39	.	2.75837	3.97911	1.34190	49
chr1	178994730	178995869	Micro_pvalue_1e-2_peak_62677a	107	.	7.02535	10.76250	6.98442	245
chr1	178994730	178995869	Micro_pvalue_1e-2_peak_62677b	71	.	5.24659	7.14751	3.87423	372
chr1	178994730	178995869	Micro_pvalue_1e-2_peak_62677c	82	.	5.82954	8.29593	4.85642	591
chr1	178994730	178995869	Micro_pvalue_1e-2_peak_62677d	107	.	6.99545	10.71197	6.94199	721
chr1	179050469	179051351	Micro_pvalue_1e-2_peak_62695a	83	.	5.85446	8.33761	4.89016	307
chr1	179050469	179051351	Micro_pvalue_1e-2_peak_62695b	107	.	7.02535	10.76250	6.98442	686
chr1	179052125	179052322	Micro_pvalue_1e-2_peak_62697	39	.	3.49773	3.99458	1.34190	61
chr1	179057991	179058311	Micro_pvalue_1e-2_peak_62698	125	.	7.96495	12.58663	8.56723	255
chr1	179072810	179072909	Micro_pvalue_1e-2_peak_62700	41	.	2.78099	4.11497	1.34190	48
chr1	179090307	179090539	Micro_pvalue_1e-2_peak_62710	38	.	2.73998	3.87719	1.32800	59
chr1	179098782	179099030	Micro_pvalue_1e-2_peak_62714	88	.	5.88334	8.82639	5.31418	56
chr1	179112064	179112277	Micro_pvalue_1e-2_peak_62719	56	.	4.17676	5.67691	2.64093	177
chr1	179132537	179132673	Micro_pvalue_1e-2_peak_62729	41	.	2.78099	4.11497	1.34190	67
chr1	179150721	179150796	Micro_pvalue_1e-2_peak_62743	40	.	2.77701	4.09011	1.34190	36
chr1	179159651	179159724	Micro_pvalue_1e-2_peak_62750	42	.	3.32116	4.20906	1.41998	60
chr1	179160152	179160422	Micro_pvalue_1e-2_peak_62751	87	.	5.84746	8.71442	5.21446	59
chr1	179173320	179173406	Micro_pvalue_1e-2_peak_62757	41	.	2.78099	4.11497	1.34190	42
chr1	179188454	179188682	Micro_pvalue_1e-2_peak_62764	41	.	2.78099	4.11497	1.34190	158
chr1	179198099	179199035	Micro_pvalue_1e-2_peak_62767a	64	.	4.91780	6.47559	3.30277	546
chr1	179198099	179199035	Micro_pvalue_1e-2_peak_62767b	52	.	4.21526	5.25383	2.29721	812
chr1	179207899	179208151	Micro_pvalue_1e-2_peak_62770	41	.	2.78099	4.11497	1.34190	59
chr1	179220697	179220813	Micro_pvalue_1e-2_peak_62776	40	.	2.77701	4.09011	1.34190	57
chr1	179221828	179222024	Micro_pvalue_1e-2_peak_62778	40	.	2.77701	4.09011	1.34190	37
chr1	179261680	179261757	Micro_pvalue_1e-2_peak_62790	63	.	4.77885	6.38860	3.22897	40
chr1	179262643	179263406	Micro_pvalue_1e-2_peak_62791	152	.	8.68987	15.27265	10.88987	234
chr1	179266298	179266440	Micro_pvalue_1e-2_peak_62792	82	.	5.66514	8.26184	4.82490	62
chr1	179296908	179297111	Micro_pvalue_1e-2_peak_62802	66	.	4.83520	6.65579	3.45382	57
chr1	179309996	179310567	Micro_pvalue_1e-2_peak_62804	68	.	4.92207	6.89603	3.66136	248
chr1	179334702	179335360	Micro_pvalue_1e-2_peak_62816a	116	.	7.61088	11.64299	7.74795	208
chr1	179334702	179335360	Micro_pvalue_1e-2_peak_62816b	63	.	4.84329	6.33054	3.17690	420
chr1	179339059	179339134	Micro_pvalue_1e-2_peak_62817	51	.	4.17246	5.17088	2.22647	31
chr1	179344345	179344482	Micro_pvalue_1e-2_peak_62819	41	.	2.78099	4.11497	1.34190	91
chr1	179372495	179372592	Micro_pvalue_1e-2_peak_62830	41	.	2.78099	4.11497	1.34190	47
chr1	179417509	179417651	Micro_pvalue_1e-2_peak_62849	39	.	2.75837	3.97911	1.34190	70
chr1	179422195	179422294	Micro_pvalue_1e-2_peak_62852	39	.	2.75837	3.97911	1.34190	48
chr1	179433895	179434019	Micro_pvalue_1e-2_peak_62859	41	.	2.78099	4.11497	1.34190	61
chr1	179464784	179464890	Micro_pvalue_1e-2_peak_62876	58	.	3.70799	5.82249	2.74538	49
chr1	179468009	179468126	Micro_pvalue_1e-2_peak_62878	41	.	2.78099	4.11497	1.34190	57
chr1	179473535	179473841	Micro_pvalue_1e-2_peak_62881	41	.	2.78099	4.11497	1.34190	241
chr1	179516769	179517052	Micro_pvalue_1e-2_peak_62894	41	.	2.78099	4.11497	1.34190	223
chr1	179555965	179556073	Micro_pvalue_1e-2_peak_62911	41	.	2.78099	4.11497	1.34190	53
chr1	179629067	179629222	Micro_pvalue_1e-2_peak_62939	41	.	2.78099	4.11497	1.34190	111
chr1	179637791	179638023	Micro_pvalue_1e-2_peak_62944	41	.	2.78099	4.11497	1.34190	42
chr1	179712699	179713004	Micro_pvalue_1e-2_peak_62976	41	.	2.78099	4.11497	1.34190	252
chr1	179739506	179739601	Micro_pvalue_1e-2_peak_62987	41	.	2.78099	4.11497	1.34190	46
chr1	179752162	179752300	Micro_pvalue_1e-2_peak_62993	41	.	2.78099	4.11497	1.34190	68
chr1	179784096	179784410	Micro_pvalue_1e-2_peak_63006	55	.	4.12643	5.52700	2.51769	81
chr1	179793511	179793672	Micro_pvalue_1e-2_peak_63009	41	.	2.78099	4.11497	1.34190	115
chr1	179851119	179852587	Micro_pvalue_1e-2_peak_63035a	62	.	4.53618	6.22496	3.08824	232
chr1	179851119	179852587	Micro_pvalue_1e-2_peak_63035b	137	.	7.76291	13.75457	9.57938	388
chr1	179851119	179852587	Micro_pvalue_1e-2_peak_63035c	126	.	7.33071	12.63763	8.61192	654
chr1	179862384	179862600	Micro_pvalue_1e-2_peak_63039	41	.	2.78099	4.11497	1.34190	149
chr1	179870515	179870601	Micro_pvalue_1e-2_peak_63043	41	.	2.78099	4.11497	1.34190	42
chr1	179889382	179889526	Micro_pvalue_1e-2_peak_63051	41	.	2.78099	4.11497	1.34190	71
chr1	179892351	179892716	Micro_pvalue_1e-2_peak_63052	58	.	3.70799	5.82249	2.74538	58
chr1	179910336	179910437	Micro_pvalue_1e-2_peak_63058	41	.	2.78099	4.11497	1.34190	49
chr1	179923212	179924295	Micro_pvalue_1e-2_peak_63062a	167	.	9.30521	16.72071	12.13417	541
chr1	179923212	179924295	Micro_pvalue_1e-2_peak_63062b	193	.	10.33912	19.36155	14.37452	664
chr1	179938496	179938743	Micro_pvalue_1e-2_peak_63069	47	.	3.49040	4.77340	1.89581	136
chr1	179939032	179939128	Micro_pvalue_1e-2_peak_63070	47	.	3.49040	4.77340	1.89581	50
chr1	179939320	179939411	Micro_pvalue_1e-2_peak_63071	47	.	3.49040	4.77340	1.89581	45
chr1	179945601	179946176	Micro_pvalue_1e-2_peak_63074	53	.	3.62911	5.37785	2.39720	224
chr1	180045601	180045686	Micro_pvalue_1e-2_peak_63113	41	.	2.78099	4.11497	1.34190	41
chr1	180070538	180070646	Micro_pvalue_1e-2_peak_63124	41	.	2.78099	4.11497	1.34190	53
chr1	180123430	180124103	Micro_pvalue_1e-2_peak_63138a	116	.	7.38972	11.65525	7.75705	216
chr1	180123430	180124103	Micro_pvalue_1e-2_peak_63138b	38	.	3.39655	3.83356	1.30871	366
chr1	180123430	180124103	Micro_pvalue_1e-2_peak_63138c	182	.	10.18964	18.20016	13.39534	512
chr1	180124774	180124847	Micro_pvalue_1e-2_peak_63139	38	.	3.39655	3.83356	1.30871	35
chr1	180125445	180125602	Micro_pvalue_1e-2_peak_63140	48	.	3.97908	4.82686	1.94436	98
chr1	180132326	180132457	Micro_pvalue_1e-2_peak_63141	73	.	4.59728	7.39833	4.08766	53
chr1	180143165	180143287	Micro_pvalue_1e-2_peak_63150	39	.	2.75837	3.97911	1.34190	60
chr1	180144841	180144965	Micro_pvalue_1e-2_peak_63151	38	.	2.73998	3.87719	1.32800	61
chr1	180155735	180155870	Micro_pvalue_1e-2_peak_63161	41	.	2.78099	4.11497	1.34190	66
chr1	180156033	180156139	Micro_pvalue_1e-2_peak_63162	41	.	2.78099	4.11497	1.34190	52
chr1	180176170	180176284	Micro_pvalue_1e-2_peak_63171	41	.	2.78099	4.11497	1.34190	56
chr1	180177560	180177638	Micro_pvalue_1e-2_peak_63173	41	.	2.78099	4.11497	1.34190	38
chr1	180199161	180199288	Micro_pvalue_1e-2_peak_63182	51	.	3.58166	5.15094	2.20887	70
chr1	180211015	180211118	Micro_pvalue_1e-2_peak_63193	41	.	2.78099	4.11497	1.34190	50
chr1	180221937	180222076	Micro_pvalue_1e-2_peak_63199	56	.	3.67782	5.64059	2.61239	47
chr1	180239113	180239291	Micro_pvalue_1e-2_peak_63212	46	.	3.46831	4.69117	1.82806	129
chr1	180248248	180248567	Micro_pvalue_1e-2_peak_63216	43	.	3.36191	4.33276	1.52534	140
chr1	180257500	180257992	Micro_pvalue_1e-2_peak_63219	58	.	3.70799	5.82249	2.74538	326
chr1	180313424	180313538	Micro_pvalue_1e-2_peak_63238	41	.	2.78099	4.11497	1.34190	56
chr1	180390233	180390373	Micro_pvalue_1e-2_peak_63264	41	.	2.78099	4.11497	1.34190	69
chr1	180471527	180472392	Micro_pvalue_1e-2_peak_63294a	68	.	5.14536	6.86593	3.63455	81
chr1	180471527	180472392	Micro_pvalue_1e-2_peak_63294b	93	.	6.43170	9.33697	5.75285	360
chr1	180471527	180472392	Micro_pvalue_1e-2_peak_63294c	147	.	9.00437	14.74712	10.43694	525
chr1	180484900	180485323	Micro_pvalue_1e-2_peak_63298	58	.	3.70799	5.82249	2.74538	362
chr1	180494528	180494829	Micro_pvalue_1e-2_peak_63301	41	.	2.78099	4.11497	1.34190	189
chr1	180502609	180502944	Micro_pvalue_1e-2_peak_63305	76	.	4.63499	7.62635	4.28009	264
chr1	180516462	180516545	Micro_pvalue_1e-2_peak_63310	41	.	2.78099	4.11497	1.34190	40
chr1	180550048	180550179	Micro_pvalue_1e-2_peak_63325	40	.	2.77701	4.09011	1.34190	45
chr1	180550659	180550777	Micro_pvalue_1e-2_peak_63326	39	.	2.75837	3.97911	1.34190	58
chr1	180573007	180573259	Micro_pvalue_1e-2_peak_63341	40	.	2.77701	4.09011	1.34190	213
chr1	180580253	180580729	Micro_pvalue_1e-2_peak_63345	63	.	4.36300	6.31016	3.15936	396
chr1	180587102	180587359	Micro_pvalue_1e-2_peak_63349	50	.	3.55840	5.04815	2.12477	135
chr1	180600488	180601899	Micro_pvalue_1e-2_peak_63354	209	.	11.27523	20.93333	15.69833	607
chr1	180632724	180632859	Micro_pvalue_1e-2_peak_63362	41	.	2.78099	4.11497	1.34190	51
chr1	180665085	180665300	Micro_pvalue_1e-2_peak_63372	41	.	2.78099	4.11497	1.34190	166
chr1	180827440	180827754	Micro_pvalue_1e-2_peak_63422	42	.	3.34141	4.26972	1.47265	253
chr1	180881827	180882196	Micro_pvalue_1e-2_peak_63439	40	.	2.77701	4.09011	1.34190	59
chr1	180895928	180896151	Micro_pvalue_1e-2_peak_63446	41	.	2.78099	4.11497	1.34190	153
chr1	180904809	180904899	Micro_pvalue_1e-2_peak_63452	41	.	2.78099	4.11497	1.34190	44
chr1	180918365	180918438	Micro_pvalue_1e-2_peak_63458	38	.	3.20461	3.88688	1.33520	35
chr1	180923191	180923613	Micro_pvalue_1e-2_peak_63460	51	.	4.00577	5.19473	2.24709	358
chr1	180991288	180991434	Micro_pvalue_1e-2_peak_63490	44	.	3.78788	4.47508	1.64694	35
chr1	180991686	180992184	Micro_pvalue_1e-2_peak_63491	90	.	6.28417	9.07460	5.52686	415
chr1	180992351	180992493	Micro_pvalue_1e-2_peak_63492	78	.	5.65575	7.84397	4.46578	65
chr1	181002386	181002730	Micro_pvalue_1e-2_peak_63493	61	.	4.61787	6.11180	2.98783	294
chr1	181003008	181003366	Micro_pvalue_1e-2_peak_63494	73	.	5.32765	7.34391	4.04244	129
chr1	181031426	181031922	Micro_pvalue_1e-2_peak_63502a	175	.	10.37847	17.56786	12.85104	148
chr1	181031426	181031922	Micro_pvalue_1e-2_peak_63502b	75	.	5.53518	7.58777	4.24782	325
chr1	181053522	181053696	Micro_pvalue_1e-2_peak_63507	50	.	4.13345	5.07733	2.14910	71
chr1	181057641	181058012	Micro_pvalue_1e-2_peak_63508	156	.	8.92295	15.65719	11.22314	178
chr1	181058721	181059436	Micro_pvalue_1e-2_peak_63509	56	.	4.43705	5.67635	2.64093	61
chr1	181073812	181074992	Micro_pvalue_1e-2_peak_63516a	74	.	5.40768	7.41733	4.10327	594
chr1	181073812	181074992	Micro_pvalue_1e-2_peak_63516b	85	.	6.00853	8.59772	5.11765	728
chr1	181093337	181093643	Micro_pvalue_1e-2_peak_63521	49	.	4.02928	4.90220	2.00656	255
chr1	181097842	181098133	Micro_pvalue_1e-2_peak_63522	46	.	3.91415	4.69486	1.83080	237
chr1	181098338	181098618	Micro_pvalue_1e-2_peak_63523	59	.	4.63269	5.93696	2.83866	52
chr1	181104120	181104405	Micro_pvalue_1e-2_peak_63525	63	.	4.72404	6.36848	3.21078	205
chr1	181104985	181105279	Micro_pvalue_1e-2_peak_63527	50	.	3.95946	5.07586	2.14824	56
chr1	181111546	181111951	Micro_pvalue_1e-2_peak_63530	84	.	5.37249	8.49611	5.02794	277
chr1	181122101	181122587	Micro_pvalue_1e-2_peak_63534a	72	.	5.26910	7.21123	3.92917	76
chr1	181122101	181122587	Micro_pvalue_1e-2_peak_63534b	58	.	4.51637	5.88004	2.79227	221
chr1	181122101	181122587	Micro_pvalue_1e-2_peak_63534c	72	.	5.26910	7.21123	3.92917	305
chr1	181135874	181135965	Micro_pvalue_1e-2_peak_63535	41	.	2.78099	4.11497	1.34190	44
chr1	181284643	181284931	Micro_pvalue_1e-2_peak_63594	76	.	4.63499	7.62635	4.28009	72
chr1	181354847	181354966	Micro_pvalue_1e-2_peak_63629	41	.	2.78099	4.11497	1.34190	58
chr1	181387659	181387758	Micro_pvalue_1e-2_peak_63641	41	.	2.78099	4.11497	1.34190	48
chr1	181394719	181395039	Micro_pvalue_1e-2_peak_63644	41	.	2.78099	4.11497	1.34190	218
chr1	181404152	181404266	Micro_pvalue_1e-2_peak_63650	41	.	2.78099	4.11497	1.34190	56
chr1	181448461	181448609	Micro_pvalue_1e-2_peak_63663	41	.	2.78099	4.11497	1.34190	43
chr1	181454061	181454231	Micro_pvalue_1e-2_peak_63668	38	.	2.73998	3.87719	1.32800	52
chr1	181454633	181454745	Micro_pvalue_1e-2_peak_63669	38	.	2.73998	3.87719	1.32800	55
chr1	181470999	181471079	Micro_pvalue_1e-2_peak_63680	38	.	2.73998	3.87719	1.32800	39
chr1	181479588	181479712	Micro_pvalue_1e-2_peak_63687	41	.	2.78099	4.11497	1.34190	61
chr1	181486206	181486948	Micro_pvalue_1e-2_peak_63692	41	.	2.78099	4.11497	1.34190	375
chr1	181490877	181490988	Micro_pvalue_1e-2_peak_63693	39	.	2.75837	3.97911	1.34190	54
chr1	181498641	181498760	Micro_pvalue_1e-2_peak_63697	41	.	2.78099	4.11497	1.34190	58
chr1	181504527	181504642	Micro_pvalue_1e-2_peak_63700	41	.	2.78099	4.11497	1.34190	56
chr1	181505861	181506032	Micro_pvalue_1e-2_peak_63701	41	.	2.78099	4.11497	1.34190	127
chr1	181526611	181526745	Micro_pvalue_1e-2_peak_63713	41	.	2.78099	4.11497	1.34190	66
chr1	181569120	181569195	Micro_pvalue_1e-2_peak_63730	41	.	2.78099	4.11497	1.34190	36
chr1	181619232	181619375	Micro_pvalue_1e-2_peak_63751	41	.	2.78099	4.11497	1.34190	70
chr1	181671479	181671582	Micro_pvalue_1e-2_peak_63778	41	.	2.78099	4.11497	1.34190	50
chr1	181683496	181683702	Micro_pvalue_1e-2_peak_63785	39	.	2.75837	3.97911	1.34190	149
chr1	181684326	181684404	Micro_pvalue_1e-2_peak_63786	40	.	2.77701	4.09011	1.34190	38
chr1	181712571	181712700	Micro_pvalue_1e-2_peak_63802	41	.	2.78099	4.11497	1.34190	63
chr1	181753398	181753776	Micro_pvalue_1e-2_peak_63820	67	.	5.07393	6.79101	3.56929	212
chr1	181754976	181755687	Micro_pvalue_1e-2_peak_63821	67	.	5.04723	6.73586	3.52291	613
chr1	181763106	181763223	Micro_pvalue_1e-2_peak_63822	41	.	2.78099	4.11497	1.34190	57
chr1	181888898	181889209	Micro_pvalue_1e-2_peak_63869	41	.	2.78099	4.11497	1.34190	58
chr1	181962156	181962244	Micro_pvalue_1e-2_peak_63887	41	.	2.78099	4.11497	1.34190	43
chr1	181998498	181999318	Micro_pvalue_1e-2_peak_63894a	87	.	6.08865	8.73470	5.23167	317
chr1	181998498	181999318	Micro_pvalue_1e-2_peak_63894b	195	.	10.95957	19.52992	14.51291	480
chr1	181998498	181999318	Micro_pvalue_1e-2_peak_63894c	99	.	6.69752	9.97050	6.29642	732
chr1	182038163	182038416	Micro_pvalue_1e-2_peak_63902	58	.	3.70799	5.82249	2.74538	183
chr1	182054026	182054402	Micro_pvalue_1e-2_peak_63910	50	.	3.55840	5.04815	2.12477	193
chr1	182062861	182062962	Micro_pvalue_1e-2_peak_63915	41	.	2.78099	4.11497	1.34190	49
chr1	182083279	182083715	Micro_pvalue_1e-2_peak_63929	50	.	3.55840	5.04815	2.12477	371
chr1	182088066	182088293	Micro_pvalue_1e-2_peak_63933	50	.	3.55840	5.04815	2.12477	165
chr1	182106398	182106564	Micro_pvalue_1e-2_peak_63944	52	.	3.60523	5.26053	2.29721	116
chr1	182113243	182113812	Micro_pvalue_1e-2_peak_63948a	65	.	4.93675	6.50227	3.32798	252
chr1	182113243	182113812	Micro_pvalue_1e-2_peak_63948b	106	.	6.96581	10.66197	6.89944	476
chr1	182118616	182118896	Micro_pvalue_1e-2_peak_63950	73	.	5.42557	7.37831	4.07065	72
chr1	182133588	182133718	Micro_pvalue_1e-2_peak_63955	75	.	5.13743	7.56943	4.23525	81
chr1	182139762	182140368	Micro_pvalue_1e-2_peak_63958	56	.	4.39560	5.61900	2.59937	404
chr1	182154247	182154672	Micro_pvalue_1e-2_peak_63967	69	.	4.50653	6.92169	3.67988	57
chr1	182160825	182161174	Micro_pvalue_1e-2_peak_63970	41	.	2.78099	4.11497	1.34190	283
chr1	182174652	182174867	Micro_pvalue_1e-2_peak_63978	41	.	2.78099	4.11497	1.34190	39
chr1	182182002	182182572	Micro_pvalue_1e-2_peak_63981	39	.	2.75837	3.97911	1.34190	253
chr1	182187883	182188012	Micro_pvalue_1e-2_peak_63986	41	.	2.78099	4.11497	1.34190	63
chr1	182214724	182214828	Micro_pvalue_1e-2_peak_64001	76	.	4.63499	7.62635	4.28009	55
chr1	182228383	182228924	Micro_pvalue_1e-2_peak_64007	88	.	5.88334	8.82639	5.31418	251
chr1	182247755	182248054	Micro_pvalue_1e-2_peak_64012a	86	.	5.81202	8.60663	5.12040	41
chr1	182247755	182248054	Micro_pvalue_1e-2_peak_64012b	86	.	5.81202	8.60663	5.12040	233
chr1	182255551	182255626	Micro_pvalue_1e-2_peak_64015	55	.	3.65330	5.50407	2.50095	36
chr1	182269291	182269441	Micro_pvalue_1e-2_peak_64027	61	.	4.64396	6.17345	3.04400	51
chr1	182272536	182273347	Micro_pvalue_1e-2_peak_64028	62	.	4.67035	6.23671	3.09762	613
chr1	182273599	182273709	Micro_pvalue_1e-2_peak_64029	62	.	4.67035	6.23671	3.09762	66
chr1	182284344	182284528	Micro_pvalue_1e-2_peak_64031	41	.	2.78099	4.11497	1.34190	142
chr1	182300221	182300431	Micro_pvalue_1e-2_peak_64040	41	.	2.78099	4.11497	1.34190	168
chr1	182305376	182305868	Micro_pvalue_1e-2_peak_64043	41	.	2.78099	4.11497	1.34190	442
chr1	182309752	182309893	Micro_pvalue_1e-2_peak_64046	41	.	2.78099	4.11497	1.34190	69
chr1	182338237	182338389	Micro_pvalue_1e-2_peak_64060	41	.	2.78099	4.11497	1.34190	101
chr1	182360619	182361537	Micro_pvalue_1e-2_peak_64064a	56	.	4.13873	5.60446	2.58666	126
chr1	182360619	182361537	Micro_pvalue_1e-2_peak_64064b	182	.	9.05052	18.22160	13.41279	343
chr1	182363474	182363705	Micro_pvalue_1e-2_peak_64065	47	.	3.71364	4.73210	1.86369	169
chr1	182366020	182366193	Micro_pvalue_1e-2_peak_64066	62	.	4.76502	6.21214	3.07592	55
chr1	182453893	182453993	Micro_pvalue_1e-2_peak_64084	41	.	2.78099	4.11497	1.34190	49
chr1	182557982	182558504	Micro_pvalue_1e-2_peak_64114	102	.	6.26791	10.27468	6.56236	450
chr1	182563513	182563630	Micro_pvalue_1e-2_peak_64115	55	.	3.65330	5.50407	2.50095	62
chr1	182573236	182573814	Micro_pvalue_1e-2_peak_64120	190	.	11.01473	19.01405	14.07785	396
chr1	182583984	182584556	Micro_pvalue_1e-2_peak_64123a	66	.	4.99465	6.62877	3.43414	153
chr1	182583984	182584556	Micro_pvalue_1e-2_peak_64123b	79	.	5.70817	7.93068	4.54062	427
chr1	182584877	182585122	Micro_pvalue_1e-2_peak_64124	42	.	3.56761	4.20535	1.41998	142
chr1	182593697	182593879	Micro_pvalue_1e-2_peak_64128	58	.	3.70799	5.82249	2.74538	111
chr1	182601729	182602002	Micro_pvalue_1e-2_peak_64133	56	.	3.67782	5.64059	2.61239	215
chr1	182722532	182722610	Micro_pvalue_1e-2_peak_64186	41	.	2.78099	4.11497	1.34190	38
chr1	182739070	182739191	Micro_pvalue_1e-2_peak_64196	41	.	2.78099	4.11497	1.34190	59
chr1	182751659	182752030	Micro_pvalue_1e-2_peak_64201	72	.	5.04286	7.25809	3.96696	91
chr1	182758579	182759233	Micro_pvalue_1e-2_peak_64202a	60	.	4.68357	6.07701	2.96217	68
chr1	182758579	182759233	Micro_pvalue_1e-2_peak_64202b	173	.	9.95258	17.38959	12.70015	316
chr1	182758579	182759233	Micro_pvalue_1e-2_peak_64202c	82	.	5.78035	8.21393	4.78217	432
chr1	182764307	182764395	Micro_pvalue_1e-2_peak_64204	40	.	3.51272	4.09787	1.34190	43
chr1	182764756	182765103	Micro_pvalue_1e-2_peak_64205	42	.	3.58629	4.24258	1.45074	221
chr1	182778676	182779698	Micro_pvalue_1e-2_peak_64211	47	.	3.49040	4.77340	1.89581	134
chr1	182797847	182798053	Micro_pvalue_1e-2_peak_64221	38	.	2.73998	3.87719	1.32800	148
chr1	182798521	182798883	Micro_pvalue_1e-2_peak_64222	55	.	3.65330	5.50407	2.50095	64
chr1	182808273	182809019	Micro_pvalue_1e-2_peak_64226a	93	.	6.45532	9.35211	5.76323	181
chr1	182808273	182809019	Micro_pvalue_1e-2_peak_64226b	122	.	7.88983	12.20500	8.23495	630
chr1	182809188	182809304	Micro_pvalue_1e-2_peak_64227	42	.	3.58629	4.24258	1.45074	57
chr1	182931799	182931999	Micro_pvalue_1e-2_peak_64290	92	.	5.51673	9.23489	5.66395	95
chr1	182958698	182958836	Micro_pvalue_1e-2_peak_64302	41	.	2.78099	4.11497	1.34190	68
chr1	182992592	182992704	Micro_pvalue_1e-2_peak_64315	46	.	3.46831	4.69117	1.82806	56
chr1	183044695	183044827	Micro_pvalue_1e-2_peak_64324	41	.	2.78099	4.11497	1.34190	65
chr1	183071121	183071669	Micro_pvalue_1e-2_peak_64333	70	.	4.53638	7.06887	3.80675	286
chr1	183108169	183108273	Micro_pvalue_1e-2_peak_64343	41	.	2.78099	4.11497	1.34190	51
chr1	183167077	183167184	Micro_pvalue_1e-2_peak_64362	41	.	2.78099	4.11497	1.34190	52
chr1	183223078	183223153	Micro_pvalue_1e-2_peak_64386	41	.	2.78099	4.11497	1.34190	36
chr1	183237030	183237121	Micro_pvalue_1e-2_peak_64391	41	.	2.78099	4.11497	1.34190	44
chr1	183250820	183251214	Micro_pvalue_1e-2_peak_64396	41	.	2.78099	4.11497	1.34190	52
chr1	183256573	183256681	Micro_pvalue_1e-2_peak_64398	41	.	2.78099	4.11497	1.34190	53
chr1	183387524	183387611	Micro_pvalue_1e-2_peak_64442	41	.	2.78099	4.11497	1.34190	42
chr1	183430457	183430884	Micro_pvalue_1e-2_peak_64460	41	.	2.78099	4.11497	1.34190	62
chr1	183440268	183441252	Micro_pvalue_1e-2_peak_64464a	53	.	4.24786	5.37590	2.39720	285
chr1	183440268	183441252	Micro_pvalue_1e-2_peak_64464b	63	.	4.77885	6.38860	3.22897	889
chr1	183441443	183441792	Micro_pvalue_1e-2_peak_64465	53	.	4.23146	5.35009	2.37750	56
chr1	183512853	183513045	Micro_pvalue_1e-2_peak_64483	67	.	4.47708	6.78418	3.56434	86
chr1	183521176	183521604	Micro_pvalue_1e-2_peak_64490	38	.	2.73998	3.87719	1.32800	39
chr1	183523933	183524033	Micro_pvalue_1e-2_peak_64492	41	.	2.78099	4.11497	1.34190	49
chr1	183536810	183537077	Micro_pvalue_1e-2_peak_64494	45	.	3.42495	4.53818	1.69895	38
chr1	183549298	183549756	Micro_pvalue_1e-2_peak_64499	66	.	4.83520	6.65579	3.45382	184
chr1	183552601	183552688	Micro_pvalue_1e-2_peak_64500	65	.	4.80692	6.58071	3.38976	43
chr1	183552909	183552997	Micro_pvalue_1e-2_peak_64501	51	.	4.00577	5.19473	2.24709	44
chr1	183559409	183560180	Micro_pvalue_1e-2_peak_64502	66	.	5.02734	6.65855	3.45557	368
chr1	183562652	183562890	Micro_pvalue_1e-2_peak_64503	67	.	5.07389	6.73982	3.52581	173
chr1	183574154	183574246	Micro_pvalue_1e-2_peak_64508	72	.	5.26910	7.21123	3.92917	44
chr1	183578396	183578702	Micro_pvalue_1e-2_peak_64509	103	.	6.88811	10.30028	6.58358	235
chr1	183595487	183595874	Micro_pvalue_1e-2_peak_64516	48	.	3.51278	4.85998	1.96767	54
chr1	183604647	183605446	Micro_pvalue_1e-2_peak_64520a	95	.	6.43990	9.53135	5.91993	56
chr1	183604647	183605446	Micro_pvalue_1e-2_peak_64520b	173	.	9.95258	17.38959	12.70015	281
chr1	183604647	183605446	Micro_pvalue_1e-2_peak_64520c	83	.	5.87959	8.37975	4.92859	420
chr1	183604647	183605446	Micro_pvalue_1e-2_peak_64520d	95	.	6.46755	9.57797	5.95818	531
chr1	183615809	183616159	Micro_pvalue_1e-2_peak_64522	41	.	2.78099	4.11497	1.34190	55
chr1	183708173	183708294	Micro_pvalue_1e-2_peak_64561	41	.	2.78099	4.11497	1.34190	59
chr1	183725590	183725941	Micro_pvalue_1e-2_peak_64568	58	.	3.70799	5.82249	2.74538	63
chr1	183761253	183761944	Micro_pvalue_1e-2_peak_64585	67	.	4.47708	6.78418	3.56434	61
chr1	183774180	183774596	Micro_pvalue_1e-2_peak_64588a	113	.	7.21021	11.35617	7.49799	103
chr1	183774180	183774596	Micro_pvalue_1e-2_peak_64588b	65	.	4.89263	6.57041	3.38466	252
chr1	183776742	183776894	Micro_pvalue_1e-2_peak_64589	73	.	5.24879	7.34843	4.04651	47
chr1	183779411	183779717	Micro_pvalue_1e-2_peak_64590	43	.	3.73622	4.38721	1.57593	202
chr1	183786389	183787145	Micro_pvalue_1e-2_peak_64591	58	.	4.49169	5.82547	2.74598	163
chr1	183801677	183801886	Micro_pvalue_1e-2_peak_64597	53	.	4.07731	5.38744	2.40187	154
chr1	183803585	183803964	Micro_pvalue_1e-2_peak_64598	40	.	3.28138	4.09424	1.34190	244
chr1	183811876	183812015	Micro_pvalue_1e-2_peak_64602	40	.	2.77701	4.09011	1.34190	56
chr1	183842970	183843091	Micro_pvalue_1e-2_peak_64621	65	.	4.80692	6.58071	3.38976	73
chr1	183843694	183843767	Micro_pvalue_1e-2_peak_64622	38	.	3.20461	3.88688	1.33520	33
chr1	183860459	183860712	Micro_pvalue_1e-2_peak_64626	38	.	2.73998	3.87719	1.32800	188
chr1	183865697	183865916	Micro_pvalue_1e-2_peak_64628	56	.	4.15144	5.60057	2.58281	177
chr1	183866084	183866192	Micro_pvalue_1e-2_peak_64629	42	.	3.34141	4.26972	1.47265	41
chr1	183880278	183880896	Micro_pvalue_1e-2_peak_64635	72	.	5.04286	7.25809	3.96696	410
chr1	183925570	183926351	Micro_pvalue_1e-2_peak_64667a	70	.	4.98173	7.07040	3.80675	363
chr1	183925570	183926351	Micro_pvalue_1e-2_peak_64667b	70	.	4.98173	7.07040	3.80675	467
chr1	183943544	183943678	Micro_pvalue_1e-2_peak_64672	41	.	2.78099	4.11497	1.34190	66
chr1	183979594	183979708	Micro_pvalue_1e-2_peak_64688	41	.	2.78099	4.11497	1.34190	56
chr1	183986469	183986954	Micro_pvalue_1e-2_peak_64691	57	.	3.70268	5.78921	2.73426	255
chr1	184020541	184021185	Micro_pvalue_1e-2_peak_64707a	97	.	6.66469	9.79542	6.14651	335
chr1	184020541	184021185	Micro_pvalue_1e-2_peak_64707b	97	.	6.66469	9.79542	6.14651	584
chr1	184044140	184044896	Micro_pvalue_1e-2_peak_64713	41	.	2.78099	4.11497	1.34190	450
chr1	184080085	184080257	Micro_pvalue_1e-2_peak_64727	41	.	2.78099	4.11497	1.34190	121
chr1	184099441	184099564	Micro_pvalue_1e-2_peak_64735	41	.	2.78099	4.11497	1.34190	60
chr1	184106769	184107147	Micro_pvalue_1e-2_peak_64736	41	.	2.78099	4.11497	1.34190	209
chr1	184112686	184112873	Micro_pvalue_1e-2_peak_64738	41	.	2.78099	4.11497	1.34190	99
chr1	184130439	184130917	Micro_pvalue_1e-2_peak_64751	50	.	3.55840	5.04815	2.12477	216
chr1	184134331	184134724	Micro_pvalue_1e-2_peak_64754	65	.	4.41930	6.53368	3.35025	306
chr1	184142692	184143061	Micro_pvalue_1e-2_peak_64756	58	.	3.70799	5.82249	2.74538	58
chr1	184160326	184160766	Micro_pvalue_1e-2_peak_64767	40	.	2.77701	4.09011	1.34190	66
chr1	184182016	184182568	Micro_pvalue_1e-2_peak_64774	65	.	4.41930	6.53368	3.35025	304
chr1	184193020	184193149	Micro_pvalue_1e-2_peak_64783	38	.	2.73998	3.87719	1.32800	63
chr1	184195622	184195737	Micro_pvalue_1e-2_peak_64785	55	.	3.65330	5.50407	2.50095	61
chr1	184245996	184246104	Micro_pvalue_1e-2_peak_64800	41	.	2.78099	4.11497	1.34190	53
chr1	184266651	184266739	Micro_pvalue_1e-2_peak_64812	41	.	2.78099	4.11497	1.34190	43
chr1	184305934	184306157	Micro_pvalue_1e-2_peak_64829	41	.	2.78099	4.11497	1.34190	153
chr1	184332759	184332841	Micro_pvalue_1e-2_peak_64842	38	.	2.73998	3.87719	1.32800	40
chr1	184355473	184356395	Micro_pvalue_1e-2_peak_64855	53	.	3.62911	5.37785	2.39720	589
chr1	184370153	184370290	Micro_pvalue_1e-2_peak_64862	41	.	2.78099	4.11497	1.34190	67
chr1	184514991	184515135	Micro_pvalue_1e-2_peak_64914	41	.	2.78099	4.11497	1.34190	71
chr1	184517448	184517588	Micro_pvalue_1e-2_peak_64916	41	.	2.78099	4.11497	1.34190	52
chr1	184530836	184530913	Micro_pvalue_1e-2_peak_64922	41	.	2.78099	4.11497	1.34190	37
chr1	184532502	184532816	Micro_pvalue_1e-2_peak_64924	41	.	2.78099	4.11497	1.34190	62
chr1	184539105	184539201	Micro_pvalue_1e-2_peak_64927	41	.	2.78099	4.11497	1.34190	47
chr1	184592687	184592888	Micro_pvalue_1e-2_peak_64961	39	.	2.75837	3.97911	1.34190	156
chr1	184632828	184633091	Micro_pvalue_1e-2_peak_64982	58	.	3.70799	5.82249	2.74538	59
chr1	184638951	184639095	Micro_pvalue_1e-2_peak_64989	41	.	2.78099	4.11497	1.34190	71
chr1	184716393	184716775	Micro_pvalue_1e-2_peak_65033	57	.	3.70268	5.78921	2.73426	334
chr1	184723592	184724473	Micro_pvalue_1e-2_peak_65035a	55	.	4.26621	5.58467	2.57137	250
chr1	184723592	184724473	Micro_pvalue_1e-2_peak_65035b	192	.	9.95449	19.21932	14.25437	449
chr1	184723592	184724473	Micro_pvalue_1e-2_peak_65035c	258	.	12.32461	25.89499	19.84068	565
chr1	184733894	184734047	Micro_pvalue_1e-2_peak_65037	41	.	2.78099	4.11497	1.34190	83
chr1	184745745	184745845	Micro_pvalue_1e-2_peak_65046	41	.	2.78099	4.11497	1.34190	49
chr1	184749443	184749773	Micro_pvalue_1e-2_peak_65049	41	.	2.78099	4.11497	1.34190	259
chr1	184755978	184756090	Micro_pvalue_1e-2_peak_65051	41	.	2.78099	4.11497	1.34190	55
chr1	184761733	184761862	Micro_pvalue_1e-2_peak_65055	41	.	2.78099	4.11497	1.34190	53
chr1	184774819	184775823	Micro_pvalue_1e-2_peak_65060a	70	.	5.21182	7.08455	3.81833	91
chr1	184774819	184775823	Micro_pvalue_1e-2_peak_65060b	98	.	6.70092	9.87487	6.21395	196
chr1	184774819	184775823	Micro_pvalue_1e-2_peak_65060c	70	.	5.18365	7.02331	3.76869	947
chr1	184792653	184792894	Micro_pvalue_1e-2_peak_65064	71	.	5.29451	7.13485	3.86433	96
chr1	184794320	184794585	Micro_pvalue_1e-2_peak_65065	58	.	4.61042	5.89659	2.80702	211
chr1	184794842	184795262	Micro_pvalue_1e-2_peak_65066	195	.	11.14316	19.51534	14.50196	64
chr1	184836751	184837375	Micro_pvalue_1e-2_peak_65085a	85	.	6.02183	8.59982	5.11765	294
chr1	184836751	184837375	Micro_pvalue_1e-2_peak_65085b	59	.	4.54133	5.93590	2.83866	498
chr1	184845069	184845556	Micro_pvalue_1e-2_peak_65086	103	.	6.88811	10.30028	6.58358	269
chr1	184851927	184852039	Micro_pvalue_1e-2_peak_65088	73	.	5.07400	7.35758	4.05256	58
chr1	184861194	184861501	Micro_pvalue_1e-2_peak_65092	46	.	3.46831	4.69117	1.82806	69
chr1	184873848	184874475	Micro_pvalue_1e-2_peak_65095	125	.	7.96495	12.58663	8.56723	349
chr1	184886464	184886807	Micro_pvalue_1e-2_peak_65097	88	.	5.88334	8.82639	5.31418	290
chr1	184904400	184904485	Micro_pvalue_1e-2_peak_65106	40	.	2.77701	4.09011	1.34190	41
chr1	184914276	184914514	Micro_pvalue_1e-2_peak_65110	74	.	5.47983	7.48129	4.15863	68
chr1	184915132	184915421	Micro_pvalue_1e-2_peak_65111	39	.	3.42489	3.93137	1.34190	252
chr1	184916811	184916915	Micro_pvalue_1e-2_peak_65112	129	.	8.26105	12.99297	8.91857	50
chr1	184923244	184923484	Micro_pvalue_1e-2_peak_65114	41	.	2.78099	4.11497	1.34190	51
chr1	184942687	184943745	Micro_pvalue_1e-2_peak_65121	73	.	5.32765	7.34391	4.04244	228
chr1	184951273	184951605	Micro_pvalue_1e-2_peak_65122	86	.	5.81202	8.60663	5.12040	218
chr1	185014252	185015205	Micro_pvalue_1e-2_peak_65148a	125	.	7.73352	12.54724	8.53369	323
chr1	185014252	185015205	Micro_pvalue_1e-2_peak_65148b	151	.	8.83831	15.11304	10.75298	423
chr1	185014252	185015205	Micro_pvalue_1e-2_peak_65148c	66	.	4.97155	6.69746	3.49159	705
chr1	185028059	185028281	Micro_pvalue_1e-2_peak_65153	59	.	4.56656	5.99310	2.88982	154
chr1	185029272	185029599	Micro_pvalue_1e-2_peak_65154	89	.	6.15716	8.91201	5.38594	71
chr1	185049840	185049921	Micro_pvalue_1e-2_peak_65164	41	.	2.78099	4.11497	1.34190	39
chr1	185083192	185083275	Micro_pvalue_1e-2_peak_65180	41	.	2.78099	4.11497	1.34190	40
chr1	185099944	185100070	Micro_pvalue_1e-2_peak_65193	41	.	2.78099	4.11497	1.34190	62
chr1	185125273	185126728	Micro_pvalue_1e-2_peak_65204a	109	.	6.54422	10.97183	7.16765	460
chr1	185125273	185126728	Micro_pvalue_1e-2_peak_65204b	88	.	5.67165	8.86682	5.34708	608
chr1	185125273	185126728	Micro_pvalue_1e-2_peak_65204c	167	.	8.75350	16.74006	12.14992	1047
chr1	185125273	185126728	Micro_pvalue_1e-2_peak_65204d	79	.	5.26893	7.91425	4.52832	1391
chr1	185139708	185139798	Micro_pvalue_1e-2_peak_65211	38	.	2.73998	3.87719	1.32800	44
chr1	185173298	185173415	Micro_pvalue_1e-2_peak_65229	41	.	2.78099	4.11497	1.34190	57
chr1	185209757	185209988	Micro_pvalue_1e-2_peak_65238	41	.	2.78099	4.11497	1.34190	177
chr1	185210767	185210899	Micro_pvalue_1e-2_peak_65240	41	.	2.78099	4.11497	1.34190	65
chr1	185260265	185261301	Micro_pvalue_1e-2_peak_65266	79	.	5.73806	7.99162	4.59294	343
chr1	185261604	185261786	Micro_pvalue_1e-2_peak_65267	79	.	5.73806	7.99162	4.59294	133
chr1	185269192	185269395	Micro_pvalue_1e-2_peak_65269	41	.	2.78099	4.11497	1.34190	153
chr1	185275131	185275217	Micro_pvalue_1e-2_peak_65273	39	.	2.75837	3.97911	1.34190	42
chr1	185275469	185275552	Micro_pvalue_1e-2_peak_65274	39	.	2.75837	3.97911	1.34190	40
chr1	185285354	185285667	Micro_pvalue_1e-2_peak_65277	92	.	5.67422	9.20199	5.63667	115
chr1	185285834	185287033	Micro_pvalue_1e-2_peak_65278a	123	.	6.89012	12.32074	8.33607	609
chr1	185285834	185287033	Micro_pvalue_1e-2_peak_65278b	145	.	7.70073	14.52551	10.24626	833
chr1	185297558	185297631	Micro_pvalue_1e-2_peak_65279	43	.	3.36191	4.33276	1.52534	33
chr1	185303305	185303611	Micro_pvalue_1e-2_peak_65280	109	.	6.98399	10.98326	7.17810	253
chr1	185307824	185308692	Micro_pvalue_1e-2_peak_65281a	73	.	5.24879	7.34843	4.04651	48
chr1	185307824	185308692	Micro_pvalue_1e-2_peak_65281b	84	.	5.75163	8.40076	4.94462	215
chr1	185307824	185308692	Micro_pvalue_1e-2_peak_65281c	106	.	6.79739	10.67841	6.91373	302
chr1	185307824	185308692	Micro_pvalue_1e-2_peak_65281d	63	.	4.76039	6.35926	3.20423	494
chr1	185315221	185315750	Micro_pvalue_1e-2_peak_65282	129	.	8.21974	12.91251	8.85117	470
chr1	185342963	185343337	Micro_pvalue_1e-2_peak_65295	102	.	6.91898	10.24874	6.53840	255
chr1	185346354	185346726	Micro_pvalue_1e-2_peak_65296	41	.	3.53082	4.13302	1.35762	242
chr1	185371789	185372399	Micro_pvalue_1e-2_peak_65303	69	.	4.50653	6.92169	3.67988	484
chr1	185400172	185400269	Micro_pvalue_1e-2_peak_65323	39	.	2.75837	3.97911	1.34190	47
chr1	185407358	185407849	Micro_pvalue_1e-2_peak_65330	41	.	2.78099	4.11497	1.34190	57
chr1	185435997	185436086	Micro_pvalue_1e-2_peak_65354	38	.	2.73998	3.87719	1.32800	43
chr1	185436417	185436502	Micro_pvalue_1e-2_peak_65355	38	.	2.73998	3.87719	1.32800	41
chr1	185452800	185453058	Micro_pvalue_1e-2_peak_65360	46	.	3.46831	4.69117	1.82806	25
chr1	185460158	185460393	Micro_pvalue_1e-2_peak_65364	39	.	2.75837	3.97911	1.34190	188
chr1	185495904	185496016	Micro_pvalue_1e-2_peak_65385	56	.	3.67782	5.64059	2.61239	55
chr1	185503862	185504213	Micro_pvalue_1e-2_peak_65388	72	.	5.04286	7.25809	3.96696	296
chr1	185520153	185520239	Micro_pvalue_1e-2_peak_65392	41	.	2.78099	4.11497	1.34190	42
chr1	185529138	185529470	Micro_pvalue_1e-2_peak_65399	47	.	3.49040	4.77340	1.89581	107
chr1	185529692	185530227	Micro_pvalue_1e-2_peak_65400	80	.	5.26917	8.05644	4.64668	467
chr1	185542078	185542428	Micro_pvalue_1e-2_peak_65403	41	.	2.78099	4.11497	1.34190	281
chr1	185547261	185547389	Micro_pvalue_1e-2_peak_65406	41	.	2.78099	4.11497	1.34190	63
chr1	185588362	185588445	Micro_pvalue_1e-2_peak_65430	41	.	2.78099	4.11497	1.34190	40
chr1	185588850	185588925	Micro_pvalue_1e-2_peak_65431	41	.	2.78099	4.11497	1.34190	36
chr1	185595435	185595706	Micro_pvalue_1e-2_peak_65433	41	.	2.78099	4.11497	1.34190	50
chr1	185615509	185615626	Micro_pvalue_1e-2_peak_65441	58	.	3.70799	5.82249	2.74538	58
chr1	185621664	185621815	Micro_pvalue_1e-2_peak_65446	41	.	2.78099	4.11497	1.34190	70
chr1	185631087	185631193	Micro_pvalue_1e-2_peak_65451	58	.	3.70799	5.82249	2.74538	51
chr1	185642115	185642384	Micro_pvalue_1e-2_peak_65453	50	.	4.09812	5.01948	2.10319	63
chr1	185642880	185643881	Micro_pvalue_1e-2_peak_65454	48	.	3.97908	4.82686	1.94436	706
chr1	185648550	185648845	Micro_pvalue_1e-2_peak_65455	40	.	3.49479	4.06336	1.34190	23
chr1	185662742	185663529	Micro_pvalue_1e-2_peak_65460a	67	.	5.07393	6.79101	3.56929	384
chr1	185662742	185663529	Micro_pvalue_1e-2_peak_65460b	68	.	5.10093	6.84728	3.61752	668
chr1	185687577	185687831	Micro_pvalue_1e-2_peak_65468	40	.	2.77701	4.09011	1.34190	150
chr1	185689755	185689861	Micro_pvalue_1e-2_peak_65470	58	.	3.70799	5.82249	2.74538	51
chr1	185702911	185703121	Micro_pvalue_1e-2_peak_65475	43	.	3.38266	4.39837	1.58148	62
chr1	185703393	185703603	Micro_pvalue_1e-2_peak_65476	73	.	5.07400	7.35758	4.05256	79
chr1	185739046	185739121	Micro_pvalue_1e-2_peak_65488	39	.	2.75837	3.97911	1.34190	36
chr1	185747171	185747268	Micro_pvalue_1e-2_peak_65495	41	.	2.78099	4.11497	1.34190	47
chr1	185768517	185768873	Micro_pvalue_1e-2_peak_65507	41	.	2.78099	4.11497	1.34190	285
chr1	185804410	185804520	Micro_pvalue_1e-2_peak_65523	41	.	2.78099	4.11497	1.34190	54
chr1	185853288	185853645	Micro_pvalue_1e-2_peak_65549	41	.	2.78099	4.11497	1.34190	72
chr1	185874907	185875038	Micro_pvalue_1e-2_peak_65559	41	.	2.78099	4.11497	1.34190	64
chr1	185894670	185894915	Micro_pvalue_1e-2_peak_65567	41	.	2.78099	4.11497	1.34190	200
chr1	185905683	185905768	Micro_pvalue_1e-2_peak_65574	41	.	2.78099	4.11497	1.34190	41
chr1	185953894	185953979	Micro_pvalue_1e-2_peak_65607	40	.	2.77701	4.09011	1.34190	41
chr1	185955939	185956019	Micro_pvalue_1e-2_peak_65608	41	.	2.78099	4.11497	1.34190	39
chr1	185972062	185972202	Micro_pvalue_1e-2_peak_65617	40	.	2.77701	4.09011	1.34190	69
chr1	185991650	185991781	Micro_pvalue_1e-2_peak_65631	41	.	2.78099	4.11497	1.34190	64
chr1	186003951	186004067	Micro_pvalue_1e-2_peak_65638	58	.	3.70799	5.82249	2.74538	48
chr1	186038075	186038214	Micro_pvalue_1e-2_peak_65654	41	.	2.78099	4.11497	1.34190	51
chr1	186041795	186041930	Micro_pvalue_1e-2_peak_65655	41	.	2.78099	4.11497	1.34190	66
chr1	186051516	186051763	Micro_pvalue_1e-2_peak_65664	38	.	2.73998	3.87719	1.32800	181
chr1	186080706	186080848	Micro_pvalue_1e-2_peak_65672	41	.	2.78099	4.11497	1.34190	70
chr1	186114639	186115000	Micro_pvalue_1e-2_peak_65690	41	.	2.78099	4.11497	1.34190	71
chr1	186124087	186124221	Micro_pvalue_1e-2_peak_65696	41	.	2.78099	4.11497	1.34190	66
chr1	186145424	186145502	Micro_pvalue_1e-2_peak_65705	41	.	2.78099	4.11497	1.34190	38
chr1	186156101	186156381	Micro_pvalue_1e-2_peak_65710	41	.	2.78099	4.11497	1.34190	227
chr1	186251764	186251908	Micro_pvalue_1e-2_peak_65774	41	.	2.78099	4.11497	1.34190	71
chr1	186260194	186260447	Micro_pvalue_1e-2_peak_65780	39	.	2.75837	3.97911	1.34190	56
chr1	186274306	186274396	Micro_pvalue_1e-2_peak_65788	41	.	2.78099	4.11497	1.34190	44
chr1	186343761	186345294	Micro_pvalue_1e-2_peak_65813a	71	.	4.94071	7.11242	3.84354	253
chr1	186343761	186345294	Micro_pvalue_1e-2_peak_65813b	80	.	5.37225	8.07864	4.66715	627
chr1	186343761	186345294	Micro_pvalue_1e-2_peak_65813c	147	.	8.08480	14.71470	10.41037	780
chr1	186343761	186345294	Micro_pvalue_1e-2_peak_65813d	101	.	6.28818	10.19534	6.49409	917
chr1	186343761	186345294	Micro_pvalue_1e-2_peak_65813e	113	.	6.75950	11.32111	7.47148	1129
chr1	186343761	186345294	Micro_pvalue_1e-2_peak_65813f	71	.	4.95696	7.13806	3.86736	1249
chr1	186361932	186362063	Micro_pvalue_1e-2_peak_65818	41	.	2.78099	4.11497	1.34190	64
chr1	186402058	186402177	Micro_pvalue_1e-2_peak_65836	41	.	2.78099	4.11497	1.34190	58
chr1	186411597	186412214	Micro_pvalue_1e-2_peak_65838	65	.	4.80692	6.58071	3.38976	344
chr1	186470420	186470513	Micro_pvalue_1e-2_peak_65882	58	.	3.70799	5.82249	2.74538	45
chr1	186470905	186471025	Micro_pvalue_1e-2_peak_65883	41	.	2.78099	4.11497	1.34190	59
chr1	186481123	186481473	Micro_pvalue_1e-2_peak_65887	84	.	5.74241	8.40242	4.94462	242
chr1	186495398	186495493	Micro_pvalue_1e-2_peak_65895	41	.	2.78099	4.11497	1.34190	46
chr1	186507165	186507250	Micro_pvalue_1e-2_peak_65902	41	.	2.78099	4.11497	1.34190	41
chr1	186574856	186575287	Micro_pvalue_1e-2_peak_65941	64	.	4.39097	6.41891	3.25381	261
chr1	186587144	186588048	Micro_pvalue_1e-2_peak_65947a	144	.	8.83838	14.44705	10.18062	145
chr1	186587144	186588048	Micro_pvalue_1e-2_peak_65947b	129	.	8.16942	12.99889	8.92255	616
chr1	186612833	186613185	Micro_pvalue_1e-2_peak_65957	41	.	2.78099	4.11497	1.34190	65
chr1	186625103	186625491	Micro_pvalue_1e-2_peak_65967	69	.	4.50653	6.92169	3.67988	70
chr1	186649240	186650143	Micro_pvalue_1e-2_peak_65978	128	.	8.09515	12.86705	8.80904	322
chr1	186675820	186675930	Micro_pvalue_1e-2_peak_65992	51	.	3.58166	5.15094	2.20887	62
chr1	186708075	186708473	Micro_pvalue_1e-2_peak_66009	76	.	5.16974	7.68256	4.32671	330
chr1	186724811	186724943	Micro_pvalue_1e-2_peak_66020	39	.	2.75837	3.97911	1.34190	65
chr1	186738231	186738363	Micro_pvalue_1e-2_peak_66030	39	.	2.75837	3.97911	1.34190	65
chr1	186748980	186749085	Micro_pvalue_1e-2_peak_66040	58	.	3.70799	5.82249	2.74538	56
chr1	186765293	186765700	Micro_pvalue_1e-2_peak_66047	41	.	2.78099	4.11497	1.34190	64
chr1	186797768	186798841	Micro_pvalue_1e-2_peak_66070a	81	.	5.58121	8.12750	4.70873	76
chr1	186797768	186798841	Micro_pvalue_1e-2_peak_66070b	115	.	7.10335	11.51269	7.63514	303
chr1	186797768	186798841	Micro_pvalue_1e-2_peak_66070c	80	.	5.56061	8.09461	4.68187	844
chr1	186808376	186808646	Micro_pvalue_1e-2_peak_66073	50	.	4.08942	5.01349	2.10029	10
chr1	186814784	186815141	Micro_pvalue_1e-2_peak_66074	111	.	6.62866	11.10891	7.28484	120
chr1	186817871	186818128	Micro_pvalue_1e-2_peak_66076	45	.	3.69004	4.51378	1.68228	49
chr1	186818516	186819057	Micro_pvalue_1e-2_peak_66077a	55	.	4.22238	5.51674	2.51310	212
chr1	186818516	186819057	Micro_pvalue_1e-2_peak_66077b	106	.	6.56814	10.64676	6.88534	313
chr1	186838631	186839000	Micro_pvalue_1e-2_peak_66084	53	.	4.07731	5.38744	2.40187	57
chr1	186848745	186849018	Micro_pvalue_1e-2_peak_66088	53	.	3.62911	5.37785	2.39720	204
chr1	186872896	186873250	Micro_pvalue_1e-2_peak_66108	67	.	5.07393	6.79101	3.56929	44
chr1	186873520	186873856	Micro_pvalue_1e-2_peak_66109	110	.	7.32601	11.08074	7.25941	216
chr1	186928201	186928286	Micro_pvalue_1e-2_peak_66149	41	.	2.78099	4.11497	1.34190	41
chr1	186936847	186936975	Micro_pvalue_1e-2_peak_66153	41	.	2.78099	4.11497	1.34190	63
chr1	186947769	186948243	Micro_pvalue_1e-2_peak_66159	65	.	4.77897	6.50788	3.33096	225
chr1	186955022	186955574	Micro_pvalue_1e-2_peak_66160	69	.	4.50653	6.92169	3.67988	222
chr1	186961700	186961814	Micro_pvalue_1e-2_peak_66166	39	.	2.75837	3.97911	1.34190	56
chr1	186983194	186983300	Micro_pvalue_1e-2_peak_66174	41	.	2.78099	4.11497	1.34190	52
chr1	187020357	187020795	Micro_pvalue_1e-2_peak_66195	40	.	2.77701	4.09011	1.34190	393
chr1	187022233	187022321	Micro_pvalue_1e-2_peak_66197	40	.	2.77701	4.09011	1.34190	43
chr1	187041684	187041769	Micro_pvalue_1e-2_peak_66213	58	.	3.70799	5.82249	2.74538	42
chr1	187048805	187048926	Micro_pvalue_1e-2_peak_66218	39	.	2.75837	3.97911	1.34190	59
chr1	187062820	187063230	Micro_pvalue_1e-2_peak_66233	39	.	2.75837	3.97911	1.34190	176
chr1	187084570	187084703	Micro_pvalue_1e-2_peak_66249	41	.	2.78099	4.11497	1.34190	65
chr1	187088669	187088801	Micro_pvalue_1e-2_peak_66251	40	.	2.77701	4.09011	1.34190	65
chr1	187113482	187113580	Micro_pvalue_1e-2_peak_66268	41	.	2.78099	4.11497	1.34190	48
chr1	187126164	187126263	Micro_pvalue_1e-2_peak_66280	41	.	2.78099	4.11497	1.34190	48
chr1	187137600	187137787	Micro_pvalue_1e-2_peak_66291	38	.	2.73998	3.87719	1.32800	65
chr1	187165258	187165352	Micro_pvalue_1e-2_peak_66315	41	.	2.78099	4.11497	1.34190	46
chr1	187169013	187169123	Micro_pvalue_1e-2_peak_66320	57	.	3.70268	5.78921	2.73426	55
chr1	187197587	187197724	Micro_pvalue_1e-2_peak_66337	41	.	2.78099	4.11497	1.34190	67
chr1	187209427	187209711	Micro_pvalue_1e-2_peak_66347	40	.	2.77701	4.09011	1.34190	213
chr1	187210287	187210530	Micro_pvalue_1e-2_peak_66348	41	.	2.78099	4.11497	1.34190	205
chr1	187246871	187246956	Micro_pvalue_1e-2_peak_66385	41	.	2.78099	4.11497	1.34190	41
chr1	187264637	187264711	Micro_pvalue_1e-2_peak_66394	41	.	2.78099	4.11497	1.34190	36
chr1	187284136	187284223	Micro_pvalue_1e-2_peak_66403	41	.	2.78099	4.11497	1.34190	42
chr1	187303194	187303356	Micro_pvalue_1e-2_peak_66421	41	.	2.78099	4.11497	1.34190	122
chr1	187323041	187323172	Micro_pvalue_1e-2_peak_66429	40	.	2.77701	4.09011	1.34190	64
chr1	187326868	187327028	Micro_pvalue_1e-2_peak_66433	38	.	2.73998	3.87719	1.32800	47
chr1	187327738	187327868	Micro_pvalue_1e-2_peak_66434	38	.	2.73998	3.87719	1.32800	64
chr1	187336028	187336261	Micro_pvalue_1e-2_peak_66440	41	.	2.78099	4.11497	1.34190	164
chr1	187374802	187374930	Micro_pvalue_1e-2_peak_66461	41	.	2.78099	4.11497	1.34190	63
chr1	187391142	187391419	Micro_pvalue_1e-2_peak_66472	41	.	2.78099	4.11497	1.34190	238
chr1	187470689	187470812	Micro_pvalue_1e-2_peak_66530	41	.	2.78099	4.11497	1.34190	60
chr1	187490475	187490551	Micro_pvalue_1e-2_peak_66545	40	.	2.77701	4.09011	1.34190	37
chr1	187491680	187491961	Micro_pvalue_1e-2_peak_66547	38	.	2.73998	3.87719	1.32800	34
chr1	187500561	187500694	Micro_pvalue_1e-2_peak_66553	39	.	2.75837	3.97911	1.34190	65
chr1	187504033	187504146	Micro_pvalue_1e-2_peak_66555	40	.	2.77701	4.09011	1.34190	55
chr1	187550975	187551119	Micro_pvalue_1e-2_peak_66600	39	.	2.75837	3.97911	1.34190	71
chr1	187562478	187562724	Micro_pvalue_1e-2_peak_66608	41	.	2.78099	4.11497	1.34190	204
chr1	187580465	187580579	Micro_pvalue_1e-2_peak_66616	41	.	2.78099	4.11497	1.34190	56
chr1	187582357	187582483	Micro_pvalue_1e-2_peak_66619	38	.	2.73998	3.87719	1.32800	76
chr1	187593586	187594125	Micro_pvalue_1e-2_peak_66629	49	.	3.53544	4.95138	2.04458	268
chr1	187633311	187633389	Micro_pvalue_1e-2_peak_66663	41	.	2.78099	4.11497	1.34190	38
chr1	187650564	187650863	Micro_pvalue_1e-2_peak_66673	41	.	2.78099	4.11497	1.34190	65
chr1	187688764	187688858	Micro_pvalue_1e-2_peak_66708	48	.	3.51278	4.85998	1.96767	47
chr1	187715739	187715874	Micro_pvalue_1e-2_peak_66729	40	.	2.77701	4.09011	1.34190	66
chr1	187734237	187734487	Micro_pvalue_1e-2_peak_66741	38	.	2.73998	3.87719	1.32800	11
chr1	187739853	187740113	Micro_pvalue_1e-2_peak_66745	41	.	2.78099	4.11497	1.34190	40
chr1	187746574	187746653	Micro_pvalue_1e-2_peak_66749	40	.	2.77701	4.09011	1.34190	38
chr1	187746951	187747066	Micro_pvalue_1e-2_peak_66750	41	.	2.78099	4.11497	1.34190	56
chr1	187761304	187761450	Micro_pvalue_1e-2_peak_66760	53	.	3.62911	5.37785	2.39720	55
chr1	187788690	187788826	Micro_pvalue_1e-2_peak_66783	40	.	2.77701	4.09011	1.34190	67
chr1	187795251	187795344	Micro_pvalue_1e-2_peak_66787	41	.	2.78099	4.11497	1.34190	45
chr1	187798508	187798744	Micro_pvalue_1e-2_peak_66791	41	.	2.78099	4.11497	1.34190	57
chr1	187805388	187805465	Micro_pvalue_1e-2_peak_66792	41	.	2.78099	4.11497	1.34190	37
chr1	187840127	187840247	Micro_pvalue_1e-2_peak_66826	41	.	2.78099	4.11497	1.34190	59
chr1	187883755	187883882	Micro_pvalue_1e-2_peak_66855	58	.	3.70799	5.82249	2.74538	64
chr1	187975981	187976142	Micro_pvalue_1e-2_peak_66931	39	.	2.75837	3.97911	1.34190	48
chr1	187976819	187976946	Micro_pvalue_1e-2_peak_66932	38	.	2.73998	3.87719	1.32800	62
chr1	187981477	187981608	Micro_pvalue_1e-2_peak_66935	39	.	2.75837	3.97911	1.34190	64
chr1	187982350	187982601	Micro_pvalue_1e-2_peak_66936	41	.	2.78099	4.11497	1.34190	196
chr1	187982760	187982834	Micro_pvalue_1e-2_peak_66937	41	.	2.78099	4.11497	1.34190	36
chr1	187989671	187989789	Micro_pvalue_1e-2_peak_66939	41	.	2.78099	4.11497	1.34190	58
chr1	187990942	187991053	Micro_pvalue_1e-2_peak_66940	40	.	2.77701	4.09011	1.34190	54
chr1	187996995	187997168	Micro_pvalue_1e-2_peak_66947	38	.	2.73998	3.87719	1.32800	126
chr1	187999413	187999495	Micro_pvalue_1e-2_peak_66949	40	.	2.77701	4.09011	1.34190	40
chr1	188012369	188012449	Micro_pvalue_1e-2_peak_66959	39	.	2.75837	3.97911	1.34190	39
chr1	188021523	188021738	Micro_pvalue_1e-2_peak_66965	39	.	2.75837	3.97911	1.34190	145
chr1	188099140	188099261	Micro_pvalue_1e-2_peak_67039	39	.	2.75837	3.97911	1.34190	59
chr1	188110393	188110529	Micro_pvalue_1e-2_peak_67049	41	.	2.78099	4.11497	1.34190	67
chr1	188135399	188135526	Micro_pvalue_1e-2_peak_67065	41	.	2.78099	4.11497	1.34190	62
chr1	188163992	188164070	Micro_pvalue_1e-2_peak_67087	41	.	2.78099	4.11497	1.34190	38
chr1	188169108	188169344	Micro_pvalue_1e-2_peak_67091	41	.	2.78099	4.11497	1.34190	173
chr1	188180225	188180332	Micro_pvalue_1e-2_peak_67099	41	.	2.78099	4.11497	1.34190	52
chr1	188185096	188185203	Micro_pvalue_1e-2_peak_67102	39	.	2.75837	3.97911	1.34190	52
chr1	188210092	188210241	Micro_pvalue_1e-2_peak_67114	40	.	3.28138	4.09424	1.34190	35
chr1	188254363	188254449	Micro_pvalue_1e-2_peak_67151	39	.	2.75837	3.97911	1.34190	42
chr1	188281155	188281262	Micro_pvalue_1e-2_peak_67169	41	.	2.78099	4.11497	1.34190	52
chr1	188300321	188300607	Micro_pvalue_1e-2_peak_67184	39	.	2.75837	3.97911	1.34190	247
chr1	188314055	188314301	Micro_pvalue_1e-2_peak_67189	41	.	2.78099	4.11497	1.34190	121
chr1	188343316	188343640	Micro_pvalue_1e-2_peak_67211	39	.	2.75837	3.97911	1.34190	271
chr1	188348822	188348901	Micro_pvalue_1e-2_peak_67214	41	.	2.78099	4.11497	1.34190	38
chr1	188360819	188361163	Micro_pvalue_1e-2_peak_67217	41	.	2.78099	4.11497	1.34190	145
chr1	188406243	188406385	Micro_pvalue_1e-2_peak_67240	41	.	2.78099	4.11497	1.34190	70
chr1	188413497	188413584	Micro_pvalue_1e-2_peak_67244	41	.	2.78099	4.11497	1.34190	42
chr1	188421019	188421133	Micro_pvalue_1e-2_peak_67249	41	.	2.78099	4.11497	1.34190	56
chr1	188451567	188451699	Micro_pvalue_1e-2_peak_67267	39	.	2.75837	3.97911	1.34190	65
chr1	188469051	188469183	Micro_pvalue_1e-2_peak_67283	56	.	3.67782	5.64059	2.61239	62
chr1	188489897	188490188	Micro_pvalue_1e-2_peak_67297	41	.	2.78099	4.11497	1.34190	57
chr1	188541967	188542045	Micro_pvalue_1e-2_peak_67337	38	.	2.73998	3.87719	1.32800	38
chr1	188589728	188589963	Micro_pvalue_1e-2_peak_67378	41	.	2.78099	4.11497	1.34190	187
chr1	188608763	188609124	Micro_pvalue_1e-2_peak_67396	38	.	2.73998	3.87719	1.32800	68
chr1	188616643	188616931	Micro_pvalue_1e-2_peak_67404	38	.	2.73998	3.87719	1.32800	41
chr1	188617187	188617277	Micro_pvalue_1e-2_peak_67405	38	.	2.73998	3.87719	1.32800	44
chr1	188689371	188689484	Micro_pvalue_1e-2_peak_67461	58	.	3.70799	5.82249	2.74538	51
chr1	188702865	188702997	Micro_pvalue_1e-2_peak_67473	40	.	2.77701	4.09011	1.34190	65
chr1	188703228	188703535	Micro_pvalue_1e-2_peak_67474	41	.	2.78099	4.11497	1.34190	45
chr1	188721054	188721331	Micro_pvalue_1e-2_peak_67486	40	.	2.77701	4.09011	1.34190	228
chr1	188781477	188781744	Micro_pvalue_1e-2_peak_67531	57	.	3.70268	5.78921	2.73426	43
chr1	188786048	188786123	Micro_pvalue_1e-2_peak_67535	38	.	2.73998	3.87719	1.32800	36
chr1	188793223	188793330	Micro_pvalue_1e-2_peak_67541	41	.	2.78099	4.11497	1.34190	52
chr1	188801555	188801682	Micro_pvalue_1e-2_peak_67549	41	.	2.78099	4.11497	1.34190	62
chr1	188836193	188836285	Micro_pvalue_1e-2_peak_67581	39	.	2.75837	3.97911	1.34190	45
chr1	188853125	188853204	Micro_pvalue_1e-2_peak_67595	39	.	2.75837	3.97911	1.34190	38
chr1	188870759	188870889	Micro_pvalue_1e-2_peak_67603	41	.	2.78099	4.11497	1.34190	64
chr1	188929390	188929523	Micro_pvalue_1e-2_peak_67642	40	.	2.77701	4.09011	1.34190	65
chr1	188929769	188930388	Micro_pvalue_1e-2_peak_67643	41	.	2.78099	4.11497	1.34190	548
chr1	188961001	188961081	Micro_pvalue_1e-2_peak_67665	41	.	2.78099	4.11497	1.34190	39
chr1	188970770	188970858	Micro_pvalue_1e-2_peak_67676	38	.	2.73998	3.87719	1.32800	43
chr1	188991090	188991461	Micro_pvalue_1e-2_peak_67697	41	.	2.78099	4.11497	1.34190	305
chr1	189006007	189006105	Micro_pvalue_1e-2_peak_67708	40	.	2.77701	4.09011	1.34190	48
chr1	189006591	189006865	Micro_pvalue_1e-2_peak_67709	40	.	2.77701	4.09011	1.34190	46
chr1	189021419	189021505	Micro_pvalue_1e-2_peak_67719	40	.	2.77701	4.09011	1.34190	42
chr1	189034131	189034265	Micro_pvalue_1e-2_peak_67731	41	.	2.78099	4.11497	1.34190	66
chr1	189075405	189075549	Micro_pvalue_1e-2_peak_67767	41	.	2.78099	4.11497	1.34190	71
chr1	189085976	189086213	Micro_pvalue_1e-2_peak_67776	38	.	2.73998	3.87719	1.32800	37
chr1	189119765	189119883	Micro_pvalue_1e-2_peak_67803	41	.	2.78099	4.11497	1.34190	58
chr1	189143768	189143848	Micro_pvalue_1e-2_peak_67829	40	.	2.77701	4.09011	1.34190	39
chr1	189174464	189174679	Micro_pvalue_1e-2_peak_67846	41	.	2.78099	4.11497	1.34190	62
chr1	189181494	189181614	Micro_pvalue_1e-2_peak_67849	56	.	3.67782	5.64059	2.61239	56
chr1	189194131	189194260	Micro_pvalue_1e-2_peak_67861	39	.	2.75837	3.97911	1.34190	63
chr1	189198215	189198352	Micro_pvalue_1e-2_peak_67865	39	.	2.75837	3.97911	1.34190	67
chr1	189219688	189219908	Micro_pvalue_1e-2_peak_67878	57	.	3.70268	5.78921	2.73426	149
chr1	189243321	189243539	Micro_pvalue_1e-2_peak_67900	39	.	2.75837	3.97911	1.34190	42
chr1	189249088	189249206	Micro_pvalue_1e-2_peak_67905	40	.	2.77701	4.09011	1.34190	58
chr1	189250283	189250378	Micro_pvalue_1e-2_peak_67908	39	.	2.75837	3.97911	1.34190	46
chr1	189316879	189317111	Micro_pvalue_1e-2_peak_67962	41	.	2.78099	4.11497	1.34190	58
chr1	189336694	189336990	Micro_pvalue_1e-2_peak_67973	40	.	2.77701	4.09011	1.34190	54
chr1	189373405	189373504	Micro_pvalue_1e-2_peak_68008	47	.	3.49040	4.77340	1.89581	46
chr1	189384826	189384910	Micro_pvalue_1e-2_peak_68020	41	.	2.78099	4.11497	1.34190	41
chr1	189396854	189397352	Micro_pvalue_1e-2_peak_68028	55	.	3.65330	5.50407	2.50095	458
chr1	189415088	189415223	Micro_pvalue_1e-2_peak_68041	41	.	2.78099	4.11497	1.34190	66
chr1	189421222	189421585	Micro_pvalue_1e-2_peak_68048	39	.	2.75837	3.97911	1.34190	293
chr1	189468112	189468329	Micro_pvalue_1e-2_peak_68080	58	.	3.70799	5.82249	2.74538	154
chr1	189476219	189476333	Micro_pvalue_1e-2_peak_68088	41	.	2.78099	4.11497	1.34190	56
chr1	189482203	189482613	Micro_pvalue_1e-2_peak_68091	39	.	2.75837	3.97911	1.34190	361
chr1	189499514	189499628	Micro_pvalue_1e-2_peak_68104	58	.	3.70799	5.82249	2.74538	63
chr1	189527577	189527715	Micro_pvalue_1e-2_peak_68120	41	.	2.78099	4.11497	1.34190	68
chr1	189533551	189533680	Micro_pvalue_1e-2_peak_68124	41	.	2.78099	4.11497	1.34190	63
chr1	189535747	189535825	Micro_pvalue_1e-2_peak_68127	40	.	2.77701	4.09011	1.34190	38
chr1	189563792	189564108	Micro_pvalue_1e-2_peak_68143	41	.	2.78099	4.11497	1.34190	257
chr1	189582476	189582574	Micro_pvalue_1e-2_peak_68154	41	.	2.78099	4.11497	1.34190	48
chr1	189616118	189616192	Micro_pvalue_1e-2_peak_68182	40	.	2.77701	4.09011	1.34190	36
chr1	189630989	189631100	Micro_pvalue_1e-2_peak_68197	39	.	2.75837	3.97911	1.34190	54
chr1	189675065	189675382	Micro_pvalue_1e-2_peak_68227	39	.	2.75837	3.97911	1.34190	146
chr1	189731206	189731316	Micro_pvalue_1e-2_peak_68280	41	.	2.78099	4.11497	1.34190	54
chr1	189749277	189749381	Micro_pvalue_1e-2_peak_68298	58	.	3.70799	5.82249	2.74538	48
chr1	189766988	189767292	Micro_pvalue_1e-2_peak_68311	40	.	2.77701	4.09011	1.34190	59
chr1	189808163	189808427	Micro_pvalue_1e-2_peak_68348	41	.	2.78099	4.11497	1.34190	54
chr1	189814421	189814517	Micro_pvalue_1e-2_peak_68351	41	.	2.78099	4.11497	1.34190	47
chr1	189878124	189878324	Micro_pvalue_1e-2_peak_68399	41	.	2.78099	4.11497	1.34190	60
chr1	189892038	189892151	Micro_pvalue_1e-2_peak_68414	40	.	2.77701	4.09011	1.34190	55
chr1	189908029	189908116	Micro_pvalue_1e-2_peak_68425	65	.	4.41930	6.53368	3.35025	41
chr1	189913600	189913692	Micro_pvalue_1e-2_peak_68430	41	.	2.78099	4.11497	1.34190	45
chr1	189940887	189941014	Micro_pvalue_1e-2_peak_68448	39	.	2.75837	3.97911	1.34190	62
chr1	189946639	189946880	Micro_pvalue_1e-2_peak_68453	38	.	2.73998	3.87719	1.32800	189
chr1	189977623	189977696	Micro_pvalue_1e-2_peak_68474	45	.	3.42495	4.53818	1.69895	34
chr1	189998711	189998912	Micro_pvalue_1e-2_peak_68492	69	.	4.50653	6.92169	3.67988	44
chr1	190012623	190012969	Micro_pvalue_1e-2_peak_68503	41	.	2.78099	4.11497	1.34190	65
chr1	190025169	190025272	Micro_pvalue_1e-2_peak_68511	41	.	2.78099	4.11497	1.34190	50
chr1	190061044	190061440	Micro_pvalue_1e-2_peak_68536	41	.	2.78099	4.11497	1.34190	52
chr1	190090086	190090167	Micro_pvalue_1e-2_peak_68556	41	.	2.78099	4.11497	1.34190	39
chr1	190106581	190106693	Micro_pvalue_1e-2_peak_68566	40	.	2.77701	4.09011	1.34190	55
chr1	190107709	190107803	Micro_pvalue_1e-2_peak_68567	38	.	2.73998	3.87719	1.32800	46
chr1	190143102	190143195	Micro_pvalue_1e-2_peak_68593	40	.	2.77701	4.09011	1.34190	45
chr1	190166323	190166413	Micro_pvalue_1e-2_peak_68611	39	.	2.75837	3.97911	1.34190	44
chr1	190171131	190171220	Micro_pvalue_1e-2_peak_68615	38	.	2.73998	3.87719	1.32800	43
chr1	190184994	190185085	Micro_pvalue_1e-2_peak_68633	39	.	2.75837	3.97911	1.34190	44
chr1	190199470	190199588	Micro_pvalue_1e-2_peak_68642	40	.	2.77701	4.09011	1.34190	58
chr1	190239149	190239227	Micro_pvalue_1e-2_peak_68671	39	.	2.75837	3.97911	1.34190	38
chr1	190278006	190278148	Micro_pvalue_1e-2_peak_68697	41	.	2.78099	4.11497	1.34190	70
chr1	190283177	190283436	Micro_pvalue_1e-2_peak_68701	41	.	2.78099	4.11497	1.34190	200
chr1	190317502	190317616	Micro_pvalue_1e-2_peak_68725	41	.	2.78099	4.11497	1.34190	56
chr1	190334626	190334945	Micro_pvalue_1e-2_peak_68736	41	.	2.78099	4.11497	1.34190	59
chr1	190385831	190385909	Micro_pvalue_1e-2_peak_68779	38	.	2.73998	3.87719	1.32800	38
chr1	190447422	190447681	Micro_pvalue_1e-2_peak_68815	40	.	3.28138	4.09424	1.34190	53
chr1	190448040	190448150	Micro_pvalue_1e-2_peak_68816	42	.	3.32116	4.20906	1.41998	67
chr1	190478006	190478132	Micro_pvalue_1e-2_peak_68831	41	.	2.78099	4.11497	1.34190	62
chr1	190508601	190508723	Micro_pvalue_1e-2_peak_68851	41	.	2.78099	4.11497	1.34190	60
chr1	190527749	190528028	Micro_pvalue_1e-2_peak_68869	39	.	2.75837	3.97911	1.34190	60
chr1	190541394	190541839	Micro_pvalue_1e-2_peak_68883	41	.	2.78099	4.11497	1.34190	188
chr1	190569367	190569717	Micro_pvalue_1e-2_peak_68896	41	.	2.78099	4.11497	1.34190	64
chr1	190627499	190627618	Micro_pvalue_1e-2_peak_68944	41	.	2.78099	4.11497	1.34190	58
chr1	190636590	190636734	Micro_pvalue_1e-2_peak_68950	39	.	2.75837	3.97911	1.34190	71
chr1	190659863	190659940	Micro_pvalue_1e-2_peak_68967	41	.	2.78099	4.11497	1.34190	37
chr1	190667389	190667568	Micro_pvalue_1e-2_peak_68974	41	.	2.78099	4.11497	1.34190	92
chr1	190708916	190709055	Micro_pvalue_1e-2_peak_69009	41	.	2.78099	4.11497	1.34190	68
chr1	190714230	190714336	Micro_pvalue_1e-2_peak_69014	38	.	2.73998	3.87719	1.32800	52
chr1	190728895	190729295	Micro_pvalue_1e-2_peak_69025	85	.	5.77701	8.50271	5.03222	239
chr1	190780910	190781073	Micro_pvalue_1e-2_peak_69074	56	.	3.67782	5.64059	2.61239	70
chr1	190808840	190808960	Micro_pvalue_1e-2_peak_69097	41	.	2.78099	4.11497	1.34190	59
chr1	190811745	190811868	Micro_pvalue_1e-2_peak_69098	38	.	2.73998	3.87719	1.32800	60
chr1	190814543	190814644	Micro_pvalue_1e-2_peak_69099	39	.	2.75837	3.97911	1.34190	49
chr1	190816463	190816626	Micro_pvalue_1e-2_peak_69101	69	.	4.50653	6.92169	3.67988	68
chr1	190828508	190828839	Micro_pvalue_1e-2_peak_69111	38	.	2.73998	3.87719	1.32800	66
chr1	190841534	190841731	Micro_pvalue_1e-2_peak_69127	40	.	2.77701	4.09011	1.34190	154
chr1	190842442	190842532	Micro_pvalue_1e-2_peak_69128	41	.	2.78099	4.11497	1.34190	44
chr1	190850239	190850523	Micro_pvalue_1e-2_peak_69130	40	.	2.77701	4.09011	1.34190	247
chr1	190907443	190907576	Micro_pvalue_1e-2_peak_69175	41	.	2.78099	4.11497	1.34190	77
chr1	190926927	190927045	Micro_pvalue_1e-2_peak_69192	40	.	2.77701	4.09011	1.34190	58
chr1	190944919	190945330	Micro_pvalue_1e-2_peak_69206	66	.	4.44800	6.65517	3.45382	212
chr1	190948930	190949148	Micro_pvalue_1e-2_peak_69207	46	.	3.46831	4.69117	1.82806	160
chr1	190974219	190974312	Micro_pvalue_1e-2_peak_69221	40	.	2.77701	4.09011	1.34190	45
chr1	190974475	190974597	Micro_pvalue_1e-2_peak_69222	40	.	2.77701	4.09011	1.34190	60
chr1	190979962	190980389	Micro_pvalue_1e-2_peak_69224	38	.	2.73998	3.87719	1.32800	366
chr1	190995944	190996072	Micro_pvalue_1e-2_peak_69239	58	.	4.22833	5.83877	2.75545	64
chr1	191027426	191027603	Micro_pvalue_1e-2_peak_69255	41	.	2.78099	4.11497	1.34190	131
chr1	191027990	191028084	Micro_pvalue_1e-2_peak_69256	41	.	2.78099	4.11497	1.34190	46
chr1	191068478	191068747	Micro_pvalue_1e-2_peak_69281	38	.	2.73998	3.87719	1.32800	38
chr1	191110174	191110283	Micro_pvalue_1e-2_peak_69322	40	.	2.77701	4.09011	1.34190	53
chr1	191113333	191113469	Micro_pvalue_1e-2_peak_69324	41	.	2.78099	4.11497	1.34190	67
chr1	191143373	191143764	Micro_pvalue_1e-2_peak_69348	63	.	4.72404	6.36848	3.21078	254
chr1	191165260	191165333	Micro_pvalue_1e-2_peak_69364	46	.	3.46831	4.69117	1.82806	35
chr1	191197664	191197910	Micro_pvalue_1e-2_peak_69398	38	.	2.73998	3.87719	1.32800	191
chr1	191207147	191207227	Micro_pvalue_1e-2_peak_69401	42	.	3.34141	4.26972	1.47265	43
chr1	191215729	191215821	Micro_pvalue_1e-2_peak_69407	38	.	2.73998	3.87719	1.32800	45
chr1	191222858	191222952	Micro_pvalue_1e-2_peak_69415	49	.	3.53544	4.95138	2.04458	45
chr1	191229630	191230575	Micro_pvalue_1e-2_peak_69416a	116	.	7.18317	11.64256	7.74795	166
chr1	191229630	191230575	Micro_pvalue_1e-2_peak_69416b	61	.	4.61775	6.13363	3.00911	305
chr1	191229630	191230575	Micro_pvalue_1e-2_peak_69416c	93	.	6.15700	9.33256	5.74973	486
chr1	191229630	191230575	Micro_pvalue_1e-2_peak_69416d	92	.	6.13403	9.29553	5.71679	648
chr1	191229630	191230575	Micro_pvalue_1e-2_peak_69416e	71	.	5.11169	7.12996	3.86073	839
chr1	191240071	191240149	Micro_pvalue_1e-2_peak_69420	48	.	3.51278	4.85998	1.96767	38
chr1	191278392	191278970	Micro_pvalue_1e-2_peak_69433	233	.	12.82224	23.30929	17.69866	454
chr1	191287146	191287374	Micro_pvalue_1e-2_peak_69436	50	.	3.55840	5.04815	2.12477	170
chr1	191308416	191308498	Micro_pvalue_1e-2_peak_69453	41	.	2.78099	4.11497	1.34190	40
chr1	191323336	191323660	Micro_pvalue_1e-2_peak_69463	39	.	2.75837	3.97911	1.34190	46
chr1	191348086	191348176	Micro_pvalue_1e-2_peak_69480	39	.	2.75837	3.97911	1.34190	44
chr1	191350418	191350515	Micro_pvalue_1e-2_peak_69482	38	.	2.73998	3.87719	1.32800	47
chr1	191383423	191383508	Micro_pvalue_1e-2_peak_69509	41	.	2.78099	4.11497	1.34190	41
chr1	191402374	191402695	Micro_pvalue_1e-2_peak_69523	39	.	2.75837	3.97911	1.34190	53
chr1	191406592	191406717	Micro_pvalue_1e-2_peak_69526	41	.	2.78099	4.11497	1.34190	61
chr1	191428646	191428720	Micro_pvalue_1e-2_peak_69539	41	.	2.78099	4.11497	1.34190	36
chr1	191445805	191445923	Micro_pvalue_1e-2_peak_69550	40	.	2.77701	4.09011	1.34190	58
chr1	191447755	191448102	Micro_pvalue_1e-2_peak_69551	40	.	2.77701	4.09011	1.34190	285
chr1	191484755	191484835	Micro_pvalue_1e-2_peak_69572	41	.	2.78099	4.11497	1.34190	39
chr1	191485284	191485405	Micro_pvalue_1e-2_peak_69573	41	.	2.78099	4.11497	1.34190	59
chr1	191499630	191500614	Micro_pvalue_1e-2_peak_69582a	92	.	6.38842	9.21565	5.64830	61
chr1	191499630	191500614	Micro_pvalue_1e-2_peak_69582b	106	.	7.13521	10.68118	6.91373	361
chr1	191499630	191500614	Micro_pvalue_1e-2_peak_69582c	66	.	5.02080	6.68179	3.47646	860
chr1	191515446	191515577	Micro_pvalue_1e-2_peak_69592	39	.	2.75837	3.97911	1.34190	64
chr1	191521435	191521519	Micro_pvalue_1e-2_peak_69596	38	.	2.73998	3.87719	1.32800	41
chr1	191548134	191548271	Micro_pvalue_1e-2_peak_69618	41	.	2.78099	4.11497	1.34190	46
chr1	191578437	191578689	Micro_pvalue_1e-2_peak_69637	38	.	2.73998	3.87719	1.32800	59
chr1	191601927	191602261	Micro_pvalue_1e-2_peak_69651	41	.	2.78099	4.11497	1.34190	60
chr1	191619471	191619560	Micro_pvalue_1e-2_peak_69661	40	.	2.77701	4.09011	1.34190	43
chr1	191652818	191652951	Micro_pvalue_1e-2_peak_69681	40	.	2.77701	4.09011	1.34190	65
chr1	191670033	191670160	Micro_pvalue_1e-2_peak_69695	41	.	2.78099	4.11497	1.34190	62
chr1	191798322	191798459	Micro_pvalue_1e-2_peak_69797	41	.	2.78099	4.11497	1.34190	67
chr1	191802670	191802755	Micro_pvalue_1e-2_peak_69800	40	.	2.77701	4.09011	1.34190	41
chr1	191858039	191858351	Micro_pvalue_1e-2_peak_69841	40	.	2.77701	4.09011	1.34190	57
chr1	191870081	191870309	Micro_pvalue_1e-2_peak_69850	41	.	2.78099	4.11497	1.34190	155
chr1	191872483	191872571	Micro_pvalue_1e-2_peak_69851	40	.	2.77701	4.09011	1.34190	43
chr1	191882342	191882506	Micro_pvalue_1e-2_peak_69856	41	.	2.78099	4.11497	1.34190	116
chr1	191898631	191898740	Micro_pvalue_1e-2_peak_69868	38	.	2.73998	3.87719	1.32800	53
chr1	191922937	191923037	Micro_pvalue_1e-2_peak_69886	39	.	2.75837	3.97911	1.34190	49
chr1	191927401	191927535	Micro_pvalue_1e-2_peak_69891	40	.	2.77701	4.09011	1.34190	66
chr1	191947600	191947735	Micro_pvalue_1e-2_peak_69909	40	.	2.77701	4.09011	1.34190	66
chr1	191962905	191962979	Micro_pvalue_1e-2_peak_69921	41	.	2.78099	4.11497	1.34190	36
chr1	191997936	191998023	Micro_pvalue_1e-2_peak_69939	41	.	2.78099	4.11497	1.34190	42
chr1	192007813	192007917	Micro_pvalue_1e-2_peak_69948	57	.	3.70268	5.78921	2.73426	55
chr1	192076752	192077678	Micro_pvalue_1e-2_peak_69987	38	.	2.73998	3.87719	1.32800	42
chr1	192091743	192091827	Micro_pvalue_1e-2_peak_70000	40	.	2.77701	4.09011	1.34190	41
chr1	192095845	192096100	Micro_pvalue_1e-2_peak_70003	40	.	2.77701	4.09011	1.34190	69
chr1	192127119	192127759	Micro_pvalue_1e-2_peak_70026a	47	.	3.83197	4.73067	1.86230	199
chr1	192127119	192127759	Micro_pvalue_1e-2_peak_70026b	86	.	5.74795	8.67691	5.18132	451
chr1	192130504	192130698	Micro_pvalue_1e-2_peak_70028	41	.	3.55168	4.15855	1.37851	72
chr1	192130852	192130991	Micro_pvalue_1e-2_peak_70029	41	.	3.56488	4.17876	1.39632	69
chr1	192131294	192131438	Micro_pvalue_1e-2_peak_70030	61	.	4.61775	6.13363	3.00911	97
chr1	192139219	192139663	Micro_pvalue_1e-2_peak_70031	47	.	3.93288	4.72811	1.85992	406
chr1	192141224	192141328	Micro_pvalue_1e-2_peak_70032	72	.	5.34616	7.22996	3.94242	47
chr1	192160296	192160406	Micro_pvalue_1e-2_peak_70046	41	.	2.78099	4.11497	1.34190	54
chr1	192172452	192172641	Micro_pvalue_1e-2_peak_70054	41	.	2.78099	4.11497	1.34190	70
chr1	192188948	192189151	Micro_pvalue_1e-2_peak_70060	40	.	2.77701	4.09011	1.34190	160
chr1	192207742	192208025	Micro_pvalue_1e-2_peak_70076	39	.	2.75837	3.97911	1.34190	55
chr1	192214443	192214525	Micro_pvalue_1e-2_peak_70080	41	.	2.78099	4.11497	1.34190	40
chr1	192220755	192220852	Micro_pvalue_1e-2_peak_70084	57	.	3.70268	5.78921	2.73426	49
chr1	192225102	192225218	Micro_pvalue_1e-2_peak_70089	39	.	2.75837	3.97911	1.34190	57
chr1	192242397	192242743	Micro_pvalue_1e-2_peak_70099	39	.	2.75837	3.97911	1.34190	71
chr1	192258187	192258336	Micro_pvalue_1e-2_peak_70107	41	.	2.78099	4.11497	1.34190	111
chr1	192266919	192267106	Micro_pvalue_1e-2_peak_70115	39	.	2.75837	3.97911	1.34190	42
chr1	192319303	192319401	Micro_pvalue_1e-2_peak_70151	41	.	2.78099	4.11497	1.34190	48
chr1	192338211	192338601	Micro_pvalue_1e-2_peak_70160	39	.	2.75837	3.97911	1.34190	170
chr1	192343402	192343507	Micro_pvalue_1e-2_peak_70165	41	.	2.78099	4.11497	1.34190	51
chr1	192408839	192408933	Micro_pvalue_1e-2_peak_70202	40	.	2.77701	4.09011	1.34190	46
chr1	192422716	192422822	Micro_pvalue_1e-2_peak_70213	40	.	2.77701	4.09011	1.34190	52
chr1	192432743	192433217	Micro_pvalue_1e-2_peak_70226	51	.	3.58166	5.15094	2.20887	407
chr1	192439688	192439812	Micro_pvalue_1e-2_peak_70228	40	.	2.77701	4.09011	1.34190	61
chr1	192446358	192446505	Micro_pvalue_1e-2_peak_70231	39	.	3.22347	3.93622	1.34190	42
chr1	192446977	192447060	Micro_pvalue_1e-2_peak_70232	52	.	4.02933	5.25693	2.29721	39
chr1	192475682	192476133	Micro_pvalue_1e-2_peak_70249	70	.	4.53638	7.06887	3.80675	344
chr1	192481590	192482150	Micro_pvalue_1e-2_peak_70250a	93	.	6.43170	9.33697	5.75285	100
chr1	192481590	192482150	Micro_pvalue_1e-2_peak_70250b	105	.	7.04180	10.57657	6.82566	261
chr1	192490985	192491149	Micro_pvalue_1e-2_peak_70254	109	.	7.24494	10.94675	7.14405	79
chr1	192499455	192499762	Micro_pvalue_1e-2_peak_70256	109	.	6.95671	10.93855	7.13788	125
chr1	192500233	192500532	Micro_pvalue_1e-2_peak_70257	64	.	4.81618	6.44808	3.27787	243
chr1	192507990	192508341	Micro_pvalue_1e-2_peak_70258	69	.	5.15578	6.96338	3.71707	285
chr1	192514479	192515465	Micro_pvalue_1e-2_peak_70261a	63	.	4.84937	6.35369	3.19912	291
chr1	192514479	192515465	Micro_pvalue_1e-2_peak_70261b	50	.	4.09812	5.01948	2.10319	649
chr1	192514479	192515465	Micro_pvalue_1e-2_peak_70261c	139	.	8.35329	13.92874	9.73071	880
chr1	192519916	192520548	Micro_pvalue_1e-2_peak_70262a	83	.	5.95632	8.38323	4.92933	299
chr1	192519916	192520548	Micro_pvalue_1e-2_peak_70262b	72	.	5.26910	7.21123	3.92917	542
chr1	192528571	192529112	Micro_pvalue_1e-2_peak_70265	49	.	3.53544	4.95138	2.04458	68
chr1	192539014	192539208	Micro_pvalue_1e-2_peak_70267	40	.	3.26184	4.03980	1.34190	34
chr1	192544702	192545039	Micro_pvalue_1e-2_peak_70269	121	.	7.28686	12.17624	8.21015	147
chr1	192549738	192549892	Micro_pvalue_1e-2_peak_70271	76	.	5.41477	7.61517	4.27441	48
chr1	192578294	192578787	Micro_pvalue_1e-2_peak_70286	224	.	12.39481	22.49855	17.00041	135
chr1	192619340	192619481	Micro_pvalue_1e-2_peak_70307	41	.	2.78099	4.11497	1.34190	69
chr1	192621979	192622059	Micro_pvalue_1e-2_peak_70309	41	.	2.78099	4.11497	1.34190	39
chr1	192684087	192684181	Micro_pvalue_1e-2_peak_70352	41	.	2.78099	4.11497	1.34190	46
chr1	192718796	192719059	Micro_pvalue_1e-2_peak_70373	39	.	2.75837	3.97911	1.34190	54
chr1	192767218	192767365	Micro_pvalue_1e-2_peak_70407	72	.	5.04286	7.25809	3.96696	43
chr1	192777636	192778457	Micro_pvalue_1e-2_peak_70408a	123	.	6.66444	12.35229	8.36362	211
chr1	192777636	192778457	Micro_pvalue_1e-2_peak_70408b	74	.	4.82625	7.49979	4.17430	352
chr1	192777636	192778457	Micro_pvalue_1e-2_peak_70408c	238	.	10.42326	23.83635	18.12025	517
chr1	192778872	192779615	Micro_pvalue_1e-2_peak_70409a	49	.	3.72259	4.95161	2.04477	38
chr1	192778872	192779615	Micro_pvalue_1e-2_peak_70409b	66	.	4.49152	6.66932	3.46581	655
chr1	192786619	192786771	Micro_pvalue_1e-2_peak_70411	55	.	3.65330	5.50407	2.50095	96
chr1	192787191	192787325	Micro_pvalue_1e-2_peak_70412	39	.	2.75837	3.97911	1.34190	66
chr1	192798457	192798715	Micro_pvalue_1e-2_peak_70420	41	.	2.78099	4.11497	1.34190	54
chr1	192804210	192804306	Micro_pvalue_1e-2_peak_70426	41	.	2.78099	4.11497	1.34190	47
chr1	192847536	192847640	Micro_pvalue_1e-2_peak_70452	41	.	2.78099	4.11497	1.34190	51
chr1	192852318	192852617	Micro_pvalue_1e-2_peak_70453	41	.	2.78099	4.11497	1.34190	163
chr1	192858141	192858246	Micro_pvalue_1e-2_peak_70455	40	.	2.77701	4.09011	1.34190	51
chr1	192861059	192861428	Micro_pvalue_1e-2_peak_70458	40	.	2.77701	4.09011	1.34190	12
chr1	192871381	192871466	Micro_pvalue_1e-2_peak_70466	41	.	2.78099	4.11497	1.34190	41
chr1	192875860	192876004	Micro_pvalue_1e-2_peak_70468	41	.	2.78099	4.11497	1.34190	71
chr1	192909639	192909734	Micro_pvalue_1e-2_peak_70495	38	.	2.73998	3.87719	1.32800	46
chr1	192920844	192921423	Micro_pvalue_1e-2_peak_70507	58	.	3.70799	5.82249	2.74538	508
chr1	192962751	192962829	Micro_pvalue_1e-2_peak_70533	40	.	2.77701	4.09011	1.34190	38
chr1	192966728	192966820	Micro_pvalue_1e-2_peak_70536	41	.	2.78099	4.11497	1.34190	45
chr1	192988519	192988927	Micro_pvalue_1e-2_peak_70549	70	.	4.53638	7.06887	3.80675	250
chr1	192994583	192994777	Micro_pvalue_1e-2_peak_70552	41	.	2.78099	4.11497	1.34190	70
chr1	193027820	193029232	Micro_pvalue_1e-2_peak_70568a	147	.	8.37727	14.75938	10.44745	693
chr1	193027820	193029232	Micro_pvalue_1e-2_peak_70568b	160	.	8.87005	16.00349	11.52289	866
chr1	193039715	193039979	Micro_pvalue_1e-2_peak_70572	65	.	4.41930	6.53368	3.35025	63
chr1	193073768	193074835	Micro_pvalue_1e-2_peak_70591a	54	.	4.31476	5.48154	2.48603	45
chr1	193073768	193074835	Micro_pvalue_1e-2_peak_70591b	54	.	4.31476	5.48154	2.48603	449
chr1	193073768	193074835	Micro_pvalue_1e-2_peak_70591c	86	.	5.93280	8.69362	5.19671	596
chr1	193073768	193074835	Micro_pvalue_1e-2_peak_70591d	173	.	9.70821	17.39019	12.70015	864
chr1	193081816	193081952	Micro_pvalue_1e-2_peak_70594	41	.	2.78099	4.11497	1.34190	67
chr1	193082642	193082771	Micro_pvalue_1e-2_peak_70596	41	.	2.78099	4.11497	1.34190	63
chr1	193090606	193091724	Micro_pvalue_1e-2_peak_70597a	106	.	6.59072	10.68317	6.91545	437
chr1	193090606	193091724	Micro_pvalue_1e-2_peak_70597b	191	.	9.88608	19.10614	14.15872	564
chr1	193090606	193091724	Micro_pvalue_1e-2_peak_70597c	46	.	3.76612	4.62990	1.77674	930
chr1	193128566	193128654	Micro_pvalue_1e-2_peak_70614	39	.	2.75837	3.97911	1.34190	43
chr1	193128815	193128929	Micro_pvalue_1e-2_peak_70615	39	.	2.75837	3.97911	1.34190	56
chr1	193144745	193144864	Micro_pvalue_1e-2_peak_70627	40	.	2.77701	4.09011	1.34190	58
chr1	193155754	193155834	Micro_pvalue_1e-2_peak_70631	43	.	3.38266	4.39837	1.58148	40
chr1	193162167	193162241	Micro_pvalue_1e-2_peak_70633	41	.	2.78099	4.11497	1.34190	36
chr1	193276167	193276254	Micro_pvalue_1e-2_peak_70698	41	.	2.78099	4.11497	1.34190	42
chr1	193281193	193281535	Micro_pvalue_1e-2_peak_70700	41	.	2.78099	4.11497	1.34190	61
chr1	193308712	193308856	Micro_pvalue_1e-2_peak_70724	40	.	2.77701	4.09011	1.34190	71
chr1	193309141	193309237	Micro_pvalue_1e-2_peak_70725	57	.	3.70268	5.78921	2.73426	45
chr1	193375900	193376226	Micro_pvalue_1e-2_peak_70769	38	.	2.73998	3.87719	1.32800	275
chr1	193419450	193419526	Micro_pvalue_1e-2_peak_70803	41	.	2.78099	4.11497	1.34190	37
chr1	193466937	193467053	Micro_pvalue_1e-2_peak_70835	41	.	2.78099	4.11497	1.34190	57
chr1	193477039	193477129	Micro_pvalue_1e-2_peak_70839	41	.	2.78099	4.11497	1.34190	44
chr1	193482822	193482965	Micro_pvalue_1e-2_peak_70844	39	.	2.75837	3.97911	1.34190	70
chr1	193491915	193492027	Micro_pvalue_1e-2_peak_70848	41	.	2.78099	4.11497	1.34190	55
chr1	193495448	193495553	Micro_pvalue_1e-2_peak_70849	41	.	2.78099	4.11497	1.34190	51
chr1	193495706	193495829	Micro_pvalue_1e-2_peak_70850	76	.	4.63499	7.62635	4.28009	50
chr1	193502830	193502946	Micro_pvalue_1e-2_peak_70852	41	.	2.78099	4.11497	1.34190	57
chr1	193553784	193553867	Micro_pvalue_1e-2_peak_70899	38	.	2.73998	3.87719	1.32800	40
chr1	193569238	193569370	Micro_pvalue_1e-2_peak_70908	41	.	2.78099	4.11497	1.34190	65
chr1	193601235	193601323	Micro_pvalue_1e-2_peak_70934	39	.	2.75837	3.97911	1.34190	43
chr1	193617455	193617753	Micro_pvalue_1e-2_peak_70949	40	.	2.77701	4.09011	1.34190	65
chr1	193643669	193643747	Micro_pvalue_1e-2_peak_70974	38	.	2.73998	3.87719	1.32800	38
chr1	193644996	193645124	Micro_pvalue_1e-2_peak_70976	41	.	2.78099	4.11497	1.34190	63
chr1	193651549	193651781	Micro_pvalue_1e-2_peak_70977	41	.	2.78099	4.11497	1.34190	168
chr1	193671422	193671720	Micro_pvalue_1e-2_peak_70994	39	.	2.75837	3.97911	1.34190	71
chr1	193705745	193705936	Micro_pvalue_1e-2_peak_71015	41	.	2.78099	4.11497	1.34190	147
chr1	193769139	193769317	Micro_pvalue_1e-2_peak_71066	38	.	2.73998	3.87719	1.32800	80
chr1	193775675	193775992	Micro_pvalue_1e-2_peak_71071	38	.	2.73998	3.87719	1.32800	58
chr1	193801533	193801640	Micro_pvalue_1e-2_peak_71097	38	.	2.73998	3.87719	1.32800	52
chr1	193809079	193809168	Micro_pvalue_1e-2_peak_71101	41	.	2.78099	4.11497	1.34190	43
chr1	193819982	193820341	Micro_pvalue_1e-2_peak_71109	41	.	2.78099	4.11497	1.34190	71
chr1	193830734	193830949	Micro_pvalue_1e-2_peak_71117	38	.	2.73998	3.87719	1.32800	40
chr1	193838272	193838470	Micro_pvalue_1e-2_peak_71123	58	.	3.70799	5.82249	2.74538	62
chr1	193872385	193872515	Micro_pvalue_1e-2_peak_71144	41	.	2.78099	4.11497	1.34190	64
chr1	193890535	193890920	Micro_pvalue_1e-2_peak_71162	49	.	3.53544	4.95138	2.04458	103
chr1	193900461	193900685	Micro_pvalue_1e-2_peak_71171	41	.	2.78099	4.11497	1.34190	71
chr1	193931099	193931221	Micro_pvalue_1e-2_peak_71197	41	.	2.78099	4.11497	1.34190	60
chr1	193959560	193959674	Micro_pvalue_1e-2_peak_71207	41	.	2.78099	4.11497	1.34190	56
chr1	193966874	193967096	Micro_pvalue_1e-2_peak_71213	41	.	2.78099	4.11497	1.34190	168
chr1	193967892	193968147	Micro_pvalue_1e-2_peak_71214	40	.	2.77701	4.09011	1.34190	198
chr1	193973860	193973961	Micro_pvalue_1e-2_peak_71217	40	.	2.77701	4.09011	1.34190	49
chr1	193990646	193990879	Micro_pvalue_1e-2_peak_71232	41	.	2.78099	4.11497	1.34190	176
chr1	194024588	194025373	Micro_pvalue_1e-2_peak_71255	49	.	3.89196	4.90993	2.01143	311
chr1	194080769	194080903	Micro_pvalue_1e-2_peak_71290	41	.	2.78099	4.11497	1.34190	66
chr1	194120954	194121072	Micro_pvalue_1e-2_peak_71315	58	.	3.70799	5.82249	2.74538	68
chr1	194127953	194128031	Micro_pvalue_1e-2_peak_71320	40	.	2.77701	4.09011	1.34190	38
chr1	194132219	194132338	Micro_pvalue_1e-2_peak_71325	40	.	2.77701	4.09011	1.34190	58
chr1	194152008	194152145	Micro_pvalue_1e-2_peak_71331	40	.	2.77701	4.09011	1.34190	67
chr1	194166104	194166182	Micro_pvalue_1e-2_peak_71343	41	.	2.78099	4.11497	1.34190	38
chr1	194177386	194177494	Micro_pvalue_1e-2_peak_71349	41	.	2.78099	4.11497	1.34190	53
chr1	194239007	194239314	Micro_pvalue_1e-2_peak_71386	41	.	2.78099	4.11497	1.34190	248
chr1	194248921	194249135	Micro_pvalue_1e-2_peak_71391	39	.	2.75837	3.97911	1.34190	163
chr1	194264999	194265117	Micro_pvalue_1e-2_peak_71398	58	.	3.70799	5.82249	2.74538	63
chr1	194278924	194279009	Micro_pvalue_1e-2_peak_71411	41	.	2.78099	4.11497	1.34190	41
chr1	194348855	194348935	Micro_pvalue_1e-2_peak_71452	38	.	2.73998	3.87719	1.32800	39
chr1	194359573	194359658	Micro_pvalue_1e-2_peak_71465	40	.	2.77701	4.09011	1.34190	41
chr1	194370538	194370641	Micro_pvalue_1e-2_peak_71475	41	.	2.78099	4.11497	1.34190	50
chr1	194412482	194412823	Micro_pvalue_1e-2_peak_71508	53	.	3.62911	5.37785	2.39720	59
chr1	194420450	194420584	Micro_pvalue_1e-2_peak_71518	41	.	2.78099	4.11497	1.34190	66
chr1	194454792	194455105	Micro_pvalue_1e-2_peak_71542	40	.	2.77701	4.09011	1.34190	269
chr1	194483108	194483224	Micro_pvalue_1e-2_peak_71564	41	.	2.78099	4.11497	1.34190	57
chr1	194510369	194510485	Micro_pvalue_1e-2_peak_71589	38	.	2.73998	3.87719	1.32800	57
chr1	194554997	194555084	Micro_pvalue_1e-2_peak_71637	41	.	2.78099	4.11497	1.34190	42
chr1	194573028	194573235	Micro_pvalue_1e-2_peak_71656	39	.	2.75837	3.97911	1.34190	44
chr1	194592063	194592212	Micro_pvalue_1e-2_peak_71673	39	.	2.75837	3.97911	1.34190	82
chr1	194616956	194617048	Micro_pvalue_1e-2_peak_71699	40	.	2.77701	4.09011	1.34190	45
chr1	194697759	194697887	Micro_pvalue_1e-2_peak_71768	39	.	2.75837	3.97911	1.34190	63
chr1	194700338	194700416	Micro_pvalue_1e-2_peak_71772	38	.	2.73998	3.87719	1.32800	38
chr1	194734888	194735381	Micro_pvalue_1e-2_peak_71807	38	.	2.73998	3.87719	1.32800	174
chr1	194742163	194742253	Micro_pvalue_1e-2_peak_71810	41	.	2.78099	4.11497	1.34190	44
chr1	194754749	194754853	Micro_pvalue_1e-2_peak_71822	41	.	2.78099	4.11497	1.34190	51
chr1	194755593	194755722	Micro_pvalue_1e-2_peak_71823	41	.	2.78099	4.11497	1.34190	63
chr1	194769662	194769746	Micro_pvalue_1e-2_peak_71835	41	.	2.78099	4.11497	1.34190	41
chr1	194788601	194788704	Micro_pvalue_1e-2_peak_71852	41	.	2.78099	4.11497	1.34190	50
chr1	194792572	194792676	Micro_pvalue_1e-2_peak_71856	39	.	2.75837	3.97911	1.34190	51
chr1	194810665	194810917	Micro_pvalue_1e-2_peak_71873	55	.	3.65330	5.50407	2.50095	67
chr1	194821155	194821275	Micro_pvalue_1e-2_peak_71881	40	.	2.77701	4.09011	1.34190	59
chr1	194848536	194848854	Micro_pvalue_1e-2_peak_71908	38	.	2.73998	3.87719	1.32800	65
chr1	194877593	194877668	Micro_pvalue_1e-2_peak_71934	40	.	2.77701	4.09011	1.34190	36
chr1	194934091	194934562	Micro_pvalue_1e-2_peak_71991	38	.	2.73998	3.87719	1.32800	419
chr1	194955871	194955960	Micro_pvalue_1e-2_peak_72013	41	.	2.78099	4.11497	1.34190	43
chr1	194963884	194964016	Micro_pvalue_1e-2_peak_72016	41	.	2.78099	4.11497	1.34190	65
chr1	194965418	194965526	Micro_pvalue_1e-2_peak_72018	41	.	2.78099	4.11497	1.34190	53
chr1	194982328	194982630	Micro_pvalue_1e-2_peak_72033	38	.	2.73998	3.87719	1.32800	51
chr1	195023518	195023678	Micro_pvalue_1e-2_peak_72074	47	.	3.49040	4.77340	1.89581	118
chr1	195065784	195065882	Micro_pvalue_1e-2_peak_72111	39	.	2.75837	3.97911	1.34190	48
chr1	195082598	195082693	Micro_pvalue_1e-2_peak_72124	39	.	2.75837	3.97911	1.34190	46
chr1	195114744	195114820	Micro_pvalue_1e-2_peak_72159	38	.	2.73998	3.87719	1.32800	37
chr1	195137024	195137102	Micro_pvalue_1e-2_peak_72173	38	.	2.73998	3.87719	1.32800	38
chr1	195269882	195269973	Micro_pvalue_1e-2_peak_72301	41	.	2.78099	4.11497	1.34190	44
chr1	195286225	195286345	Micro_pvalue_1e-2_peak_72314	39	.	2.75837	3.97911	1.34190	59
chr1	195299378	195299717	Micro_pvalue_1e-2_peak_72325	39	.	2.75837	3.97911	1.34190	47
chr1	195301385	195301539	Micro_pvalue_1e-2_peak_72327	40	.	2.77701	4.09011	1.34190	113
chr1	195329833	195330224	Micro_pvalue_1e-2_peak_72354	51	.	3.58166	5.15094	2.20887	260
chr1	195346477	195346587	Micro_pvalue_1e-2_peak_72368	41	.	2.78099	4.11497	1.34190	54
chr1	195363342	195363480	Micro_pvalue_1e-2_peak_72385	38	.	2.73998	3.87719	1.32800	68
chr1	195430819	195430959	Micro_pvalue_1e-2_peak_72455	38	.	2.73998	3.87719	1.32800	69
chr1	195498325	195498660	Micro_pvalue_1e-2_peak_72508	65	.	4.41930	6.53368	3.35025	243
chr1	195554441	195554534	Micro_pvalue_1e-2_peak_72547	41	.	2.78099	4.11497	1.34190	45
chr1	195561300	195561725	Micro_pvalue_1e-2_peak_72553	55	.	3.65330	5.50407	2.50095	60
chr1	195567478	195567578	Micro_pvalue_1e-2_peak_72557	38	.	2.73998	3.87719	1.32800	49
chr1	195602152	195602244	Micro_pvalue_1e-2_peak_72592	39	.	2.75837	3.97911	1.34190	45
chr1	195687259	195687334	Micro_pvalue_1e-2_peak_72667	38	.	2.73998	3.87719	1.32800	36
chr1	195713360	195713668	Micro_pvalue_1e-2_peak_72691	41	.	2.78099	4.11497	1.34190	246
chr1	195720472	195720550	Micro_pvalue_1e-2_peak_72698	41	.	2.78099	4.11497	1.34190	38
chr1	195737167	195737262	Micro_pvalue_1e-2_peak_72714	41	.	2.78099	4.11497	1.34190	46
chr1	195772750	195772855	Micro_pvalue_1e-2_peak_72742	40	.	2.77701	4.09011	1.34190	51
chr1	195872153	195872280	Micro_pvalue_1e-2_peak_72822	38	.	2.73998	3.87719	1.32800	62
chr1	195889407	195889506	Micro_pvalue_1e-2_peak_72836	39	.	2.75837	3.97911	1.34190	48
chr1	195904167	195904471	Micro_pvalue_1e-2_peak_72845	38	.	2.73998	3.87719	1.32800	66
chr1	195909003	195909117	Micro_pvalue_1e-2_peak_72848	39	.	2.75837	3.97911	1.34190	56
chr1	195909738	195910118	Micro_pvalue_1e-2_peak_72850	41	.	2.78099	4.11497	1.34190	341
chr1	195924135	195924380	Micro_pvalue_1e-2_peak_72855	38	.	2.73998	3.87719	1.32800	50
chr1	195939864	195940069	Micro_pvalue_1e-2_peak_72876	38	.	2.73998	3.87719	1.32800	64
chr1	195964556	195964634	Micro_pvalue_1e-2_peak_72893	41	.	2.78099	4.11497	1.34190	38
chr1	195973446	195973529	Micro_pvalue_1e-2_peak_72898	41	.	2.78099	4.11497	1.34190	40
chr1	196028111	196028403	Micro_pvalue_1e-2_peak_72945	39	.	2.75837	3.97911	1.34190	38
chr1	196037112	196037240	Micro_pvalue_1e-2_peak_72951	40	.	2.77701	4.09011	1.34190	63
chr1	196067386	196067600	Micro_pvalue_1e-2_peak_72978	39	.	2.75837	3.97911	1.34190	49
chr1	196078979	196079578	Micro_pvalue_1e-2_peak_72985	41	.	2.78099	4.11497	1.34190	532
chr1	196119162	196119477	Micro_pvalue_1e-2_peak_73022	40	.	2.77701	4.09011	1.34190	256
chr1	196130734	196131023	Micro_pvalue_1e-2_peak_73032	40	.	2.77701	4.09011	1.34190	235
chr1	196150995	196151284	Micro_pvalue_1e-2_peak_73050	40	.	2.77701	4.09011	1.34190	242
chr1	196159146	196159278	Micro_pvalue_1e-2_peak_73057	41	.	2.78099	4.11497	1.34190	65
chr1	196176382	196176697	Micro_pvalue_1e-2_peak_73070	38	.	2.73998	3.87719	1.32800	254
chr1	196186039	196186717	Micro_pvalue_1e-2_peak_73077	41	.	2.78099	4.11497	1.34190	569
chr1	196216604	196216712	Micro_pvalue_1e-2_peak_73095	41	.	2.78099	4.11497	1.34190	53
chr1	196228579	196228880	Micro_pvalue_1e-2_peak_73105	41	.	2.78099	4.11497	1.34190	65
chr1	196262290	196262383	Micro_pvalue_1e-2_peak_73126	41	.	2.78099	4.11497	1.34190	45
chr1	196266541	196266671	Micro_pvalue_1e-2_peak_73127	58	.	3.70799	5.82249	2.74538	60
chr1	196305831	196306051	Micro_pvalue_1e-2_peak_73156	41	.	2.78099	4.11497	1.34190	154
chr1	196354436	196354531	Micro_pvalue_1e-2_peak_73185	41	.	2.78099	4.11497	1.34190	46
chr1	196372469	196372565	Micro_pvalue_1e-2_peak_73194	41	.	2.78099	4.11497	1.34190	47
chr1	196396604	196396700	Micro_pvalue_1e-2_peak_73214	41	.	2.78099	4.11497	1.34190	47
chr1	196403039	196403171	Micro_pvalue_1e-2_peak_73221	41	.	2.78099	4.11497	1.34190	65
chr1	196416417	196416653	Micro_pvalue_1e-2_peak_73228	41	.	2.78099	4.11497	1.34190	72
chr1	196421293	196421394	Micro_pvalue_1e-2_peak_73232	38	.	2.73998	3.87719	1.32800	49
chr1	196451964	196452062	Micro_pvalue_1e-2_peak_73251	39	.	2.75837	3.97911	1.34190	48
chr1	196452775	196452947	Micro_pvalue_1e-2_peak_73252	38	.	2.73998	3.87719	1.32800	15
chr1	196481018	196481122	Micro_pvalue_1e-2_peak_73276	39	.	2.75837	3.97911	1.34190	51
chr1	196489654	196489979	Micro_pvalue_1e-2_peak_73283	39	.	2.75837	3.97911	1.34190	54
chr1	196514629	196514735	Micro_pvalue_1e-2_peak_73308	38	.	2.73998	3.87719	1.32800	52
chr1	196521456	196521592	Micro_pvalue_1e-2_peak_73311	41	.	2.78099	4.11497	1.34190	67
chr1	196539811	196539902	Micro_pvalue_1e-2_peak_73330	40	.	2.77701	4.09011	1.34190	44
chr1	196577578	196577724	Micro_pvalue_1e-2_peak_73359	59	.	4.25459	5.92478	2.83008	98
chr1	196593254	196593538	Micro_pvalue_1e-2_peak_73368	40	.	2.77701	4.09011	1.34190	56
chr1	196633259	196633393	Micro_pvalue_1e-2_peak_73400	38	.	2.73998	3.87719	1.32800	66
chr1	196658732	196658918	Micro_pvalue_1e-2_peak_73416	39	.	2.75837	3.97911	1.34190	136
chr1	196661156	196661262	Micro_pvalue_1e-2_peak_73419	38	.	2.73998	3.87719	1.32800	52
chr1	196668020	196668127	Micro_pvalue_1e-2_peak_73424	41	.	2.78099	4.11497	1.34190	52
chr1	196680854	196680994	Micro_pvalue_1e-2_peak_73431	41	.	2.78099	4.11497	1.34190	69
chr1	196692677	196692767	Micro_pvalue_1e-2_peak_73440	41	.	2.78099	4.11497	1.34190	44
chr1	196698729	196698827	Micro_pvalue_1e-2_peak_73444	41	.	2.78099	4.11497	1.34190	48
chr1	196705330	196705424	Micro_pvalue_1e-2_peak_73449	41	.	2.78099	4.11497	1.34190	46
chr1	196712627	196712741	Micro_pvalue_1e-2_peak_73456	40	.	2.77701	4.09011	1.34190	56
chr1	196744879	196744964	Micro_pvalue_1e-2_peak_73466	58	.	3.70799	5.82249	2.74538	43
chr1	196847306	196847393	Micro_pvalue_1e-2_peak_73523	39	.	2.75837	3.97911	1.34190	42
chr1	196863902	196864238	Micro_pvalue_1e-2_peak_73535	50	.	3.55840	5.04815	2.12477	54
chr1	196892130	196892210	Micro_pvalue_1e-2_peak_73555	41	.	2.78099	4.11497	1.34190	39
chr1	196911642	196911773	Micro_pvalue_1e-2_peak_73564	41	.	2.78099	4.11497	1.34190	64
chr1	196921948	196922053	Micro_pvalue_1e-2_peak_73569	41	.	2.78099	4.11497	1.34190	51
chr1	196922382	196922465	Micro_pvalue_1e-2_peak_73570	41	.	2.78099	4.11497	1.34190	40
chr1	196935317	196935557	Micro_pvalue_1e-2_peak_73583	55	.	3.65330	5.50407	2.50095	179
chr1	196936366	196936683	Micro_pvalue_1e-2_peak_73584	38	.	2.73998	3.87719	1.32800	246
chr1	196957984	196958095	Micro_pvalue_1e-2_peak_73599	41	.	2.78099	4.11497	1.34190	54
chr1	197004256	197004349	Micro_pvalue_1e-2_peak_73638	41	.	2.78099	4.11497	1.34190	45
chr1	197042196	197042297	Micro_pvalue_1e-2_peak_73665	41	.	2.78099	4.11497	1.34190	49
chr1	197065481	197065593	Micro_pvalue_1e-2_peak_73677	41	.	2.78099	4.11497	1.34190	55
chr1	197102796	197102926	Micro_pvalue_1e-2_peak_73701	41	.	2.78099	4.11497	1.34190	64
chr1	197115487	197116089	Micro_pvalue_1e-2_peak_73706	199	.	11.47612	19.95018	14.86668	423
chr1	197142098	197142247	Micro_pvalue_1e-2_peak_73722	40	.	2.77701	4.09011	1.34190	109
chr1	197149424	197149621	Micro_pvalue_1e-2_peak_73729	38	.	2.73998	3.87719	1.32800	70
chr1	197169917	197170981	Micro_pvalue_1e-2_peak_73740a	56	.	4.31096	5.65412	2.62520	202
chr1	197169917	197170981	Micro_pvalue_1e-2_peak_73740b	76	.	5.26896	7.63099	4.28188	319
chr1	197169917	197170981	Micro_pvalue_1e-2_peak_73740c	206	.	10.53791	20.69895	15.50115	627
chr1	197169917	197170981	Micro_pvalue_1e-2_peak_73740d	47	.	3.81862	4.71021	1.84359	848
chr1	197194382	197194700	Micro_pvalue_1e-2_peak_73750	56	.	3.67782	5.64059	2.61239	266
chr1	197203579	197203881	Micro_pvalue_1e-2_peak_73755	41	.	2.78099	4.11497	1.34190	260
chr1	197231167	197231288	Micro_pvalue_1e-2_peak_73768	41	.	2.78099	4.11497	1.34190	59
chr1	197238270	197238504	Micro_pvalue_1e-2_peak_73769	41	.	2.78099	4.11497	1.34190	166
chr1	197240261	197240559	Micro_pvalue_1e-2_peak_73771	41	.	2.78099	4.11497	1.34190	43
chr1	197246578	197246689	Micro_pvalue_1e-2_peak_73775	40	.	2.77701	4.09011	1.34190	54
chr1	197254275	197254461	Micro_pvalue_1e-2_peak_73780	96	.	6.10820	9.60739	5.98492	113
chr1	197259426	197259788	Micro_pvalue_1e-2_peak_73781	72	.	4.56663	7.22716	3.94108	171
chr1	197283730	197284220	Micro_pvalue_1e-2_peak_73798	38	.	2.73998	3.87719	1.32800	46
chr1	197290327	197290429	Micro_pvalue_1e-2_peak_73805	40	.	2.77701	4.09011	1.34190	50
chr1	197306018	197306298	Micro_pvalue_1e-2_peak_73816	41	.	2.78099	4.11497	1.34190	61
chr1	197309855	197309948	Micro_pvalue_1e-2_peak_73818	40	.	2.77701	4.09011	1.34190	45
chr1	197312872	197312981	Micro_pvalue_1e-2_peak_73820	41	.	2.78099	4.11497	1.34190	53
chr1	197323499	197323582	Micro_pvalue_1e-2_peak_73827	38	.	2.73998	3.87719	1.32800	40
chr1	197325707	197326030	Micro_pvalue_1e-2_peak_73829	51	.	3.58166	5.15094	2.20887	261
chr1	197353769	197353852	Micro_pvalue_1e-2_peak_73848	41	.	2.78099	4.11497	1.34190	40
chr1	197386113	197386188	Micro_pvalue_1e-2_peak_73867	41	.	2.78099	4.11497	1.34190	36
chr1	197390318	197390403	Micro_pvalue_1e-2_peak_73869	41	.	2.78099	4.11497	1.34190	41
chr1	197411466	197411589	Micro_pvalue_1e-2_peak_73874	41	.	2.78099	4.11497	1.34190	60
chr1	197421125	197421218	Micro_pvalue_1e-2_peak_73878	41	.	2.78099	4.11497	1.34190	45
chr1	197452286	197452570	Micro_pvalue_1e-2_peak_73903	41	.	2.78099	4.11497	1.34190	218
chr1	197470930	197471009	Micro_pvalue_1e-2_peak_73914	41	.	2.78099	4.11497	1.34190	38
chr1	197511688	197511781	Micro_pvalue_1e-2_peak_73935	41	.	2.78099	4.11497	1.34190	45
chr1	197541516	197541792	Micro_pvalue_1e-2_peak_73952	41	.	2.78099	4.11497	1.34190	234
chr1	197584281	197584359	Micro_pvalue_1e-2_peak_73966	41	.	2.78099	4.11497	1.34190	38
chr1	197619316	197619435	Micro_pvalue_1e-2_peak_73987	41	.	2.78099	4.11497	1.34190	58
chr1	197632661	197632766	Micro_pvalue_1e-2_peak_73997	41	.	2.78099	4.11497	1.34190	51
chr1	197644909	197644996	Micro_pvalue_1e-2_peak_74003	41	.	2.78099	4.11497	1.34190	42
chr1	197663708	197663785	Micro_pvalue_1e-2_peak_74010	40	.	2.77701	4.09011	1.34190	37
chr1	197722669	197722752	Micro_pvalue_1e-2_peak_74041	41	.	2.78099	4.11497	1.34190	40
chr1	197730946	197731139	Micro_pvalue_1e-2_peak_74048	67	.	4.47708	6.78418	3.56434	69
chr1	197743913	197744771	Micro_pvalue_1e-2_peak_74056a	64	.	4.91461	6.46443	3.29321	336
chr1	197743913	197744771	Micro_pvalue_1e-2_peak_74056b	64	.	4.91461	6.46443	3.29321	717
chr1	197765984	197766100	Micro_pvalue_1e-2_peak_74072	56	.	3.67782	5.64059	2.61239	62
chr1	197776708	197776799	Micro_pvalue_1e-2_peak_74078	58	.	3.70799	5.82249	2.74538	46
chr1	197791752	197791880	Micro_pvalue_1e-2_peak_74085	41	.	2.78099	4.11497	1.34190	63
chr1	197856628	197856745	Micro_pvalue_1e-2_peak_74117	41	.	2.78099	4.11497	1.34190	57
chr1	197871564	197872376	Micro_pvalue_1e-2_peak_74124a	65	.	4.87329	6.53940	3.35564	39
chr1	197871564	197872376	Micro_pvalue_1e-2_peak_74124b	229	.	11.86559	22.91210	17.34753	246
chr1	197871564	197872376	Micro_pvalue_1e-2_peak_74124c	134	.	8.05845	13.43858	9.30448	474
chr1	197871564	197872376	Micro_pvalue_1e-2_peak_74124d	54	.	4.29784	5.45476	2.46250	657
chr1	197886983	197887527	Micro_pvalue_1e-2_peak_74131	56	.	4.41924	5.66894	2.63686	228
chr1	197929557	197929733	Micro_pvalue_1e-2_peak_74162	58	.	3.70799	5.82249	2.74538	52
chr1	197936783	197936936	Micro_pvalue_1e-2_peak_74165	41	.	2.78099	4.11497	1.34190	38
chr1	197938760	197938842	Micro_pvalue_1e-2_peak_74166	41	.	2.78099	4.11497	1.34190	40
chr1	197948361	197948477	Micro_pvalue_1e-2_peak_74170	41	.	2.78099	4.11497	1.34190	57
chr1	197979411	197979531	Micro_pvalue_1e-2_peak_74186	58	.	3.70799	5.82249	2.74538	58
chr1	197986213	197986329	Micro_pvalue_1e-2_peak_74188	40	.	2.77701	4.09011	1.34190	57
chr1	197991254	197991376	Micro_pvalue_1e-2_peak_74194	39	.	2.75837	3.97911	1.34190	60
chr1	197998341	197998420	Micro_pvalue_1e-2_peak_74201	41	.	2.78099	4.11497	1.34190	38
chr1	197999951	198000042	Micro_pvalue_1e-2_peak_74202	41	.	2.78099	4.11497	1.34190	44
chr1	198011959	198012090	Micro_pvalue_1e-2_peak_74210	46	.	3.46831	4.69117	1.82806	70
chr1	198023864	198023942	Micro_pvalue_1e-2_peak_74223	41	.	2.78099	4.11497	1.34190	38
chr1	198037376	198037782	Micro_pvalue_1e-2_peak_74228	61	.	4.30812	6.10846	2.98771	278
chr1	198043446	198043533	Micro_pvalue_1e-2_peak_74230	40	.	2.77701	4.09011	1.34190	42
chr1	198048944	198049073	Micro_pvalue_1e-2_peak_74234	41	.	2.78099	4.11497	1.34190	63
chr1	198051380	198051482	Micro_pvalue_1e-2_peak_74235	41	.	2.78099	4.11497	1.34190	50
chr1	198057759	198058069	Micro_pvalue_1e-2_peak_74240	41	.	2.78099	4.11497	1.34190	255
chr1	198060063	198060251	Micro_pvalue_1e-2_peak_74242	41	.	2.78099	4.11497	1.34190	68
chr1	198099141	198099473	Micro_pvalue_1e-2_peak_74260	47	.	3.49040	4.77340	1.89581	226
chr1	198101381	198101892	Micro_pvalue_1e-2_peak_74262	66	.	4.44800	6.65517	3.45382	104
chr1	198125455	198125585	Micro_pvalue_1e-2_peak_74271	44	.	3.54289	4.46884	1.64141	73
chr1	198125888	198126981	Micro_pvalue_1e-2_peak_74272b	88	.	5.47967	8.88468	5.36365	261
chr1	198125888	198126981	Micro_pvalue_1e-2_peak_74272c	44	.	3.50263	4.40667	1.58880	531
chr1	198125888	198126981	Micro_pvalue_1e-2_peak_74272d	77	.	5.00250	7.78742	4.41815	702
chr1	198125888	198126981	Micro_pvalue_1e-2_peak_74272e	94	.	5.62979	9.47311	5.86980	898
chr1	198125888	198126981	Micro_pvalue_1e-2_peak_74272f	93	.	5.58389	9.39680	5.80492	1029
chr1	198128024	198128455	Micro_pvalue_1e-2_peak_74273	83	.	5.18346	8.39776	4.94282	316
chr1	198131541	198131897	Micro_pvalue_1e-2_peak_74274	44	.	3.73134	4.43567	1.61622	242
chr1	198143590	198143688	Micro_pvalue_1e-2_peak_74282	38	.	2.73998	3.87719	1.32800	48
chr1	198207058	198207681	Micro_pvalue_1e-2_peak_74310	114	.	7.33915	11.45596	7.58449	386
chr1	198267746	198268083	Micro_pvalue_1e-2_peak_74344	41	.	2.78099	4.11497	1.34190	276
chr1	198277750	198277867	Micro_pvalue_1e-2_peak_74351	41	.	2.78099	4.11497	1.34190	57
chr1	198289911	198290284	Micro_pvalue_1e-2_peak_74357	53	.	3.62911	5.37785	2.39720	270
chr1	198298320	198298444	Micro_pvalue_1e-2_peak_74363	41	.	2.78099	4.11497	1.34190	61
chr1	198362936	198363036	Micro_pvalue_1e-2_peak_74398	41	.	2.78099	4.11497	1.34190	49
chr1	198376843	198376962	Micro_pvalue_1e-2_peak_74410	58	.	3.70799	5.82249	2.74538	59
chr1	198388374	198388478	Micro_pvalue_1e-2_peak_74412	41	.	2.78099	4.11497	1.34190	51
chr1	198408136	198408379	Micro_pvalue_1e-2_peak_74423	55	.	3.65330	5.50407	2.50095	200
chr1	198408540	198408816	Micro_pvalue_1e-2_peak_74424	72	.	4.56663	7.22716	3.94108	63
chr1	198418497	198418641	Micro_pvalue_1e-2_peak_74429	41	.	2.78099	4.11497	1.34190	71
chr1	198419899	198419980	Micro_pvalue_1e-2_peak_74431	41	.	2.78099	4.11497	1.34190	39
chr1	198466571	198467186	Micro_pvalue_1e-2_peak_74457	75	.	5.53518	7.58777	4.24782	440
chr1	198496956	198497237	Micro_pvalue_1e-2_peak_74481	39	.	2.75837	3.97911	1.34190	241
chr1	198504005	198504428	Micro_pvalue_1e-2_peak_74482	49	.	3.89196	4.90993	2.01143	180
chr1	198512859	198513265	Micro_pvalue_1e-2_peak_74484	49	.	3.91420	4.96371	2.05388	245
chr1	198526026	198526414	Micro_pvalue_1e-2_peak_74487	77	.	5.47988	7.70589	4.34515	215
chr1	198529223	198529457	Micro_pvalue_1e-2_peak_74488	40	.	3.26184	4.03980	1.34190	193
chr1	198545275	198545425	Micro_pvalue_1e-2_peak_74498	58	.	3.70799	5.82249	2.74538	66
chr1	198547104	198547189	Micro_pvalue_1e-2_peak_74499	39	.	2.75837	3.97911	1.34190	41
chr1	198566933	198567105	Micro_pvalue_1e-2_peak_74509	93	.	6.33513	9.34982	5.76257	113
chr1	198581779	198581928	Micro_pvalue_1e-2_peak_74518	43	.	3.38266	4.39837	1.58148	58
chr1	198582143	198582275	Micro_pvalue_1e-2_peak_74519	73	.	5.07400	7.35758	4.05256	64
chr1	198590184	198590694	Micro_pvalue_1e-2_peak_74520	77	.	5.47988	7.70589	4.34515	127
chr1	198607786	198608369	Micro_pvalue_1e-2_peak_74523a	80	.	5.68440	8.05505	4.64668	352
chr1	198607786	198608369	Micro_pvalue_1e-2_peak_74523b	130	.	8.05848	13.09178	9.00387	517
chr1	198620774	198621135	Micro_pvalue_1e-2_peak_74527	64	.	4.91780	6.47559	3.30277	305
chr1	198625673	198625983	Micro_pvalue_1e-2_peak_74528	40	.	3.51272	4.09787	1.34190	264
chr1	198633348	198633949	Micro_pvalue_1e-2_peak_74530a	122	.	7.88983	12.20500	8.23495	59
chr1	198633348	198633949	Micro_pvalue_1e-2_peak_74530b	79	.	5.73806	7.99162	4.59294	290
chr1	198633348	198633949	Micro_pvalue_1e-2_peak_74530c	78	.	5.67859	7.87088	4.48783	532
chr1	198640922	198641013	Micro_pvalue_1e-2_peak_74533	47	.	3.80546	4.70840	1.84192	48
chr1	198641288	198641637	Micro_pvalue_1e-2_peak_74534	46	.	3.76364	4.61492	1.76317	327
chr1	198651039	198651794	Micro_pvalue_1e-2_peak_74535a	144	.	8.67052	14.46347	10.19347	55
chr1	198651039	198651794	Micro_pvalue_1e-2_peak_74535b	132	.	8.12678	13.20748	9.10344	266
chr1	198663119	198663468	Micro_pvalue_1e-2_peak_74538	59	.	4.56656	5.99310	2.88982	41
chr1	198665512	198666060	Micro_pvalue_1e-2_peak_74540	46	.	3.78444	4.66110	1.80517	55
chr1	198674385	198674469	Micro_pvalue_1e-2_peak_74543	41	.	2.78099	4.11497	1.34190	41
chr1	198686745	198686969	Micro_pvalue_1e-2_peak_74553	40	.	2.77701	4.09011	1.34190	171
chr1	198716398	198716731	Micro_pvalue_1e-2_peak_74573	69	.	4.50653	6.92169	3.67988	68
chr1	198725181	198725850	Micro_pvalue_1e-2_peak_74575	53	.	4.05318	5.32112	2.35170	232
chr1	198733420	198733508	Micro_pvalue_1e-2_peak_74581	38	.	2.73998	3.87719	1.32800	43
chr1	198745545	198746221	Micro_pvalue_1e-2_peak_74586a	160	.	8.87005	16.00349	11.52289	374
chr1	198745545	198746221	Micro_pvalue_1e-2_peak_74586b	172	.	9.36283	17.27093	12.60004	431
chr1	198745545	198746221	Micro_pvalue_1e-2_peak_74586c	147	.	8.34725	14.71019	10.40627	557
chr1	198747449	198747564	Micro_pvalue_1e-2_peak_74587	40	.	3.49982	4.07940	1.34190	47
chr1	198757422	198758121	Micro_pvalue_1e-2_peak_74589a	100	.	6.77456	10.03915	6.35811	235
chr1	198757422	198758121	Micro_pvalue_1e-2_peak_74589b	59	.	4.54133	5.93590	2.83866	589
chr1	198764402	198764520	Micro_pvalue_1e-2_peak_74591	41	.	2.78099	4.11497	1.34190	58
chr1	198785797	198785927	Micro_pvalue_1e-2_peak_74610	39	.	2.75837	3.97911	1.34190	64
chr1	198820270	198820379	Micro_pvalue_1e-2_peak_74648	41	.	2.78099	4.11497	1.34190	53
chr1	198845681	198846257	Micro_pvalue_1e-2_peak_74669	41	.	2.78099	4.11497	1.34190	270
chr1	198870672	198870792	Micro_pvalue_1e-2_peak_74685	41	.	2.78099	4.11497	1.34190	59
chr1	198872674	198872809	Micro_pvalue_1e-2_peak_74687	39	.	2.75837	3.97911	1.34190	66
chr1	198905755	198906068	Micro_pvalue_1e-2_peak_74702	41	.	3.54912	4.16884	1.38674	68
chr1	198906568	198906807	Micro_pvalue_1e-2_peak_74703	79	.	5.70817	7.93068	4.54062	58
chr1	198925909	198925992	Micro_pvalue_1e-2_peak_74713	41	.	2.78099	4.11497	1.34190	40
chr1	198927294	198927506	Micro_pvalue_1e-2_peak_74714	41	.	2.78099	4.11497	1.34190	61
chr1	198978773	198978855	Micro_pvalue_1e-2_peak_74743	41	.	2.78099	4.11497	1.34190	40
chr1	198980243	198980318	Micro_pvalue_1e-2_peak_74745	40	.	2.77701	4.09011	1.34190	36
chr1	198980908	198981020	Micro_pvalue_1e-2_peak_74746	40	.	2.77701	4.09011	1.34190	55
chr1	199101140	199101264	Micro_pvalue_1e-2_peak_74808	41	.	2.78099	4.11497	1.34190	61
chr1	199140000	199140095	Micro_pvalue_1e-2_peak_74828	41	.	2.78099	4.11497	1.34190	46
chr1	199189872	199190151	Micro_pvalue_1e-2_peak_74858	39	.	2.75837	3.97911	1.34190	40
chr1	199191277	199191414	Micro_pvalue_1e-2_peak_74860	40	.	2.77701	4.09011	1.34190	67
chr1	199208444	199208710	Micro_pvalue_1e-2_peak_74868	41	.	2.78099	4.11497	1.34190	137
chr1	199225748	199225871	Micro_pvalue_1e-2_peak_74878	39	.	2.75837	3.97911	1.34190	60
chr1	199234658	199235145	Micro_pvalue_1e-2_peak_74888	40	.	2.77701	4.09011	1.34190	67
chr1	199245215	199245382	Micro_pvalue_1e-2_peak_74894	41	.	2.78099	4.11497	1.34190	42
chr1	199271158	199271460	Micro_pvalue_1e-2_peak_74917	41	.	2.78099	4.11497	1.34190	258
chr1	199279448	199279547	Micro_pvalue_1e-2_peak_74920	41	.	2.78099	4.11497	1.34190	48
chr1	199279864	199279951	Micro_pvalue_1e-2_peak_74921	58	.	3.70799	5.82249	2.74538	43
chr1	199292040	199292181	Micro_pvalue_1e-2_peak_74930	38	.	2.73998	3.87719	1.32800	69
chr1	199295065	199295586	Micro_pvalue_1e-2_peak_74933	38	.	2.73998	3.87719	1.32800	72
chr1	199306468	199306984	Micro_pvalue_1e-2_peak_74939	39	.	2.75837	3.97911	1.34190	454
chr1	199325969	199326093	Micro_pvalue_1e-2_peak_74952	41	.	2.78099	4.11497	1.34190	61
chr1	199345105	199345207	Micro_pvalue_1e-2_peak_74959	41	.	2.78099	4.11497	1.34190	50
chr1	199349412	199349497	Micro_pvalue_1e-2_peak_74963	41	.	2.78099	4.11497	1.34190	41
chr1	199390736	199390814	Micro_pvalue_1e-2_peak_74997	39	.	2.75837	3.97911	1.34190	38
chr1	199391150	199391285	Micro_pvalue_1e-2_peak_74998	39	.	2.75837	3.97911	1.34190	66
chr1	199430152	199430341	Micro_pvalue_1e-2_peak_75029	50	.	3.55840	5.04815	2.12477	78
chr1	199457673	199457760	Micro_pvalue_1e-2_peak_75051	40	.	2.77701	4.09011	1.34190	42
chr1	199480636	199480827	Micro_pvalue_1e-2_peak_75070	41	.	2.78099	4.11497	1.34190	32
chr1	199516103	199516334	Micro_pvalue_1e-2_peak_75087	40	.	2.77701	4.09011	1.34190	44
chr1	199521596	199521682	Micro_pvalue_1e-2_peak_75092	41	.	2.78099	4.11497	1.34190	42
chr1	199533442	199533544	Micro_pvalue_1e-2_peak_75098	41	.	2.78099	4.11497	1.34190	50
chr1	199547691	199547808	Micro_pvalue_1e-2_peak_75105	40	.	2.77701	4.09011	1.34190	57
chr1	199548582	199548723	Micro_pvalue_1e-2_peak_75106	39	.	2.75837	3.97911	1.34190	69
chr1	199554349	199554603	Micro_pvalue_1e-2_peak_75113	84	.	5.37249	8.49611	5.02794	181
chr1	199582664	199582941	Micro_pvalue_1e-2_peak_75134	38	.	2.73998	3.87719	1.32800	52
chr1	199605149	199605227	Micro_pvalue_1e-2_peak_75148	41	.	2.78099	4.11497	1.34190	38
chr1	199628945	199629269	Micro_pvalue_1e-2_peak_75159	41	.	2.78099	4.11497	1.34190	253
chr1	199640183	199640257	Micro_pvalue_1e-2_peak_75170	41	.	2.78099	4.11497	1.34190	36
chr1	199653987	199654074	Micro_pvalue_1e-2_peak_75174	41	.	2.78099	4.11497	1.34190	42
chr1	199656872	199657002	Micro_pvalue_1e-2_peak_75178	38	.	2.73998	3.87719	1.32800	64
chr1	199659585	199660107	Micro_pvalue_1e-2_peak_75180	41	.	2.78099	4.11497	1.34190	58
chr1	199673891	199673982	Micro_pvalue_1e-2_peak_75186	40	.	2.77701	4.09011	1.34190	44
chr1	199705075	199705163	Micro_pvalue_1e-2_peak_75206	41	.	2.78099	4.11497	1.34190	43
chr1	199711688	199711795	Micro_pvalue_1e-2_peak_75210	41	.	2.78099	4.11497	1.34190	52
chr1	199798809	199798888	Micro_pvalue_1e-2_peak_75254	38	.	2.73998	3.87719	1.32800	38
chr1	199799703	199799926	Micro_pvalue_1e-2_peak_75255	38	.	2.73998	3.87719	1.32800	170
chr1	199805499	199805782	Micro_pvalue_1e-2_peak_75260	41	.	2.78099	4.11497	1.34190	218
chr1	199828587	199828983	Micro_pvalue_1e-2_peak_75272	55	.	3.65330	5.50407	2.50095	68
chr1	199844871	199845004	Micro_pvalue_1e-2_peak_75281	41	.	2.78099	4.11497	1.34190	65
chr1	199870861	199870984	Micro_pvalue_1e-2_peak_75294	40	.	2.77701	4.09011	1.34190	60
chr1	199871656	199871738	Micro_pvalue_1e-2_peak_75295	40	.	2.77701	4.09011	1.34190	40
chr1	199872538	199872656	Micro_pvalue_1e-2_peak_75296	40	.	2.77701	4.09011	1.34190	58
chr1	199954596	199954718	Micro_pvalue_1e-2_peak_75337	41	.	2.78099	4.11497	1.34190	60
chr1	199998313	199998526	Micro_pvalue_1e-2_peak_75358	41	.	2.78099	4.11497	1.34190	173
chr1	199998938	199999060	Micro_pvalue_1e-2_peak_75360	39	.	2.75837	3.97911	1.34190	60
chr1	200024831	200025054	Micro_pvalue_1e-2_peak_75381	41	.	2.78099	4.11497	1.34190	154
chr1	200037468	200037595	Micro_pvalue_1e-2_peak_75385	41	.	2.78099	4.11497	1.34190	62
chr1	200058501	200058608	Micro_pvalue_1e-2_peak_75394	41	.	2.78099	4.11497	1.34190	52
chr1	200127751	200127861	Micro_pvalue_1e-2_peak_75415	41	.	2.78099	4.11497	1.34190	54
chr1	200211004	200211085	Micro_pvalue_1e-2_peak_75459	41	.	2.78099	4.11497	1.34190	39
chr1	200224618	200224728	Micro_pvalue_1e-2_peak_75464	41	.	2.78099	4.11497	1.34190	54
chr1	200233008	200233214	Micro_pvalue_1e-2_peak_75469	41	.	2.78099	4.11497	1.34190	167
chr1	200240320	200240447	Micro_pvalue_1e-2_peak_75471	41	.	2.78099	4.11497	1.34190	62
chr1	200250765	200250885	Micro_pvalue_1e-2_peak_75477	40	.	2.77701	4.09011	1.34190	59
chr1	200290360	200290471	Micro_pvalue_1e-2_peak_75496	58	.	3.70799	5.82249	2.74538	55
chr1	200331759	200331832	Micro_pvalue_1e-2_peak_75518	46	.	3.46831	4.69117	1.82806	37
chr1	200332479	200332575	Micro_pvalue_1e-2_peak_75519	46	.	3.44649	4.61288	1.76317	50
chr1	200348462	200348536	Micro_pvalue_1e-2_peak_75526	40	.	2.77701	4.09011	1.34190	36
chr1	200378607	200379600	Micro_pvalue_1e-2_peak_75546a	84	.	6.01443	8.49085	5.02469	407
chr1	200378607	200379600	Micro_pvalue_1e-2_peak_75546b	71	.	5.32021	7.18204	3.90389	591
chr1	200378607	200379600	Micro_pvalue_1e-2_peak_75546c	124	.	7.98032	12.45592	8.45422	759
chr1	200378607	200379600	Micro_pvalue_1e-2_peak_75546d	59	.	4.65518	5.97795	2.87724	937
chr1	200479210	200479511	Micro_pvalue_1e-2_peak_75583	40	.	2.77701	4.09011	1.34190	39
chr1	200509434	200509714	Micro_pvalue_1e-2_peak_75598	41	.	2.78099	4.11497	1.34190	69
chr1	200589828	200590139	Micro_pvalue_1e-2_peak_75618	122	.	7.82840	12.23810	8.26553	224
chr1	200596778	200597331	Micro_pvalue_1e-2_peak_75620	40	.	3.28138	4.09424	1.34190	154
chr1	200597484	200597748	Micro_pvalue_1e-2_peak_75621	54	.	4.10172	5.45601	2.46250	63
chr1	200609097	200609448	Micro_pvalue_1e-2_peak_75624a	69	.	5.12821	6.90473	3.66788	48
chr1	200609097	200609448	Micro_pvalue_1e-2_peak_75624b	69	.	5.12821	6.90473	3.66788	258
chr1	200611523	200611870	Micro_pvalue_1e-2_peak_75625a	72	.	5.34616	7.22996	3.94242	38
chr1	200611523	200611870	Micro_pvalue_1e-2_peak_75625b	71	.	5.32021	7.18204	3.90389	277
chr1	200623978	200624185	Micro_pvalue_1e-2_peak_75628	91	.	5.99366	9.19080	5.62579	143
chr1	200638571	200639672	Micro_pvalue_1e-2_peak_75630a	145	.	8.49573	14.54340	10.26004	170
chr1	200638571	200639672	Micro_pvalue_1e-2_peak_75630b	63	.	4.76039	6.35926	3.20423	495
chr1	200638571	200639672	Micro_pvalue_1e-2_peak_75630c	96	.	6.34719	9.64027	6.01289	678
chr1	200649885	200650104	Micro_pvalue_1e-2_peak_75634	41	.	2.78099	4.11497	1.34190	156
chr1	200675219	200675636	Micro_pvalue_1e-2_peak_75640	41	.	2.78099	4.11497	1.34190	357
chr1	200694779	200694899	Micro_pvalue_1e-2_peak_75646	41	.	2.78099	4.11497	1.34190	59
chr1	200707690	200709027	Micro_pvalue_1e-2_peak_75651a	74	.	5.45554	7.49852	4.17307	310
chr1	200707690	200709027	Micro_pvalue_1e-2_peak_75651b	75	.	5.47979	7.53985	4.21138	692
chr1	200725025	200725274	Micro_pvalue_1e-2_peak_75660	41	.	2.78099	4.11497	1.34190	54
chr1	200742977	200743269	Micro_pvalue_1e-2_peak_75671	40	.	2.77701	4.09011	1.34190	220
chr1	200748613	200748831	Micro_pvalue_1e-2_peak_75675	39	.	2.75837	3.97911	1.34190	57
chr1	200759324	200759409	Micro_pvalue_1e-2_peak_75680	41	.	2.78099	4.11497	1.34190	41
chr1	200774217	200774297	Micro_pvalue_1e-2_peak_75693	51	.	3.58166	5.15094	2.20887	40
chr1	200842105	200842241	Micro_pvalue_1e-2_peak_75721	41	.	2.78099	4.11497	1.34190	67
chr1	200842888	200843115	Micro_pvalue_1e-2_peak_75722	41	.	2.78099	4.11497	1.34190	163
chr1	200897796	200897987	Micro_pvalue_1e-2_peak_75744	41	.	2.78099	4.11497	1.34190	41
chr1	200941236	200941616	Micro_pvalue_1e-2_peak_75761	81	.	5.30316	8.19462	4.76632	158
chr1	200948562	200948683	Micro_pvalue_1e-2_peak_75767	41	.	2.78099	4.11497	1.34190	59
chr1	200983090	200983643	Micro_pvalue_1e-2_peak_75784	55	.	4.37222	5.57009	2.55699	212
chr1	200988612	200988846	Micro_pvalue_1e-2_peak_75786	60	.	4.54959	6.02648	2.91673	161
chr1	200992779	200993001	Micro_pvalue_1e-2_peak_75787	83	.	5.38035	8.39875	4.94370	148
chr1	200995219	200995527	Micro_pvalue_1e-2_peak_75789	53	.	4.10978	5.34260	2.37040	40
chr1	200995947	200996245	Micro_pvalue_1e-2_peak_75790	46	.	3.76612	4.62990	1.77674	205
chr1	201011900	201012372	Micro_pvalue_1e-2_peak_75793	67	.	4.86381	6.73327	3.52204	365
chr1	201017537	201017871	Micro_pvalue_1e-2_peak_75794	41	.	2.78099	4.11497	1.34190	67
chr1	201046594	201046891	Micro_pvalue_1e-2_peak_75812	39	.	2.75837	3.97911	1.34190	252
chr1	201055197	201055381	Micro_pvalue_1e-2_peak_75817	41	.	2.78099	4.11497	1.34190	55
chr1	201063179	201063320	Micro_pvalue_1e-2_peak_75821	41	.	2.78099	4.11497	1.34190	69
chr1	201064928	201065011	Micro_pvalue_1e-2_peak_75822	41	.	2.78099	4.11497	1.34190	40
chr1	201083400	201083654	Micro_pvalue_1e-2_peak_75830	63	.	4.36300	6.31016	3.15936	65
chr1	201088539	201088653	Micro_pvalue_1e-2_peak_75833	41	.	2.78099	4.11497	1.34190	56
chr1	201096976	201097093	Micro_pvalue_1e-2_peak_75838	41	.	2.78099	4.11497	1.34190	57
chr1	201123227	201123850	Micro_pvalue_1e-2_peak_75844a	129	.	8.23477	12.94781	8.88018	224
chr1	201123227	201123850	Micro_pvalue_1e-2_peak_75844b	115	.	7.52729	11.52394	7.64318	470
chr1	201139559	201140350	Micro_pvalue_1e-2_peak_75850	149	.	9.18414	14.96428	10.62473	434
chr1	201156586	201156713	Micro_pvalue_1e-2_peak_75857	41	.	2.78099	4.11497	1.34190	62
chr1	201163412	201163518	Micro_pvalue_1e-2_peak_75859	41	.	2.78099	4.11497	1.34190	52
chr1	201192211	201192289	Micro_pvalue_1e-2_peak_75870	41	.	2.78099	4.11497	1.34190	38
chr1	201218366	201218541	Micro_pvalue_1e-2_peak_75878	41	.	2.78099	4.11497	1.34190	121
chr1	201355499	201355606	Micro_pvalue_1e-2_peak_75934	41	.	2.78099	4.11497	1.34190	52
chr1	201437833	201438424	Micro_pvalue_1e-2_peak_75962	52	.	3.60523	5.26053	2.29721	330
chr1	201450817	201451636	Micro_pvalue_1e-2_peak_75968	66	.	4.44800	6.65517	3.45382	539
chr1	201481153	201481310	Micro_pvalue_1e-2_peak_75990	85	.	5.77701	8.50271	5.03222	69
chr1	201500126	201500225	Micro_pvalue_1e-2_peak_75994	41	.	2.78099	4.11497	1.34190	48
chr1	201508007	201508590	Micro_pvalue_1e-2_peak_75998	40	.	2.77701	4.09011	1.34190	314
chr1	201529046	201529229	Micro_pvalue_1e-2_peak_76007	41	.	2.78099	4.11497	1.34190	47
chr1	201534597	201534889	Micro_pvalue_1e-2_peak_76010	41	.	2.78099	4.11497	1.34190	231
chr1	201600391	201600486	Micro_pvalue_1e-2_peak_76034	41	.	2.78099	4.11497	1.34190	46
chr1	201663941	201664017	Micro_pvalue_1e-2_peak_76067	41	.	2.78099	4.11497	1.34190	37
chr1	201678783	201678929	Micro_pvalue_1e-2_peak_76075	41	.	3.30115	4.15062	1.37080	32
chr1	201683934	201684244	Micro_pvalue_1e-2_peak_76076	45	.	3.82054	4.57517	1.73212	105
chr1	201684703	201685416	Micro_pvalue_1e-2_peak_76077a	135	.	8.15439	13.59745	9.44020	330
chr1	201684703	201685416	Micro_pvalue_1e-2_peak_76077b	87	.	5.97989	8.77021	5.26426	479
chr1	201684703	201685416	Micro_pvalue_1e-2_peak_76077c	65	.	4.89263	6.57041	3.38466	638
chr1	201708726	201709086	Micro_pvalue_1e-2_peak_76085	61	.	4.64396	6.17345	3.04400	287
chr1	201709923	201710007	Micro_pvalue_1e-2_peak_76087	76	.	5.44874	7.62969	4.28092	44
chr1	201719238	201719597	Micro_pvalue_1e-2_peak_76091	41	.	2.78099	4.11497	1.34190	40
chr1	201730542	201730713	Micro_pvalue_1e-2_peak_76097	60	.	4.28119	6.01457	2.90648	58
chr1	201760272	201760993	Micro_pvalue_1e-2_peak_76105	52	.	3.60523	5.26053	2.29721	491
chr1	201761985	201762558	Micro_pvalue_1e-2_peak_76106	52	.	3.60523	5.26053	2.29721	370
chr1	201798151	201798422	Micro_pvalue_1e-2_peak_76115	96	.	6.10820	9.60739	5.98492	156
chr1	201815129	201815292	Micro_pvalue_1e-2_peak_76120	58	.	3.70799	5.82249	2.74538	95
chr1	201841293	201841374	Micro_pvalue_1e-2_peak_76124	41	.	2.78099	4.11497	1.34190	39
chr1	201851763	201851972	Micro_pvalue_1e-2_peak_76129	47	.	3.49040	4.77340	1.89581	104
chr1	201857585	201858011	Micro_pvalue_1e-2_peak_76132	72	.	5.04286	7.25809	3.96696	375
chr1	201864962	201865309	Micro_pvalue_1e-2_peak_76135	41	.	2.78099	4.11497	1.34190	63
chr1	201924347	201924794	Micro_pvalue_1e-2_peak_76142	219	.	12.38390	21.99379	16.59199	201
chr1	201951482	201952524	Micro_pvalue_1e-2_peak_76144a	54	.	4.30354	5.42925	2.44010	257
chr1	201951482	201952524	Micro_pvalue_1e-2_peak_76144b	79	.	5.73806	7.99162	4.59294	763
chr1	201951482	201952524	Micro_pvalue_1e-2_peak_76144c	107	.	7.17257	10.75800	6.98130	959
chr1	202038698	202038772	Micro_pvalue_1e-2_peak_76161	41	.	2.78099	4.11497	1.34190	36
chr1	202068417	202068503	Micro_pvalue_1e-2_peak_76174	41	.	2.78099	4.11497	1.34190	42
chr1	202091917	202092092	Micro_pvalue_1e-2_peak_76182	40	.	2.77701	4.09011	1.34190	117
chr1	202093469	202093834	Micro_pvalue_1e-2_peak_76183	40	.	2.77701	4.09011	1.34190	326
chr1	202104266	202104590	Micro_pvalue_1e-2_peak_76191	41	.	2.78099	4.11497	1.34190	59
chr1	202112690	202113031	Micro_pvalue_1e-2_peak_76193	56	.	4.17676	5.67691	2.64093	73
chr1	202113501	202113574	Micro_pvalue_1e-2_peak_76194	42	.	3.32116	4.20906	1.41998	31
chr1	202113774	202113919	Micro_pvalue_1e-2_peak_76195	42	.	3.34141	4.26972	1.47265	72
chr1	202119131	202119245	Micro_pvalue_1e-2_peak_76197	41	.	2.78099	4.11497	1.34190	56
chr1	202121657	202121858	Micro_pvalue_1e-2_peak_76198	41	.	2.78099	4.11497	1.34190	152
chr1	202184452	202184559	Micro_pvalue_1e-2_peak_76216	41	.	2.78099	4.11497	1.34190	52
chr1	202210662	202210805	Micro_pvalue_1e-2_peak_76228	41	.	2.78099	4.11497	1.34190	49
chr1	202218844	202218979	Micro_pvalue_1e-2_peak_76235	41	.	2.78099	4.11497	1.34190	66
chr1	202311079	202311303	Micro_pvalue_1e-2_peak_76260a	93	.	6.03136	9.32317	5.74084	58
chr1	202311079	202311303	Micro_pvalue_1e-2_peak_76260b	110	.	6.89299	11.02150	7.20836	158
chr1	202317461	202318210	Micro_pvalue_1e-2_peak_76261	125	.	7.96495	12.58663	8.56723	234
chr1	202452588	202453467	Micro_pvalue_1e-2_peak_76285	41	.	2.78099	4.11497	1.34190	289
chr1	202499366	202499490	Micro_pvalue_1e-2_peak_76294	41	.	2.78099	4.11497	1.34190	61
chr1	202522517	202522592	Micro_pvalue_1e-2_peak_76299	41	.	2.78099	4.11497	1.34190	36
chr1	202522775	202523127	Micro_pvalue_1e-2_peak_76300	76	.	4.63499	7.62635	4.28009	160
chr1	202560811	202560916	Micro_pvalue_1e-2_peak_76310	41	.	2.78099	4.11497	1.34190	51
chr1	202585233	202585394	Micro_pvalue_1e-2_peak_76313	75	.	5.13743	7.56943	4.23525	48
chr1	202625717	202625802	Micro_pvalue_1e-2_peak_76326	41	.	2.78099	4.11497	1.34190	41
chr1	202688856	202688975	Micro_pvalue_1e-2_peak_76342	58	.	3.70799	5.82249	2.74538	48
chr1	202695110	202695523	Micro_pvalue_1e-2_peak_76343	41	.	2.78099	4.11497	1.34190	195
chr1	202777582	202777756	Micro_pvalue_1e-2_peak_76355	44	.	3.68270	4.44048	1.61902	34
chr1	202779836	202780296	Micro_pvalue_1e-2_peak_76357	43	.	3.66300	4.39923	1.58148	274
chr1	202830758	202830973	Micro_pvalue_1e-2_peak_76371	61	.	4.30812	6.10846	2.98771	83
chr1	202837296	202837468	Micro_pvalue_1e-2_peak_76373	41	.	2.78099	4.11497	1.34190	132
chr1	202857865	202858434	Micro_pvalue_1e-2_peak_76379a	103	.	6.68282	10.32403	6.60324	92
chr1	202857865	202858434	Micro_pvalue_1e-2_peak_76379b	71	.	5.01211	7.16245	3.88558	248
chr1	202895956	202896593	Micro_pvalue_1e-2_peak_76390	56	.	4.17676	5.67691	2.64093	572
chr1	202921731	202922351	Micro_pvalue_1e-2_peak_76396	97	.	6.14736	9.76055	6.11563	437
chr1	202927391	202927684	Micro_pvalue_1e-2_peak_76398a	72	.	5.04286	7.25809	3.96696	55
chr1	202927391	202927684	Micro_pvalue_1e-2_peak_76398b	121	.	7.56430	12.12922	8.16868	181
chr1	202936242	202936677	Micro_pvalue_1e-2_peak_76399	61	.	4.72398	6.10482	2.98771	232
chr1	202937923	202938477	Micro_pvalue_1e-2_peak_76400	84	.	6.01443	8.49085	5.02469	217
chr1	202975439	202975913	Micro_pvalue_1e-2_peak_76413	39	.	3.22347	3.93622	1.34190	426
chr1	202976198	202976756	Micro_pvalue_1e-2_peak_76414	66	.	4.83520	6.65579	3.45382	279
chr1	202982901	202982993	Micro_pvalue_1e-2_peak_76415	41	.	2.78099	4.11497	1.34190	45
chr1	202995381	202995914	Micro_pvalue_1e-2_peak_76422	119	.	7.11680	11.90322	7.97577	303
chr1	203007181	203007641	Micro_pvalue_1e-2_peak_76431	50	.	3.55840	5.04815	2.12477	393
chr1	203008617	203008785	Micro_pvalue_1e-2_peak_76432	50	.	3.55840	5.04815	2.12477	56
chr1	203027386	203027595	Micro_pvalue_1e-2_peak_76440	42	.	3.32116	4.20906	1.41998	50
chr1	203028619	203028921	Micro_pvalue_1e-2_peak_76442	54	.	4.10172	5.45601	2.46250	256
chr1	203038100	203038796	Micro_pvalue_1e-2_peak_76446	70	.	4.53638	7.06887	3.80675	453
chr1	203044518	203045056	Micro_pvalue_1e-2_peak_76448	47	.	3.49040	4.77340	1.89581	72
chr1	203045291	203045892	Micro_pvalue_1e-2_peak_76449	64	.	4.39097	6.41891	3.25381	274
chr1	203097503	203097637	Micro_pvalue_1e-2_peak_76465	48	.	3.84823	4.80658	1.92462	62
chr1	203122172	203122676	Micro_pvalue_1e-2_peak_76473	58	.	3.70799	5.82249	2.74538	280
chr1	203144682	203145506	Micro_pvalue_1e-2_peak_76483	109	.	7.28704	10.99761	7.18776	425
chr1	203155901	203156076	Micro_pvalue_1e-2_peak_76487	43	.	3.36191	4.33276	1.52534	144
chr1	203159177	203159564	Micro_pvalue_1e-2_peak_76488	74	.	5.10551	7.46124	4.14086	199
chr1	203169532	203169836	Micro_pvalue_1e-2_peak_76490	75	.	5.13743	7.56943	4.23525	53
chr1	203171703	203171776	Micro_pvalue_1e-2_peak_76492	42	.	3.32116	4.20906	1.41998	35
chr1	203185502	203185656	Micro_pvalue_1e-2_peak_76502	40	.	2.77701	4.09011	1.34190	37
chr1	203208373	203208750	Micro_pvalue_1e-2_peak_76507	41	.	2.78099	4.11497	1.34190	126
chr1	203236567	203236640	Micro_pvalue_1e-2_peak_76512	40	.	3.28138	4.09424	1.34190	40
chr1	203243186	203243259	Micro_pvalue_1e-2_peak_76515	41	.	3.57377	4.11763	1.34398	55
chr1	203244054	203244127	Micro_pvalue_1e-2_peak_76516	41	.	3.60512	4.16891	1.38674	49
chr1	203247506	203247584	Micro_pvalue_1e-2_peak_76517	46	.	3.91415	4.69486	1.83080	39
chr1	203247741	203248093	Micro_pvalue_1e-2_peak_76518	61	.	4.72398	6.10482	2.98771	274
chr1	203256531	203256751	Micro_pvalue_1e-2_peak_76519	49	.	4.08068	4.99105	2.07902	147
chr1	203258650	203259153	Micro_pvalue_1e-2_peak_76520	82	.	5.82954	8.29593	4.85642	167
chr1	203259569	203259968	Micro_pvalue_1e-2_peak_76521	40	.	3.54296	4.06755	1.34190	163
chr1	203274268	203275012	Micro_pvalue_1e-2_peak_76529a	77	.	5.52395	7.79221	4.42233	257
chr1	203274268	203275012	Micro_pvalue_1e-2_peak_76529b	113	.	7.18113	11.30801	7.45890	394
chr1	203284445	203284568	Micro_pvalue_1e-2_peak_76533	41	.	2.78099	4.11497	1.34190	60
chr1	203294502	203295207	Micro_pvalue_1e-2_peak_76535a	52	.	4.22450	5.22796	2.27706	360
chr1	203294502	203295207	Micro_pvalue_1e-2_peak_76535b	63	.	4.84937	6.35369	3.19912	565
chr1	203296189	203296434	Micro_pvalue_1e-2_peak_76536	42	.	3.66950	4.27531	1.47768	217
chr1	203296590	203296738	Micro_pvalue_1e-2_peak_76537	42	.	3.66950	4.27531	1.47768	22
chr1	203333472	203333815	Micro_pvalue_1e-2_peak_76563	38	.	2.73998	3.87719	1.32800	72
chr1	203334130	203334250	Micro_pvalue_1e-2_peak_76564	39	.	2.75837	3.97911	1.34190	59
chr1	203350433	203350660	Micro_pvalue_1e-2_peak_76571	41	.	2.78099	4.11497	1.34190	178
chr1	203371618	203371914	Micro_pvalue_1e-2_peak_76577	41	.	2.78099	4.11497	1.34190	253
chr1	203410105	203410229	Micro_pvalue_1e-2_peak_76585	41	.	2.78099	4.11497	1.34190	50
chr1	203444535	203444629	Micro_pvalue_1e-2_peak_76599	58	.	3.70799	5.82249	2.74538	46
chr1	203456637	203457078	Micro_pvalue_1e-2_peak_76608	47	.	3.49040	4.77340	1.89581	120
chr1	203494936	203495070	Micro_pvalue_1e-2_peak_76630	40	.	2.77701	4.09011	1.34190	66
chr1	203519488	203519603	Micro_pvalue_1e-2_peak_76641	41	.	2.78099	4.11497	1.34190	56
chr1	203595707	203596130	Micro_pvalue_1e-2_peak_76664	40	.	3.28138	4.09424	1.34190	53
chr1	203598210	203598301	Micro_pvalue_1e-2_peak_76666	41	.	3.30115	4.15062	1.37080	47
chr1	203619935	203620061	Micro_pvalue_1e-2_peak_76675	41	.	2.78099	4.11497	1.34190	62
chr1	203634674	203634815	Micro_pvalue_1e-2_peak_76680	41	.	2.78099	4.11497	1.34190	69
chr1	203646957	203647255	Micro_pvalue_1e-2_peak_76692	39	.	2.75837	3.97911	1.34190	244
chr1	203678509	203678627	Micro_pvalue_1e-2_peak_76708	41	.	2.78099	4.11497	1.34190	58
chr1	203764487	203765266	Micro_pvalue_1e-2_peak_76727	79	.	5.23560	7.92549	4.53714	201
chr1	203798720	203799068	Micro_pvalue_1e-2_peak_76739	41	.	2.78099	4.11497	1.34190	65
chr1	203821017	203821303	Micro_pvalue_1e-2_peak_76750	41	.	2.78099	4.11497	1.34190	69
chr1	203830483	203830799	Micro_pvalue_1e-2_peak_76751	110	.	6.89299	11.02150	7.20836	172
chr1	203906155	203906278	Micro_pvalue_1e-2_peak_76764	41	.	2.78099	4.11497	1.34190	60
chr1	203985679	203985977	Micro_pvalue_1e-2_peak_76779	41	.	2.78099	4.11497	1.34190	241
chr1	204042154	204042553	Micro_pvalue_1e-2_peak_76794	38	.	2.73998	3.87719	1.32800	142
chr1	204063879	204063998	Micro_pvalue_1e-2_peak_76809	41	.	2.78099	4.11497	1.34190	58
chr1	204141629	204141759	Micro_pvalue_1e-2_peak_76833	41	.	2.78099	4.11497	1.34190	64
chr1	204183006	204183185	Micro_pvalue_1e-2_peak_76842	41	.	2.78099	4.11497	1.34190	123
chr1	204184062	204184185	Micro_pvalue_1e-2_peak_76844	41	.	2.78099	4.11497	1.34190	60
chr1	204227672	204227832	Micro_pvalue_1e-2_peak_76859	41	.	2.78099	4.11497	1.34190	118
chr1	204248195	204248510	Micro_pvalue_1e-2_peak_76867	40	.	2.77701	4.09011	1.34190	274
chr1	204249627	204249751	Micro_pvalue_1e-2_peak_76868	40	.	2.77701	4.09011	1.34190	61
chr1	204255847	204256134	Micro_pvalue_1e-2_peak_76870	49	.	3.89196	4.90993	2.01143	143
chr1	204256917	204257058	Micro_pvalue_1e-2_peak_76872	49	.	3.89196	4.90993	2.01143	43
chr1	204265658	204266040	Micro_pvalue_1e-2_peak_76874	94	.	6.06954	9.46183	5.85856	334
chr1	204276814	204276888	Micro_pvalue_1e-2_peak_76877	41	.	2.78099	4.11497	1.34190	36
chr1	204329336	204329444	Micro_pvalue_1e-2_peak_76899	51	.	3.58166	5.15094	2.20887	46
chr1	204380761	204381130	Micro_pvalue_1e-2_peak_76920	90	.	5.95643	9.06419	5.51800	304
chr1	204386360	204386481	Micro_pvalue_1e-2_peak_76921	41	.	2.78099	4.11497	1.34190	59
chr1	204412777	204412886	Micro_pvalue_1e-2_peak_76931	41	.	2.78099	4.11497	1.34190	53
chr1	204435376	204435449	Micro_pvalue_1e-2_peak_76938	41	.	3.30115	4.15062	1.37080	35
chr1	204435827	204435900	Micro_pvalue_1e-2_peak_76939	42	.	3.34141	4.26972	1.47265	35
chr1	204445106	204445600	Micro_pvalue_1e-2_peak_76941	51	.	3.98248	5.13441	2.19954	47
chr1	204450761	204450880	Micro_pvalue_1e-2_peak_76943	43	.	3.38266	4.39837	1.58148	74
chr1	204463606	204464185	Micro_pvalue_1e-2_peak_76945	110	.	7.27995	11.01162	7.19968	296
chr1	204475597	204475809	Micro_pvalue_1e-2_peak_76947	75	.	5.53518	7.58777	4.24782	126
chr1	204476249	204476332	Micro_pvalue_1e-2_peak_76948	51	.	4.15139	5.13051	2.19823	36
chr1	204482282	204482720	Micro_pvalue_1e-2_peak_76950	43	.	3.64352	4.35885	1.54874	134
chr1	204485036	204485672	Micro_pvalue_1e-2_peak_76951	70	.	5.21182	7.08455	3.81833	229
chr1	204497500	204497574	Micro_pvalue_1e-2_peak_76955	41	.	2.78099	4.11497	1.34190	36
chr1	204524418	204524514	Micro_pvalue_1e-2_peak_76967	41	.	2.78099	4.11497	1.34190	47
chr1	204542639	204542750	Micro_pvalue_1e-2_peak_76970	41	.	2.78099	4.11497	1.34190	54
chr1	204606867	204606944	Micro_pvalue_1e-2_peak_76993	41	.	2.78099	4.11497	1.34190	37
chr1	204616809	204616901	Micro_pvalue_1e-2_peak_76997	41	.	2.78099	4.11497	1.34190	45
chr1	204642340	204642484	Micro_pvalue_1e-2_peak_77008	41	.	2.78099	4.11497	1.34190	71
chr1	204654660	204654767	Micro_pvalue_1e-2_peak_77012	41	.	2.78099	4.11497	1.34190	52
chr1	204667212	204667325	Micro_pvalue_1e-2_peak_77015	41	.	2.78099	4.11497	1.34190	55
chr1	204713709	204713784	Micro_pvalue_1e-2_peak_77030	41	.	2.78099	4.11497	1.34190	36
chr1	204776035	204776710	Micro_pvalue_1e-2_peak_77041	38	.	2.73998	3.87719	1.32800	233
chr1	204797716	204797814	Micro_pvalue_1e-2_peak_77047	58	.	3.70799	5.82249	2.74538	48
chr1	204920144	204920280	Micro_pvalue_1e-2_peak_77078	41	.	2.78099	4.11497	1.34190	67
chr1	204958686	204958776	Micro_pvalue_1e-2_peak_77097	41	.	2.78099	4.11497	1.34190	44
chr1	204961745	204961987	Micro_pvalue_1e-2_peak_77099	58	.	3.70799	5.82249	2.74538	185
chr1	204987431	204987505	Micro_pvalue_1e-2_peak_77112	40	.	2.77701	4.09011	1.34190	36
chr1	205030808	205031062	Micro_pvalue_1e-2_peak_77132	41	.	2.78099	4.11497	1.34190	57
chr1	205090962	205091644	Micro_pvalue_1e-2_peak_77140a	104	.	6.96594	10.48530	6.74328	474
chr1	205090962	205091644	Micro_pvalue_1e-2_peak_77140b	75	.	5.41796	7.55548	4.22389	610
chr1	205180312	205181300	Micro_pvalue_1e-2_peak_77163	98	.	6.70092	9.87487	6.21395	418
chr1	205196956	205197174	Micro_pvalue_1e-2_peak_77165	58	.	4.22833	5.83877	2.75545	93
chr1	205198790	205198863	Micro_pvalue_1e-2_peak_77166	43	.	3.38266	4.39837	1.58148	41
chr1	205225195	205225550	Micro_pvalue_1e-2_peak_77176	41	.	2.78099	4.11497	1.34190	66
chr1	205231658	205231739	Micro_pvalue_1e-2_peak_77181	41	.	2.78099	4.11497	1.34190	39
chr1	205242733	205242910	Micro_pvalue_1e-2_peak_77186	55	.	3.65330	5.50407	2.50095	106
chr1	205245421	205245742	Micro_pvalue_1e-2_peak_77187	53	.	3.62911	5.37785	2.39720	257
chr1	205254000	205254183	Micro_pvalue_1e-2_peak_77192	45	.	3.72273	4.52573	1.69249	127
chr1	205257128	205257723	Micro_pvalue_1e-2_peak_77193a	58	.	4.49169	5.82547	2.74598	156
chr1	205257128	205257723	Micro_pvalue_1e-2_peak_77193b	71	.	5.24031	7.14717	3.87423	319
chr1	205271321	205271680	Micro_pvalue_1e-2_peak_77197	41	.	2.78099	4.11497	1.34190	292
chr1	205282753	205283210	Micro_pvalue_1e-2_peak_77198	68	.	4.92207	6.89603	3.66136	307
chr1	205288649	205288852	Micro_pvalue_1e-2_peak_77199	50	.	3.93670	5.01899	2.10319	42
chr1	205290492	205290604	Micro_pvalue_1e-2_peak_77200	79	.	5.57547	7.94761	4.55293	59
chr1	205290827	205291016	Micro_pvalue_1e-2_peak_77201	79	.	5.57547	7.94761	4.55293	70
chr1	205304718	205305153	Micro_pvalue_1e-2_peak_77207	41	.	2.78099	4.11497	1.34190	252
chr1	205315367	205315741	Micro_pvalue_1e-2_peak_77212	41	.	2.78099	4.11497	1.34190	332
chr1	205409759	205410197	Micro_pvalue_1e-2_peak_77236	40	.	2.77701	4.09011	1.34190	54
chr1	205444165	205444285	Micro_pvalue_1e-2_peak_77244	41	.	2.78099	4.11497	1.34190	59
chr1	205473356	205473892	Micro_pvalue_1e-2_peak_77253a	82	.	5.67445	8.21174	4.78070	232
chr1	205473356	205473892	Micro_pvalue_1e-2_peak_77253b	82	.	5.67445	8.21174	4.78070	345
chr1	205488156	205488323	Micro_pvalue_1e-2_peak_77257	41	.	2.78099	4.11497	1.34190	47
chr1	205498105	205498406	Micro_pvalue_1e-2_peak_77263	41	.	2.78099	4.11497	1.34190	46
chr1	205512131	205512258	Micro_pvalue_1e-2_peak_77265	41	.	2.78099	4.11497	1.34190	62
chr1	205587296	205587413	Micro_pvalue_1e-2_peak_77285	41	.	2.78099	4.11497	1.34190	57
chr1	205600071	205600407	Micro_pvalue_1e-2_peak_77290	81	.	5.79878	8.11714	4.70231	239
chr1	205601023	205601412	Micro_pvalue_1e-2_peak_77292a	57	.	4.44313	5.71997	2.68040	116
chr1	205601023	205601412	Micro_pvalue_1e-2_peak_77292b	70	.	5.18365	7.02331	3.76869	261
chr1	205632739	205632867	Micro_pvalue_1e-2_peak_77301	38	.	2.73998	3.87719	1.32800	63
chr1	205637541	205637969	Micro_pvalue_1e-2_peak_77303	51	.	3.58166	5.15094	2.20887	66
chr1	205649634	205649909	Micro_pvalue_1e-2_peak_77311	41	.	2.78099	4.11497	1.34190	50
chr1	205662558	205662807	Micro_pvalue_1e-2_peak_77314	41	.	2.78099	4.11497	1.34190	70
chr1	205718316	205719055	Micro_pvalue_1e-2_peak_77330	61	.	4.64396	6.17345	3.04400	350
chr1	205719410	205719675	Micro_pvalue_1e-2_peak_77331	48	.	3.86997	4.85757	1.96767	136
chr1	205744208	205744758	Micro_pvalue_1e-2_peak_77338	68	.	4.92207	6.89603	3.66136	499
chr1	205753125	205753232	Micro_pvalue_1e-2_peak_77342	40	.	2.77701	4.09011	1.34190	52
chr1	205760890	205761106	Micro_pvalue_1e-2_peak_77347	76	.	4.63499	7.62635	4.28009	147
chr1	205781796	205782628	Micro_pvalue_1e-2_peak_77351	68	.	4.92207	6.89603	3.66136	190
chr1	205793548	205793672	Micro_pvalue_1e-2_peak_77353	41	.	2.78099	4.11497	1.34190	61
chr1	205801207	205801732	Micro_pvalue_1e-2_peak_77356	56	.	3.67782	5.64059	2.61239	124
chr1	205897571	205897724	Micro_pvalue_1e-2_peak_77378	41	.	2.78099	4.11497	1.34190	71
chr1	206097590	206097946	Micro_pvalue_1e-2_peak_77397	72	.	4.56663	7.22716	3.94108	132
chr1	206100630	206101033	Micro_pvalue_1e-2_peak_77398	38	.	2.73998	3.87719	1.32800	206
chr1	206132452	206132551	Micro_pvalue_1e-2_peak_77408	41	.	2.78099	4.11497	1.34190	48
chr1	206137924	206138310	Micro_pvalue_1e-2_peak_77409	170	.	9.96347	17.03646	12.40113	201
chr1	206234448	206234695	Micro_pvalue_1e-2_peak_77428	39	.	2.75837	3.97911	1.34190	185
chr1	206240160	206240459	Micro_pvalue_1e-2_peak_77434	39	.	2.75837	3.97911	1.34190	250
chr1	206257905	206258047	Micro_pvalue_1e-2_peak_77440	41	.	2.78099	4.11497	1.34190	70
chr1	206293449	206293814	Micro_pvalue_1e-2_peak_77463	39	.	2.75837	3.97911	1.34190	302
chr1	206308329	206308883	Micro_pvalue_1e-2_peak_77467	63	.	4.36300	6.31016	3.15936	452
chr1	206310392	206310640	Micro_pvalue_1e-2_peak_77469	63	.	4.36300	6.31016	3.15936	181
chr1	206328777	206329333	Micro_pvalue_1e-2_peak_77474	81	.	5.30316	8.19462	4.76632	357
chr1	206485357	206485497	Micro_pvalue_1e-2_peak_77477	41	.	2.78099	4.11497	1.34190	52
chr1	206566956	206567193	Micro_pvalue_1e-2_peak_77492	57	.	3.70268	5.78921	2.73426	175
chr1	206606963	206607079	Micro_pvalue_1e-2_peak_77520	41	.	2.78099	4.11497	1.34190	57
chr1	206635345	206635509	Micro_pvalue_1e-2_peak_77539	39	.	3.22347	3.93622	1.34190	37
chr1	206669687	206669955	Micro_pvalue_1e-2_peak_77557	41	.	2.78099	4.11497	1.34190	214
chr1	206679334	206679634	Micro_pvalue_1e-2_peak_77562	48	.	3.51278	4.85998	1.96767	248
chr1	206680779	206680967	Micro_pvalue_1e-2_peak_77564	62	.	4.33539	6.20685	3.07126	92
chr1	206713414	206713661	Micro_pvalue_1e-2_peak_77578	41	.	2.78099	4.11497	1.34190	174
chr1	206730395	206730761	Micro_pvalue_1e-2_peak_77586	77	.	5.51138	7.78420	4.41499	249
chr1	206736422	206736698	Micro_pvalue_1e-2_peak_77588	61	.	4.30812	6.10846	2.98771	229
chr1	206748546	206749156	Micro_pvalue_1e-2_peak_77594	72	.	5.29821	7.27678	3.98248	548
chr1	206753264	206753529	Micro_pvalue_1e-2_peak_77595	71	.	5.24031	7.14717	3.87423	195
chr1	206763373	206763602	Micro_pvalue_1e-2_peak_77601	41	.	2.78099	4.11497	1.34190	46
chr1	206785605	206786105	Micro_pvalue_1e-2_peak_77605	104	.	6.72382	10.45234	6.71806	234
chr1	206808618	206809177	Micro_pvalue_1e-2_peak_77611	52	.	3.60523	5.26053	2.29721	340
chr1	206846258	206846855	Micro_pvalue_1e-2_peak_77619	67	.	4.47708	6.78418	3.56434	480
chr1	206853012	206853270	Micro_pvalue_1e-2_peak_77621	74	.	5.10551	7.46124	4.14086	214
chr1	206858151	206858381	Micro_pvalue_1e-2_peak_77622	87	.	6.08874	8.75215	5.24700	146
chr1	206858872	206859484	Micro_pvalue_1e-2_peak_77623	47	.	3.82673	4.75687	1.88585	541
chr1	206890981	206891152	Micro_pvalue_1e-2_peak_77634	41	.	2.78099	4.11497	1.34190	120
chr1	206939841	206939998	Micro_pvalue_1e-2_peak_77649	81	.	5.64107	8.12096	4.70338	53
chr1	206944154	206944781	Micro_pvalue_1e-2_peak_77650	105	.	7.06165	10.53180	6.78488	76
chr1	206947478	206947706	Micro_pvalue_1e-2_peak_77652	44	.	3.70261	4.48264	1.65248	182
chr1	206953111	206953249	Micro_pvalue_1e-2_peak_77653	40	.	2.77701	4.09011	1.34190	50
chr1	206963114	206963258	Micro_pvalue_1e-2_peak_77661	41	.	2.78099	4.11497	1.34190	90
chr1	206982372	206983215	Micro_pvalue_1e-2_peak_77668	41	.	2.78099	4.11497	1.34190	683
chr1	206988186	206988377	Micro_pvalue_1e-2_peak_77671	41	.	2.78099	4.11497	1.34190	88
chr1	206993886	206994464	Micro_pvalue_1e-2_peak_77673	72	.	4.56663	7.22716	3.94108	286
chr1	207005988	207006744	Micro_pvalue_1e-2_peak_77679	47	.	3.49040	4.77340	1.89581	168
chr1	207015105	207015247	Micro_pvalue_1e-2_peak_77684	41	.	2.78099	4.11497	1.34190	70
chr1	207083315	207083590	Micro_pvalue_1e-2_peak_77704	41	.	2.78099	4.11497	1.34190	58
chr1	207086742	207086876	Micro_pvalue_1e-2_peak_77707	40	.	2.77701	4.09011	1.34190	66
chr1	207095302	207095551	Micro_pvalue_1e-2_peak_77709	75	.	5.13743	7.56943	4.23525	59
chr1	207095710	207095783	Micro_pvalue_1e-2_peak_77710	44	.	3.40368	4.46677	1.63937	34
chr1	207103687	207103874	Micro_pvalue_1e-2_peak_77712	63	.	4.36300	6.31016	3.15936	65
chr1	207110699	207111068	Micro_pvalue_1e-2_peak_77714	47	.	3.49040	4.77340	1.89581	307
chr1	207120755	207120887	Micro_pvalue_1e-2_peak_77719	49	.	3.89196	4.90993	2.01143	43
chr1	207122603	207122903	Micro_pvalue_1e-2_peak_77720	49	.	3.89196	4.90993	2.01143	254
chr1	207140785	207141318	Micro_pvalue_1e-2_peak_77729	70	.	4.98173	7.07040	3.80675	228
chr1	207152870	207152982	Micro_pvalue_1e-2_peak_77732	41	.	2.78099	4.11497	1.34190	55
chr1	207184239	207184350	Micro_pvalue_1e-2_peak_77741	41	.	2.78099	4.11497	1.34190	54
chr1	207191581	207191761	Micro_pvalue_1e-2_peak_77745	57	.	3.70268	5.78921	2.73426	71
chr1	207197762	207197887	Micro_pvalue_1e-2_peak_77749	38	.	2.73998	3.87719	1.32800	61
chr1	207198756	207199081	Micro_pvalue_1e-2_peak_77751	70	.	4.53638	7.06887	3.80675	258
chr1	207226294	207226813	Micro_pvalue_1e-2_peak_77762	46	.	3.87722	4.62981	1.77674	246
chr1	207251779	207251853	Micro_pvalue_1e-2_peak_77772	41	.	2.78099	4.11497	1.34190	36
chr1	207318687	207319089	Micro_pvalue_1e-2_peak_77783	58	.	3.70799	5.82249	2.74538	69
chr1	207346258	207346539	Micro_pvalue_1e-2_peak_77787	41	.	2.78099	4.11497	1.34190	211
chr1	207378504	207378624	Micro_pvalue_1e-2_peak_77792	41	.	2.78099	4.11497	1.34190	59
chr1	207390023	207390626	Micro_pvalue_1e-2_peak_77798	38	.	2.73998	3.87719	1.32800	563
chr1	207471540	207471873	Micro_pvalue_1e-2_peak_77810	76	.	4.63499	7.62635	4.28009	211
chr1	207481980	207482081	Micro_pvalue_1e-2_peak_77813	56	.	3.67782	5.64059	2.61239	52
chr1	207482283	207482374	Micro_pvalue_1e-2_peak_77814	38	.	2.73998	3.87719	1.32800	44
chr1	207483211	207483539	Micro_pvalue_1e-2_peak_77815	38	.	2.73998	3.87719	1.32800	48
chr1	207494240	207495405	Micro_pvalue_1e-2_peak_77818a	61	.	4.74440	6.17777	3.04773	337
chr1	207494240	207495405	Micro_pvalue_1e-2_peak_77818b	97	.	6.58052	9.76971	6.12321	773
chr1	207494240	207495405	Micro_pvalue_1e-2_peak_77818c	53	.	4.30028	5.35518	2.38182	1074
chr1	207520052	207520166	Micro_pvalue_1e-2_peak_77828	41	.	2.78099	4.11497	1.34190	56
chr1	207586588	207586810	Micro_pvalue_1e-2_peak_77841	41	.	2.78099	4.11497	1.34190	37
chr1	207669048	207669995	Micro_pvalue_1e-2_peak_77857	41	.	2.78099	4.11497	1.34190	687
chr1	207818188	207818549	Micro_pvalue_1e-2_peak_77880	129	.	7.80369	12.94976	8.88128	252
chr1	207872355	207872464	Micro_pvalue_1e-2_peak_77892	41	.	2.78099	4.11497	1.34190	53
chr1	207914377	207914487	Micro_pvalue_1e-2_peak_77902	41	.	2.78099	4.11497	1.34190	54
chr1	207925078	207925747	Micro_pvalue_1e-2_peak_77904	193	.	11.22923	19.36192	14.37452	355
chr1	207970703	207971001	Micro_pvalue_1e-2_peak_77915	41	.	2.78099	4.11497	1.34190	242
chr1	207980880	207981413	Micro_pvalue_1e-2_peak_77920	46	.	3.78444	4.66110	1.80517	386
chr1	207985395	207985669	Micro_pvalue_1e-2_peak_77922	72	.	5.29821	7.27678	3.98248	145
chr1	207996098	207996294	Micro_pvalue_1e-2_peak_77924	71	.	5.11169	7.12996	3.86073	68
chr1	207997214	207997558	Micro_pvalue_1e-2_peak_77925	47	.	3.83197	4.73067	1.86230	191
chr1	207999185	207999524	Micro_pvalue_1e-2_peak_77926	68	.	4.92781	6.83907	3.61128	166
chr1	208001853	208002206	Micro_pvalue_1e-2_peak_77928	59	.	4.60485	5.94779	2.84895	214
chr1	208031244	208031337	Micro_pvalue_1e-2_peak_77945	72	.	4.56663	7.22716	3.94108	45
chr1	208037408	208037591	Micro_pvalue_1e-2_peak_77949	39	.	3.45949	3.99620	1.34190	40
chr1	208042312	208042615	Micro_pvalue_1e-2_peak_77953	75	.	5.50737	7.53408	4.20644	214
chr1	208058405	208058674	Micro_pvalue_1e-2_peak_77960	41	.	3.30115	4.15062	1.37080	190
chr1	208063714	208063907	Micro_pvalue_1e-2_peak_77961	89	.	5.91966	8.94285	5.41202	63
chr1	208095839	208096064	Micro_pvalue_1e-2_peak_77970	55	.	3.65330	5.50407	2.50095	170
chr1	208096509	208096814	Micro_pvalue_1e-2_peak_77971	55	.	3.65330	5.50407	2.50095	197
chr1	208115218	208116015	Micro_pvalue_1e-2_peak_77979	58	.	4.51637	5.88004	2.79227	671
chr1	208132564	208132937	Micro_pvalue_1e-2_peak_77982	52	.	4.23699	5.29645	2.33058	72
chr1	208136280	208136819	Micro_pvalue_1e-2_peak_77983	50	.	4.10987	5.05183	2.12725	238
chr1	208136997	208137214	Micro_pvalue_1e-2_peak_77984	50	.	4.10987	5.05183	2.12725	37
chr1	208209738	208209893	Micro_pvalue_1e-2_peak_78007	57	.	3.70268	5.78921	2.73426	102
chr1	208221482	208221555	Micro_pvalue_1e-2_peak_78013	45	.	3.42495	4.53818	1.69895	32
chr1	208222274	208222606	Micro_pvalue_1e-2_peak_78014	46	.	3.44649	4.61288	1.76317	169
chr1	208239043	208239829	Micro_pvalue_1e-2_peak_78020	108	.	7.12702	10.88573	7.09086	157
chr1	208250648	208251076	Micro_pvalue_1e-2_peak_78022	92	.	6.29872	9.25743	5.68406	247
chr1	208259842	208260212	Micro_pvalue_1e-2_peak_78024	49	.	3.53544	4.95138	2.04458	242
chr1	208266717	208266860	Micro_pvalue_1e-2_peak_78029	39	.	2.75837	3.97911	1.34190	70
chr1	208279181	208279454	Micro_pvalue_1e-2_peak_78036	57	.	3.70268	5.78921	2.73426	109
chr1	208296126	208296217	Micro_pvalue_1e-2_peak_78044	41	.	2.78099	4.11497	1.34190	44
chr1	208306343	208306422	Micro_pvalue_1e-2_peak_78052	39	.	2.75837	3.97911	1.34190	38
chr1	208309030	208309108	Micro_pvalue_1e-2_peak_78054	39	.	2.75837	3.97911	1.34190	38
chr1	208378318	208378437	Micro_pvalue_1e-2_peak_78095	60	.	4.28119	6.01457	2.90648	51
chr1	208380827	208381011	Micro_pvalue_1e-2_peak_78096	69	.	4.95172	6.98166	3.73149	55
chr1	208387410	208387617	Micro_pvalue_1e-2_peak_78098	46	.	3.46831	4.69117	1.82806	38
chr1	208417243	208417904	Micro_pvalue_1e-2_peak_78114	113	.	7.46016	11.35116	7.49431	577
chr1	208418738	208418837	Micro_pvalue_1e-2_peak_78115	49	.	4.06918	4.97578	2.06445	38
chr1	208424941	208425314	Micro_pvalue_1e-2_peak_78116	39	.	2.75837	3.97911	1.34190	336
chr1	208430996	208431086	Micro_pvalue_1e-2_peak_78118	41	.	2.78099	4.11497	1.34190	44
chr1	208597055	208597156	Micro_pvalue_1e-2_peak_78172	41	.	2.78099	4.11497	1.34190	49
chr1	208643218	208643417	Micro_pvalue_1e-2_peak_78188	41	.	2.78099	4.11497	1.34190	158
chr1	208661475	208661605	Micro_pvalue_1e-2_peak_78195	41	.	2.78099	4.11497	1.34190	64
chr1	208676578	208676661	Micro_pvalue_1e-2_peak_78201	41	.	2.78099	4.11497	1.34190	40
chr1	208707089	208707228	Micro_pvalue_1e-2_peak_78214	41	.	2.78099	4.11497	1.34190	44
chr1	208748561	208748684	Micro_pvalue_1e-2_peak_78234	41	.	2.78099	4.11497	1.34190	60
chr1	208778259	208778378	Micro_pvalue_1e-2_peak_78246	41	.	2.78099	4.11497	1.34190	58
chr1	208825784	208825922	Micro_pvalue_1e-2_peak_78265	41	.	2.78099	4.11497	1.34190	68
chr1	209212908	209213217	Micro_pvalue_1e-2_peak_78365	66	.	4.44800	6.65517	3.45382	71
chr1	209333369	209333459	Micro_pvalue_1e-2_peak_78397	41	.	2.78099	4.11497	1.34190	44
chr1	209336073	209336271	Micro_pvalue_1e-2_peak_78398	41	.	2.78099	4.11497	1.34190	41
chr1	209336463	209336596	Micro_pvalue_1e-2_peak_78399	41	.	2.78099	4.11497	1.34190	65
chr1	209356948	209357070	Micro_pvalue_1e-2_peak_78404	41	.	2.78099	4.11497	1.34190	60
chr1	209380490	209381295	Micro_pvalue_1e-2_peak_78411a	70	.	5.21182	7.08455	3.81833	149
chr1	209380490	209381295	Micro_pvalue_1e-2_peak_78411b	71	.	5.24031	7.14717	3.87423	729
chr1	209393497	209393575	Micro_pvalue_1e-2_peak_78415	41	.	2.78099	4.11497	1.34190	38
chr1	209459505	209459763	Micro_pvalue_1e-2_peak_78436	58	.	3.70799	5.82249	2.74538	191
chr1	209501679	209501789	Micro_pvalue_1e-2_peak_78450	41	.	2.78099	4.11497	1.34190	54
chr1	209508643	209508922	Micro_pvalue_1e-2_peak_78454	41	.	2.78099	4.11497	1.34190	68
chr1	209527794	209528019	Micro_pvalue_1e-2_peak_78460	58	.	3.70799	5.82249	2.74538	61
chr1	209539206	209539329	Micro_pvalue_1e-2_peak_78466	41	.	2.78099	4.11497	1.34190	60
chr1	209542776	209543019	Micro_pvalue_1e-2_peak_78468	48	.	3.51278	4.85998	1.96767	57
chr1	209546009	209546141	Micro_pvalue_1e-2_peak_78471	66	.	4.44800	6.65517	3.45382	59
chr1	209566146	209566455	Micro_pvalue_1e-2_peak_78484	40	.	3.47705	4.02948	1.34190	38
chr1	209567268	209567362	Micro_pvalue_1e-2_peak_78485	56	.	4.48115	5.66648	2.63629	38
chr1	209571927	209572204	Micro_pvalue_1e-2_peak_78487	44	.	3.75328	4.41611	1.59715	195
chr1	209574728	209574801	Micro_pvalue_1e-2_peak_78488	49	.	4.02928	4.90220	2.00656	35
chr1	209574979	209575235	Micro_pvalue_1e-2_peak_78489	84	.	6.01443	8.49085	5.02469	203
chr1	209584726	209585288	Micro_pvalue_1e-2_peak_78491	100	.	6.81570	10.04886	6.36589	153
chr1	209607567	209607714	Micro_pvalue_1e-2_peak_78504	48	.	3.84823	4.80658	1.92462	94
chr1	209608867	209609277	Micro_pvalue_1e-2_peak_78506	38	.	3.18598	3.83903	1.31144	215
chr1	209614232	209614329	Micro_pvalue_1e-2_peak_78507	41	.	2.78099	4.11497	1.34190	47
chr1	209739348	209739739	Micro_pvalue_1e-2_peak_78546	39	.	2.75837	3.97911	1.34190	46
chr1	209750240	209750329	Micro_pvalue_1e-2_peak_78553	41	.	2.78099	4.11497	1.34190	43
chr1	209769970	209770071	Micro_pvalue_1e-2_peak_78562	41	.	2.78099	4.11497	1.34190	49
chr1	209815332	209815509	Micro_pvalue_1e-2_peak_78583	62	.	4.33539	6.20685	3.07126	55
chr1	209822310	209822570	Micro_pvalue_1e-2_peak_78585	42	.	3.34141	4.26972	1.47265	217
chr1	209823743	209824096	Micro_pvalue_1e-2_peak_78587	71	.	5.01211	7.16245	3.88558	248
chr1	209860736	209860845	Micro_pvalue_1e-2_peak_78602	41	.	2.78099	4.11497	1.34190	53
chr1	209866407	209866501	Micro_pvalue_1e-2_peak_78605	41	.	2.78099	4.11497	1.34190	46
chr1	209871363	209871468	Micro_pvalue_1e-2_peak_78610	41	.	2.78099	4.11497	1.34190	51
chr1	209907067	209907361	Micro_pvalue_1e-2_peak_78626	56	.	3.67782	5.64059	2.61239	69
chr1	209921136	209921460	Micro_pvalue_1e-2_peak_78629	76	.	5.16974	7.68256	4.32671	198
chr1	209929177	209929632	Micro_pvalue_1e-2_peak_78630	168	.	9.82922	16.81182	12.21276	226
chr1	209929909	209930463	Micro_pvalue_1e-2_peak_78631	137	.	8.44900	13.76043	9.58313	427
chr1	209941263	209941404	Micro_pvalue_1e-2_peak_78633	53	.	4.05318	5.32112	2.35170	88
chr1	209942716	209943047	Micro_pvalue_1e-2_peak_78634	66	.	4.83520	6.65579	3.45382	112
chr1	209948498	209948578	Micro_pvalue_1e-2_peak_78636	38	.	2.73998	3.87719	1.32800	39
chr1	209949351	209949680	Micro_pvalue_1e-2_peak_78637	38	.	2.73998	3.87719	1.32800	44
chr1	209957478	209958225	Micro_pvalue_1e-2_peak_78641a	85	.	6.02183	8.59982	5.11765	278
chr1	209957478	209958225	Micro_pvalue_1e-2_peak_78641b	115	.	7.52729	11.52394	7.64318	465
chr1	209957478	209958225	Micro_pvalue_1e-2_peak_78641c	99	.	6.73754	9.95609	6.28580	622
chr1	209971422	209971605	Micro_pvalue_1e-2_peak_78643	41	.	2.78099	4.11497	1.34190	61
chr1	209979293	209979719	Micro_pvalue_1e-2_peak_78647	53	.	3.62911	5.37785	2.39720	279
chr1	210001199	210001419	Micro_pvalue_1e-2_peak_78657	93	.	6.03136	9.32317	5.74084	57
chr1	210028562	210028773	Micro_pvalue_1e-2_peak_78672	41	.	2.78099	4.11497	1.34190	61
chr1	210033832	210033966	Micro_pvalue_1e-2_peak_78676	40	.	2.77701	4.09011	1.34190	48
chr1	210100803	210101161	Micro_pvalue_1e-2_peak_78708	90	.	5.47995	9.02903	5.48654	260
chr1	210111056	210111367	Micro_pvalue_1e-2_peak_78710	58	.	4.22833	5.83877	2.75545	183
chr1	210167078	210167222	Micro_pvalue_1e-2_peak_78725	41	.	2.78099	4.11497	1.34190	87
chr1	210354964	210355044	Micro_pvalue_1e-2_peak_78782	41	.	2.78099	4.11497	1.34190	39
chr1	210364932	210365168	Micro_pvalue_1e-2_peak_78787	41	.	2.78099	4.11497	1.34190	180
chr1	210424918	210425024	Micro_pvalue_1e-2_peak_78801	51	.	3.58166	5.15094	2.20887	57
chr1	210465631	210465758	Micro_pvalue_1e-2_peak_78815	41	.	2.78099	4.11497	1.34190	62
chr1	210501933	210502816	Micro_pvalue_1e-2_peak_78832a	57	.	4.46728	5.77213	2.72484	324
chr1	210501933	210502816	Micro_pvalue_1e-2_peak_78832b	99	.	6.73754	9.95609	6.28580	814
chr1	210566895	210567292	Micro_pvalue_1e-2_peak_78847	58	.	3.70799	5.82249	2.74538	251
chr1	210583299	210583426	Micro_pvalue_1e-2_peak_78855	41	.	2.78099	4.11497	1.34190	62
chr1	210625541	210625623	Micro_pvalue_1e-2_peak_78874	41	.	2.78099	4.11497	1.34190	40
chr1	210728072	210728186	Micro_pvalue_1e-2_peak_78918	41	.	2.78099	4.11497	1.34190	56
chr1	210757794	210758197	Micro_pvalue_1e-2_peak_78934	108	.	6.39328	10.89761	7.10131	145
chr1	210771212	210771406	Micro_pvalue_1e-2_peak_78938	58	.	3.70799	5.82249	2.74538	46
chr1	210790524	210790888	Micro_pvalue_1e-2_peak_78942	41	.	2.78099	4.11497	1.34190	304
chr1	210798685	210798892	Micro_pvalue_1e-2_peak_78944	91	.	5.99366	9.19080	5.62579	150
chr1	210805826	210805926	Micro_pvalue_1e-2_peak_78946	41	.	2.78099	4.11497	1.34190	49
chr1	210806184	210806318	Micro_pvalue_1e-2_peak_78947	41	.	2.78099	4.11497	1.34190	66
chr1	210819013	210819896	Micro_pvalue_1e-2_peak_78951	114	.	7.33915	11.45596	7.58449	387
chr1	210851346	210851481	Micro_pvalue_1e-2_peak_78963	41	.	2.78099	4.11497	1.34190	66
chr1	210866103	210866649	Micro_pvalue_1e-2_peak_78972	100	.	6.60229	10.08138	6.39415	234
chr1	210879536	210879916	Micro_pvalue_1e-2_peak_78978	56	.	3.67782	5.64059	2.61239	59
chr1	210899921	210900203	Micro_pvalue_1e-2_peak_78993	51	.	3.58166	5.15094	2.20887	239
chr1	210907696	210907802	Micro_pvalue_1e-2_peak_78999	39	.	2.75837	3.97911	1.34190	52
chr1	210907969	210908220	Micro_pvalue_1e-2_peak_79000	39	.	2.75837	3.97911	1.34190	54
chr1	210921371	210921591	Micro_pvalue_1e-2_peak_79008	41	.	2.78099	4.11497	1.34190	155
chr1	210928785	210929080	Micro_pvalue_1e-2_peak_79012	41	.	2.78099	4.11497	1.34190	40
chr1	210944080	210944862	Micro_pvalue_1e-2_peak_79013	113	.	7.29572	11.33472	7.48331	517
chr1	210954940	210955022	Micro_pvalue_1e-2_peak_79017	41	.	2.78099	4.11497	1.34190	40
chr1	210989164	210989406	Micro_pvalue_1e-2_peak_79033	60	.	4.28119	6.01457	2.90648	172
chr1	211023792	211024063	Micro_pvalue_1e-2_peak_79045	41	.	2.78099	4.11497	1.34190	231
chr1	211175834	211176363	Micro_pvalue_1e-2_peak_79093	41	.	2.78099	4.11497	1.34190	261
chr1	211229812	211229925	Micro_pvalue_1e-2_peak_79112	41	.	2.78099	4.11497	1.34190	55
chr1	211307134	211307207	Micro_pvalue_1e-2_peak_79128	42	.	3.32116	4.20906	1.41998	38
chr1	211307411	211307985	Micro_pvalue_1e-2_peak_79129	56	.	4.17676	5.67691	2.64093	213
chr1	211324322	211324450	Micro_pvalue_1e-2_peak_79134	40	.	2.77701	4.09011	1.34190	63
chr1	211362028	211362753	Micro_pvalue_1e-2_peak_79145	41	.	2.78099	4.11497	1.34190	300
chr1	211364324	211364398	Micro_pvalue_1e-2_peak_79146	41	.	2.78099	4.11497	1.34190	36
chr1	211431768	211432002	Micro_pvalue_1e-2_peak_79159	43	.	3.67415	4.34694	1.53928	65
chr1	211432238	211433136	Micro_pvalue_1e-2_peak_79160a	84	.	5.77367	8.43624	4.97583	58
chr1	211432238	211433136	Micro_pvalue_1e-2_peak_79160b	63	.	4.72391	6.30136	3.15464	192
chr1	211432238	211433136	Micro_pvalue_1e-2_peak_79160c	73	.	5.24879	7.34843	4.04651	536
chr1	211433877	211433962	Micro_pvalue_1e-2_peak_79161	43	.	3.68829	4.36882	1.55834	47
chr1	211499762	211500209	Micro_pvalue_1e-2_peak_79176	53	.	4.07731	5.38744	2.40187	399
chr1	211500780	211500988	Micro_pvalue_1e-2_peak_79177	40	.	3.26184	4.03980	1.34190	161
chr1	211555700	211556497	Micro_pvalue_1e-2_peak_79193	109	.	7.28704	10.99761	7.18776	407
chr1	211571344	211571708	Micro_pvalue_1e-2_peak_79197	58	.	3.70799	5.82249	2.74538	72
chr1	211589705	211589977	Micro_pvalue_1e-2_peak_79201	107	.	7.08606	10.78148	7.00052	117
chr1	211642051	211642274	Micro_pvalue_1e-2_peak_79216	107	.	7.08606	10.78148	7.00052	68
chr1	211665810	211666325	Micro_pvalue_1e-2_peak_79229	66	.	4.44800	6.65517	3.45382	212
chr1	211687486	211687671	Micro_pvalue_1e-2_peak_79240	40	.	3.28138	4.09424	1.34190	70
chr1	211688963	211689200	Micro_pvalue_1e-2_peak_79241	54	.	4.10172	5.45601	2.46250	53
chr1	211701198	211701663	Micro_pvalue_1e-2_peak_79242	70	.	4.98173	7.07040	3.80675	277
chr1	211752265	211753020	Micro_pvalue_1e-2_peak_79266a	78	.	5.42059	7.87155	4.48825	55
chr1	211752265	211753020	Micro_pvalue_1e-2_peak_79266b	111	.	6.87420	11.14109	7.31445	287
chr1	211752265	211753020	Micro_pvalue_1e-2_peak_79266c	111	.	6.87420	11.14109	7.31445	428
chr1	211763375	211763949	Micro_pvalue_1e-2_peak_79267	54	.	4.10172	5.45601	2.46250	310
chr1	211779761	211780121	Micro_pvalue_1e-2_peak_79272	80	.	5.76148	8.03057	4.62821	215
chr1	211780460	211780590	Micro_pvalue_1e-2_peak_79273	104	.	6.94444	10.40266	6.67166	58
chr1	211786852	211786938	Micro_pvalue_1e-2_peak_79275	57	.	4.20239	5.75623	2.71111	40
chr1	211798569	211798740	Micro_pvalue_1e-2_peak_79280	56	.	3.67782	5.64059	2.61239	51
chr1	211804709	211804832	Micro_pvalue_1e-2_peak_79285	39	.	2.75837	3.97911	1.34190	60
chr1	211819529	211819657	Micro_pvalue_1e-2_peak_79295	41	.	2.78099	4.11497	1.34190	63
chr1	211828504	211828776	Micro_pvalue_1e-2_peak_79298	41	.	2.78099	4.11497	1.34190	45
chr1	211848622	211849207	Micro_pvalue_1e-2_peak_79304	75	.	5.13743	7.56943	4.23525	426
chr1	211854210	211854343	Micro_pvalue_1e-2_peak_79305	41	.	2.78099	4.11497	1.34190	80
chr1	211860676	211860755	Micro_pvalue_1e-2_peak_79306	41	.	2.78099	4.11497	1.34190	38
chr1	211864634	211864917	Micro_pvalue_1e-2_peak_79308	58	.	3.70799	5.82249	2.74538	219
chr1	211909173	211909249	Micro_pvalue_1e-2_peak_79323	41	.	2.78099	4.11497	1.34190	37
chr1	211920904	211920981	Micro_pvalue_1e-2_peak_79329	41	.	2.78099	4.11497	1.34190	37
chr1	211922376	211922464	Micro_pvalue_1e-2_peak_79330	41	.	2.78099	4.11497	1.34190	43
chr1	211959021	211959157	Micro_pvalue_1e-2_peak_79344	41	.	2.78099	4.11497	1.34190	67
chr1	211986507	211986608	Micro_pvalue_1e-2_peak_79351	41	.	2.78099	4.11497	1.34190	49
chr1	212003391	212004324	Micro_pvalue_1e-2_peak_79361	108	.	7.17594	10.81983	7.03493	780
chr1	212063680	212063975	Micro_pvalue_1e-2_peak_79375	75	.	4.62834	7.58464	4.24652	52
chr1	212077030	212077369	Micro_pvalue_1e-2_peak_79382	52	.	3.60523	5.26053	2.29721	56
chr1	212089477	212089771	Micro_pvalue_1e-2_peak_79391	38	.	2.73998	3.87719	1.32800	125
chr1	212105750	212106115	Micro_pvalue_1e-2_peak_79398	39	.	3.24254	3.98716	1.34190	94
chr1	212106401	212106485	Micro_pvalue_1e-2_peak_79399	53	.	4.07731	5.38744	2.40187	40
chr1	212111854	212112530	Micro_pvalue_1e-2_peak_79401	49	.	3.53544	4.95138	2.04458	235
chr1	212208178	212209216	Micro_pvalue_1e-2_peak_79424a	73	.	5.32765	7.34391	4.04244	66
chr1	212208178	212209216	Micro_pvalue_1e-2_peak_79424b	72	.	5.29821	7.27678	3.98248	895
chr1	212263133	212263241	Micro_pvalue_1e-2_peak_79444	39	.	2.75837	3.97911	1.34190	53
chr1	212267035	212267161	Micro_pvalue_1e-2_peak_79447	39	.	2.75837	3.97911	1.34190	62
chr1	212282971	212283063	Micro_pvalue_1e-2_peak_79451	41	.	2.78099	4.11497	1.34190	45
chr1	212284188	212284295	Micro_pvalue_1e-2_peak_79452	41	.	2.78099	4.11497	1.34190	52
chr1	212341545	212341655	Micro_pvalue_1e-2_peak_79469	41	.	2.78099	4.11497	1.34190	54
chr1	212351829	212351987	Micro_pvalue_1e-2_peak_79471	39	.	2.75837	3.97911	1.34190	85
chr1	212357134	212357219	Micro_pvalue_1e-2_peak_79473	45	.	3.72273	4.52573	1.69249	40
chr1	212357379	212357716	Micro_pvalue_1e-2_peak_79474	85	.	5.98892	8.52626	5.05175	187
chr1	212360076	212360256	Micro_pvalue_1e-2_peak_79475	72	.	5.26910	7.21123	3.92917	50
chr1	212406479	212406681	Micro_pvalue_1e-2_peak_79488	41	.	2.78099	4.11497	1.34190	147
chr1	212458232	212459031	Micro_pvalue_1e-2_peak_79508a	138	.	8.31947	13.87221	9.68064	376
chr1	212458232	212459031	Micro_pvalue_1e-2_peak_79508b	125	.	7.76484	12.59932	8.57805	476
chr1	212458232	212459031	Micro_pvalue_1e-2_peak_79508c	56	.	4.43705	5.67635	2.64093	697
chr1	212468943	212469018	Micro_pvalue_1e-2_peak_79512	41	.	2.78099	4.11497	1.34190	36
chr1	212474307	212474447	Micro_pvalue_1e-2_peak_79514	41	.	2.78099	4.11497	1.34190	59
chr1	212483715	212484022	Micro_pvalue_1e-2_peak_79517	76	.	4.63499	7.62635	4.28009	249
chr1	212579000	212579140	Micro_pvalue_1e-2_peak_79535	41	.	2.78099	4.11497	1.34190	69
chr1	212588209	212588497	Micro_pvalue_1e-2_peak_79538a	125	.	8.01925	12.52908	8.51670	60
chr1	212588209	212588497	Micro_pvalue_1e-2_peak_79538b	111	.	7.35098	11.14430	7.31542	192
chr1	212588847	212588920	Micro_pvalue_1e-2_peak_79539	47	.	3.97088	4.79614	1.91692	33
chr1	212605972	212606401	Micro_pvalue_1e-2_peak_79546a	104	.	6.96594	10.48530	6.74328	234
chr1	212605972	212606401	Micro_pvalue_1e-2_peak_79546b	152	.	9.28793	15.21271	10.83892	340
chr1	212631140	212631256	Micro_pvalue_1e-2_peak_79553	41	.	2.78099	4.11497	1.34190	57
chr1	212650479	212650847	Micro_pvalue_1e-2_peak_79566	99	.	6.18703	9.92215	6.25556	247
chr1	212656889	212657017	Micro_pvalue_1e-2_peak_79568	41	.	2.78099	4.11497	1.34190	63
chr1	212664943	212665053	Micro_pvalue_1e-2_peak_79569	56	.	4.15144	5.60057	2.58281	55
chr1	212687737	212688458	Micro_pvalue_1e-2_peak_79579	65	.	4.41930	6.53368	3.35025	590
chr1	212716072	212716579	Micro_pvalue_1e-2_peak_79588a	96	.	6.59341	9.64155	6.01289	197
chr1	212716072	212716579	Micro_pvalue_1e-2_peak_79588b	69	.	5.12821	6.90473	3.66788	361
chr1	212731508	212732608	Micro_pvalue_1e-2_peak_79593	71	.	5.24031	7.14717	3.87423	225
chr1	212740003	212740368	Micro_pvalue_1e-2_peak_79598	38	.	2.73998	3.87719	1.32800	259
chr1	212740580	212740717	Micro_pvalue_1e-2_peak_79599	56	.	3.67782	5.64059	2.61239	67
chr1	212781587	212782276	Micro_pvalue_1e-2_peak_79607a	59	.	4.65518	5.97795	2.87724	157
chr1	212781587	212782276	Micro_pvalue_1e-2_peak_79607b	84	.	5.98524	8.43663	4.97583	346
chr1	212781587	212782276	Micro_pvalue_1e-2_peak_79607c	71	.	5.32021	7.18204	3.90389	616
chr1	212803291	212803769	Micro_pvalue_1e-2_peak_79615	97	.	6.14736	9.76055	6.11563	355
chr1	212809759	212810196	Micro_pvalue_1e-2_peak_79617	40	.	2.77701	4.09011	1.34190	283
chr1	212838736	212839160	Micro_pvalue_1e-2_peak_79627a	72	.	5.29821	7.27678	3.98248	52
chr1	212838736	212839160	Micro_pvalue_1e-2_peak_79627b	86	.	6.05510	8.67509	5.17983	282
chr1	212844495	212845366	Micro_pvalue_1e-2_peak_79629	105	.	7.06165	10.53180	6.78488	238
chr1	212851697	212852346	Micro_pvalue_1e-2_peak_79630a	70	.	5.18365	7.02331	3.76869	184
chr1	212851697	212852346	Micro_pvalue_1e-2_peak_79630b	69	.	5.15578	6.96338	3.71707	363
chr1	212856662	212856986	Micro_pvalue_1e-2_peak_79631	43	.	3.64352	4.35885	1.54874	167
chr1	212858961	212859180	Micro_pvalue_1e-2_peak_79632	52	.	4.02933	5.25693	2.29721	160
chr1	212872340	212872600	Micro_pvalue_1e-2_peak_79636	44	.	3.75328	4.41611	1.59715	21
chr1	212872780	212873037	Micro_pvalue_1e-2_peak_79637	55	.	4.39892	5.52352	2.51736	58
chr1	212873406	212874037	Micro_pvalue_1e-2_peak_79638	44	.	3.75328	4.41611	1.59715	579
chr1	212874234	212874330	Micro_pvalue_1e-2_peak_79639	77	.	5.62993	7.79885	4.42750	44
chr1	212874506	212874654	Micro_pvalue_1e-2_peak_79640	89	.	6.19886	8.92526	5.39798	55
chr1	212883822	212884320	Micro_pvalue_1e-2_peak_79642	57	.	3.70268	5.78921	2.73426	208
chr1	212892017	212892170	Micro_pvalue_1e-2_peak_79644	41	.	2.78099	4.11497	1.34190	40
chr1	212901305	212901444	Micro_pvalue_1e-2_peak_79653	58	.	3.70799	5.82249	2.74538	83
chr1	212925387	212926300	Micro_pvalue_1e-2_peak_79665	66	.	5.02080	6.68179	3.47646	434
chr1	212934196	212934290	Micro_pvalue_1e-2_peak_79669	39	.	2.75837	3.97911	1.34190	46
chr1	212937677	212938043	Micro_pvalue_1e-2_peak_79673	39	.	2.75837	3.97911	1.34190	294
chr1	212947951	212948321	Micro_pvalue_1e-2_peak_79680	49	.	3.53544	4.95138	2.04458	211
chr1	212964939	212965769	Micro_pvalue_1e-2_peak_79689	65	.	4.95909	6.54059	3.35602	60
chr1	212967818	212968125	Micro_pvalue_1e-2_peak_79691	64	.	4.89267	6.42707	3.25982	237
chr1	213005005	213005688	Micro_pvalue_1e-2_peak_79708	96	.	6.10820	9.60739	5.98492	371
chr1	213031000	213031797	Micro_pvalue_1e-2_peak_79717a	127	.	8.02221	12.73849	8.69977	284
chr1	213031000	213031797	Micro_pvalue_1e-2_peak_79717b	140	.	8.60056	14.02504	9.81337	477
chr1	213089874	213090409	Micro_pvalue_1e-2_peak_79734	56	.	4.15144	5.60057	2.58281	461
chr1	213123609	213123933	Micro_pvalue_1e-2_peak_79747	107	.	6.80735	10.72482	6.95200	239
chr1	213153620	213153759	Micro_pvalue_1e-2_peak_79760	41	.	2.78099	4.11497	1.34190	68
chr1	213169574	213169882	Micro_pvalue_1e-2_peak_79766	41	.	2.78099	4.11497	1.34190	59
chr1	213188493	213189319	Micro_pvalue_1e-2_peak_79773a	56	.	4.48115	5.66648	2.63629	195
chr1	213188493	213189319	Micro_pvalue_1e-2_peak_79773b	92	.	6.40164	9.28307	5.70519	413
chr1	213188493	213189319	Micro_pvalue_1e-2_peak_79773c	160	.	9.60246	16.09791	11.59941	490
chr1	213188493	213189319	Micro_pvalue_1e-2_peak_79773d	57	.	4.50219	5.70347	2.66601	684
chr1	213206221	213206458	Micro_pvalue_1e-2_peak_79780	41	.	2.78099	4.11497	1.34190	43
chr1	213224363	213224999	Micro_pvalue_1e-2_peak_79783	165	.	9.94949	16.59239	12.02552	269
chr1	213243902	213244281	Micro_pvalue_1e-2_peak_79792	55	.	3.65330	5.50407	2.50095	44
chr1	213267469	213267549	Micro_pvalue_1e-2_peak_79804	41	.	2.78099	4.11497	1.34190	39
chr1	213415241	213415350	Micro_pvalue_1e-2_peak_79852	41	.	2.78099	4.11497	1.34190	53
chr1	213495871	213495958	Micro_pvalue_1e-2_peak_79883	40	.	2.77701	4.09011	1.34190	42
chr1	213547648	213547899	Micro_pvalue_1e-2_peak_79904	41	.	2.78099	4.11497	1.34190	207
chr1	213562456	213562859	Micro_pvalue_1e-2_peak_79912	47	.	3.49040	4.77340	1.89581	174
chr1	213573884	213573964	Micro_pvalue_1e-2_peak_79921	41	.	2.78099	4.11497	1.34190	39
chr1	213582413	213582502	Micro_pvalue_1e-2_peak_79925	41	.	2.78099	4.11497	1.34190	43
chr1	213591826	213591951	Micro_pvalue_1e-2_peak_79931	38	.	2.73998	3.87719	1.32800	61
chr1	213599057	213599366	Micro_pvalue_1e-2_peak_79940	41	.	2.78099	4.11497	1.34190	55
chr1	213609311	213609386	Micro_pvalue_1e-2_peak_79946	41	.	2.78099	4.11497	1.34190	36
chr1	213618922	213619219	Micro_pvalue_1e-2_peak_79952	41	.	2.78099	4.11497	1.34190	232
chr1	213625057	213625343	Micro_pvalue_1e-2_peak_79954	41	.	2.78099	4.11497	1.34190	229
chr1	213664457	213664577	Micro_pvalue_1e-2_peak_79983	41	.	2.78099	4.11497	1.34190	59
chr1	213697547	213697622	Micro_pvalue_1e-2_peak_80007	41	.	2.78099	4.11497	1.34190	36
chr1	213767106	213767191	Micro_pvalue_1e-2_peak_80050	41	.	2.78099	4.11497	1.34190	41
chr1	213865349	213865592	Micro_pvalue_1e-2_peak_80097	39	.	2.75837	3.97911	1.34190	46
chr1	213867373	213867731	Micro_pvalue_1e-2_peak_80099	52	.	3.60523	5.26053	2.29721	70
chr1	213898364	213898447	Micro_pvalue_1e-2_peak_80114	40	.	2.77701	4.09011	1.34190	40
chr1	213898777	213898865	Micro_pvalue_1e-2_peak_80115	40	.	2.77701	4.09011	1.34190	43
chr1	213904149	213904290	Micro_pvalue_1e-2_peak_80120	39	.	2.75837	3.97911	1.34190	69
chr1	213910587	213910688	Micro_pvalue_1e-2_peak_80124	41	.	2.78099	4.11497	1.34190	49
chr1	213926221	213926362	Micro_pvalue_1e-2_peak_80132	41	.	2.78099	4.11497	1.34190	69
chr1	213933699	213933788	Micro_pvalue_1e-2_peak_80139	50	.	3.55840	5.04815	2.12477	45
chr1	214047401	214047483	Micro_pvalue_1e-2_peak_80197	41	.	2.78099	4.11497	1.34190	40
chr1	214058584	214058698	Micro_pvalue_1e-2_peak_80202	41	.	2.78099	4.11497	1.34190	56
chr1	214078761	214078957	Micro_pvalue_1e-2_peak_80208	41	.	2.78099	4.11497	1.34190	157
chr1	214080847	214080930	Micro_pvalue_1e-2_peak_80209	41	.	2.78099	4.11497	1.34190	40
chr1	214107298	214107786	Micro_pvalue_1e-2_peak_80222	41	.	2.78099	4.11497	1.34190	256
chr1	214160911	214161508	Micro_pvalue_1e-2_peak_80239a	73	.	5.09094	7.34951	4.04743	136
chr1	214160911	214161508	Micro_pvalue_1e-2_peak_80239b	94	.	6.05750	9.48526	5.88043	388
chr1	214161664	214161927	Micro_pvalue_1e-2_peak_80240	75	.	5.23236	7.57307	4.23852	212
chr1	214162407	214162646	Micro_pvalue_1e-2_peak_80241	47	.	3.85895	4.77206	1.89581	50
chr1	214169873	214170166	Micro_pvalue_1e-2_peak_80243	41	.	2.78099	4.11497	1.34190	69
chr1	214239268	214239436	Micro_pvalue_1e-2_peak_80281	41	.	2.78099	4.11497	1.34190	121
chr1	214297418	214297622	Micro_pvalue_1e-2_peak_80315	39	.	2.75837	3.97911	1.34190	41
chr1	214309316	214310157	Micro_pvalue_1e-2_peak_80321	65	.	4.80692	6.58071	3.38976	534
chr1	214328877	214329076	Micro_pvalue_1e-2_peak_80332	41	.	2.78099	4.11497	1.34190	139
chr1	214337527	214337736	Micro_pvalue_1e-2_peak_80334	41	.	2.78099	4.11497	1.34190	170
chr1	214355562	214355650	Micro_pvalue_1e-2_peak_80345	41	.	2.78099	4.11497	1.34190	43
chr1	214371842	214372323	Micro_pvalue_1e-2_peak_80356	119	.	7.76781	11.95541	8.02006	267
chr1	214372976	214373200	Micro_pvalue_1e-2_peak_80357	41	.	3.54912	4.16884	1.38674	16
chr1	214387424	214387897	Micro_pvalue_1e-2_peak_80360	58	.	4.51637	5.88004	2.79227	149
chr1	214397754	214398206	Micro_pvalue_1e-2_peak_80366	51	.	3.58166	5.15094	2.20887	393
chr1	214411314	214411392	Micro_pvalue_1e-2_peak_80374	38	.	2.73998	3.87719	1.32800	38
chr1	214434822	214435206	Micro_pvalue_1e-2_peak_80391	83	.	5.33760	8.34085	4.89132	251
chr1	214443317	214443513	Micro_pvalue_1e-2_peak_80400	38	.	2.73998	3.87719	1.32800	135
chr1	214453776	214455206	Micro_pvalue_1e-2_peak_80407a	82	.	5.78035	8.21393	4.78217	163
chr1	214453776	214455206	Micro_pvalue_1e-2_peak_80407b	82	.	5.80484	8.25471	4.81815	322
chr1	214453776	214455206	Micro_pvalue_1e-2_peak_80407c	71	.	5.22436	7.11066	3.84195	917
chr1	214467548	214467689	Micro_pvalue_1e-2_peak_80411	41	.	2.78099	4.11497	1.34190	69
chr1	214476482	214476761	Micro_pvalue_1e-2_peak_80413	41	.	2.78099	4.11497	1.34190	240
chr1	214477548	214477650	Micro_pvalue_1e-2_peak_80415	39	.	2.75837	3.97911	1.34190	50
chr1	214483510	214483633	Micro_pvalue_1e-2_peak_80422	41	.	2.78099	4.11497	1.34190	60
chr1	214502333	214502650	Micro_pvalue_1e-2_peak_80432	45	.	3.42495	4.53818	1.69895	27
chr1	214520890	214520964	Micro_pvalue_1e-2_peak_80439	41	.	2.78099	4.11497	1.34190	36
chr1	214535502	214536359	Micro_pvalue_1e-2_peak_80449a	53	.	4.25894	5.33988	2.36784	190
chr1	214535502	214536359	Micro_pvalue_1e-2_peak_80449b	91	.	6.35548	9.14931	5.59137	351
chr1	214535502	214536359	Micro_pvalue_1e-2_peak_80449c	78	.	5.64932	7.81219	4.43629	613
chr1	214549319	214549490	Micro_pvalue_1e-2_peak_80453	71	.	5.01211	7.16245	3.88558	65
chr1	214558340	214558545	Micro_pvalue_1e-2_peak_80456	39	.	2.75837	3.97911	1.34190	57
chr1	214560300	214560390	Micro_pvalue_1e-2_peak_80458	39	.	2.75837	3.97911	1.34190	44
chr1	214562188	214562492	Micro_pvalue_1e-2_peak_80459	39	.	2.75837	3.97911	1.34190	63
chr1	214594396	214594512	Micro_pvalue_1e-2_peak_80482	41	.	2.78099	4.11497	1.34190	57
chr1	214620265	214620725	Micro_pvalue_1e-2_peak_80506	41	.	2.78099	4.11497	1.34190	66
chr1	214645877	214645975	Micro_pvalue_1e-2_peak_80520	41	.	2.78099	4.11497	1.34190	48
chr1	214673317	214673421	Micro_pvalue_1e-2_peak_80538	40	.	2.77701	4.09011	1.34190	51
chr1	214687833	214688319	Micro_pvalue_1e-2_peak_80548	66	.	4.44800	6.65517	3.45382	391
chr1	214698341	214698663	Micro_pvalue_1e-2_peak_80552	48	.	3.86997	4.85757	1.96767	263
chr1	214698938	214699109	Micro_pvalue_1e-2_peak_80553	58	.	4.49169	5.82547	2.74598	126
chr1	214704609	214705163	Micro_pvalue_1e-2_peak_80555	87	.	6.13413	8.71645	5.21507	432
chr1	214705552	214705626	Micro_pvalue_1e-2_peak_80556	50	.	4.10987	5.05183	2.12725	38
chr1	214715867	214716096	Micro_pvalue_1e-2_peak_80563	40	.	2.77701	4.09011	1.34190	62
chr1	214724414	214725466	Micro_pvalue_1e-2_peak_80565a	79	.	5.70812	7.93602	4.54461	448
chr1	214724414	214725466	Micro_pvalue_1e-2_peak_80565b	104	.	6.97660	10.45986	6.72246	687
chr1	214733574	214733883	Micro_pvalue_1e-2_peak_80569	41	.	2.78099	4.11497	1.34190	71
chr1	214737371	214737464	Micro_pvalue_1e-2_peak_80571	41	.	2.78099	4.11497	1.34190	45
chr1	214746559	214747038	Micro_pvalue_1e-2_peak_80573	110	.	6.89299	11.02150	7.20836	358
chr1	214758176	214758481	Micro_pvalue_1e-2_peak_80579	51	.	3.58166	5.15094	2.20887	166
chr1	214758635	214758741	Micro_pvalue_1e-2_peak_80580	67	.	4.47708	6.78418	3.56434	54
chr1	214776047	214776798	Micro_pvalue_1e-2_peak_80584	126	.	8.09826	12.67882	8.64572	314
chr1	214847037	214847130	Micro_pvalue_1e-2_peak_80619	41	.	2.78099	4.11497	1.34190	45
chr1	214919348	214919572	Micro_pvalue_1e-2_peak_80655	38	.	2.73998	3.87719	1.32800	45
chr1	214934884	214935020	Micro_pvalue_1e-2_peak_80669	41	.	2.78099	4.11497	1.34190	67
chr1	214949963	214950304	Micro_pvalue_1e-2_peak_80679	40	.	2.77701	4.09011	1.34190	280
chr1	214950459	214950597	Micro_pvalue_1e-2_peak_80680	40	.	2.77701	4.09011	1.34190	68
chr1	214958423	214958778	Micro_pvalue_1e-2_peak_80686	41	.	2.78099	4.11497	1.34190	285
chr1	215005459	215005560	Micro_pvalue_1e-2_peak_80729	38	.	2.73998	3.87719	1.32800	49
chr1	215020362	215020500	Micro_pvalue_1e-2_peak_80742	41	.	2.78099	4.11497	1.34190	68
chr1	215097808	215097893	Micro_pvalue_1e-2_peak_80787	41	.	2.78099	4.11497	1.34190	41
chr1	215102403	215102479	Micro_pvalue_1e-2_peak_80788	41	.	2.78099	4.11497	1.34190	37
chr1	215154276	215154664	Micro_pvalue_1e-2_peak_80823	41	.	2.78099	4.11497	1.34190	267
chr1	215162923	215163380	Micro_pvalue_1e-2_peak_80829	55	.	3.65330	5.50407	2.50095	411
chr1	215180894	215180996	Micro_pvalue_1e-2_peak_80841	41	.	2.78099	4.11497	1.34190	50
chr1	215193844	215193973	Micro_pvalue_1e-2_peak_80849	41	.	2.78099	4.11497	1.34190	63
chr1	215223973	215224054	Micro_pvalue_1e-2_peak_80863	41	.	2.78099	4.11497	1.34190	39
chr1	215281450	215281527	Micro_pvalue_1e-2_peak_80901	41	.	2.78099	4.11497	1.34190	37
chr1	215287532	215287739	Micro_pvalue_1e-2_peak_80905	58	.	3.70799	5.82249	2.74538	49
chr1	215301716	215302115	Micro_pvalue_1e-2_peak_80914	52	.	3.60523	5.26053	2.29721	245
chr1	215407404	215407517	Micro_pvalue_1e-2_peak_80993	41	.	2.78099	4.11497	1.34190	55
chr1	215461538	215461636	Micro_pvalue_1e-2_peak_81041	40	.	2.77701	4.09011	1.34190	48
chr1	215473842	215473941	Micro_pvalue_1e-2_peak_81050	39	.	2.75837	3.97911	1.34190	48
chr1	215482548	215482777	Micro_pvalue_1e-2_peak_81058	41	.	2.78099	4.11497	1.34190	182
chr1	215499011	215499140	Micro_pvalue_1e-2_peak_81073	38	.	2.73998	3.87719	1.32800	63
chr1	215530737	215530830	Micro_pvalue_1e-2_peak_81097	41	.	2.78099	4.11497	1.34190	45
chr1	215533533	215533675	Micro_pvalue_1e-2_peak_81100	41	.	2.78099	4.11497	1.34190	70
chr1	215538673	215538782	Micro_pvalue_1e-2_peak_81104	38	.	2.73998	3.87719	1.32800	53
chr1	215541802	215541877	Micro_pvalue_1e-2_peak_81107	38	.	2.73998	3.87719	1.32800	36
chr1	215598874	215598975	Micro_pvalue_1e-2_peak_81156	38	.	2.73998	3.87719	1.32800	49
chr1	215626882	215627081	Micro_pvalue_1e-2_peak_81178	41	.	2.78099	4.11497	1.34190	117
chr1	215659541	215659818	Micro_pvalue_1e-2_peak_81191	41	.	2.78099	4.11497	1.34190	154
chr1	215688288	215688416	Micro_pvalue_1e-2_peak_81210	41	.	2.78099	4.11497	1.34190	63
chr1	215690919	215691007	Micro_pvalue_1e-2_peak_81211	39	.	2.75837	3.97911	1.34190	43
chr1	215740307	215741689	Micro_pvalue_1e-2_peak_81236a	48	.	4.01238	4.88040	1.98616	287
chr1	215740307	215741689	Micro_pvalue_1e-2_peak_81236b	92	.	6.27890	9.26199	5.68704	388
chr1	215740307	215741689	Micro_pvalue_1e-2_peak_81236c	92	.	6.27890	9.26199	5.68704	499
chr1	215740307	215741689	Micro_pvalue_1e-2_peak_81236d	58	.	4.56647	5.88525	2.79691	675
chr1	215759232	215759312	Micro_pvalue_1e-2_peak_81246	41	.	2.78099	4.11497	1.34190	39
chr1	215787462	215787542	Micro_pvalue_1e-2_peak_81265	41	.	2.78099	4.11497	1.34190	39
chr1	215803790	215803909	Micro_pvalue_1e-2_peak_81274	41	.	2.78099	4.11497	1.34190	58
chr1	215808402	215808490	Micro_pvalue_1e-2_peak_81278	41	.	2.78099	4.11497	1.34190	43
chr1	215838572	215838700	Micro_pvalue_1e-2_peak_81292	41	.	2.78099	4.11497	1.34190	63
chr1	215936936	215937074	Micro_pvalue_1e-2_peak_81353	41	.	2.78099	4.11497	1.34190	68
chr1	215953271	215953401	Micro_pvalue_1e-2_peak_81365	41	.	2.78099	4.11497	1.34190	64
chr1	215960036	215960150	Micro_pvalue_1e-2_peak_81367	41	.	2.78099	4.11497	1.34190	56
chr1	215962893	215962986	Micro_pvalue_1e-2_peak_81368	41	.	2.78099	4.11497	1.34190	45
chr1	215975343	215975456	Micro_pvalue_1e-2_peak_81377	40	.	2.77701	4.09011	1.34190	55
chr1	215978732	215978958	Micro_pvalue_1e-2_peak_81379	41	.	2.78099	4.11497	1.34190	178
chr1	216064076	216064195	Micro_pvalue_1e-2_peak_81451	41	.	2.78099	4.11497	1.34190	58
chr1	216092697	216092816	Micro_pvalue_1e-2_peak_81468	39	.	2.75837	3.97911	1.34190	58
chr1	216120456	216120583	Micro_pvalue_1e-2_peak_81487	41	.	2.78099	4.11497	1.34190	62
chr1	216142670	216142749	Micro_pvalue_1e-2_peak_81504	41	.	2.78099	4.11497	1.34190	38
chr1	216154988	216155075	Micro_pvalue_1e-2_peak_81514	41	.	2.78099	4.11497	1.34190	42
chr1	216166120	216166493	Micro_pvalue_1e-2_peak_81522	41	.	2.78099	4.11497	1.34190	70
chr1	216179378	216180220	Micro_pvalue_1e-2_peak_81530	50	.	3.55840	5.04815	2.12477	212
chr1	216208055	216208133	Micro_pvalue_1e-2_peak_81547	41	.	2.78099	4.11497	1.34190	38
chr1	216221460	216221555	Micro_pvalue_1e-2_peak_81552	41	.	2.78099	4.11497	1.34190	46
chr1	216249653	216249794	Micro_pvalue_1e-2_peak_81568	41	.	2.78099	4.11497	1.34190	69
chr1	216288547	216288632	Micro_pvalue_1e-2_peak_81596	39	.	2.75837	3.97911	1.34190	41
chr1	216293200	216293276	Micro_pvalue_1e-2_peak_81599	39	.	2.75837	3.97911	1.34190	37
chr1	216340953	216341081	Micro_pvalue_1e-2_peak_81632	39	.	2.75837	3.97911	1.34190	63
chr1	216350298	216350610	Micro_pvalue_1e-2_peak_81642	50	.	3.55840	5.04815	2.12477	246
chr1	216394530	216394871	Micro_pvalue_1e-2_peak_81672	84	.	5.37249	8.49611	5.02794	216
chr1	216480235	216480715	Micro_pvalue_1e-2_peak_81748	41	.	2.78099	4.11497	1.34190	279
chr1	216516078	216516203	Micro_pvalue_1e-2_peak_81769	38	.	2.73998	3.87719	1.32800	61
chr1	216526424	216526562	Micro_pvalue_1e-2_peak_81779	41	.	2.78099	4.11497	1.34190	68
chr1	216527335	216527420	Micro_pvalue_1e-2_peak_81780	41	.	2.78099	4.11497	1.34190	41
chr1	216538664	216538784	Micro_pvalue_1e-2_peak_81786	41	.	2.78099	4.11497	1.34190	59
chr1	216542197	216542275	Micro_pvalue_1e-2_peak_81788	41	.	2.78099	4.11497	1.34190	38
chr1	216600784	216601186	Micro_pvalue_1e-2_peak_81821	41	.	2.78099	4.11497	1.34190	335
chr1	216634826	216635037	Micro_pvalue_1e-2_peak_81837	41	.	2.78099	4.11497	1.34190	152
chr1	216640292	216640495	Micro_pvalue_1e-2_peak_81841	41	.	2.78099	4.11497	1.34190	153
chr1	216671568	216671666	Micro_pvalue_1e-2_peak_81860	41	.	2.78099	4.11497	1.34190	48
chr1	216674092	216674281	Micro_pvalue_1e-2_peak_81861	41	.	2.78099	4.11497	1.34190	150
chr1	216704488	216704578	Micro_pvalue_1e-2_peak_81875	41	.	2.78099	4.11497	1.34190	44
chr1	216714940	216715015	Micro_pvalue_1e-2_peak_81882	41	.	2.78099	4.11497	1.34190	36
chr1	216733892	216734001	Micro_pvalue_1e-2_peak_81894	41	.	2.78099	4.11497	1.34190	53
chr1	216769802	216769923	Micro_pvalue_1e-2_peak_81910	45	.	3.82054	4.57517	1.73212	44
chr1	216774127	216774897	Micro_pvalue_1e-2_peak_81911a	122	.	7.55083	12.24485	8.27030	149
chr1	216774127	216774897	Micro_pvalue_1e-2_peak_81911b	89	.	6.07634	8.92777	5.39970	383
chr1	216774127	216774897	Micro_pvalue_1e-2_peak_81911c	126	.	7.79640	12.65190	8.62508	588
chr1	216803719	216804089	Micro_pvalue_1e-2_peak_81926	41	.	2.78099	4.11497	1.34190	72
chr1	216804486	216804792	Micro_pvalue_1e-2_peak_81927	41	.	2.78099	4.11497	1.34190	58
chr1	216815623	216815750	Micro_pvalue_1e-2_peak_81932	58	.	3.70799	5.82249	2.74538	57
chr1	216887030	216887156	Micro_pvalue_1e-2_peak_81964	41	.	2.78099	4.11497	1.34190	62
chr1	216917788	216917901	Micro_pvalue_1e-2_peak_81977	41	.	2.78099	4.11497	1.34190	55
chr1	216920786	216920902	Micro_pvalue_1e-2_peak_81978	41	.	2.78099	4.11497	1.34190	57
chr1	216923550	216923670	Micro_pvalue_1e-2_peak_81980	41	.	2.78099	4.11497	1.34190	59
chr1	216930359	216930502	Micro_pvalue_1e-2_peak_81985	41	.	2.78099	4.11497	1.34190	70
chr1	216936406	216936525	Micro_pvalue_1e-2_peak_81990	41	.	2.78099	4.11497	1.34190	58
chr1	216978136	216978330	Micro_pvalue_1e-2_peak_82011	49	.	3.53544	4.95138	2.04458	54
chr1	217100259	217100396	Micro_pvalue_1e-2_peak_82084	41	.	2.78099	4.11497	1.34190	67
chr1	217105405	217105804	Micro_pvalue_1e-2_peak_82088	40	.	2.77701	4.09011	1.34190	346
chr1	217128172	217128280	Micro_pvalue_1e-2_peak_82106	41	.	2.78099	4.11497	1.34190	53
chr1	217144146	217144380	Micro_pvalue_1e-2_peak_82119	39	.	2.75837	3.97911	1.34190	161
chr1	217145365	217145477	Micro_pvalue_1e-2_peak_82120	39	.	2.75837	3.97911	1.34190	55
chr1	217161287	217161368	Micro_pvalue_1e-2_peak_82126	41	.	2.78099	4.11497	1.34190	39
chr1	217200504	217200825	Micro_pvalue_1e-2_peak_82145a	94	.	6.37196	9.44488	5.84686	77
chr1	217200504	217200825	Micro_pvalue_1e-2_peak_82145b	65	.	4.77897	6.50788	3.33096	255
chr1	217207872	217208014	Micro_pvalue_1e-2_peak_82150	41	.	2.78099	4.11497	1.34190	70
chr1	217215997	217216382	Micro_pvalue_1e-2_peak_82152	166	.	9.87947	16.60860	12.03865	274
chr1	217216590	217216777	Micro_pvalue_1e-2_peak_82153	95	.	6.55480	9.56030	5.94448	55
chr1	217222973	217223296	Micro_pvalue_1e-2_peak_82154	47	.	3.49040	4.77340	1.89581	207
chr1	217251328	217251655	Micro_pvalue_1e-2_peak_82171a	57	.	4.44313	5.71997	2.68040	63
chr1	217251328	217251655	Micro_pvalue_1e-2_peak_82171b	70	.	5.21182	7.08455	3.81833	276
chr1	217262571	217263328	Micro_pvalue_1e-2_peak_82173	99	.	6.73754	9.95609	6.28580	508
chr1	217269709	217269880	Micro_pvalue_1e-2_peak_82174	52	.	3.60523	5.26053	2.29721	125
chr1	217287179	217287302	Micro_pvalue_1e-2_peak_82186	41	.	2.78099	4.11497	1.34190	60
chr1	217298989	217299077	Micro_pvalue_1e-2_peak_82193	41	.	2.78099	4.11497	1.34190	43
chr1	217325404	217325857	Micro_pvalue_1e-2_peak_82215	41	.	2.78099	4.11497	1.34190	181
chr1	217340458	217340555	Micro_pvalue_1e-2_peak_82220	41	.	2.78099	4.11497	1.34190	47
chr1	217388803	217389031	Micro_pvalue_1e-2_peak_82246	38	.	2.73998	3.87719	1.32800	186
chr1	217394521	217394642	Micro_pvalue_1e-2_peak_82251	41	.	2.78099	4.11497	1.34190	59
chr1	217404566	217404692	Micro_pvalue_1e-2_peak_82260	41	.	2.78099	4.11497	1.34190	62
chr1	217421064	217421198	Micro_pvalue_1e-2_peak_82271	41	.	2.78099	4.11497	1.34190	66
chr1	217486851	217486941	Micro_pvalue_1e-2_peak_82321	41	.	2.78099	4.11497	1.34190	44
chr1	217496106	217496524	Micro_pvalue_1e-2_peak_82324	83	.	5.92417	8.38401	4.92933	285
chr1	217505982	217506058	Micro_pvalue_1e-2_peak_82329	41	.	2.78099	4.11497	1.34190	37
chr1	217527557	217527646	Micro_pvalue_1e-2_peak_82339	41	.	2.78099	4.11497	1.34190	43
chr1	217567372	217567457	Micro_pvalue_1e-2_peak_82367	38	.	2.73998	3.87719	1.32800	41
chr1	217568221	217568298	Micro_pvalue_1e-2_peak_82368	39	.	2.75837	3.97911	1.34190	37
chr1	217586224	217586341	Micro_pvalue_1e-2_peak_82385	41	.	2.78099	4.11497	1.34190	57
chr1	217690544	217690866	Micro_pvalue_1e-2_peak_82435	41	.	2.78099	4.11497	1.34190	263
chr1	217738155	217738490	Micro_pvalue_1e-2_peak_82459	41	.	2.78099	4.11497	1.34190	278
chr1	217768239	217768407	Micro_pvalue_1e-2_peak_82472	41	.	2.78099	4.11497	1.34190	125
chr1	217777533	217777661	Micro_pvalue_1e-2_peak_82475	41	.	2.78099	4.11497	1.34190	63
chr1	217804029	217804819	Micro_pvalue_1e-2_peak_82493a	72	.	5.34616	7.22996	3.94242	236
chr1	217804029	217804819	Micro_pvalue_1e-2_peak_82493b	139	.	8.68752	13.94841	9.74815	407
chr1	217804029	217804819	Micro_pvalue_1e-2_peak_82493c	72	.	5.34616	7.22996	3.94242	707
chr1	217812465	217812600	Micro_pvalue_1e-2_peak_82496	41	.	2.78099	4.11497	1.34190	66
chr1	217826085	217826177	Micro_pvalue_1e-2_peak_82507	39	.	2.75837	3.97911	1.34190	45
chr1	217846572	217847145	Micro_pvalue_1e-2_peak_82516	58	.	4.56651	5.81765	2.74538	420
chr1	217847348	217847947	Micro_pvalue_1e-2_peak_82517a	69	.	5.21887	6.99745	3.74590	40
chr1	217847348	217847947	Micro_pvalue_1e-2_peak_82517b	136	.	8.52124	13.63745	9.47501	239
chr1	217892946	217893043	Micro_pvalue_1e-2_peak_82533	41	.	2.78099	4.11497	1.34190	47
chr1	217916084	217916195	Micro_pvalue_1e-2_peak_82547	41	.	2.78099	4.11497	1.34190	54
chr1	217928933	217929031	Micro_pvalue_1e-2_peak_82553	41	.	2.78099	4.11497	1.34190	48
chr1	217930023	217930129	Micro_pvalue_1e-2_peak_82554	41	.	2.78099	4.11497	1.34190	52
chr1	217951698	217951781	Micro_pvalue_1e-2_peak_82564	41	.	2.78099	4.11497	1.34190	40
chr1	217986337	217986563	Micro_pvalue_1e-2_peak_82590	40	.	2.77701	4.09011	1.34190	155
chr1	217987261	217987360	Micro_pvalue_1e-2_peak_82591	39	.	2.75837	3.97911	1.34190	48
chr1	217991354	217991644	Micro_pvalue_1e-2_peak_82594	41	.	2.78099	4.11497	1.34190	240
chr1	218023296	218023417	Micro_pvalue_1e-2_peak_82607	41	.	2.78099	4.11497	1.34190	59
chr1	218050634	218050746	Micro_pvalue_1e-2_peak_82624	41	.	2.78099	4.11497	1.34190	55
chr1	218058475	218058609	Micro_pvalue_1e-2_peak_82629	41	.	2.78099	4.11497	1.34190	66
chr1	218091313	218091408	Micro_pvalue_1e-2_peak_82661	41	.	2.78099	4.11497	1.34190	46
chr1	218093351	218093636	Micro_pvalue_1e-2_peak_82664	40	.	2.77701	4.09011	1.34190	214
chr1	218120750	218120890	Micro_pvalue_1e-2_peak_82688	38	.	2.73998	3.87719	1.32800	69
chr1	218123537	218123776	Micro_pvalue_1e-2_peak_82690	39	.	2.75837	3.97911	1.34190	175
chr1	218133838	218134125	Micro_pvalue_1e-2_peak_82698	40	.	2.77701	4.09011	1.34190	59
chr1	218153607	218153689	Micro_pvalue_1e-2_peak_82715	40	.	2.77701	4.09011	1.34190	40
chr1	218155262	218155450	Micro_pvalue_1e-2_peak_82717	39	.	2.75837	3.97911	1.34190	38
chr1	218174107	218174373	Micro_pvalue_1e-2_peak_82736	38	.	2.73998	3.87719	1.32800	37
chr1	218199702	218199819	Micro_pvalue_1e-2_peak_82748	41	.	2.78099	4.11497	1.34190	57
chr1	218212883	218212985	Micro_pvalue_1e-2_peak_82755	41	.	2.78099	4.11497	1.34190	50
chr1	218278418	218278497	Micro_pvalue_1e-2_peak_82798	58	.	3.70799	5.82249	2.74538	38
chr1	218303047	218303139	Micro_pvalue_1e-2_peak_82815	41	.	2.78099	4.11497	1.34190	45
chr1	218331779	218331918	Micro_pvalue_1e-2_peak_82835	41	.	2.78099	4.11497	1.34190	68
chr1	218337815	218338451	Micro_pvalue_1e-2_peak_82837	39	.	3.22347	3.93622	1.34190	245
chr1	218338644	218338917	Micro_pvalue_1e-2_peak_82838	51	.	4.00577	5.19473	2.24709	182
chr1	218345417	218346037	Micro_pvalue_1e-2_peak_82840	41	.	2.78099	4.11497	1.34190	243
chr1	218351220	218351305	Micro_pvalue_1e-2_peak_82843	41	.	2.78099	4.11497	1.34190	41
chr1	218374480	218374827	Micro_pvalue_1e-2_peak_82857	41	.	2.78099	4.11497	1.34190	221
chr1	218388635	218388734	Micro_pvalue_1e-2_peak_82863	58	.	3.70799	5.82249	2.74538	48
chr1	218396122	218396213	Micro_pvalue_1e-2_peak_82867	41	.	2.78099	4.11497	1.34190	44
chr1	218427497	218427607	Micro_pvalue_1e-2_peak_82883	41	.	2.78099	4.11497	1.34190	54
chr1	218447010	218447442	Micro_pvalue_1e-2_peak_82898	52	.	3.60523	5.26053	2.29721	62
chr1	218457924	218458918	Micro_pvalue_1e-2_peak_82906a	72	.	5.34616	7.22996	3.94242	62
chr1	218457924	218458918	Micro_pvalue_1e-2_peak_82906b	72	.	5.37237	7.27863	3.98293	515
chr1	218457924	218458918	Micro_pvalue_1e-2_peak_82906c	141	.	8.77311	14.11108	9.88648	718
chr1	218497598	218497713	Micro_pvalue_1e-2_peak_82929	41	.	2.78099	4.11497	1.34190	56
chr1	218519155	218519668	Micro_pvalue_1e-2_peak_82938	49	.	4.02928	4.90220	2.00656	234
chr1	218534888	218534973	Micro_pvalue_1e-2_peak_82944	41	.	2.78099	4.11497	1.34190	41
chr1	218571322	218571442	Micro_pvalue_1e-2_peak_82967	41	.	2.78099	4.11497	1.34190	59
chr1	218575499	218575604	Micro_pvalue_1e-2_peak_82970	41	.	2.78099	4.11497	1.34190	51
chr1	218599638	218599928	Micro_pvalue_1e-2_peak_82985	52	.	3.60523	5.26053	2.29721	168
chr1	218636634	218637002	Micro_pvalue_1e-2_peak_83015	50	.	3.55840	5.04815	2.12477	234
chr1	218651871	218652145	Micro_pvalue_1e-2_peak_83024	41	.	2.78099	4.11497	1.34190	67
chr1	218672841	218672918	Micro_pvalue_1e-2_peak_83034	41	.	2.78099	4.11497	1.34190	37
chr1	218678774	218678905	Micro_pvalue_1e-2_peak_83038	41	.	2.78099	4.11497	1.34190	64
chr1	218691169	218691270	Micro_pvalue_1e-2_peak_83052	38	.	2.73998	3.87719	1.32800	49
chr1	218731115	218731281	Micro_pvalue_1e-2_peak_83071	41	.	2.78099	4.11497	1.34190	37
chr1	218741626	218741761	Micro_pvalue_1e-2_peak_83077	41	.	2.78099	4.11497	1.34190	66
chr1	218751126	218751385	Micro_pvalue_1e-2_peak_83084	40	.	2.77701	4.09011	1.34190	68
chr1	218782895	218783035	Micro_pvalue_1e-2_peak_83111	40	.	2.77701	4.09011	1.34190	69
chr1	218792001	218792089	Micro_pvalue_1e-2_peak_83119	41	.	2.78099	4.11497	1.34190	43
chr1	218806190	218806317	Micro_pvalue_1e-2_peak_83129	41	.	2.78099	4.11497	1.34190	62
chr1	218886223	218886346	Micro_pvalue_1e-2_peak_83181	41	.	2.78099	4.11497	1.34190	60
chr1	218923484	218923627	Micro_pvalue_1e-2_peak_83205	40	.	2.77701	4.09011	1.34190	70
chr1	218926135	218926226	Micro_pvalue_1e-2_peak_83208	40	.	2.77701	4.09011	1.34190	44
chr1	218956513	218956814	Micro_pvalue_1e-2_peak_83228	40	.	2.77701	4.09011	1.34190	230
chr1	218988325	218988420	Micro_pvalue_1e-2_peak_83249	41	.	2.78099	4.11497	1.34190	46
chr1	218991863	218991955	Micro_pvalue_1e-2_peak_83252	41	.	2.78099	4.11497	1.34190	45
chr1	219009618	219009709	Micro_pvalue_1e-2_peak_83266	39	.	2.75837	3.97911	1.34190	44
chr1	219032684	219032798	Micro_pvalue_1e-2_peak_83282	41	.	2.78099	4.11497	1.34190	56
chr1	219064693	219064768	Micro_pvalue_1e-2_peak_83307	41	.	2.78099	4.11497	1.34190	36
chr1	219091409	219091732	Micro_pvalue_1e-2_peak_83326	41	.	2.78099	4.11497	1.34190	55
chr1	219102832	219103156	Micro_pvalue_1e-2_peak_83333	38	.	2.73998	3.87719	1.32800	159
chr1	219157441	219157525	Micro_pvalue_1e-2_peak_83365	41	.	2.78099	4.11497	1.34190	41
chr1	219170312	219170393	Micro_pvalue_1e-2_peak_83374	41	.	2.78099	4.11497	1.34190	39
chr1	219192116	219192200	Micro_pvalue_1e-2_peak_83386	41	.	2.78099	4.11497	1.34190	41
chr1	219199174	219199262	Micro_pvalue_1e-2_peak_83388	41	.	2.78099	4.11497	1.34190	43
chr1	219251902	219252164	Micro_pvalue_1e-2_peak_83420	39	.	2.75837	3.97911	1.34190	223
chr1	219257105	219257190	Micro_pvalue_1e-2_peak_83423	41	.	2.78099	4.11497	1.34190	41
chr1	219262249	219262748	Micro_pvalue_1e-2_peak_83427	52	.	3.60523	5.26053	2.29721	249
chr1	219271233	219271342	Micro_pvalue_1e-2_peak_83433	41	.	2.78099	4.11497	1.34190	53
chr1	219274454	219274553	Micro_pvalue_1e-2_peak_83435	41	.	2.78099	4.11497	1.34190	48
chr1	219318133	219318559	Micro_pvalue_1e-2_peak_83456	46	.	3.44649	4.61288	1.76317	150
chr1	219347012	219347638	Micro_pvalue_1e-2_peak_83472a	128	.	8.09515	12.86705	8.80904	154
chr1	219347012	219347638	Micro_pvalue_1e-2_peak_83472b	142	.	8.71785	14.23208	9.99236	285
chr1	219347012	219347638	Micro_pvalue_1e-2_peak_83472c	128	.	8.05852	12.80237	8.75431	497
chr1	219382997	219383111	Micro_pvalue_1e-2_peak_83488	41	.	2.78099	4.11497	1.34190	56
chr1	219384559	219384653	Micro_pvalue_1e-2_peak_83490	41	.	2.78099	4.11497	1.34190	46
chr1	219443943	219444185	Micro_pvalue_1e-2_peak_83520	58	.	3.70799	5.82249	2.74538	182
chr1	219454077	219454324	Micro_pvalue_1e-2_peak_83524	41	.	2.78099	4.11497	1.34190	205
chr1	219461933	219462065	Micro_pvalue_1e-2_peak_83529	41	.	2.78099	4.11497	1.34190	65
chr1	219473959	219474039	Micro_pvalue_1e-2_peak_83538	41	.	2.78099	4.11497	1.34190	39
chr1	219485417	219485921	Micro_pvalue_1e-2_peak_83541	41	.	2.78099	4.11497	1.34190	50
chr1	219558549	219558721	Micro_pvalue_1e-2_peak_83580	40	.	2.77701	4.09011	1.34190	43
chr1	219559364	219559461	Micro_pvalue_1e-2_peak_83581	41	.	2.78099	4.11497	1.34190	47
chr1	219576222	219576344	Micro_pvalue_1e-2_peak_83591	41	.	2.78099	4.11497	1.34190	60
chr1	219579255	219579553	Micro_pvalue_1e-2_peak_83592	41	.	2.78099	4.11497	1.34190	42
chr1	219589795	219590286	Micro_pvalue_1e-2_peak_83599	48	.	3.51278	4.85998	1.96767	426
chr1	219622020	219622139	Micro_pvalue_1e-2_peak_83625	40	.	2.77701	4.09011	1.34190	58
chr1	219627511	219627590	Micro_pvalue_1e-2_peak_83629	40	.	2.77701	4.09011	1.34190	38
chr1	219633352	219633549	Micro_pvalue_1e-2_peak_83630	47	.	3.83197	4.73067	1.86230	60
chr1	219633888	219634546	Micro_pvalue_1e-2_peak_83631a	75	.	5.23236	7.57307	4.23852	57
chr1	219633888	219634546	Micro_pvalue_1e-2_peak_83631b	96	.	6.16231	9.65336	6.02220	458
chr1	219636814	219637246	Micro_pvalue_1e-2_peak_83632	46	.	3.80536	4.68991	1.82806	341
chr1	219678350	219679069	Micro_pvalue_1e-2_peak_83666	56	.	4.15144	5.60057	2.58281	582
chr1	219697384	219697457	Micro_pvalue_1e-2_peak_83675	43	.	3.36191	4.33276	1.52534	33
chr1	219760843	219761716	Micro_pvalue_1e-2_peak_83721a	78	.	5.68182	7.88969	4.50506	188
chr1	219760843	219761716	Micro_pvalue_1e-2_peak_83721b	143	.	8.79784	14.37448	10.11650	379
chr1	219766972	219767050	Micro_pvalue_1e-2_peak_83722	41	.	2.78099	4.11497	1.34190	38
chr1	219767425	219767547	Micro_pvalue_1e-2_peak_83723	41	.	2.78099	4.11497	1.34190	60
chr1	219783241	219783317	Micro_pvalue_1e-2_peak_83729	41	.	2.78099	4.11497	1.34190	37
chr1	219789815	219790280	Micro_pvalue_1e-2_peak_83731	59	.	4.54133	5.93590	2.83866	215
chr1	219792319	219792582	Micro_pvalue_1e-2_peak_83732	70	.	5.21182	7.08455	3.81833	155
chr1	219821586	219821693	Micro_pvalue_1e-2_peak_83747	39	.	2.75837	3.97911	1.34190	52
chr1	219826888	219826965	Micro_pvalue_1e-2_peak_83754	41	.	2.78099	4.11497	1.34190	37
chr1	219832355	219832623	Micro_pvalue_1e-2_peak_83755	58	.	4.58836	5.85683	2.77175	215
chr1	219834047	219834732	Micro_pvalue_1e-2_peak_83756a	58	.	4.61042	5.89659	2.80702	75
chr1	219834047	219834732	Micro_pvalue_1e-2_peak_83756b	108	.	7.17594	10.81983	7.03493	557
chr1	219846258	219846332	Micro_pvalue_1e-2_peak_83761	62	.	4.33539	6.20685	3.07126	38
chr1	219856113	219856578	Micro_pvalue_1e-2_peak_83765a	59	.	4.63269	5.93696	2.83866	103
chr1	219856113	219856578	Micro_pvalue_1e-2_peak_83765b	70	.	5.26905	7.08836	3.82067	266
chr1	219862793	219862969	Micro_pvalue_1e-2_peak_83767	91	.	6.26272	9.16759	5.60673	68
chr1	219884618	219884720	Micro_pvalue_1e-2_peak_83780	41	.	2.78099	4.11497	1.34190	50
chr1	219906087	219907179	Micro_pvalue_1e-2_peak_83796	130	.	8.28001	13.04990	8.96842	571
chr1	219921095	219921242	Micro_pvalue_1e-2_peak_83800	58	.	4.22833	5.83877	2.75545	39
chr1	219921759	219922066	Micro_pvalue_1e-2_peak_83801	43	.	3.36191	4.33276	1.52534	219
chr1	219937879	219937956	Micro_pvalue_1e-2_peak_83814	41	.	2.78099	4.11497	1.34190	37
chr1	219957173	219957289	Micro_pvalue_1e-2_peak_83825	38	.	2.73998	3.87719	1.32800	57
chr1	219967275	219967699	Micro_pvalue_1e-2_peak_83836	41	.	2.78099	4.11497	1.34190	369
chr1	219976563	219976707	Micro_pvalue_1e-2_peak_83839	41	.	2.78099	4.11497	1.34190	71
chr1	219986118	219986268	Micro_pvalue_1e-2_peak_83843	88	.	5.88334	8.82639	5.31418	77
chr1	219990219	219990299	Micro_pvalue_1e-2_peak_83844	40	.	3.26184	4.03980	1.34190	35
chr1	219992544	219992803	Micro_pvalue_1e-2_peak_83846	99	.	6.18703	9.92215	6.25556	57
chr1	220006739	220006974	Micro_pvalue_1e-2_peak_83852	41	.	2.78099	4.11497	1.34190	38
chr1	220054906	220055018	Micro_pvalue_1e-2_peak_83870	40	.	2.77701	4.09011	1.34190	55
chr1	220056584	220056681	Micro_pvalue_1e-2_peak_83873	38	.	2.73998	3.87719	1.32800	47
chr1	220060015	220060134	Micro_pvalue_1e-2_peak_83876	41	.	2.78099	4.11497	1.34190	58
chr1	220075796	220075918	Micro_pvalue_1e-2_peak_83884	41	.	2.78099	4.11497	1.34190	60
chr1	220076468	220076606	Micro_pvalue_1e-2_peak_83885	41	.	2.78099	4.11497	1.34190	86
chr1	220081132	220081254	Micro_pvalue_1e-2_peak_83889	41	.	2.78099	4.11497	1.34190	60
chr1	220113008	220113149	Micro_pvalue_1e-2_peak_83912	41	.	2.78099	4.11497	1.34190	69
chr1	220146924	220147017	Micro_pvalue_1e-2_peak_83924	41	.	2.78099	4.11497	1.34190	45
chr1	220161757	220162157	Micro_pvalue_1e-2_peak_83933	53	.	4.07731	5.38744	2.40187	357
chr1	220188016	220188101	Micro_pvalue_1e-2_peak_83942	41	.	2.78099	4.11497	1.34190	41
chr1	220200124	220200352	Micro_pvalue_1e-2_peak_83948	41	.	2.78099	4.11497	1.34190	38
chr1	220219495	220220195	Micro_pvalue_1e-2_peak_83959a	98	.	6.60939	9.81903	6.16654	200
chr1	220219495	220220195	Micro_pvalue_1e-2_peak_83959b	150	.	9.01280	15.05117	10.70012	510
chr1	220230693	220230821	Micro_pvalue_1e-2_peak_83967	41	.	2.78099	4.11497	1.34190	63
chr1	220248159	220248293	Micro_pvalue_1e-2_peak_83975	41	.	2.78099	4.11497	1.34190	66
chr1	220262050	220262123	Micro_pvalue_1e-2_peak_83981	38	.	3.20461	3.88688	1.33520	62
chr1	220263094	220263316	Micro_pvalue_1e-2_peak_83982	54	.	4.33920	5.42121	2.43393	50
chr1	220267125	220267987	Micro_pvalue_1e-2_peak_83983a	100	.	6.75759	10.07453	6.38926	304
chr1	220267125	220267987	Micro_pvalue_1e-2_peak_83983b	64	.	4.91461	6.46443	3.29321	446
chr1	220297869	220297946	Micro_pvalue_1e-2_peak_83999	38	.	2.73998	3.87719	1.32800	37
chr1	220301642	220302006	Micro_pvalue_1e-2_peak_84000	41	.	2.78099	4.11497	1.34190	46
chr1	220305399	220305543	Micro_pvalue_1e-2_peak_84001	41	.	2.78099	4.11497	1.34190	71
chr1	220325060	220325173	Micro_pvalue_1e-2_peak_84008	41	.	2.78099	4.11497	1.34190	55
chr1	220391971	220392065	Micro_pvalue_1e-2_peak_84036	41	.	2.78099	4.11497	1.34190	46
chr1	220395760	220395843	Micro_pvalue_1e-2_peak_84041	41	.	2.78099	4.11497	1.34190	40
chr1	220445252	220446156	Micro_pvalue_1e-2_peak_84055	84	.	5.95637	8.45435	4.99160	417
chr1	220474007	220474113	Micro_pvalue_1e-2_peak_84064	58	.	3.70799	5.82249	2.74538	55
chr1	220486729	220486860	Micro_pvalue_1e-2_peak_84069	41	.	2.78099	4.11497	1.34190	64
chr1	220517073	220517278	Micro_pvalue_1e-2_peak_84083	39	.	2.75837	3.97911	1.34190	65
chr1	220547591	220547727	Micro_pvalue_1e-2_peak_84097	41	.	2.78099	4.11497	1.34190	67
chr1	220557732	220557834	Micro_pvalue_1e-2_peak_84104	41	.	2.78099	4.11497	1.34190	50
chr1	220575289	220575409	Micro_pvalue_1e-2_peak_84112	41	.	2.78099	4.11497	1.34190	59
chr1	220596548	220597067	Micro_pvalue_1e-2_peak_84124	40	.	2.77701	4.09011	1.34190	234
chr1	220643933	220644024	Micro_pvalue_1e-2_peak_84156	41	.	2.78099	4.11497	1.34190	44
chr1	220680674	220681038	Micro_pvalue_1e-2_peak_84182	40	.	2.77701	4.09011	1.34190	148
chr1	220701414	220701999	Micro_pvalue_1e-2_peak_84192	43	.	3.36191	4.33276	1.52534	69
chr1	220728893	220729014	Micro_pvalue_1e-2_peak_84209	41	.	2.78099	4.11497	1.34190	59
chr1	220766847	220767043	Micro_pvalue_1e-2_peak_84229	41	.	2.78099	4.11497	1.34190	42
chr1	220775939	220776024	Micro_pvalue_1e-2_peak_84231	41	.	2.78099	4.11497	1.34190	41
chr1	220828775	220828917	Micro_pvalue_1e-2_peak_84248	41	.	2.78099	4.11497	1.34190	70
chr1	220835413	220835496	Micro_pvalue_1e-2_peak_84251	41	.	2.78099	4.11497	1.34190	40
chr1	220853579	220853768	Micro_pvalue_1e-2_peak_84260	40	.	2.77701	4.09011	1.34190	42
chr1	220863405	220863985	Micro_pvalue_1e-2_peak_84267	40	.	2.77701	4.09011	1.34190	249
chr1	220885723	220885940	Micro_pvalue_1e-2_peak_84285	38	.	2.73998	3.87719	1.32800	57
chr1	220904081	220904376	Micro_pvalue_1e-2_peak_84293	40	.	2.77701	4.09011	1.34190	244
chr1	220921479	220921748	Micro_pvalue_1e-2_peak_84301	104	.	6.72382	10.45234	6.71806	142
chr1	220932278	220932362	Micro_pvalue_1e-2_peak_84305	39	.	2.75837	3.97911	1.34190	41
chr1	220940824	220940925	Micro_pvalue_1e-2_peak_84311	41	.	2.78099	4.11497	1.34190	49
chr1	220950219	220950388	Micro_pvalue_1e-2_peak_84316	58	.	3.70799	5.82249	2.74538	68
chr1	220959709	220960253	Micro_pvalue_1e-2_peak_84322	70	.	4.53638	7.06887	3.80675	471
chr1	220982453	220982737	Micro_pvalue_1e-2_peak_84333	40	.	2.77701	4.09011	1.34190	39
chr1	220983432	220983801	Micro_pvalue_1e-2_peak_84334	40	.	2.77701	4.09011	1.34190	55
chr1	221014541	221014804	Micro_pvalue_1e-2_peak_84352	40	.	2.77701	4.09011	1.34190	58
chr1	221050590	221050691	Micro_pvalue_1e-2_peak_84362	44	.	3.40774	4.45176	1.62953	52
chr1	221052377	221053196	Micro_pvalue_1e-2_peak_84364a	46	.	3.42476	4.68246	1.82491	43
chr1	221052377	221053196	Micro_pvalue_1e-2_peak_84364b	69	.	4.34891	6.98869	3.73834	270
chr1	221052377	221053196	Micro_pvalue_1e-2_peak_84364c	105	.	5.61693	10.53065	6.78488	346
chr1	221052377	221053196	Micro_pvalue_1e-2_peak_84364d	39	.	3.12051	3.98887	1.34190	706
chr1	221054278	221054649	Micro_pvalue_1e-2_peak_84366	46	.	3.42476	4.68246	1.82491	135
chr1	221054807	221055024	Micro_pvalue_1e-2_peak_84367a	62	.	4.08458	6.26262	3.12109	45
chr1	221054807	221055024	Micro_pvalue_1e-2_peak_84367b	63	.	4.12240	6.32702	3.17535	177
chr1	221056142	221056294	Micro_pvalue_1e-2_peak_84369	44	.	3.38249	4.41137	1.59349	39
chr1	221062211	221062284	Micro_pvalue_1e-2_peak_84372	39	.	3.22347	3.93622	1.34190	31
chr1	221067254	221068062	Micro_pvalue_1e-2_peak_84373	47	.	3.49040	4.77340	1.89581	357
chr1	221101595	221102340	Micro_pvalue_1e-2_peak_84395	66	.	4.44800	6.65517	3.45382	291
chr1	221173380	221173497	Micro_pvalue_1e-2_peak_84430	51	.	3.58166	5.15094	2.20887	48
chr1	221173820	221174386	Micro_pvalue_1e-2_peak_84431	50	.	3.55840	5.04815	2.12477	60
chr1	221188625	221188905	Micro_pvalue_1e-2_peak_84443	40	.	2.77701	4.09011	1.34190	41
chr1	221199731	221199949	Micro_pvalue_1e-2_peak_84449	58	.	3.70799	5.82249	2.74538	151
chr1	221219253	221220128	Micro_pvalue_1e-2_peak_84458	128	.	8.09515	12.86705	8.80904	483
chr1	221271727	221272686	Micro_pvalue_1e-2_peak_84488a	78	.	5.68182	7.88969	4.50506	266
chr1	221271727	221272686	Micro_pvalue_1e-2_peak_84488b	79	.	5.73468	7.98297	4.58593	818
chr1	221334743	221335251	Micro_pvalue_1e-2_peak_84514	48	.	3.51278	4.85998	1.96767	411
chr1	221340004	221340222	Micro_pvalue_1e-2_peak_84515	45	.	3.42495	4.53818	1.69895	162
chr1	221340405	221340518	Micro_pvalue_1e-2_peak_84516	45	.	3.42495	4.53818	1.69895	55
chr1	221346201	221346565	Micro_pvalue_1e-2_peak_84517	60	.	4.28119	6.01457	2.90648	48
chr1	221376795	221377078	Micro_pvalue_1e-2_peak_84532	41	.	2.78099	4.11497	1.34190	239
chr1	221437739	221437833	Micro_pvalue_1e-2_peak_84555	41	.	2.78099	4.11497	1.34190	46
chr1	221441121	221441258	Micro_pvalue_1e-2_peak_84558	40	.	2.77701	4.09011	1.34190	67
chr1	221447656	221447737	Micro_pvalue_1e-2_peak_84562	41	.	2.78099	4.11497	1.34190	39
chr1	221482175	221482312	Micro_pvalue_1e-2_peak_84582	39	.	2.75837	3.97911	1.34190	67
chr1	221495648	221495754	Micro_pvalue_1e-2_peak_84591	40	.	2.77701	4.09011	1.34190	52
chr1	221495983	221496062	Micro_pvalue_1e-2_peak_84592	40	.	2.77701	4.09011	1.34190	38
chr1	221551202	221551423	Micro_pvalue_1e-2_peak_84623	41	.	2.78099	4.11497	1.34190	152
chr1	221569861	221570078	Micro_pvalue_1e-2_peak_84630	41	.	2.78099	4.11497	1.34190	158
chr1	221608751	221609034	Micro_pvalue_1e-2_peak_84648	40	.	2.77701	4.09011	1.34190	233
chr1	221610036	221610158	Micro_pvalue_1e-2_peak_84649	39	.	2.75837	3.97911	1.34190	60
chr1	221614130	221614267	Micro_pvalue_1e-2_peak_84652	41	.	2.78099	4.11497	1.34190	67
chr1	221622114	221622237	Micro_pvalue_1e-2_peak_84654	41	.	2.78099	4.11497	1.34190	60
chr1	221628326	221628514	Micro_pvalue_1e-2_peak_84658	41	.	2.78099	4.11497	1.34190	50
chr1	221651550	221651732	Micro_pvalue_1e-2_peak_84667	41	.	2.78099	4.11497	1.34190	121
chr1	221665338	221665471	Micro_pvalue_1e-2_peak_84673	41	.	2.78099	4.11497	1.34190	65
chr1	221683111	221683209	Micro_pvalue_1e-2_peak_84682	41	.	2.78099	4.11497	1.34190	48
chr1	221688341	221688475	Micro_pvalue_1e-2_peak_84684	41	.	2.78099	4.11497	1.34190	66
chr1	221717064	221717379	Micro_pvalue_1e-2_peak_84697	41	.	2.78099	4.11497	1.34190	265
chr1	221772856	221772963	Micro_pvalue_1e-2_peak_84734	41	.	2.78099	4.11497	1.34190	52
chr1	221817412	221817779	Micro_pvalue_1e-2_peak_84753	53	.	3.62911	5.37785	2.39720	60
chr1	221856989	221857239	Micro_pvalue_1e-2_peak_84774	41	.	2.78099	4.11497	1.34190	195
chr1	221881235	221881825	Micro_pvalue_1e-2_peak_84792a	168	.	9.62355	16.82839	12.22712	256
chr1	221881235	221881825	Micro_pvalue_1e-2_peak_84792b	141	.	8.49137	14.16045	9.93233	358
chr1	221884756	221884867	Micro_pvalue_1e-2_peak_84793	39	.	3.46821	3.94730	1.34190	59
chr1	221886642	221886766	Micro_pvalue_1e-2_peak_84794	48	.	3.86997	4.85757	1.96767	56
chr1	221892497	221892610	Micro_pvalue_1e-2_peak_84795	46	.	3.44649	4.61288	1.76317	42
chr1	221915046	221916616	Micro_pvalue_1e-2_peak_84801a	122	.	6.57558	12.20126	8.23298	380
chr1	221915046	221916616	Micro_pvalue_1e-2_peak_84801b	187	.	8.76744	18.75846	13.86465	508
chr1	221915046	221916616	Micro_pvalue_1e-2_peak_84801c	92	.	5.47965	9.22299	5.65447	1176
chr1	221915046	221916616	Micro_pvalue_1e-2_peak_84801d	82	.	5.11434	8.28334	4.84489	1293
chr1	221924591	221924924	Micro_pvalue_1e-2_peak_84803	57	.	3.70268	5.78921	2.73426	268
chr1	221928562	221928678	Micro_pvalue_1e-2_peak_84805	41	.	2.78099	4.11497	1.34190	57
chr1	221933721	221933814	Micro_pvalue_1e-2_peak_84807	41	.	2.78099	4.11497	1.34190	45
chr1	221950625	221950953	Micro_pvalue_1e-2_peak_84816	66	.	4.44800	6.65517	3.45382	66
chr1	221954657	221954730	Micro_pvalue_1e-2_peak_84820	45	.	3.42495	4.53818	1.69895	53
chr1	221982813	221983326	Micro_pvalue_1e-2_peak_84838	55	.	3.65330	5.50407	2.50095	409
chr1	222033466	222033566	Micro_pvalue_1e-2_peak_84853	41	.	2.78099	4.11497	1.34190	49
chr1	222034578	222034716	Micro_pvalue_1e-2_peak_84854	41	.	2.78099	4.11497	1.34190	68
chr1	222089597	222089716	Micro_pvalue_1e-2_peak_84879	56	.	3.67782	5.64059	2.61239	49
chr1	222119807	222120098	Micro_pvalue_1e-2_peak_84898	41	.	2.78099	4.11497	1.34190	63
chr1	222152570	222152689	Micro_pvalue_1e-2_peak_84906	41	.	2.78099	4.11497	1.34190	58
chr1	222165743	222166132	Micro_pvalue_1e-2_peak_84915	38	.	2.73998	3.87719	1.32800	322
chr1	222212538	222212661	Micro_pvalue_1e-2_peak_84940	41	.	2.78099	4.11497	1.34190	60
chr1	222240993	222241125	Micro_pvalue_1e-2_peak_84955	41	.	2.78099	4.11497	1.34190	65
chr1	222269246	222269524	Micro_pvalue_1e-2_peak_84974	53	.	3.62911	5.37785	2.39720	53
chr1	222291249	222291344	Micro_pvalue_1e-2_peak_84989	38	.	2.73998	3.87719	1.32800	46
chr1	222300203	222300317	Micro_pvalue_1e-2_peak_84997	41	.	2.78099	4.11497	1.34190	56
chr1	222340623	222340704	Micro_pvalue_1e-2_peak_85016	40	.	2.77701	4.09011	1.34190	39
chr1	222370165	222370251	Micro_pvalue_1e-2_peak_85030	41	.	2.78099	4.11497	1.34190	42
chr1	222370876	222370983	Micro_pvalue_1e-2_peak_85032	41	.	2.78099	4.11497	1.34190	52
chr1	222424102	222424240	Micro_pvalue_1e-2_peak_85056	40	.	2.77701	4.09011	1.34190	68
chr1	222425798	222426093	Micro_pvalue_1e-2_peak_85057	38	.	2.73998	3.87719	1.32800	252
chr1	222439881	222440079	Micro_pvalue_1e-2_peak_85070	41	.	2.78099	4.11497	1.34190	110
chr1	222449788	222450151	Micro_pvalue_1e-2_peak_85075	41	.	2.78099	4.11497	1.34190	176
chr1	222458973	222459243	Micro_pvalue_1e-2_peak_85081	83	.	5.33760	8.34085	4.89132	117
chr1	222475229	222475354	Micro_pvalue_1e-2_peak_85094	41	.	2.78099	4.11497	1.34190	61
chr1	222484333	222484512	Micro_pvalue_1e-2_peak_85099	41	.	2.78099	4.11497	1.34190	57
chr1	222560577	222560863	Micro_pvalue_1e-2_peak_85148	41	.	2.78099	4.11497	1.34190	236
chr1	222579474	222579566	Micro_pvalue_1e-2_peak_85160	41	.	2.78099	4.11497	1.34190	45
chr1	222628623	222629053	Micro_pvalue_1e-2_peak_85180	70	.	4.53638	7.06887	3.80675	50
chr1	222638401	222639187	Micro_pvalue_1e-2_peak_85183a	70	.	5.26905	7.08836	3.82067	50
chr1	222638401	222639187	Micro_pvalue_1e-2_peak_85183b	58	.	4.58836	5.85683	2.77175	453
chr1	222638401	222639187	Micro_pvalue_1e-2_peak_85183c	211	.	11.85536	21.15698	15.88998	583
chr1	222748872	222748977	Micro_pvalue_1e-2_peak_85208	41	.	2.78099	4.11497	1.34190	51
chr1	222755982	222756716	Micro_pvalue_1e-2_peak_85211	80	.	5.26917	8.05644	4.64668	671
chr1	222763223	222763623	Micro_pvalue_1e-2_peak_85214	125	.	7.96495	12.58663	8.56723	66
chr1	222790967	222791999	Micro_pvalue_1e-2_peak_85218a	103	.	6.95410	10.31766	6.59873	310
chr1	222790967	222791999	Micro_pvalue_1e-2_peak_85218b	103	.	6.95410	10.31766	6.59873	463
chr1	222817282	222817954	Micro_pvalue_1e-2_peak_85227a	126	.	8.09826	12.67882	8.64572	237
chr1	222817282	222817954	Micro_pvalue_1e-2_peak_85227b	126	.	8.09826	12.67882	8.64572	331
chr1	222827994	222828632	Micro_pvalue_1e-2_peak_85230	88	.	5.44366	8.83864	5.32013	438
chr1	222885757	222886969	Micro_pvalue_1e-2_peak_85251a	75	.	5.37230	7.54666	4.21738	86
chr1	222885757	222886969	Micro_pvalue_1e-2_peak_85251b	64	.	4.79744	6.41821	3.25381	1081
chr1	222892320	222892458	Micro_pvalue_1e-2_peak_85252	41	.	2.78099	4.11497	1.34190	68
chr1	222905610	222905899	Micro_pvalue_1e-2_peak_85254	61	.	4.64396	6.17345	3.04400	199
chr1	222912190	222912803	Micro_pvalue_1e-2_peak_85256	60	.	4.59207	6.05171	2.93922	140
chr1	222924213	222924293	Micro_pvalue_1e-2_peak_85260	41	.	3.54912	4.16884	1.38674	39
chr1	222927722	222928081	Micro_pvalue_1e-2_peak_85261	58	.	4.61042	5.89659	2.80702	185
chr1	222930919	222931287	Micro_pvalue_1e-2_peak_85262	53	.	4.25894	5.33988	2.36784	236
chr1	222945405	222946073	Micro_pvalue_1e-2_peak_85263	71	.	5.24659	7.14751	3.87423	356
chr1	222946245	222946923	Micro_pvalue_1e-2_peak_85264	60	.	4.66364	6.04417	2.93372	313
chr1	222958553	222958633	Micro_pvalue_1e-2_peak_85269	39	.	3.22347	3.93622	1.34190	64
chr1	222958822	222959202	Micro_pvalue_1e-2_peak_85270	81	.	5.64107	8.12096	4.70338	318
chr1	222966343	222966621	Micro_pvalue_1e-2_peak_85274	39	.	2.75837	3.97911	1.34190	40
chr1	222987785	222988566	Micro_pvalue_1e-2_peak_85284a	74	.	5.47983	7.48129	4.15863	385
chr1	222987785	222988566	Micro_pvalue_1e-2_peak_85284b	87	.	6.16481	8.77517	5.26741	559
chr1	222990369	222990442	Micro_pvalue_1e-2_peak_85285	38	.	3.40785	3.89979	1.34190	32
chr1	223037425	223037558	Micro_pvalue_1e-2_peak_85304	41	.	2.78099	4.11497	1.34190	65
chr1	223041105	223041585	Micro_pvalue_1e-2_peak_85306	41	.	2.78099	4.11497	1.34190	263
chr1	223054151	223054287	Micro_pvalue_1e-2_peak_85309	41	.	2.78099	4.11497	1.34190	47
chr1	223081533	223081883	Micro_pvalue_1e-2_peak_85326	41	.	2.78099	4.11497	1.34190	63
chr1	223090042	223090367	Micro_pvalue_1e-2_peak_85331	41	.	2.78099	4.11497	1.34190	270
chr1	223113555	223114024	Micro_pvalue_1e-2_peak_85341	41	.	2.78099	4.11497	1.34190	221
chr1	223115956	223116089	Micro_pvalue_1e-2_peak_85343	40	.	2.77701	4.09011	1.34190	65
chr1	223136784	223136901	Micro_pvalue_1e-2_peak_85354	41	.	2.78099	4.11497	1.34190	57
chr1	223153109	223153239	Micro_pvalue_1e-2_peak_85361	41	.	2.78099	4.11497	1.34190	64
chr1	223176676	223176896	Micro_pvalue_1e-2_peak_85374	41	.	2.78099	4.11497	1.34190	60
chr1	223196061	223196206	Micro_pvalue_1e-2_peak_85383	41	.	2.78099	4.11497	1.34190	46
chr1	223217780	223217914	Micro_pvalue_1e-2_peak_85387	41	.	2.78099	4.11497	1.34190	66
chr1	223223727	223223806	Micro_pvalue_1e-2_peak_85392	41	.	2.78099	4.11497	1.34190	38
chr1	223254594	223254736	Micro_pvalue_1e-2_peak_85406	41	.	2.78099	4.11497	1.34190	70
chr1	223254926	223255042	Micro_pvalue_1e-2_peak_85407	76	.	4.63499	7.62635	4.28009	58
chr1	223281891	223281989	Micro_pvalue_1e-2_peak_85425	40	.	2.77701	4.09011	1.34190	48
chr1	223286272	223286401	Micro_pvalue_1e-2_peak_85426	39	.	2.75837	3.97911	1.34190	63
chr1	223307182	223307387	Micro_pvalue_1e-2_peak_85444	82	.	5.86081	8.24779	4.81208	119
chr1	223310734	223310994	Micro_pvalue_1e-2_peak_85446	40	.	3.49479	4.06336	1.34190	170
chr1	223316069	223317453	Micro_pvalue_1e-2_peak_85448a	123	.	7.77698	12.31224	8.32832	493
chr1	223316069	223317453	Micro_pvalue_1e-2_peak_85448b	85	.	5.95628	8.50903	5.03721	696
chr1	223348913	223349239	Micro_pvalue_1e-2_peak_85460a	67	.	5.07389	6.73982	3.52581	46
chr1	223348913	223349239	Micro_pvalue_1e-2_peak_85460b	98	.	6.63850	9.86893	6.21028	265
chr1	223351132	223351461	Micro_pvalue_1e-2_peak_85461	77	.	5.47975	7.72038	4.35773	204
chr1	223354103	223354419	Micro_pvalue_1e-2_peak_85462a	51	.	4.20597	5.19712	2.24886	136
chr1	223354103	223354419	Micro_pvalue_1e-2_peak_85462b	111	.	7.27405	11.18776	7.35264	266
chr1	223366437	223366526	Micro_pvalue_1e-2_peak_85467	41	.	2.78099	4.11497	1.34190	43
chr1	223373157	223373416	Micro_pvalue_1e-2_peak_85470	41	.	2.78099	4.11497	1.34190	48
chr1	223388548	223388938	Micro_pvalue_1e-2_peak_85484	40	.	2.77701	4.09011	1.34190	277
chr1	223398104	223398410	Micro_pvalue_1e-2_peak_85490	41	.	2.78099	4.11497	1.34190	50
chr1	223411470	223411613	Micro_pvalue_1e-2_peak_85499	41	.	2.78099	4.11497	1.34190	70
chr1	223418301	223418415	Micro_pvalue_1e-2_peak_85504	41	.	2.78099	4.11497	1.34190	56
chr1	223480858	223480998	Micro_pvalue_1e-2_peak_85541	41	.	2.78099	4.11497	1.34190	69
chr1	223493808	223493906	Micro_pvalue_1e-2_peak_85549	41	.	2.78099	4.11497	1.34190	48
chr1	223514620	223514711	Micro_pvalue_1e-2_peak_85561	40	.	2.77701	4.09011	1.34190	44
chr1	223515441	223515573	Micro_pvalue_1e-2_peak_85563	39	.	2.75837	3.97911	1.34190	65
chr1	223716906	223717048	Micro_pvalue_1e-2_peak_85655	38	.	2.73998	3.87719	1.32800	70
chr1	223723743	223723992	Micro_pvalue_1e-2_peak_85660	50	.	3.55840	5.04815	2.12477	88
chr1	223724196	223724546	Micro_pvalue_1e-2_peak_85661	51	.	3.58166	5.15094	2.20887	53
chr1	223799629	223799877	Micro_pvalue_1e-2_peak_85666	46	.	3.46831	4.69117	1.82806	44
chr1	223808205	223808568	Micro_pvalue_1e-2_peak_85667	66	.	4.83520	6.65579	3.45382	226
chr1	223809016	223809388	Micro_pvalue_1e-2_peak_85668	68	.	4.89277	6.81329	3.58766	43
chr1	223817335	223817432	Micro_pvalue_1e-2_peak_85672	38	.	2.73998	3.87719	1.32800	47
chr1	223866753	223866827	Micro_pvalue_1e-2_peak_85697	41	.	2.78099	4.11497	1.34190	36
chr1	223886113	223886263	Micro_pvalue_1e-2_peak_85712	73	.	4.59728	7.39833	4.08766	84
chr1	223892568	223892864	Micro_pvalue_1e-2_peak_85715	41	.	2.78099	4.11497	1.34190	192
chr1	223899905	223900323	Micro_pvalue_1e-2_peak_85717	90	.	6.22713	9.08015	5.52945	277
chr1	223914383	223914776	Micro_pvalue_1e-2_peak_85723	41	.	2.78099	4.11497	1.34190	72
chr1	223936305	223937361	Micro_pvalue_1e-2_peak_85731	49	.	3.53544	4.95138	2.04458	367
chr1	223943817	223944079	Micro_pvalue_1e-2_peak_85735	58	.	3.70799	5.82249	2.74538	53
chr1	223991744	223992007	Micro_pvalue_1e-2_peak_85766	75	.	5.41796	7.55548	4.22389	212
chr1	223999493	223999628	Micro_pvalue_1e-2_peak_85768	41	.	2.78099	4.11497	1.34190	66
chr1	224023555	224023850	Micro_pvalue_1e-2_peak_85776	56	.	4.15144	5.60057	2.58281	40
chr1	224033220	224034247	Micro_pvalue_1e-2_peak_85779a	130	.	8.02476	13.03482	8.95563	539
chr1	224033220	224034247	Micro_pvalue_1e-2_peak_85779b	130	.	8.02476	13.03482	8.95563	710
chr1	224058674	224059310	Micro_pvalue_1e-2_peak_85782	96	.	6.10820	9.60739	5.98492	478
chr1	224075368	224075497	Micro_pvalue_1e-2_peak_85790	41	.	2.78099	4.11497	1.34190	63
chr1	224180110	224180504	Micro_pvalue_1e-2_peak_85799	182	.	10.71483	18.25260	13.43989	254
chr1	224186754	224187106	Micro_pvalue_1e-2_peak_85801	41	.	2.78099	4.11497	1.34190	264
chr1	224238683	224238853	Micro_pvalue_1e-2_peak_85814	58	.	3.70799	5.82249	2.74538	99
chr1	224292324	224292466	Micro_pvalue_1e-2_peak_85829	41	.	2.78099	4.11497	1.34190	70
chr1	224301530	224302500	Micro_pvalue_1e-2_peak_85832a	195	.	11.29864	19.58342	14.56172	264
chr1	224301530	224302500	Micro_pvalue_1e-2_peak_85832b	52	.	4.23699	5.29645	2.33058	758
chr1	224333229	224333316	Micro_pvalue_1e-2_peak_85842	41	.	2.78099	4.11497	1.34190	42
chr1	224347513	224347593	Micro_pvalue_1e-2_peak_85848	41	.	2.78099	4.11497	1.34190	39
chr1	224356745	224357032	Micro_pvalue_1e-2_peak_85855	55	.	3.65330	5.50407	2.50095	223
chr1	224363474	224363667	Micro_pvalue_1e-2_peak_85857	78	.	5.20246	7.80107	4.42750	82
chr1	224370618	224371684	Micro_pvalue_1e-2_peak_85861a	68	.	5.12131	6.82331	3.59627	169
chr1	224370618	224371684	Micro_pvalue_1e-2_peak_85861b	105	.	7.04180	10.57657	6.82566	344
chr1	224385537	224385655	Micro_pvalue_1e-2_peak_85870	38	.	2.73998	3.87719	1.32800	58
chr1	224390965	224391336	Micro_pvalue_1e-2_peak_85871a	182	.	10.44354	18.24537	13.43390	89
chr1	224390965	224391336	Micro_pvalue_1e-2_peak_85871b	43	.	3.68596	4.30275	1.50252	287
chr1	224392569	224392794	Micro_pvalue_1e-2_peak_85872	38	.	3.42485	3.87831	1.32884	40
chr1	224398014	224398388	Micro_pvalue_1e-2_peak_85874	75	.	5.53518	7.58777	4.24782	265
chr1	224405881	224406015	Micro_pvalue_1e-2_peak_85875	58	.	3.70799	5.82249	2.74538	56
chr1	224423920	224424080	Micro_pvalue_1e-2_peak_85885	39	.	2.75837	3.97911	1.34190	65
chr1	224432922	224433306	Micro_pvalue_1e-2_peak_85888a	91	.	6.26272	9.16759	5.60673	101
chr1	224432922	224433306	Micro_pvalue_1e-2_peak_85888b	154	.	9.39408	15.47418	11.06727	302
chr1	224439549	224439729	Micro_pvalue_1e-2_peak_85889	41	.	2.78099	4.11497	1.34190	128
chr1	224454255	224454376	Micro_pvalue_1e-2_peak_85899	41	.	2.78099	4.11497	1.34190	59
chr1	224489472	224489693	Micro_pvalue_1e-2_peak_85916	73	.	4.59728	7.39833	4.08766	159
chr1	224517518	224518280	Micro_pvalue_1e-2_peak_85929a	78	.	5.64932	7.81219	4.43629	201
chr1	224517518	224518280	Micro_pvalue_1e-2_peak_85929b	179	.	10.59247	17.99782	13.21842	425
chr1	224517518	224518280	Micro_pvalue_1e-2_peak_85929c	78	.	5.64932	7.81219	4.43629	623
chr1	224544346	224545231	Micro_pvalue_1e-2_peak_85936a	75	.	5.53518	7.58777	4.24782	160
chr1	224544346	224545231	Micro_pvalue_1e-2_peak_85936b	223	.	12.45416	22.31370	16.85033	276
chr1	224567932	224568092	Micro_pvalue_1e-2_peak_85945	51	.	3.58166	5.15094	2.20887	71
chr1	224620473	224620576	Micro_pvalue_1e-2_peak_85965	57	.	4.54486	5.77904	2.73059	49
chr1	224621516	224621860	Micro_pvalue_1e-2_peak_85966	58	.	4.56651	5.81765	2.74538	211
chr1	224622021	224622206	Micro_pvalue_1e-2_peak_85967	69	.	5.19413	6.95298	3.70887	40
chr1	224622502	224622642	Micro_pvalue_1e-2_peak_85968	69	.	5.21887	6.99745	3.74590	61
chr1	224628599	224628692	Micro_pvalue_1e-2_peak_85970	41	.	2.78099	4.11497	1.34190	45
chr1	224636557	224636657	Micro_pvalue_1e-2_peak_85974	41	.	2.78099	4.11497	1.34190	49
chr1	224644926	224644999	Micro_pvalue_1e-2_peak_85975	42	.	3.34141	4.26972	1.47265	33
chr1	224646535	224647055	Micro_pvalue_1e-2_peak_85976	42	.	3.34141	4.26972	1.47265	282
chr1	224654308	224654447	Micro_pvalue_1e-2_peak_85979	41	.	2.78099	4.11497	1.34190	68
chr1	224665216	224665504	Micro_pvalue_1e-2_peak_85987	41	.	2.78099	4.11497	1.34190	245
chr1	224674689	224674817	Micro_pvalue_1e-2_peak_85993	55	.	3.65330	5.50407	2.50095	60
chr1	224685251	224686322	Micro_pvalue_1e-2_peak_86001a	108	.	7.17594	10.81983	7.03493	255
chr1	224685251	224686322	Micro_pvalue_1e-2_peak_86001b	79	.	5.70812	7.93602	4.54461	569
chr1	224690739	224691730	Micro_pvalue_1e-2_peak_86002a	121	.	7.82830	12.17390	8.20850	662
chr1	224690739	224691730	Micro_pvalue_1e-2_peak_86002b	46	.	3.91415	4.69486	1.83080	832
chr1	224697714	224697787	Micro_pvalue_1e-2_peak_86003	40	.	3.28138	4.09424	1.34190	33
chr1	224701560	224701690	Micro_pvalue_1e-2_peak_86004	113	.	6.98080	11.34701	7.49227	74
chr1	224780623	224781300	Micro_pvalue_1e-2_peak_86040	62	.	4.33539	6.20685	3.07126	209
chr1	224803674	224803870	Micro_pvalue_1e-2_peak_86053	39	.	2.75837	3.97911	1.34190	56
chr1	224866958	224867080	Micro_pvalue_1e-2_peak_86078	41	.	2.78099	4.11497	1.34190	60
chr1	224869180	224869275	Micro_pvalue_1e-2_peak_86081	41	.	2.78099	4.11497	1.34190	46
chr1	224924049	224925103	Micro_pvalue_1e-2_peak_86107	53	.	3.62911	5.37785	2.39720	672
chr1	224938828	224939307	Micro_pvalue_1e-2_peak_86115	47	.	3.49040	4.77340	1.89581	427
chr1	224965378	224965490	Micro_pvalue_1e-2_peak_86129	41	.	2.78099	4.11497	1.34190	55
chr1	224967819	224968114	Micro_pvalue_1e-2_peak_86130	41	.	2.78099	4.11497	1.34190	58
chr1	224979389	224979543	Micro_pvalue_1e-2_peak_86134	76	.	4.63499	7.62635	4.28009	90
chr1	224990418	224990496	Micro_pvalue_1e-2_peak_86138	41	.	2.78099	4.11497	1.34190	38
chr1	224999154	224999486	Micro_pvalue_1e-2_peak_86140	41	.	2.78099	4.11497	1.34190	190
chr1	225000536	225000622	Micro_pvalue_1e-2_peak_86141	41	.	2.78099	4.11497	1.34190	42
chr1	225018996	225019119	Micro_pvalue_1e-2_peak_86146	41	.	2.78099	4.11497	1.34190	60
chr1	225040634	225040856	Micro_pvalue_1e-2_peak_86154	75	.	4.62834	7.58464	4.24652	153
chr1	225147071	225147151	Micro_pvalue_1e-2_peak_86211	41	.	2.78099	4.11497	1.34190	39
chr1	225158080	225158288	Micro_pvalue_1e-2_peak_86215	41	.	2.78099	4.11497	1.34190	170
chr1	225191790	225191875	Micro_pvalue_1e-2_peak_86228	41	.	2.78099	4.11497	1.34190	41
chr1	225250648	225250755	Micro_pvalue_1e-2_peak_86276	41	.	2.78099	4.11497	1.34190	52
chr1	225301508	225301791	Micro_pvalue_1e-2_peak_86306	41	.	2.78099	4.11497	1.34190	57
chr1	225305265	225305348	Micro_pvalue_1e-2_peak_86308	38	.	2.73998	3.87719	1.32800	40
chr1	225334596	225334725	Micro_pvalue_1e-2_peak_86327	39	.	2.75837	3.97911	1.34190	63
chr1	225354763	225354890	Micro_pvalue_1e-2_peak_86338	41	.	2.78099	4.11497	1.34190	62
chr1	225363495	225364027	Micro_pvalue_1e-2_peak_86340	41	.	2.78099	4.11497	1.34190	60
chr1	225384995	225385128	Micro_pvalue_1e-2_peak_86353	41	.	2.78099	4.11497	1.34190	65
chr1	225482115	225482238	Micro_pvalue_1e-2_peak_86404	41	.	2.78099	4.11497	1.34190	60
chr1	225498345	225498472	Micro_pvalue_1e-2_peak_86411	41	.	2.78099	4.11497	1.34190	62
chr1	225524573	225524680	Micro_pvalue_1e-2_peak_86424	41	.	2.78099	4.11497	1.34190	52
chr1	225596364	225596441	Micro_pvalue_1e-2_peak_86447	41	.	2.78099	4.11497	1.34190	37
chr1	225601496	225601665	Micro_pvalue_1e-2_peak_86451	41	.	2.78099	4.11497	1.34190	128
chr1	225615338	225616111	Micro_pvalue_1e-2_peak_86455a	94	.	6.22697	9.44550	5.84704	225
chr1	225615338	225616111	Micro_pvalue_1e-2_peak_86455b	142	.	8.30263	14.22495	9.98653	532
chr1	225615338	225616111	Micro_pvalue_1e-2_peak_86455c	94	.	6.22697	9.44550	5.84704	668
chr1	225623898	225624039	Micro_pvalue_1e-2_peak_86457	39	.	2.75837	3.97911	1.34190	69
chr1	225632447	225633152	Micro_pvalue_1e-2_peak_86460	66	.	5.02080	6.68179	3.47646	265
chr1	225638444	225638654	Micro_pvalue_1e-2_peak_86461	44	.	3.40368	4.46677	1.63937	69
chr1	225645880	225646140	Micro_pvalue_1e-2_peak_86465	63	.	4.36300	6.31016	3.15936	202
chr1	225654970	225655708	Micro_pvalue_1e-2_peak_86466a	98	.	6.70092	9.87487	6.21395	557
chr1	225654970	225655708	Micro_pvalue_1e-2_peak_86466b	128	.	8.19001	12.84796	8.79248	670
chr1	225662646	225662749	Micro_pvalue_1e-2_peak_86470	52	.	3.60523	5.26053	2.29721	53
chr1	225662924	225663012	Micro_pvalue_1e-2_peak_86471	51	.	3.58166	5.15094	2.20887	41
chr1	225727261	225727764	Micro_pvalue_1e-2_peak_86488	63	.	4.36300	6.31016	3.15936	430
chr1	225795238	225795507	Micro_pvalue_1e-2_peak_86522	41	.	2.78099	4.11497	1.34190	231
chr1	225840494	225841238	Micro_pvalue_1e-2_peak_86530a	55	.	4.37222	5.57009	2.55699	294
chr1	225840494	225841238	Micro_pvalue_1e-2_peak_86530b	95	.	6.55833	9.56699	5.94848	421
chr1	225848284	225848648	Micro_pvalue_1e-2_peak_86531	74	.	5.10551	7.46124	4.14086	293
chr1	225865184	225865428	Micro_pvalue_1e-2_peak_86537	41	.	2.78099	4.11497	1.34190	15
chr1	225932477	225932671	Micro_pvalue_1e-2_peak_86572	41	.	2.78099	4.11497	1.34190	66
chr1	225951700	225951916	Micro_pvalue_1e-2_peak_86579	41	.	2.78099	4.11497	1.34190	170
chr1	225959653	225959978	Micro_pvalue_1e-2_peak_86581	38	.	2.73998	3.87719	1.32800	72
chr1	225960150	225960260	Micro_pvalue_1e-2_peak_86582	44	.	3.40368	4.46677	1.63937	39
chr1	225965073	225966086	Micro_pvalue_1e-2_peak_86583a	169	.	9.91818	16.96937	12.34578	329
chr1	225965073	225966086	Micro_pvalue_1e-2_peak_86583b	228	.	12.39772	22.88754	17.33250	444
chr1	225988488	225989105	Micro_pvalue_1e-2_peak_86591	41	.	2.78099	4.11497	1.34190	47
chr1	225997526	225998179	Micro_pvalue_1e-2_peak_86593a	58	.	4.56651	5.81765	2.74538	48
chr1	225997526	225998179	Micro_pvalue_1e-2_peak_86593b	82	.	5.87122	8.22773	4.79397	253
chr1	226015137	226015236	Micro_pvalue_1e-2_peak_86600	73	.	4.59728	7.39833	4.08766	47
chr1	226035721	226036290	Micro_pvalue_1e-2_peak_86609	54	.	4.32620	5.47526	2.48003	525
chr1	226043464	226043973	Micro_pvalue_1e-2_peak_86612	83	.	5.92417	8.38401	4.92933	417
chr1	226053927	226054103	Micro_pvalue_1e-2_peak_86616	125	.	7.25821	12.56934	8.55154	67
chr1	226069579	226069791	Micro_pvalue_1e-2_peak_86624	58	.	4.61042	5.89659	2.80702	43
chr1	226069989	226070532	Micro_pvalue_1e-2_peak_86625a	122	.	7.86576	12.24287	8.26880	219
chr1	226069989	226070532	Micro_pvalue_1e-2_peak_86625b	46	.	3.91415	4.69486	1.83080	423
chr1	226107768	226107945	Micro_pvalue_1e-2_peak_86646	55	.	4.43965	5.59403	2.57941	125
chr1	226111697	226112299	Micro_pvalue_1e-2_peak_86647	145	.	8.87930	14.52058	10.24307	380
chr1	226132576	226133001	Micro_pvalue_1e-2_peak_86654	56	.	3.67782	5.64059	2.61239	271
chr1	226138640	226138834	Micro_pvalue_1e-2_peak_86659	41	.	2.78099	4.11497	1.34190	102
chr1	226150058	226150346	Micro_pvalue_1e-2_peak_86665	41	.	2.78099	4.11497	1.34190	51
chr1	226176574	226176827	Micro_pvalue_1e-2_peak_86682	58	.	3.70799	5.82249	2.74538	196
chr1	226186859	226187555	Micro_pvalue_1e-2_peak_86684a	61	.	4.72394	6.14380	3.01859	241
chr1	226186859	226187555	Micro_pvalue_1e-2_peak_86684b	108	.	7.08592	10.86525	7.07566	404
chr1	226189751	226190442	Micro_pvalue_1e-2_peak_86685	50	.	4.13345	5.07733	2.14910	68
chr1	226216672	226216951	Micro_pvalue_1e-2_peak_86701	57	.	4.46728	5.77213	2.72484	37
chr1	226221294	226221621	Micro_pvalue_1e-2_peak_86702	51	.	4.20597	5.19712	2.24886	128
chr1	226222029	226222586	Micro_pvalue_1e-2_peak_86703	144	.	8.83838	14.44705	10.18062	243
chr1	226235298	226235434	Micro_pvalue_1e-2_peak_86713	40	.	2.77701	4.09011	1.34190	67
chr1	226249563	226251069	Micro_pvalue_1e-2_peak_86719b	94	.	6.22697	9.44550	5.84704	460
chr1	226249563	226251069	Micro_pvalue_1e-2_peak_86719c	129	.	7.78372	12.98641	8.91360	725
chr1	226249563	226251069	Micro_pvalue_1e-2_peak_86719d	83	.	5.70806	8.33071	4.88426	824
chr1	226249563	226251069	Micro_pvalue_1e-2_peak_86719e	94	.	6.25065	9.48379	5.88002	991
chr1	226270772	226271896	Micro_pvalue_1e-2_peak_86723a	53	.	4.28113	5.38413	2.40187	88
chr1	226270772	226271896	Micro_pvalue_1e-2_peak_86723b	79	.	5.70817	7.93068	4.54062	276
chr1	226270772	226271896	Micro_pvalue_1e-2_peak_86723c	66	.	4.99465	6.62877	3.43414	503
chr1	226270772	226271896	Micro_pvalue_1e-2_peak_86723d	92	.	6.42169	9.28323	5.70519	594
chr1	226297374	226298576	Micro_pvalue_1e-2_peak_86734	130	.	8.20707	13.06609	8.98248	392
chr1	226309312	226309672	Micro_pvalue_1e-2_peak_86736	80	.	5.60808	8.03297	4.62821	59
chr1	226312863	226312936	Micro_pvalue_1e-2_peak_86737	39	.	3.22347	3.93622	1.34190	59
chr1	226350313	226350389	Micro_pvalue_1e-2_peak_86752	41	.	2.78099	4.11497	1.34190	37
chr1	226369747	226370131	Micro_pvalue_1e-2_peak_86757	96	.	6.61813	9.67690	6.04316	191
chr1	226374014	226374759	Micro_pvalue_1e-2_peak_86758	96	.	6.58631	9.61817	5.99397	454
chr1	226384867	226385060	Micro_pvalue_1e-2_peak_86761	41	.	2.78099	4.11497	1.34190	128
chr1	226389019	226389381	Micro_pvalue_1e-2_peak_86762	41	.	2.78099	4.11497	1.34190	293
chr1	226411443	226411528	Micro_pvalue_1e-2_peak_86774	41	.	2.78099	4.11497	1.34190	41
chr1	226484832	226484917	Micro_pvalue_1e-2_peak_86795	41	.	2.78099	4.11497	1.34190	41
chr1	226496290	226497386	Micro_pvalue_1e-2_peak_86798	78	.	5.54324	7.86473	4.48398	721
chr1	226536478	226536818	Micro_pvalue_1e-2_peak_86806	41	.	2.78099	4.11497	1.34190	63
chr1	226537826	226538123	Micro_pvalue_1e-2_peak_86807	41	.	2.78099	4.11497	1.34190	61
chr1	226594116	226594219	Micro_pvalue_1e-2_peak_86832	44	.	3.78788	4.47508	1.64694	46
chr1	226595217	226596028	Micro_pvalue_1e-2_peak_86833a	66	.	5.02734	6.65855	3.45557	263
chr1	226595217	226596028	Micro_pvalue_1e-2_peak_86833b	66	.	5.05051	6.69891	3.49215	404
chr1	226595217	226596028	Micro_pvalue_1e-2_peak_86833c	78	.	5.68182	7.88969	4.50506	743
chr1	226620393	226620650	Micro_pvalue_1e-2_peak_86842	41	.	2.78099	4.11497	1.34190	54
chr1	226650136	226650246	Micro_pvalue_1e-2_peak_86856	41	.	2.78099	4.11497	1.34190	54
chr1	226690605	226690701	Micro_pvalue_1e-2_peak_86884	41	.	2.78099	4.11497	1.34190	47
chr1	226712786	226712873	Micro_pvalue_1e-2_peak_86890	41	.	2.78099	4.11497	1.34190	42
chr1	226725885	226725989	Micro_pvalue_1e-2_peak_86896	41	.	2.78099	4.11497	1.34190	51
chr1	226750182	226750263	Micro_pvalue_1e-2_peak_86909	41	.	2.78099	4.11497	1.34190	39
chr1	226805196	226805340	Micro_pvalue_1e-2_peak_86927	41	.	2.78099	4.11497	1.34190	71
chr1	226830964	226831260	Micro_pvalue_1e-2_peak_86938	61	.	4.64396	6.17345	3.04400	193
chr1	226831448	226832023	Micro_pvalue_1e-2_peak_86939	75	.	5.41796	7.55548	4.22389	330
chr1	226842820	226843153	Micro_pvalue_1e-2_peak_86942	72	.	5.29821	7.27678	3.98248	261
chr1	226848317	226848486	Micro_pvalue_1e-2_peak_86944	40	.	3.47705	4.02948	1.34190	46
chr1	226850605	226851089	Micro_pvalue_1e-2_peak_86945	79	.	5.73806	7.99162	4.59294	155
chr1	226862570	226863170	Micro_pvalue_1e-2_peak_86947	63	.	4.87092	6.39016	3.22982	67
chr1	226867657	226868183	Micro_pvalue_1e-2_peak_86949a	79	.	5.61451	7.94014	4.54819	50
chr1	226867657	226868183	Micro_pvalue_1e-2_peak_86949b	60	.	4.66364	6.04417	2.93372	278
chr1	226874998	226875497	Micro_pvalue_1e-2_peak_86950	79	.	5.23560	7.92549	4.53714	329
chr1	226885108	226885264	Micro_pvalue_1e-2_peak_86954	41	.	2.78099	4.11497	1.34190	36
chr1	226885425	226885544	Micro_pvalue_1e-2_peak_86955	41	.	2.78099	4.11497	1.34190	58
chr1	226891057	226891684	Micro_pvalue_1e-2_peak_86956	69	.	4.95172	6.98166	3.73149	203
chr1	226904775	226905361	Micro_pvalue_1e-2_peak_86960	138	.	8.69817	13.88044	9.68693	442
chr1	226914738	226915010	Micro_pvalue_1e-2_peak_86962	48	.	3.84823	4.80658	1.92462	67
chr1	226925012	226925257	Micro_pvalue_1e-2_peak_86964	48	.	3.97908	4.82686	1.94436	48
chr1	226925556	226926656	Micro_pvalue_1e-2_peak_86965	70	.	5.20231	7.07421	3.80992	692
chr1	226927027	226927218	Micro_pvalue_1e-2_peak_86966	59	.	4.62428	5.97956	2.87831	137
chr1	226969259	226969355	Micro_pvalue_1e-2_peak_86993	41	.	2.78099	4.11497	1.34190	47
chr1	226986680	226987155	Micro_pvalue_1e-2_peak_86999	88	.	5.44366	8.83864	5.32013	228
chr1	227015422	227015654	Micro_pvalue_1e-2_peak_87007	65	.	4.77897	6.50788	3.33096	120
chr1	227015879	227016151	Micro_pvalue_1e-2_peak_87008	65	.	4.77897	6.50788	3.33096	208
chr1	227026446	227026710	Micro_pvalue_1e-2_peak_87010	41	.	2.78099	4.11497	1.34190	61
chr1	227058090	227058428	Micro_pvalue_1e-2_peak_87019	71	.	5.01211	7.16245	3.88558	225
chr1	227058616	227058689	Micro_pvalue_1e-2_peak_87020	42	.	3.34141	4.26972	1.47265	32
chr1	227070497	227070884	Micro_pvalue_1e-2_peak_87023	46	.	3.44649	4.61288	1.76317	201
chr1	227089138	227089478	Micro_pvalue_1e-2_peak_87030	41	.	2.78099	4.11497	1.34190	268
chr1	227127003	227128077	Micro_pvalue_1e-2_peak_87039a	176	.	9.86355	17.65013	12.92193	716
chr1	227127003	227128077	Micro_pvalue_1e-2_peak_87039b	137	.	8.21963	13.70582	9.53548	861
chr1	227151750	227152074	Micro_pvalue_1e-2_peak_87052	86	.	5.81202	8.60663	5.12040	245
chr1	227178084	227178187	Micro_pvalue_1e-2_peak_87063	49	.	3.53544	4.95138	2.04458	57
chr1	227245883	227246024	Micro_pvalue_1e-2_peak_87083	41	.	2.78099	4.11497	1.34190	69
chr1	227319770	227319896	Micro_pvalue_1e-2_peak_87098	41	.	2.78099	4.11497	1.34190	62
chr1	227355567	227355710	Micro_pvalue_1e-2_peak_87104	41	.	2.78099	4.11497	1.34190	70
chr1	227364178	227364276	Micro_pvalue_1e-2_peak_87108	41	.	2.78099	4.11497	1.34190	48
chr1	227505769	227506230	Micro_pvalue_1e-2_peak_87155	51	.	3.58166	5.15094	2.20887	129
chr1	227603151	227603276	Micro_pvalue_1e-2_peak_87180	58	.	3.70799	5.82249	2.74538	66
chr1	227625992	227626101	Micro_pvalue_1e-2_peak_87185	41	.	2.78099	4.11497	1.34190	53
chr1	227634804	227634945	Micro_pvalue_1e-2_peak_87187	41	.	2.78099	4.11497	1.34190	69
chr1	227669344	227669650	Micro_pvalue_1e-2_peak_87202	41	.	2.78099	4.11497	1.34190	60
chr1	227709740	227709852	Micro_pvalue_1e-2_peak_87214	41	.	2.78099	4.11497	1.34190	55
chr1	227729681	227730598	Micro_pvalue_1e-2_peak_87217	91	.	6.26272	9.16759	5.60673	716
chr1	227751153	227751785	Micro_pvalue_1e-2_peak_87224	85	.	6.02183	8.59982	5.11765	62
chr1	227768569	227768684	Micro_pvalue_1e-2_peak_87226	41	.	2.78099	4.11497	1.34190	56
chr1	227807822	227807904	Micro_pvalue_1e-2_peak_87241	41	.	2.78099	4.11497	1.34190	40
chr1	227851454	227851580	Micro_pvalue_1e-2_peak_87265	40	.	2.77701	4.09011	1.34190	62
chr1	227915694	227916402	Micro_pvalue_1e-2_peak_87289	63	.	4.36300	6.31016	3.15936	519
chr1	227922650	227923366	Micro_pvalue_1e-2_peak_87291	109	.	7.24848	10.91615	7.11746	403
chr1	227975728	227976100	Micro_pvalue_1e-2_peak_87311	127	.	8.01154	12.70964	8.67274	160
chr1	228003542	228003631	Micro_pvalue_1e-2_peak_87318	41	.	2.78099	4.11497	1.34190	43
chr1	228047828	228048203	Micro_pvalue_1e-2_peak_87337	41	.	2.78099	4.11497	1.34190	42
chr1	228075863	228075981	Micro_pvalue_1e-2_peak_87341	41	.	2.78099	4.11497	1.34190	58
chr1	228084202	228084317	Micro_pvalue_1e-2_peak_87350	40	.	2.77701	4.09011	1.34190	56
chr1	228104896	228105010	Micro_pvalue_1e-2_peak_87362	41	.	2.78099	4.11497	1.34190	56
chr1	228133766	228133903	Micro_pvalue_1e-2_peak_87372	41	.	2.78099	4.11497	1.34190	67
chr1	228194113	228194402	Micro_pvalue_1e-2_peak_87387	41	.	2.78099	4.11497	1.34190	39
chr1	228194568	228194908	Micro_pvalue_1e-2_peak_87388	41	.	2.78099	4.11497	1.34190	62
chr1	228261077	228261158	Micro_pvalue_1e-2_peak_87421	41	.	2.78099	4.11497	1.34190	39
chr1	228270025	228270541	Micro_pvalue_1e-2_peak_87423a	99	.	6.74855	9.92096	6.25556	253
chr1	228270025	228270541	Micro_pvalue_1e-2_peak_87423b	49	.	4.04913	4.93869	2.03822	448
chr1	228277208	228277715	Micro_pvalue_1e-2_peak_87425	64	.	4.39097	6.41891	3.25381	281
chr1	228290489	228291293	Micro_pvalue_1e-2_peak_87431	59	.	4.65518	5.97795	2.87724	694
chr1	228296829	228297279	Micro_pvalue_1e-2_peak_87433	100	.	6.77456	10.03915	6.35811	286
chr1	228317845	228317936	Micro_pvalue_1e-2_peak_87440	41	.	2.78099	4.11497	1.34190	44
chr1	228327557	228328143	Micro_pvalue_1e-2_peak_87443a	144	.	8.83838	14.44705	10.18062	184
chr1	228327557	228328143	Micro_pvalue_1e-2_peak_87443b	104	.	6.94444	10.40266	6.67166	375
chr1	228353028	228354124	Micro_pvalue_1e-2_peak_87453a	80	.	5.70809	8.09415	4.68174	257
chr1	228353028	228354124	Micro_pvalue_1e-2_peak_87453b	183	.	10.27456	18.34451	13.51250	358
chr1	228353028	228354124	Micro_pvalue_1e-2_peak_87453c	59	.	4.58558	5.91635	2.82586	806
chr1	228353028	228354124	Micro_pvalue_1e-2_peak_87453d	93	.	6.30517	9.30570	5.72602	960
chr1	228391742	228391850	Micro_pvalue_1e-2_peak_87461	41	.	2.78099	4.11497	1.34190	53
chr1	228394131	228394252	Micro_pvalue_1e-2_peak_87463	41	.	2.78099	4.11497	1.34190	59
chr1	228401333	228401702	Micro_pvalue_1e-2_peak_87467	76	.	4.63499	7.62635	4.28009	118
chr1	228418494	228418593	Micro_pvalue_1e-2_peak_87471	41	.	2.78099	4.11497	1.34190	48
chr1	228463381	228463454	Micro_pvalue_1e-2_peak_87482	46	.	3.44649	4.61288	1.76317	35
chr1	228463763	228463977	Micro_pvalue_1e-2_peak_87483	93	.	6.03136	9.32317	5.74084	57
chr1	228470958	228471064	Micro_pvalue_1e-2_peak_87485	41	.	2.78099	4.11497	1.34190	52
chr1	228476457	228476656	Micro_pvalue_1e-2_peak_87487	41	.	2.78099	4.11497	1.34190	57
chr1	228539051	228539136	Micro_pvalue_1e-2_peak_87514	58	.	3.70799	5.82249	2.74538	43
chr1	228564622	228564697	Micro_pvalue_1e-2_peak_87536	39	.	2.75837	3.97911	1.34190	36
chr1	228565512	228565609	Micro_pvalue_1e-2_peak_87537	39	.	2.75837	3.97911	1.34190	47
chr1	228566264	228566378	Micro_pvalue_1e-2_peak_87538	39	.	2.75837	3.97911	1.34190	56
chr1	228594189	228594941	Micro_pvalue_1e-2_peak_87549a	100	.	6.77456	10.03915	6.35811	351
chr1	228594189	228594941	Micro_pvalue_1e-2_peak_87549b	72	.	5.26910	7.21123	3.92917	537
chr1	228603970	228604797	Micro_pvalue_1e-2_peak_87550	41	.	2.78099	4.11497	1.34190	247
chr1	228633439	228633855	Micro_pvalue_1e-2_peak_87554	41	.	2.78099	4.11497	1.34190	218
chr1	228645395	228646062	Micro_pvalue_1e-2_peak_87560	145	.	8.98338	14.50186	10.22722	280
chr1	228666906	228667156	Micro_pvalue_1e-2_peak_87570	41	.	2.78099	4.11497	1.34190	35
chr1	228674212	228674653	Micro_pvalue_1e-2_peak_87574	40	.	3.28138	4.09424	1.34190	373
chr1	228675020	228675437	Micro_pvalue_1e-2_peak_87575	68	.	4.92207	6.89603	3.66136	54
chr1	228687954	228688429	Micro_pvalue_1e-2_peak_87581	69	.	4.50653	6.92169	3.67988	335
chr1	228715476	228715608	Micro_pvalue_1e-2_peak_87591	41	.	2.78099	4.11497	1.34190	65
chr1	228820327	228820670	Micro_pvalue_1e-2_peak_87611	58	.	3.70799	5.82249	2.74538	299
chr1	228870833	228871252	Micro_pvalue_1e-2_peak_87620	100	.	6.60229	10.08138	6.39415	61
chr1	228891351	228891748	Micro_pvalue_1e-2_peak_87625	41	.	2.78099	4.11497	1.34190	196
chr1	228937914	228938544	Micro_pvalue_1e-2_peak_87640	69	.	4.50653	6.92169	3.67988	384
chr1	228946941	228947342	Micro_pvalue_1e-2_peak_87646	56	.	3.67782	5.64059	2.61239	139
chr1	228972400	228972554	Micro_pvalue_1e-2_peak_87654	58	.	3.70799	5.82249	2.74538	69
chr1	228986134	228986518	Micro_pvalue_1e-2_peak_87659	58	.	3.70799	5.82249	2.74538	324
chr1	229000276	229000449	Micro_pvalue_1e-2_peak_87661	41	.	2.78099	4.11497	1.34190	53
chr1	229033790	229034806	Micro_pvalue_1e-2_peak_87670	67	.	4.47708	6.78418	3.56434	272
chr1	229056920	229057034	Micro_pvalue_1e-2_peak_87679	38	.	2.73998	3.87719	1.32800	56
chr1	229057327	229057555	Micro_pvalue_1e-2_peak_87680	53	.	3.62911	5.37785	2.39720	62
chr1	229061284	229061749	Micro_pvalue_1e-2_peak_87681	53	.	3.62911	5.37785	2.39720	392
chr1	229074322	229074737	Micro_pvalue_1e-2_peak_87688	53	.	4.05318	5.32112	2.35170	223
chr1	229096295	229096805	Micro_pvalue_1e-2_peak_87694	81	.	5.30316	8.19462	4.76632	370
chr1	229104395	229104995	Micro_pvalue_1e-2_peak_87698	69	.	4.50653	6.92169	3.67988	309
chr1	229114690	229115235	Micro_pvalue_1e-2_peak_87707	51	.	3.58166	5.15094	2.20887	65
chr1	229122257	229122367	Micro_pvalue_1e-2_peak_87708	49	.	4.02928	4.90220	2.00656	68
chr1	229126151	229126638	Micro_pvalue_1e-2_peak_87709a	98	.	6.71547	9.85852	6.20147	54
chr1	229126151	229126638	Micro_pvalue_1e-2_peak_87709b	85	.	6.04392	8.54592	5.06947	287
chr1	229153980	229154195	Micro_pvalue_1e-2_peak_87717	41	.	2.78099	4.11497	1.34190	63
chr1	229194467	229194658	Micro_pvalue_1e-2_peak_87732	41	.	2.78099	4.11497	1.34190	148
chr1	229203815	229204613	Micro_pvalue_1e-2_peak_87734	79	.	5.57547	7.94761	4.55293	413
chr1	229214456	229214562	Micro_pvalue_1e-2_peak_87735	41	.	2.78099	4.11497	1.34190	52
chr1	229238678	229238776	Micro_pvalue_1e-2_peak_87742	41	.	2.78099	4.11497	1.34190	48
chr1	229245161	229245477	Micro_pvalue_1e-2_peak_87748	53	.	3.62911	5.37785	2.39720	179
chr1	229263080	229263362	Micro_pvalue_1e-2_peak_87755	39	.	2.75837	3.97911	1.34190	171
chr1	229272694	229272925	Micro_pvalue_1e-2_peak_87763	81	.	5.30316	8.19462	4.76632	156
chr1	229342962	229343105	Micro_pvalue_1e-2_peak_87795	41	.	2.78099	4.11497	1.34190	70
chr1	229365483	229365937	Micro_pvalue_1e-2_peak_87797	41	.	2.78099	4.11497	1.34190	265
chr1	229385960	229386399	Micro_pvalue_1e-2_peak_87806	52	.	3.60523	5.26053	2.29721	278
chr1	229393678	229394097	Micro_pvalue_1e-2_peak_87811	70	.	4.53638	7.06887	3.80675	292
chr1	229406734	229407124	Micro_pvalue_1e-2_peak_87816	69	.	4.95172	6.98166	3.73149	188
chr1	229407338	229407411	Micro_pvalue_1e-2_peak_87817	41	.	3.30115	4.15062	1.37080	55
chr1	229436380	229436518	Micro_pvalue_1e-2_peak_87823	41	.	2.78099	4.11497	1.34190	68
chr1	229477153	229477389	Micro_pvalue_1e-2_peak_87832	59	.	4.65518	5.97795	2.87724	51
chr1	229478278	229478556	Micro_pvalue_1e-2_peak_87833	48	.	3.99016	4.83094	1.94744	75
chr1	229483428	229483538	Micro_pvalue_1e-2_peak_87835	41	.	3.30115	4.15062	1.37080	54
chr1	229543807	229544138	Micro_pvalue_1e-2_peak_87853	41	.	2.78099	4.11497	1.34190	277
chr1	229643918	229644535	Micro_pvalue_1e-2_peak_87887	88	.	5.44366	8.83864	5.32013	309
chr1	229650561	229650645	Micro_pvalue_1e-2_peak_87890	41	.	2.78099	4.11497	1.34190	41
chr1	229693939	229694099	Micro_pvalue_1e-2_peak_87899	50	.	4.08942	5.01349	2.10029	77
chr1	229694451	229695079	Micro_pvalue_1e-2_peak_87900a	73	.	5.42557	7.37831	4.07065	129
chr1	229694451	229695079	Micro_pvalue_1e-2_peak_87900b	99	.	6.74855	9.92096	6.25556	281
chr1	229694451	229695079	Micro_pvalue_1e-2_peak_87900c	86	.	6.07369	8.60186	5.11811	560
chr1	229714813	229715316	Micro_pvalue_1e-2_peak_87905	45	.	3.42495	4.53818	1.69895	70
chr1	229733210	229733478	Micro_pvalue_1e-2_peak_87907	58	.	3.70799	5.82249	2.74538	169
chr1	229760875	229760975	Micro_pvalue_1e-2_peak_87913	56	.	4.15144	5.60057	2.58281	52
chr1	229761475	229761571	Micro_pvalue_1e-2_peak_87914	42	.	3.32116	4.20906	1.41998	35
chr1	229761850	229762058	Micro_pvalue_1e-2_peak_87915	86	.	5.81202	8.60663	5.12040	65
chr1	229797022	229797346	Micro_pvalue_1e-2_peak_87918	41	.	2.78099	4.11497	1.34190	254
chr1	229851767	229851882	Micro_pvalue_1e-2_peak_87927	41	.	2.78099	4.11497	1.34190	56
chr1	229976939	229977311	Micro_pvalue_1e-2_peak_87966	41	.	2.78099	4.11497	1.34190	55
chr1	229991565	229992589	Micro_pvalue_1e-2_peak_87972	49	.	3.53544	4.95138	2.04458	659
chr1	230018831	230019257	Micro_pvalue_1e-2_peak_87981	58	.	3.70799	5.82249	2.74538	223
chr1	230033110	230033193	Micro_pvalue_1e-2_peak_87986	41	.	2.78099	4.11497	1.34190	40
chr1	230033370	230033741	Micro_pvalue_1e-2_peak_87987	41	.	2.78099	4.11497	1.34190	49
chr1	230120079	230120290	Micro_pvalue_1e-2_peak_88011	87	.	6.16481	8.77517	5.26741	80
chr1	230121461	230121625	Micro_pvalue_1e-2_peak_88013	46	.	3.91415	4.69486	1.83080	29
chr1	230126724	230127149	Micro_pvalue_1e-2_peak_88016	38	.	3.18598	3.83903	1.31144	196
chr1	230138135	230138610	Micro_pvalue_1e-2_peak_88018	62	.	4.67035	6.23671	3.09762	228
chr1	230202476	230203196	Micro_pvalue_1e-2_peak_88037	108	.	7.17594	10.81983	7.03493	272
chr1	230222416	230222499	Micro_pvalue_1e-2_peak_88046	41	.	2.78099	4.11497	1.34190	40
chr1	230240328	230240695	Micro_pvalue_1e-2_peak_88057	40	.	2.77701	4.09011	1.34190	283
chr1	230248146	230248353	Micro_pvalue_1e-2_peak_88061	46	.	3.46831	4.69117	1.82806	63
chr1	230281794	230281867	Micro_pvalue_1e-2_peak_88073	42	.	3.34141	4.26972	1.47265	37
chr1	230282050	230282123	Micro_pvalue_1e-2_peak_88074	42	.	3.34141	4.26972	1.47265	32
chr1	230285844	230286278	Micro_pvalue_1e-2_peak_88075	55	.	4.12643	5.52700	2.51769	221
chr1	230299580	230300433	Micro_pvalue_1e-2_peak_88080	48	.	3.51278	4.85998	1.96767	562
chr1	230305662	230306128	Micro_pvalue_1e-2_peak_88081	55	.	3.65330	5.50407	2.50095	64
chr1	230321321	230321619	Micro_pvalue_1e-2_peak_88089	40	.	2.77701	4.09011	1.34190	238
chr1	230322798	230322871	Micro_pvalue_1e-2_peak_88090	46	.	3.44649	4.61288	1.76317	40
chr1	230326641	230327146	Micro_pvalue_1e-2_peak_88092	65	.	4.41930	6.53368	3.35025	403
chr1	230348195	230348473	Micro_pvalue_1e-2_peak_88100	71	.	5.24031	7.14717	3.87423	199
chr1	230368179	230368369	Micro_pvalue_1e-2_peak_88111	41	.	2.78099	4.11497	1.34190	147
chr1	230391715	230391829	Micro_pvalue_1e-2_peak_88120	41	.	2.78099	4.11497	1.34190	56
chr1	230415902	230416013	Micro_pvalue_1e-2_peak_88128	58	.	3.70799	5.82249	2.74538	61
chr1	230418565	230418658	Micro_pvalue_1e-2_peak_88129	41	.	2.78099	4.11497	1.34190	45
chr1	230420877	230421257	Micro_pvalue_1e-2_peak_88131	41	.	2.78099	4.11497	1.34190	212
chr1	230536226	230536476	Micro_pvalue_1e-2_peak_88166	41	.	2.78099	4.11497	1.34190	182
chr1	230562058	230562459	Micro_pvalue_1e-2_peak_88172	86	.	5.40784	8.66157	5.16868	223
chr1	230594653	230594750	Micro_pvalue_1e-2_peak_88177	41	.	2.78099	4.11497	1.34190	47
chr1	230671183	230671310	Micro_pvalue_1e-2_peak_88195	41	.	2.78099	4.11497	1.34190	62
chr1	230697360	230697499	Micro_pvalue_1e-2_peak_88202	41	.	2.78099	4.11497	1.34190	68
chr1	230745045	230745319	Micro_pvalue_1e-2_peak_88214	41	.	2.78099	4.11497	1.34190	95
chr1	230757238	230757645	Micro_pvalue_1e-2_peak_88218	41	.	2.78099	4.11497	1.34190	148
chr1	230778082	230778583	Micro_pvalue_1e-2_peak_88223	123	.	7.87340	12.35105	8.36247	170
chr1	230849968	230850052	Micro_pvalue_1e-2_peak_88242	41	.	2.78099	4.11497	1.34190	41
chr1	230879853	230880037	Micro_pvalue_1e-2_peak_88249	41	.	2.78099	4.11497	1.34190	68
chr1	230889180	230889623	Micro_pvalue_1e-2_peak_88255	41	.	2.78099	4.11497	1.34190	291
chr1	230942882	230943115	Micro_pvalue_1e-2_peak_88292	58	.	3.70799	5.82249	2.74538	184
chr1	230991862	230991966	Micro_pvalue_1e-2_peak_88313	38	.	2.73998	3.87719	1.32800	51
chr1	230992996	230993119	Micro_pvalue_1e-2_peak_88315	40	.	2.77701	4.09011	1.34190	60
chr1	231003949	231004531	Micro_pvalue_1e-2_peak_88323	49	.	3.53544	4.95138	2.04458	412
chr1	231020982	231021316	Micro_pvalue_1e-2_peak_88325	41	.	2.78099	4.11497	1.34190	62
chr1	231045562	231045675	Micro_pvalue_1e-2_peak_88330	41	.	2.78099	4.11497	1.34190	55
chr1	231106266	231106379	Micro_pvalue_1e-2_peak_88346	38	.	2.73998	3.87719	1.32800	55
chr1	231108692	231108999	Micro_pvalue_1e-2_peak_88349	64	.	4.39097	6.41891	3.25381	59
chr1	231114548	231114952	Micro_pvalue_1e-2_peak_88350	156	.	9.49474	15.66524	11.22890	196
chr1	231164184	231164569	Micro_pvalue_1e-2_peak_88363	41	.	2.78099	4.11497	1.34190	156
chr1	231175728	231176270	Micro_pvalue_1e-2_peak_88368	69	.	5.15578	6.96338	3.71707	292
chr1	231187648	231187721	Micro_pvalue_1e-2_peak_88371	40	.	3.28138	4.09424	1.34190	58
chr1	231189236	231189527	Micro_pvalue_1e-2_peak_88372	68	.	4.89277	6.81329	3.58766	153
chr1	231189710	231189850	Micro_pvalue_1e-2_peak_88373	39	.	3.22347	3.93622	1.34190	49
chr1	231197300	231197378	Micro_pvalue_1e-2_peak_88375	41	.	2.78099	4.11497	1.34190	38
chr1	231233617	231233965	Micro_pvalue_1e-2_peak_88385	41	.	2.78099	4.11497	1.34190	64
chr1	231318411	231318688	Micro_pvalue_1e-2_peak_88406	41	.	2.78099	4.11497	1.34190	36
chr1	231323271	231324218	Micro_pvalue_1e-2_peak_88409	40	.	2.77701	4.09011	1.34190	250
chr1	231347224	231347345	Micro_pvalue_1e-2_peak_88417	41	.	2.78099	4.11497	1.34190	59
chr1	231376567	231377358	Micro_pvalue_1e-2_peak_88423	107	.	6.80735	10.72482	6.95200	501
chr1	231473545	231474136	Micro_pvalue_1e-2_peak_88442	73	.	5.07400	7.35758	4.05256	101
chr1	231544485	231544560	Micro_pvalue_1e-2_peak_88467	41	.	2.78099	4.11497	1.34190	36
chr1	231557659	231558486	Micro_pvalue_1e-2_peak_88468a	111	.	7.35098	11.14430	7.31542	188
chr1	231557659	231558486	Micro_pvalue_1e-2_peak_88468b	153	.	9.35579	15.39976	11.00150	434
chr1	231664062	231664533	Micro_pvalue_1e-2_peak_88483a	173	.	10.31156	17.33602	12.65450	75
chr1	231664062	231664533	Micro_pvalue_1e-2_peak_88483b	56	.	4.41924	5.66894	2.63686	394
chr1	231665781	231665950	Micro_pvalue_1e-2_peak_88484	44	.	3.68270	4.44048	1.61902	124
chr1	231726436	231726610	Micro_pvalue_1e-2_peak_88499	41	.	2.78099	4.11497	1.34190	121
chr1	231739611	231739969	Micro_pvalue_1e-2_peak_88503	38	.	2.73998	3.87719	1.32800	45
chr1	231748359	231748809	Micro_pvalue_1e-2_peak_88508	70	.	4.98173	7.07040	3.80675	265
chr1	231754425	231754515	Micro_pvalue_1e-2_peak_88509	39	.	2.75837	3.97911	1.34190	44
chr1	231754732	231755124	Micro_pvalue_1e-2_peak_88510	39	.	2.75837	3.97911	1.34190	188
chr1	231762086	231763032	Micro_pvalue_1e-2_peak_88512a	67	.	5.04723	6.73586	3.52291	231
chr1	231762086	231763032	Micro_pvalue_1e-2_peak_88512b	80	.	5.76826	8.05376	4.64668	338
chr1	231763191	231763382	Micro_pvalue_1e-2_peak_88513	42	.	3.60516	4.28055	1.48132	91
chr1	231802323	231802696	Micro_pvalue_1e-2_peak_88528	41	.	2.78099	4.11497	1.34190	330
chr1	231804635	231804716	Micro_pvalue_1e-2_peak_88531	41	.	2.78099	4.11497	1.34190	39
chr1	231835646	231836083	Micro_pvalue_1e-2_peak_88544	55	.	3.65330	5.50407	2.50095	169
chr1	231836268	231836373	Micro_pvalue_1e-2_peak_88545	38	.	2.73998	3.87719	1.32800	51
chr1	231860482	231860598	Micro_pvalue_1e-2_peak_88557	39	.	2.75837	3.97911	1.34190	57
chr1	231860871	231861283	Micro_pvalue_1e-2_peak_88558	56	.	3.67782	5.64059	2.61239	58
chr1	231892664	231892874	Micro_pvalue_1e-2_peak_88568	55	.	3.65330	5.50407	2.50095	162
chr1	231897499	231897821	Micro_pvalue_1e-2_peak_88572	56	.	3.67782	5.64059	2.61239	252
chr1	231902301	231902434	Micro_pvalue_1e-2_peak_88573	41	.	2.78099	4.11497	1.34190	65
chr1	231913758	231914370	Micro_pvalue_1e-2_peak_88577a	87	.	6.13413	8.71645	5.21507	348
chr1	231913758	231914370	Micro_pvalue_1e-2_peak_88577b	87	.	6.13413	8.71645	5.21507	557
chr1	231939312	231939848	Micro_pvalue_1e-2_peak_88591a	56	.	4.41924	5.66894	2.63686	78
chr1	231939312	231939848	Micro_pvalue_1e-2_peak_88591b	69	.	5.12821	6.90473	3.66788	410
chr1	231942308	231942678	Micro_pvalue_1e-2_peak_88593	56	.	4.39560	5.61900	2.59937	324
chr1	231980501	231981115	Micro_pvalue_1e-2_peak_88605	38	.	2.73998	3.87719	1.32800	322
chr1	231989411	231989564	Micro_pvalue_1e-2_peak_88611	40	.	2.77701	4.09011	1.34190	55
chr1	232005300	232005553	Micro_pvalue_1e-2_peak_88621	66	.	4.44800	6.65517	3.45382	60
chr1	232024879	232025232	Micro_pvalue_1e-2_peak_88631	41	.	2.78099	4.11497	1.34190	235
chr1	232049181	232049594	Micro_pvalue_1e-2_peak_88640	58	.	3.70799	5.82249	2.74538	244
chr1	232056347	232056430	Micro_pvalue_1e-2_peak_88646	41	.	2.78099	4.11497	1.34190	40
chr1	232085242	232085320	Micro_pvalue_1e-2_peak_88660	41	.	2.78099	4.11497	1.34190	38
chr1	232105684	232105817	Micro_pvalue_1e-2_peak_88669	41	.	2.78099	4.11497	1.34190	65
chr1	232106258	232106335	Micro_pvalue_1e-2_peak_88670	41	.	2.78099	4.11497	1.34190	37
chr1	232106601	232106679	Micro_pvalue_1e-2_peak_88671	41	.	2.78099	4.11497	1.34190	38
chr1	232126237	232126424	Micro_pvalue_1e-2_peak_88675	41	.	2.78099	4.11497	1.34190	41
chr1	232145633	232145711	Micro_pvalue_1e-2_peak_88677	54	.	4.10172	5.45601	2.46250	44
chr1	232146978	232147051	Micro_pvalue_1e-2_peak_88678	39	.	3.24254	3.98716	1.34190	38
chr1	232148599	232149057	Micro_pvalue_1e-2_peak_88679	67	.	4.86381	6.73327	3.52204	65
chr1	232184223	232184366	Micro_pvalue_1e-2_peak_88692	39	.	2.75837	3.97911	1.34190	70
chr1	232232696	232233056	Micro_pvalue_1e-2_peak_88713	58	.	3.70799	5.82249	2.74538	65
chr1	232234684	232234975	Micro_pvalue_1e-2_peak_88714	58	.	3.70799	5.82249	2.74538	226
chr1	232245168	232245285	Micro_pvalue_1e-2_peak_88716	41	.	2.78099	4.11497	1.34190	57
chr1	232308000	232308603	Micro_pvalue_1e-2_peak_88734a	78	.	5.67859	7.87088	4.48783	201
chr1	232308000	232308603	Micro_pvalue_1e-2_peak_88734b	53	.	4.25894	5.33988	2.36784	503
chr1	232309851	232310322	Micro_pvalue_1e-2_peak_88735	53	.	4.28113	5.38413	2.40187	401
chr1	232316032	232316122	Micro_pvalue_1e-2_peak_88736	72	.	5.04286	7.25809	3.96696	44
chr1	232320428	232320849	Micro_pvalue_1e-2_peak_88737	42	.	3.32116	4.20906	1.41998	367
chr1	232326739	232326869	Micro_pvalue_1e-2_peak_88739	41	.	2.78099	4.11497	1.34190	64
chr1	232353562	232353814	Micro_pvalue_1e-2_peak_88748	58	.	3.70799	5.82249	2.74538	190
chr1	232444419	232444540	Micro_pvalue_1e-2_peak_88781	41	.	2.78099	4.11497	1.34190	59
chr1	232490775	232491049	Micro_pvalue_1e-2_peak_88800	41	.	2.78099	4.11497	1.34190	210
chr1	232516730	232516805	Micro_pvalue_1e-2_peak_88810	41	.	2.78099	4.11497	1.34190	36
chr1	232534821	232534901	Micro_pvalue_1e-2_peak_88822	41	.	2.78099	4.11497	1.34190	39
chr1	232579348	232579487	Micro_pvalue_1e-2_peak_88837	41	.	2.78099	4.11497	1.34190	68
chr1	232583859	232583946	Micro_pvalue_1e-2_peak_88840	41	.	2.78099	4.11497	1.34190	42
chr1	232593334	232593709	Micro_pvalue_1e-2_peak_88844	58	.	3.70799	5.82249	2.74538	233
chr1	232600335	232600431	Micro_pvalue_1e-2_peak_88847	41	.	2.78099	4.11497	1.34190	47
chr1	232629549	232629882	Micro_pvalue_1e-2_peak_88862	39	.	2.75837	3.97911	1.34190	53
chr1	232645317	232645717	Micro_pvalue_1e-2_peak_88876	47	.	3.49040	4.77340	1.89581	289
chr1	232664378	232664472	Micro_pvalue_1e-2_peak_88889	40	.	2.77701	4.09011	1.34190	46
chr1	232673353	232673491	Micro_pvalue_1e-2_peak_88891	40	.	2.77701	4.09011	1.34190	85
chr1	232694548	232695136	Micro_pvalue_1e-2_peak_88904	41	.	2.78099	4.11497	1.34190	427
chr1	232725377	232725869	Micro_pvalue_1e-2_peak_88926	43	.	3.66300	4.39923	1.58148	441
chr1	232726309	232726761	Micro_pvalue_1e-2_peak_88927	56	.	4.41924	5.66894	2.63686	72
chr1	232736514	232736599	Micro_pvalue_1e-2_peak_88930	40	.	3.26184	4.03980	1.34190	37
chr1	232746772	232747013	Micro_pvalue_1e-2_peak_88933	56	.	4.17676	5.67691	2.64093	101
chr1	232756160	232756538	Micro_pvalue_1e-2_peak_88934	61	.	4.74737	6.14848	3.02184	193
chr1	232760156	232760229	Micro_pvalue_1e-2_peak_88935	43	.	3.70256	4.33054	1.52534	53
chr1	232765799	232766642	Micro_pvalue_1e-2_peak_88936a	98	.	6.47214	9.84380	6.19031	51
chr1	232765799	232766642	Micro_pvalue_1e-2_peak_88936b	110	.	7.03920	11.07391	7.25673	142
chr1	232765799	232766642	Micro_pvalue_1e-2_peak_88936c	110	.	7.03920	11.07391	7.25673	270
chr1	232765799	232766642	Micro_pvalue_1e-2_peak_88936d	56	.	4.40141	5.61933	2.59937	585
chr1	232880591	232880711	Micro_pvalue_1e-2_peak_88956	41	.	2.78099	4.11497	1.34190	59
chr1	232940871	232941583	Micro_pvalue_1e-2_peak_88972	67	.	4.47708	6.78418	3.56434	576
chr1	233086017	233086501	Micro_pvalue_1e-2_peak_89007	57	.	4.20239	5.75623	2.71111	253
chr1	233088847	233088920	Micro_pvalue_1e-2_peak_89008	43	.	3.36191	4.33276	1.52534	50
chr1	233098991	233099250	Micro_pvalue_1e-2_peak_89011	58	.	3.70799	5.82249	2.74538	217
chr1	233104921	233105206	Micro_pvalue_1e-2_peak_89014	58	.	3.70799	5.82249	2.74538	51
chr1	233115388	233115511	Micro_pvalue_1e-2_peak_89016	41	.	2.78099	4.11497	1.34190	60
chr1	233155935	233156039	Micro_pvalue_1e-2_peak_89026	41	.	2.78099	4.11497	1.34190	51
chr1	233248878	233249084	Micro_pvalue_1e-2_peak_89054	76	.	5.16974	7.68256	4.32671	160
chr1	233310643	233310728	Micro_pvalue_1e-2_peak_89069	41	.	2.78099	4.11497	1.34190	41
chr1	233323996	233324101	Micro_pvalue_1e-2_peak_89076	41	.	2.78099	4.11497	1.34190	51
chr1	233376811	233377158	Micro_pvalue_1e-2_peak_89096	86	.	5.40784	8.66157	5.16868	265
chr1	233388342	233388490	Micro_pvalue_1e-2_peak_89102	58	.	3.70799	5.82249	2.74538	47
chr1	233417601	233418154	Micro_pvalue_1e-2_peak_89116a	63	.	4.84329	6.33054	3.17690	243
chr1	233417601	233418154	Micro_pvalue_1e-2_peak_89116b	76	.	5.56328	7.64239	4.29166	414
chr1	233426370	233426949	Micro_pvalue_1e-2_peak_89118	54	.	4.30354	5.42925	2.44010	252
chr1	233427348	233427532	Micro_pvalue_1e-2_peak_89119	42	.	3.60516	4.28055	1.48132	137
chr1	233439489	233439587	Micro_pvalue_1e-2_peak_89122	58	.	3.70799	5.82249	2.74538	51
chr1	233444204	233444286	Micro_pvalue_1e-2_peak_89125	58	.	3.70799	5.82249	2.74538	39
chr1	233462597	233462979	Micro_pvalue_1e-2_peak_89134	63	.	4.86787	6.37804	3.21872	210
chr1	233463151	233463591	Micro_pvalue_1e-2_peak_89135a	89	.	6.25869	8.95735	5.42457	173
chr1	233463151	233463591	Micro_pvalue_1e-2_peak_89135b	76	.	5.59167	7.69798	4.33963	379
chr1	233495914	233496035	Micro_pvalue_1e-2_peak_89145	41	.	2.78099	4.11497	1.34190	59
chr1	233606205	233606330	Micro_pvalue_1e-2_peak_89174	58	.	3.70799	5.82249	2.74538	56
chr1	233650184	233650320	Micro_pvalue_1e-2_peak_89191	38	.	2.73998	3.87719	1.32800	67
chr1	233651420	233651593	Micro_pvalue_1e-2_peak_89193	38	.	2.73998	3.87719	1.32800	119
chr1	233672318	233672426	Micro_pvalue_1e-2_peak_89200	41	.	2.78099	4.11497	1.34190	53
chr1	233693766	233693842	Micro_pvalue_1e-2_peak_89209	41	.	2.78099	4.11497	1.34190	37
chr1	233728541	233728620	Micro_pvalue_1e-2_peak_89227	41	.	2.78099	4.11497	1.34190	38
chr1	233749411	233749653	Micro_pvalue_1e-2_peak_89239	41	.	2.78099	4.11497	1.34190	187
chr1	233766424	233766597	Micro_pvalue_1e-2_peak_89244	41	.	2.78099	4.11497	1.34190	130
chr1	233798532	233798643	Micro_pvalue_1e-2_peak_89255	41	.	2.78099	4.11497	1.34190	54
chr1	233827754	233827887	Micro_pvalue_1e-2_peak_89267	41	.	2.78099	4.11497	1.34190	65
chr1	233926965	233927115	Micro_pvalue_1e-2_peak_89300	40	.	2.77701	4.09011	1.34190	110
chr1	233965901	233965999	Micro_pvalue_1e-2_peak_89314	41	.	2.78099	4.11497	1.34190	48
chr1	233996976	233997056	Micro_pvalue_1e-2_peak_89327	41	.	2.78099	4.11497	1.34190	39
chr1	234133583	234133668	Micro_pvalue_1e-2_peak_89375	41	.	2.78099	4.11497	1.34190	41
chr1	234220760	234220860	Micro_pvalue_1e-2_peak_89394	41	.	2.78099	4.11497	1.34190	49
chr1	234309523	234309636	Micro_pvalue_1e-2_peak_89421	41	.	2.78099	4.11497	1.34190	55
chr1	234349670	234350347	Micro_pvalue_1e-2_peak_89432a	70	.	5.21182	7.08455	3.81833	165
chr1	234349670	234350347	Micro_pvalue_1e-2_peak_89432b	57	.	4.46728	5.77213	2.72484	398
chr1	234359390	234359596	Micro_pvalue_1e-2_peak_89433	41	.	2.78099	4.11497	1.34190	69
chr1	234367537	234367862	Micro_pvalue_1e-2_peak_89441	51	.	3.58166	5.15094	2.20887	69
chr1	234380223	234380314	Micro_pvalue_1e-2_peak_89449	43	.	3.36191	4.33276	1.52534	39
chr1	234389065	234389146	Micro_pvalue_1e-2_peak_89450	39	.	2.75837	3.97911	1.34190	39
chr1	234389518	234389775	Micro_pvalue_1e-2_peak_89451	73	.	4.59728	7.39833	4.08766	201
chr1	234406369	234406611	Micro_pvalue_1e-2_peak_89455	41	.	2.78099	4.11497	1.34190	190
chr1	234434984	234435123	Micro_pvalue_1e-2_peak_89469	41	.	2.78099	4.11497	1.34190	92
chr1	234445629	234446210	Micro_pvalue_1e-2_peak_89479	48	.	3.51278	4.85998	1.96767	277
chr1	234508793	234509797	Micro_pvalue_1e-2_peak_89499a	70	.	5.21182	7.08455	3.81833	208
chr1	234508793	234509797	Micro_pvalue_1e-2_peak_89499b	112	.	7.40521	11.25228	7.40912	698
chr1	234531176	234531412	Micro_pvalue_1e-2_peak_89505	69	.	5.12821	6.90473	3.66788	72
chr1	234532029	234532388	Micro_pvalue_1e-2_peak_89506	43	.	3.64352	4.35885	1.54874	56
chr1	234537317	234537411	Micro_pvalue_1e-2_peak_89509	60	.	4.28119	6.01457	2.90648	46
chr1	234552510	234552830	Micro_pvalue_1e-2_peak_89517	41	.	2.78099	4.11497	1.34190	253
chr1	234590652	234591013	Micro_pvalue_1e-2_peak_89525	41	.	2.78099	4.11497	1.34190	298
chr1	234614059	234615029	Micro_pvalue_1e-2_peak_89527	65	.	4.77897	6.50788	3.33096	59
chr1	234634456	234635178	Micro_pvalue_1e-2_peak_89535	51	.	4.00577	5.19473	2.24709	659
chr1	234648279	234648643	Micro_pvalue_1e-2_peak_89541	40	.	2.77701	4.09011	1.34190	60
chr1	234658002	234658788	Micro_pvalue_1e-2_peak_89543	107	.	7.08606	10.78148	7.00052	425
chr1	234663958	234664258	Micro_pvalue_1e-2_peak_89545	67	.	4.86381	6.73327	3.52204	156
chr1	234672162	234672277	Micro_pvalue_1e-2_peak_89548	40	.	2.77701	4.09011	1.34190	56
chr1	234687022	234687141	Micro_pvalue_1e-2_peak_89562	41	.	2.78099	4.11497	1.34190	58
chr1	234718893	234719026	Micro_pvalue_1e-2_peak_89574	41	.	2.78099	4.11497	1.34190	65
chr1	234735655	234736453	Micro_pvalue_1e-2_peak_89577	81	.	5.79878	8.11714	4.70231	604
chr1	234744018	234744114	Micro_pvalue_1e-2_peak_89578	55	.	4.12626	5.58498	2.57162	52
chr1	234745747	234746178	Micro_pvalue_1e-2_peak_89579	56	.	4.16389	5.64377	2.61549	258
chr1	234746590	234746961	Micro_pvalue_1e-2_peak_89580a	75	.	5.02723	7.52922	4.20297	45
chr1	234746590	234746961	Micro_pvalue_1e-2_peak_89580b	57	.	4.21514	5.72381	2.68415	323
chr1	234748238	234748857	Micro_pvalue_1e-2_peak_89581	43	.	3.60507	4.38445	1.57379	107
chr1	234759788	234760171	Micro_pvalue_1e-2_peak_89589	50	.	3.55840	5.04815	2.12477	188
chr1	234792792	234793016	Micro_pvalue_1e-2_peak_89603	50	.	3.55840	5.04815	2.12477	62
chr1	234793171	234793657	Micro_pvalue_1e-2_peak_89604	50	.	3.55840	5.04815	2.12477	67
chr1	234811939	234812312	Micro_pvalue_1e-2_peak_89614	39	.	2.75837	3.97911	1.34190	270
chr1	234812471	234812579	Micro_pvalue_1e-2_peak_89615	40	.	2.77701	4.09011	1.34190	53
chr1	234816490	234816702	Micro_pvalue_1e-2_peak_89616	38	.	2.73998	3.87719	1.32800	165
chr1	234843380	234843634	Micro_pvalue_1e-2_peak_89628	94	.	6.06954	9.46183	5.85856	205
chr1	234859622	234860391	Micro_pvalue_1e-2_peak_89634	53	.	4.25894	5.33988	2.36784	699
chr1	234861115	234861342	Micro_pvalue_1e-2_peak_89635	54	.	4.30354	5.42925	2.44010	163
chr1	234867520	234867734	Micro_pvalue_1e-2_peak_89638	52	.	3.60523	5.26053	2.29721	87
chr1	234876889	234877097	Micro_pvalue_1e-2_peak_89646	41	.	2.78099	4.11497	1.34190	165
chr1	234882595	234882968	Micro_pvalue_1e-2_peak_89651	41	.	2.78099	4.11497	1.34190	218
chr1	234891297	234891481	Micro_pvalue_1e-2_peak_89654	41	.	2.78099	4.11497	1.34190	131
chr1	234908249	234908527	Micro_pvalue_1e-2_peak_89662	59	.	4.56656	5.99310	2.88982	119
chr1	234959990	234960083	Micro_pvalue_1e-2_peak_89670	41	.	2.78099	4.11497	1.34190	45
chr1	234977496	234977868	Micro_pvalue_1e-2_peak_89681	131	.	8.34492	13.15802	9.05924	181
chr1	234978325	234978432	Micro_pvalue_1e-2_peak_89682	39	.	3.45949	3.99620	1.34190	57
chr1	234985075	234985371	Micro_pvalue_1e-2_peak_89684	51	.	4.17246	5.17088	2.22647	47
chr1	234987218	234987784	Micro_pvalue_1e-2_peak_89685	67	.	5.04723	6.73586	3.52291	236
chr1	234998531	234999126	Micro_pvalue_1e-2_peak_89689	81	.	5.30316	8.19462	4.76632	437
chr1	235013942	235014363	Micro_pvalue_1e-2_peak_89695	51	.	3.58166	5.15094	2.20887	360
chr1	235016956	235017449	Micro_pvalue_1e-2_peak_89696	50	.	3.55840	5.04815	2.12477	432
chr1	235022548	235022860	Micro_pvalue_1e-2_peak_89702	41	.	2.78099	4.11497	1.34190	257
chr1	235048685	235048889	Micro_pvalue_1e-2_peak_89710	41	.	2.78099	4.11497	1.34190	69
chr1	235061773	235062049	Micro_pvalue_1e-2_peak_89720	45	.	3.42495	4.53818	1.69895	243
chr1	235062706	235062916	Micro_pvalue_1e-2_peak_89721	60	.	4.28119	6.01457	2.90648	102
chr1	235068617	235069507	Micro_pvalue_1e-2_peak_89724	52	.	3.60523	5.26053	2.29721	833
chr1	235080125	235080235	Micro_pvalue_1e-2_peak_89732	58	.	3.70799	5.82249	2.74538	62
chr1	235090717	235091507	Micro_pvalue_1e-2_peak_89736	83	.	5.92768	8.33063	4.88426	428
chr1	235099097	235099200	Micro_pvalue_1e-2_peak_89739	49	.	4.04913	4.93869	2.03822	63
chr1	235105649	235105913	Micro_pvalue_1e-2_peak_89740	79	.	5.57547	7.94761	4.55293	51
chr1	235112531	235113078	Micro_pvalue_1e-2_peak_89741	61	.	4.70367	6.11022	2.98783	220
chr1	235114092	235114392	Micro_pvalue_1e-2_peak_89742	51	.	4.15135	5.10675	2.17635	27
chr1	235116395	235116998	Micro_pvalue_1e-2_peak_89744a	51	.	4.16940	5.13652	2.20114	220
chr1	235116395	235116998	Micro_pvalue_1e-2_peak_89744b	51	.	4.16940	5.13652	2.20114	540
chr1	235149212	235149781	Micro_pvalue_1e-2_peak_89765	47	.	3.49040	4.77340	1.89581	235
chr1	235177014	235177255	Micro_pvalue_1e-2_peak_89781	75	.	4.62834	7.58464	4.24652	60
chr1	235246822	235247336	Micro_pvalue_1e-2_peak_89794a	80	.	5.60808	8.03297	4.62821	341
chr1	235246822	235247336	Micro_pvalue_1e-2_peak_89794b	95	.	6.40923	9.54279	5.92876	442
chr1	235256572	235257148	Micro_pvalue_1e-2_peak_89797	41	.	2.78099	4.11497	1.34190	44
chr1	235267659	235267842	Micro_pvalue_1e-2_peak_89799	94	.	5.55401	9.45891	5.85778	58
chr1	235291780	235291905	Micro_pvalue_1e-2_peak_89807	66	.	4.83520	6.65579	3.45382	68
chr1	235292067	235292322	Micro_pvalue_1e-2_peak_89808	113	.	7.29572	11.33472	7.48331	141
chr1	235323952	235324874	Micro_pvalue_1e-2_peak_89816	59	.	4.25459	5.92478	2.83008	705
chr1	235416641	235416807	Micro_pvalue_1e-2_peak_89845	41	.	2.78099	4.11497	1.34190	111
chr1	235438705	235438950	Micro_pvalue_1e-2_peak_89854	57	.	3.70268	5.78921	2.73426	200
chr1	235461429	235461508	Micro_pvalue_1e-2_peak_89865	41	.	2.78099	4.11497	1.34190	38
chr1	235490758	235490984	Micro_pvalue_1e-2_peak_89877	48	.	4.01238	4.88040	1.98616	159
chr1	235491192	235492452	Micro_pvalue_1e-2_peak_89878a	93	.	6.30517	9.30570	5.72602	367
chr1	235491192	235492452	Micro_pvalue_1e-2_peak_89878b	81	.	5.73197	8.13365	4.71387	522
chr1	235491192	235492452	Micro_pvalue_1e-2_peak_89878c	81	.	5.73197	8.13365	4.71387	986
chr1	235491192	235492452	Micro_pvalue_1e-2_peak_89878d	93	.	6.30517	9.30570	5.72602	1142
chr1	235523192	235523270	Micro_pvalue_1e-2_peak_89885	41	.	2.78099	4.11497	1.34190	38
chr1	235530590	235531083	Micro_pvalue_1e-2_peak_89887	94	.	6.37196	9.44488	5.84686	81
chr1	235602892	235603029	Micro_pvalue_1e-2_peak_89910	41	.	2.78099	4.11497	1.34190	60
chr1	235610230	235610374	Micro_pvalue_1e-2_peak_89914	41	.	2.78099	4.11497	1.34190	71
chr1	235642710	235643174	Micro_pvalue_1e-2_peak_89920	58	.	3.70799	5.82249	2.74538	72
chr1	235667180	235668472	Micro_pvalue_1e-2_peak_89925a	142	.	8.33420	14.27691	10.03426	660
chr1	235667180	235668472	Micro_pvalue_1e-2_peak_89925b	142	.	8.33420	14.27691	10.03426	773
chr1	235720696	235720774	Micro_pvalue_1e-2_peak_89946	41	.	2.78099	4.11497	1.34190	38
chr1	235750787	235750924	Micro_pvalue_1e-2_peak_89959	41	.	2.78099	4.11497	1.34190	67
chr1	235765646	235765774	Micro_pvalue_1e-2_peak_89967	41	.	2.78099	4.11497	1.34190	63
chr1	235780782	235780889	Micro_pvalue_1e-2_peak_89973	41	.	2.78099	4.11497	1.34190	52
chr1	235812747	235812966	Micro_pvalue_1e-2_peak_89990	38	.	2.73998	3.87719	1.32800	156
chr1	235814937	235815045	Micro_pvalue_1e-2_peak_89992	39	.	2.75837	3.97911	1.34190	53
chr1	235907829	235907945	Micro_pvalue_1e-2_peak_90018	41	.	2.78099	4.11497	1.34190	57
chr1	235994544	235994849	Micro_pvalue_1e-2_peak_90046	115	.	7.38310	11.58128	7.69436	62
chr1	235998321	235998858	Micro_pvalue_1e-2_peak_90047	48	.	3.84823	4.80658	1.92462	479
chr1	236005505	236005851	Micro_pvalue_1e-2_peak_90048	64	.	4.75135	6.43718	3.26749	219
chr1	236029547	236029701	Micro_pvalue_1e-2_peak_90062	60	.	4.66364	6.04417	2.93372	69
chr1	236030209	236030597	Micro_pvalue_1e-2_peak_90063a	107	.	6.99545	10.71197	6.94199	72
chr1	236030209	236030597	Micro_pvalue_1e-2_peak_90063b	173	.	9.91022	17.31686	12.64030	248
chr1	236036343	236036416	Micro_pvalue_1e-2_peak_90064	45	.	3.42495	4.53818	1.69895	50
chr1	236041613	236041967	Micro_pvalue_1e-2_peak_90065	69	.	5.12821	6.90473	3.66788	44
chr1	236046628	236047170	Micro_pvalue_1e-2_peak_90066	65	.	4.96877	6.57675	3.38937	419
chr1	236051110	236051224	Micro_pvalue_1e-2_peak_90067	40	.	3.49479	4.06336	1.34190	67
chr1	236055881	236056630	Micro_pvalue_1e-2_peak_90068	92	.	6.42169	9.28323	5.70519	391
chr1	236063857	236064134	Micro_pvalue_1e-2_peak_90069	69	.	4.95172	6.98166	3.73149	174
chr1	236071128	236071343	Micro_pvalue_1e-2_peak_90070	40	.	2.77701	4.09011	1.34190	177
chr1	236082457	236082783	Micro_pvalue_1e-2_peak_90076	56	.	4.41924	5.66894	2.63686	187
chr1	236086989	236087072	Micro_pvalue_1e-2_peak_90078	48	.	3.86997	4.85757	1.96767	45
chr1	236096846	236097085	Micro_pvalue_1e-2_peak_90080	141	.	8.83848	14.18136	9.94940	164
chr1	236101924	236102522	Micro_pvalue_1e-2_peak_90081	55	.	4.37222	5.57009	2.55699	47
chr1	236109566	236110175	Micro_pvalue_1e-2_peak_90083	49	.	3.91420	4.96371	2.05388	123
chr1	236117850	236118647	Micro_pvalue_1e-2_peak_90084a	83	.	5.92417	8.38401	4.92933	152
chr1	236117850	236118647	Micro_pvalue_1e-2_peak_90084b	85	.	6.02183	8.59982	5.11765	446
chr1	236125727	236125807	Micro_pvalue_1e-2_peak_90085	41	.	2.78099	4.11497	1.34190	39
chr1	236134479	236135824	Micro_pvalue_1e-2_peak_90086	106	.	7.13521	10.68118	6.91373	690
chr1	236144174	236144555	Micro_pvalue_1e-2_peak_90090	41	.	2.78099	4.11497	1.34190	327
chr1	236205803	236205916	Micro_pvalue_1e-2_peak_90104	41	.	2.78099	4.11497	1.34190	55
chr1	236215707	236216049	Micro_pvalue_1e-2_peak_90109	65	.	4.41930	6.53368	3.35025	64
chr1	236227933	236228460	Micro_pvalue_1e-2_peak_90117	49	.	3.53544	4.95138	2.04458	230
chr1	236230201	236230598	Micro_pvalue_1e-2_peak_90120	48	.	3.51278	4.85998	1.96767	70
chr1	236260802	236261074	Micro_pvalue_1e-2_peak_90135	40	.	2.77701	4.09011	1.34190	64
chr1	236284232	236284381	Micro_pvalue_1e-2_peak_90151	41	.	2.78099	4.11497	1.34190	99
chr1	236292764	236292842	Micro_pvalue_1e-2_peak_90155	41	.	2.78099	4.11497	1.34190	38
chr1	236305338	236305964	Micro_pvalue_1e-2_peak_90158a	65	.	4.93675	6.50227	3.32798	118
chr1	236305338	236305964	Micro_pvalue_1e-2_peak_90158b	101	.	6.78803	10.12752	6.43246	378
chr1	236305338	236305964	Micro_pvalue_1e-2_peak_90158c	76	.	5.55384	7.66692	4.31434	509
chr1	236306147	236306360	Micro_pvalue_1e-2_peak_90159	43	.	3.70256	4.33054	1.52534	19
chr1	236311353	236311537	Micro_pvalue_1e-2_peak_90160	38	.	3.20461	3.88688	1.33520	20
chr1	236320030	236320159	Micro_pvalue_1e-2_peak_90166	51	.	3.58166	5.15094	2.20887	60
chr1	236328304	236328379	Micro_pvalue_1e-2_peak_90174	38	.	2.73998	3.87719	1.32800	36
chr1	236337784	236337870	Micro_pvalue_1e-2_peak_90179	41	.	2.78099	4.11497	1.34190	42
chr1	236370026	236370241	Micro_pvalue_1e-2_peak_90192	94	.	6.06954	9.46183	5.85856	105
chr1	236416142	236416255	Micro_pvalue_1e-2_peak_90203	41	.	2.78099	4.11497	1.34190	55
chr1	236444762	236445628	Micro_pvalue_1e-2_peak_90211	220	.	11.64725	22.04193	16.62839	698
chr1	236451694	236451804	Micro_pvalue_1e-2_peak_90213	39	.	2.75837	3.97911	1.34190	54
chr1	236495611	236495703	Micro_pvalue_1e-2_peak_90227	58	.	3.70799	5.82249	2.74538	42
chr1	236504182	236504441	Micro_pvalue_1e-2_peak_90232	41	.	2.78099	4.11497	1.34190	190
chr1	236614995	236615165	Micro_pvalue_1e-2_peak_90274	41	.	2.78099	4.11497	1.34190	21
chr1	236636092	236636226	Micro_pvalue_1e-2_peak_90292	41	.	2.78099	4.11497	1.34190	66
chr1	236653456	236653548	Micro_pvalue_1e-2_peak_90298	41	.	2.78099	4.11497	1.34190	45
chr1	236666476	236666720	Micro_pvalue_1e-2_peak_90304	44	.	3.40368	4.46677	1.63937	160
chr1	236667108	236667181	Micro_pvalue_1e-2_peak_90305	44	.	3.40368	4.46677	1.63937	62
chr1	236686522	236688444	Micro_pvalue_1e-2_peak_90310a	98	.	6.60939	9.81903	6.16654	723
chr1	236686522	236688444	Micro_pvalue_1e-2_peak_90310b	51	.	4.20597	5.19712	2.24886	1388
chr1	236703110	236703252	Micro_pvalue_1e-2_peak_90319	41	.	2.78099	4.11497	1.34190	70
chr1	236767501	236768226	Micro_pvalue_1e-2_peak_90339a	111	.	7.36540	11.16560	7.33421	365
chr1	236767501	236768226	Micro_pvalue_1e-2_peak_90339b	83	.	5.89232	8.31518	4.87062	501
chr1	236797197	236797529	Micro_pvalue_1e-2_peak_90344	41	.	2.78099	4.11497	1.34190	263
chr1	236849486	236849898	Micro_pvalue_1e-2_peak_90368	81	.	5.30316	8.19462	4.76632	287
chr1	236863835	236863924	Micro_pvalue_1e-2_peak_90380	41	.	2.78099	4.11497	1.34190	43
chr1	236884078	236884532	Micro_pvalue_1e-2_peak_90386	38	.	2.73998	3.87719	1.32800	410
chr1	236890904	236891113	Micro_pvalue_1e-2_peak_90390	47	.	3.49040	4.77340	1.89581	65
chr1	236900826	236900925	Micro_pvalue_1e-2_peak_90398	39	.	2.75837	3.97911	1.34190	48
chr1	236948611	236948700	Micro_pvalue_1e-2_peak_90428	41	.	2.78099	4.11497	1.34190	43
chr1	236958136	236959125	Micro_pvalue_1e-2_peak_90430a	133	.	8.19624	13.32567	9.20828	272
chr1	236958136	236959125	Micro_pvalue_1e-2_peak_90430b	173	.	9.95258	17.38959	12.70015	371
chr1	236958136	236959125	Micro_pvalue_1e-2_peak_90430c	146	.	8.78169	14.65300	10.35343	491
chr1	236966465	236966588	Micro_pvalue_1e-2_peak_90431	41	.	2.78099	4.11497	1.34190	60
chr1	236999606	237000080	Micro_pvalue_1e-2_peak_90446	52	.	3.60523	5.26053	2.29721	51
chr1	237010163	237010236	Micro_pvalue_1e-2_peak_90456	46	.	3.44649	4.61288	1.76317	31
chr1	237017556	237017788	Micro_pvalue_1e-2_peak_90458	51	.	3.58166	5.15094	2.20887	168
chr1	237033787	237034366	Micro_pvalue_1e-2_peak_90462	74	.	5.38752	7.48318	4.15863	397
chr1	237051443	237051742	Micro_pvalue_1e-2_peak_90468	40	.	2.77701	4.09011	1.34190	41
chr1	237068698	237068781	Micro_pvalue_1e-2_peak_90482	41	.	2.78099	4.11497	1.34190	40
chr1	237109786	237109906	Micro_pvalue_1e-2_peak_90505	41	.	2.78099	4.11497	1.34190	59
chr1	237115971	237116086	Micro_pvalue_1e-2_peak_90507	41	.	2.78099	4.11497	1.34190	56
chr1	237116618	237116758	Micro_pvalue_1e-2_peak_90508	41	.	2.78099	4.11497	1.34190	69
chr1	237156303	237156430	Micro_pvalue_1e-2_peak_90539	40	.	2.77701	4.09011	1.34190	62
chr1	237213090	237213289	Micro_pvalue_1e-2_peak_90563	41	.	2.78099	4.11497	1.34190	48
chr1	237267650	237267766	Micro_pvalue_1e-2_peak_90589	41	.	2.78099	4.11497	1.34190	57
chr1	237280680	237280796	Micro_pvalue_1e-2_peak_90600	41	.	2.78099	4.11497	1.34190	57
chr1	237314821	237314925	Micro_pvalue_1e-2_peak_90623	41	.	2.78099	4.11497	1.34190	51
chr1	237348336	237348465	Micro_pvalue_1e-2_peak_90641	41	.	2.78099	4.11497	1.34190	63
chr1	237357964	237358042	Micro_pvalue_1e-2_peak_90646	41	.	2.78099	4.11497	1.34190	38
chr1	237390131	237390401	Micro_pvalue_1e-2_peak_90669	58	.	3.70799	5.82249	2.74538	64
chr1	237406601	237406689	Micro_pvalue_1e-2_peak_90678	39	.	2.75837	3.97911	1.34190	43
chr1	237432340	237432425	Micro_pvalue_1e-2_peak_90700	41	.	2.78099	4.11497	1.34190	41
chr1	237443955	237444220	Micro_pvalue_1e-2_peak_90703	41	.	2.78099	4.11497	1.34190	51
chr1	237460994	237461112	Micro_pvalue_1e-2_peak_90714	41	.	2.78099	4.11497	1.34190	58
chr1	237484696	237484785	Micro_pvalue_1e-2_peak_90731	38	.	2.73998	3.87719	1.32800	43
chr1	237541345	237541430	Micro_pvalue_1e-2_peak_90759	41	.	2.78099	4.11497	1.34190	41
chr1	237579883	237579994	Micro_pvalue_1e-2_peak_90781	41	.	2.78099	4.11497	1.34190	54
chr1	237599328	237599630	Micro_pvalue_1e-2_peak_90791	39	.	2.75837	3.97911	1.34190	261
chr1	237623344	237623640	Micro_pvalue_1e-2_peak_90805	41	.	2.78099	4.11497	1.34190	227
chr1	237690036	237690172	Micro_pvalue_1e-2_peak_90838	41	.	2.78099	4.11497	1.34190	67
chr1	237737681	237737765	Micro_pvalue_1e-2_peak_90858	41	.	2.78099	4.11497	1.34190	41
chr1	237754841	237755187	Micro_pvalue_1e-2_peak_90870	41	.	2.78099	4.11497	1.34190	213
chr1	237794385	237794460	Micro_pvalue_1e-2_peak_90891	41	.	2.78099	4.11497	1.34190	36
chr1	237803810	237803940	Micro_pvalue_1e-2_peak_90896	41	.	2.78099	4.11497	1.34190	64
chr1	237809058	237809325	Micro_pvalue_1e-2_peak_90900	39	.	2.75837	3.97911	1.34190	51
chr1	237850945	237851065	Micro_pvalue_1e-2_peak_90928	41	.	2.78099	4.11497	1.34190	59
chr1	237868614	237868756	Micro_pvalue_1e-2_peak_90939	41	.	2.78099	4.11497	1.34190	70
chr1	237870505	237870647	Micro_pvalue_1e-2_peak_90941	41	.	2.78099	4.11497	1.34190	70
chr1	237903450	237903665	Micro_pvalue_1e-2_peak_90968	41	.	2.78099	4.11497	1.34190	46
chr1	237930490	237930613	Micro_pvalue_1e-2_peak_90986	41	.	2.78099	4.11497	1.34190	60
chr1	237977793	237977896	Micro_pvalue_1e-2_peak_91010	40	.	2.77701	4.09011	1.34190	50
chr1	237978265	237978504	Micro_pvalue_1e-2_peak_91011	41	.	2.78099	4.11497	1.34190	72
chr1	238019734	238019870	Micro_pvalue_1e-2_peak_91031	41	.	2.78099	4.11497	1.34190	67
chr1	238027716	238028080	Micro_pvalue_1e-2_peak_91035	97	.	6.48508	9.74780	6.10496	129
chr1	238048469	238048579	Micro_pvalue_1e-2_peak_91048	40	.	2.77701	4.09011	1.34190	54
chr1	238064756	238065003	Micro_pvalue_1e-2_peak_91060	56	.	3.67782	5.64059	2.61239	70
chr1	238074003	238074127	Micro_pvalue_1e-2_peak_91066	41	.	2.78099	4.11497	1.34190	61
chr1	238084655	238085076	Micro_pvalue_1e-2_peak_91072	108	.	6.39328	10.89761	7.10131	209
chr1	238099636	238099765	Micro_pvalue_1e-2_peak_91079	40	.	2.77701	4.09011	1.34190	63
chr1	238120723	238121347	Micro_pvalue_1e-2_peak_91091	93	.	6.33513	9.34982	5.76257	416
chr1	238138680	238138853	Micro_pvalue_1e-2_peak_91099	56	.	3.67782	5.64059	2.61239	124
chr1	238158422	238158560	Micro_pvalue_1e-2_peak_91114	39	.	2.75837	3.97911	1.34190	68
chr1	238169788	238169953	Micro_pvalue_1e-2_peak_91122	63	.	4.72404	6.36848	3.21078	64
chr1	238175057	238175339	Micro_pvalue_1e-2_peak_91123	56	.	3.67782	5.64059	2.61239	227
chr1	238180696	238180780	Micro_pvalue_1e-2_peak_91128	41	.	2.78099	4.11497	1.34190	41
chr1	238240401	238240743	Micro_pvalue_1e-2_peak_91174	39	.	2.75837	3.97911	1.34190	62
chr1	238253520	238253667	Micro_pvalue_1e-2_peak_91183	40	.	2.77701	4.09011	1.34190	47
chr1	238255098	238255268	Micro_pvalue_1e-2_peak_91184	39	.	2.75837	3.97911	1.34190	54
chr1	238279142	238279230	Micro_pvalue_1e-2_peak_91199	41	.	2.78099	4.11497	1.34190	43
chr1	238292598	238292788	Micro_pvalue_1e-2_peak_91208	55	.	3.65330	5.50407	2.50095	130
chr1	238293625	238293767	Micro_pvalue_1e-2_peak_91210	39	.	2.75837	3.97911	1.34190	70
chr1	238323710	238323822	Micro_pvalue_1e-2_peak_91229	41	.	2.78099	4.11497	1.34190	55
chr1	238361884	238362014	Micro_pvalue_1e-2_peak_91262	41	.	2.78099	4.11497	1.34190	64
chr1	238367855	238368136	Micro_pvalue_1e-2_peak_91266	41	.	2.78099	4.11497	1.34190	47
chr1	238374150	238374295	Micro_pvalue_1e-2_peak_91269	41	.	2.78099	4.11497	1.34190	106
chr1	238415593	238415875	Micro_pvalue_1e-2_peak_91295	69	.	4.50653	6.92169	3.67988	217
chr1	238429357	238429448	Micro_pvalue_1e-2_peak_91307	41	.	2.78099	4.11497	1.34190	44
chr1	238493138	238493939	Micro_pvalue_1e-2_peak_91357	179	.	10.59247	17.99782	13.21842	632
chr1	238496417	238496654	Micro_pvalue_1e-2_peak_91358	42	.	3.58629	4.24258	1.45074	17
chr1	238511627	238511765	Micro_pvalue_1e-2_peak_91368	41	.	2.78099	4.11497	1.34190	68
chr1	238542484	238542579	Micro_pvalue_1e-2_peak_91390	41	.	2.78099	4.11497	1.34190	46
chr1	238552221	238552298	Micro_pvalue_1e-2_peak_91393	39	.	2.75837	3.97911	1.34190	37
chr1	238557939	238558568	Micro_pvalue_1e-2_peak_91399	48	.	3.51278	4.85998	1.96767	46
chr1	238563602	238563861	Micro_pvalue_1e-2_peak_91404	38	.	2.73998	3.87719	1.32800	70
chr1	238574365	238574483	Micro_pvalue_1e-2_peak_91414	41	.	2.78099	4.11497	1.34190	58
chr1	238580386	238580639	Micro_pvalue_1e-2_peak_91417	41	.	2.78099	4.11497	1.34190	184
chr1	238598140	238598347	Micro_pvalue_1e-2_peak_91432	38	.	2.73998	3.87719	1.32800	60
chr1	238623109	238623252	Micro_pvalue_1e-2_peak_91450	41	.	2.78099	4.11497	1.34190	70
chr1	238632631	238632965	Micro_pvalue_1e-2_peak_91451	77	.	5.47988	7.70589	4.34515	58
chr1	238640077	238640682	Micro_pvalue_1e-2_peak_91453	85	.	6.02183	8.59982	5.11765	395
chr1	238643180	238643499	Micro_pvalue_1e-2_peak_91454	57	.	4.46728	5.77213	2.72484	253
chr1	238646440	238646719	Micro_pvalue_1e-2_peak_91455	40	.	3.26184	4.03980	1.34190	230
chr1	238675240	238675320	Micro_pvalue_1e-2_peak_91480	40	.	2.77701	4.09011	1.34190	39
chr1	238685883	238686025	Micro_pvalue_1e-2_peak_91485	41	.	2.78099	4.11497	1.34190	70
chr1	238693602	238693726	Micro_pvalue_1e-2_peak_91492	41	.	2.78099	4.11497	1.34190	49
chr1	238707503	238707618	Micro_pvalue_1e-2_peak_91507	38	.	2.73998	3.87719	1.32800	56
chr1	238731977	238732271	Micro_pvalue_1e-2_peak_91523	53	.	4.07731	5.38744	2.40187	84
chr1	238776762	238776900	Micro_pvalue_1e-2_peak_91548	41	.	2.78099	4.11497	1.34190	68
chr1	238816312	238816451	Micro_pvalue_1e-2_peak_91575	41	.	2.78099	4.11497	1.34190	68
chr1	238847709	238847805	Micro_pvalue_1e-2_peak_91588	40	.	2.77701	4.09011	1.34190	47
chr1	238864269	238864375	Micro_pvalue_1e-2_peak_91604	41	.	2.78099	4.11497	1.34190	52
chr1	238890175	238890396	Micro_pvalue_1e-2_peak_91616	41	.	2.78099	4.11497	1.34190	51
chr1	238924455	238924543	Micro_pvalue_1e-2_peak_91643	38	.	2.73998	3.87719	1.32800	43
chr1	238945435	238945531	Micro_pvalue_1e-2_peak_91660	41	.	2.78099	4.11497	1.34190	47
chr1	238972776	238972866	Micro_pvalue_1e-2_peak_91683	41	.	2.78099	4.11497	1.34190	44
chr1	238992727	238992983	Micro_pvalue_1e-2_peak_91697	41	.	2.78099	4.11497	1.34190	40
chr1	239005448	239006003	Micro_pvalue_1e-2_peak_91708	53	.	3.62911	5.37785	2.39720	331
chr1	239026875	239026982	Micro_pvalue_1e-2_peak_91720	41	.	2.78099	4.11497	1.34190	52
chr1	239053433	239053716	Micro_pvalue_1e-2_peak_91744	39	.	2.75837	3.97911	1.34190	221
chr1	239095205	239095307	Micro_pvalue_1e-2_peak_91768	39	.	2.75837	3.97911	1.34190	50
chr1	239097336	239097459	Micro_pvalue_1e-2_peak_91770	41	.	2.78099	4.11497	1.34190	60
chr1	239114962	239115381	Micro_pvalue_1e-2_peak_91781	38	.	2.73998	3.87719	1.32800	380
chr1	239138387	239138542	Micro_pvalue_1e-2_peak_91792	41	.	2.78099	4.11497	1.34190	40
chr1	239141264	239141343	Micro_pvalue_1e-2_peak_91794	41	.	2.78099	4.11497	1.34190	38
chr1	239156445	239156583	Micro_pvalue_1e-2_peak_91805	39	.	2.75837	3.97911	1.34190	68
chr1	239160647	239160771	Micro_pvalue_1e-2_peak_91808	39	.	2.75837	3.97911	1.34190	61
chr1	239167599	239167757	Micro_pvalue_1e-2_peak_91813	56	.	3.67782	5.64059	2.61239	103
chr1	239179845	239179977	Micro_pvalue_1e-2_peak_91821	38	.	2.73998	3.87719	1.32800	65
chr1	239198360	239198480	Micro_pvalue_1e-2_peak_91836	39	.	2.75837	3.97911	1.34190	59
chr1	239207468	239207572	Micro_pvalue_1e-2_peak_91843	41	.	2.78099	4.11497	1.34190	51
chr1	239236945	239237020	Micro_pvalue_1e-2_peak_91869	40	.	2.77701	4.09011	1.34190	36
chr1	239276436	239276527	Micro_pvalue_1e-2_peak_91900	39	.	2.75837	3.97911	1.34190	44
chr1	239281327	239281448	Micro_pvalue_1e-2_peak_91904	39	.	2.75837	3.97911	1.34190	59
chr1	239300261	239300391	Micro_pvalue_1e-2_peak_91921	41	.	2.78099	4.11497	1.34190	64
chr1	239320739	239320999	Micro_pvalue_1e-2_peak_91939	39	.	2.75837	3.97911	1.34190	220
chr1	239354386	239354680	Micro_pvalue_1e-2_peak_91969	38	.	2.73998	3.87719	1.32800	251
chr1	239364375	239364451	Micro_pvalue_1e-2_peak_91976	41	.	3.30115	4.15062	1.37080	4
chr1	239380834	239380937	Micro_pvalue_1e-2_peak_91984	41	.	2.78099	4.11497	1.34190	50
chr1	239386100	239386227	Micro_pvalue_1e-2_peak_91987	40	.	2.77701	4.09011	1.34190	62
chr1	239408664	239408982	Micro_pvalue_1e-2_peak_92014	48	.	3.51278	4.85998	1.96767	274
chr1	239427939	239428285	Micro_pvalue_1e-2_peak_92034	38	.	2.73998	3.87719	1.32800	56
chr1	239511472	239511946	Micro_pvalue_1e-2_peak_92098	41	.	2.78099	4.11497	1.34190	183
chr1	239549887	239550292	Micro_pvalue_1e-2_peak_92129	41	.	2.78099	4.11497	1.34190	137
chr1	239574790	239574873	Micro_pvalue_1e-2_peak_92140	41	.	2.78099	4.11497	1.34190	40
chr1	239579143	239579442	Micro_pvalue_1e-2_peak_92142	41	.	2.78099	4.11497	1.34190	231
chr1	239603699	239603800	Micro_pvalue_1e-2_peak_92152	41	.	2.78099	4.11497	1.34190	49
chr1	239671042	239671351	Micro_pvalue_1e-2_peak_92191	41	.	2.78099	4.11497	1.34190	239
chr1	239683738	239683856	Micro_pvalue_1e-2_peak_92199	41	.	2.78099	4.11497	1.34190	58
chr1	239699535	239699670	Micro_pvalue_1e-2_peak_92206	41	.	2.78099	4.11497	1.34190	66
chr1	239718868	239718978	Micro_pvalue_1e-2_peak_92218	41	.	2.78099	4.11497	1.34190	54
chr1	239726977	239727098	Micro_pvalue_1e-2_peak_92223	41	.	2.78099	4.11497	1.34190	59
chr1	239754086	239754170	Micro_pvalue_1e-2_peak_92246	41	.	2.78099	4.11497	1.34190	41
chr1	239755339	239755441	Micro_pvalue_1e-2_peak_92248	40	.	2.77701	4.09011	1.34190	50
chr1	239771652	239771750	Micro_pvalue_1e-2_peak_92263	40	.	2.77701	4.09011	1.34190	48
chr1	239797958	239798075	Micro_pvalue_1e-2_peak_92278	41	.	2.78099	4.11497	1.34190	57
chr1	239798398	239798503	Micro_pvalue_1e-2_peak_92279	41	.	2.78099	4.11497	1.34190	51
chr1	239807656	239807955	Micro_pvalue_1e-2_peak_92284	40	.	2.77701	4.09011	1.34190	41
chr1	239828895	239829058	Micro_pvalue_1e-2_peak_92305	40	.	2.77701	4.09011	1.34190	126
chr1	239829763	239829875	Micro_pvalue_1e-2_peak_92306	39	.	2.75837	3.97911	1.34190	55
chr1	239862114	239862235	Micro_pvalue_1e-2_peak_92328	40	.	2.77701	4.09011	1.34190	59
chr1	239863511	239863620	Micro_pvalue_1e-2_peak_92330	40	.	2.77701	4.09011	1.34190	53
chr1	239872426	239872516	Micro_pvalue_1e-2_peak_92335	40	.	2.77701	4.09011	1.34190	44
chr1	239996961	239997094	Micro_pvalue_1e-2_peak_92418	41	.	2.78099	4.11497	1.34190	65
chr1	239998559	239998641	Micro_pvalue_1e-2_peak_92419	41	.	2.78099	4.11497	1.34190	40
chr1	240025080	240025211	Micro_pvalue_1e-2_peak_92429	41	.	2.78099	4.11497	1.34190	64
chr1	240031923	240032061	Micro_pvalue_1e-2_peak_92436	40	.	2.77701	4.09011	1.34190	68
chr1	240061592	240061792	Micro_pvalue_1e-2_peak_92452	40	.	2.77701	4.09011	1.34190	61
chr1	240107956	240108777	Micro_pvalue_1e-2_peak_92473	80	.	5.60808	8.03297	4.62821	303
chr1	240115007	240115161	Micro_pvalue_1e-2_peak_92474	53	.	3.62911	5.37785	2.39720	49
chr1	240116974	240117310	Micro_pvalue_1e-2_peak_92478	39	.	2.75837	3.97911	1.34190	264
chr1	240123943	240124037	Micro_pvalue_1e-2_peak_92480	41	.	2.78099	4.11497	1.34190	46
chr1	240128670	240129122	Micro_pvalue_1e-2_peak_92482	41	.	2.78099	4.11497	1.34190	56
chr1	240139519	240139927	Micro_pvalue_1e-2_peak_92486	41	.	2.78099	4.11497	1.34190	356
chr1	240142139	240142229	Micro_pvalue_1e-2_peak_92487	39	.	2.75837	3.97911	1.34190	44
chr1	240145462	240145605	Micro_pvalue_1e-2_peak_92489	39	.	2.75837	3.97911	1.34190	70
chr1	240161072	240161451	Micro_pvalue_1e-2_peak_92499	41	.	2.78099	4.11497	1.34190	249
chr1	240166005	240166091	Micro_pvalue_1e-2_peak_92502	55	.	3.65330	5.50407	2.50095	40
chr1	240190444	240190546	Micro_pvalue_1e-2_peak_92518	56	.	3.67782	5.64059	2.61239	53
chr1	240192140	240192224	Micro_pvalue_1e-2_peak_92520	39	.	2.75837	3.97911	1.34190	41
chr1	240255087	240255548	Micro_pvalue_1e-2_peak_92561	48	.	3.51278	4.85998	1.96767	194
chr1	240264889	240265065	Micro_pvalue_1e-2_peak_92564	39	.	2.75837	3.97911	1.34190	132
chr1	240299427	240299563	Micro_pvalue_1e-2_peak_92589	39	.	2.75837	3.97911	1.34190	67
chr1	240341920	240342036	Micro_pvalue_1e-2_peak_92617	41	.	2.78099	4.11497	1.34190	57
chr1	240351720	240351804	Micro_pvalue_1e-2_peak_92625	39	.	2.75837	3.97911	1.34190	41
chr1	240354231	240354564	Micro_pvalue_1e-2_peak_92628	40	.	2.77701	4.09011	1.34190	277
chr1	240361536	240361823	Micro_pvalue_1e-2_peak_92632	40	.	2.77701	4.09011	1.34190	42
chr1	240362453	240362557	Micro_pvalue_1e-2_peak_92633	39	.	2.75837	3.97911	1.34190	51
chr1	240373626	240373761	Micro_pvalue_1e-2_peak_92639	41	.	2.78099	4.11497	1.34190	66
chr1	240405995	240406437	Micro_pvalue_1e-2_peak_92667	53	.	3.62911	5.37785	2.39720	372
chr1	240463190	240463333	Micro_pvalue_1e-2_peak_92718	38	.	2.73998	3.87719	1.32800	70
chr1	240488660	240488785	Micro_pvalue_1e-2_peak_92739	38	.	2.73998	3.87719	1.32800	61
chr1	240489859	240490002	Micro_pvalue_1e-2_peak_92741	38	.	2.73998	3.87719	1.32800	70
chr1	240498790	240498874	Micro_pvalue_1e-2_peak_92748	38	.	2.73998	3.87719	1.32800	41
chr1	240520440	240520560	Micro_pvalue_1e-2_peak_92766	49	.	3.53544	4.95138	2.04458	52
chr1	240530636	240530711	Micro_pvalue_1e-2_peak_92778	38	.	2.73998	3.87719	1.32800	36
chr1	240553012	240553175	Micro_pvalue_1e-2_peak_92803	41	.	2.78099	4.11497	1.34190	44
chr1	240563797	240564005	Micro_pvalue_1e-2_peak_92808	41	.	2.78099	4.11497	1.34190	39
chr1	240565753	240565875	Micro_pvalue_1e-2_peak_92810	41	.	2.78099	4.11497	1.34190	60
chr1	240576671	240576794	Micro_pvalue_1e-2_peak_92816	41	.	2.78099	4.11497	1.34190	60
chr1	240614433	240614539	Micro_pvalue_1e-2_peak_92847	41	.	2.78099	4.11497	1.34190	52
chr1	240617476	240617614	Micro_pvalue_1e-2_peak_92849	40	.	2.77701	4.09011	1.34190	77
chr1	240626339	240626432	Micro_pvalue_1e-2_peak_92857	38	.	2.73998	3.87719	1.32800	45
chr1	240629587	240629709	Micro_pvalue_1e-2_peak_92860	40	.	2.77701	4.09011	1.34190	60
chr1	240642968	240643064	Micro_pvalue_1e-2_peak_92870	39	.	2.75837	3.97911	1.34190	47
chr1	240674329	240674430	Micro_pvalue_1e-2_peak_92888	41	.	2.78099	4.11497	1.34190	49
chr1	240677308	240677418	Micro_pvalue_1e-2_peak_92891	39	.	2.75837	3.97911	1.34190	54
chr1	240715224	240715569	Micro_pvalue_1e-2_peak_92925	41	.	2.78099	4.11497	1.34190	166
chr1	240727641	240728238	Micro_pvalue_1e-2_peak_92935	38	.	2.73998	3.87719	1.32800	68
chr1	240738366	240738505	Micro_pvalue_1e-2_peak_92941	41	.	2.78099	4.11497	1.34190	68
chr1	240746311	240746424	Micro_pvalue_1e-2_peak_92946	39	.	2.75837	3.97911	1.34190	55
chr1	240748845	240749102	Micro_pvalue_1e-2_peak_92948	39	.	2.75837	3.97911	1.34190	37
chr1	240749565	240749803	Micro_pvalue_1e-2_peak_92949	39	.	2.75837	3.97911	1.34190	55
chr1	240775345	240775512	Micro_pvalue_1e-2_peak_92962	39	.	2.75837	3.97911	1.34190	54
chr1	240795185	240795616	Micro_pvalue_1e-2_peak_92977	40	.	2.77701	4.09011	1.34190	388
chr1	240797136	240797409	Micro_pvalue_1e-2_peak_92979	41	.	2.78099	4.11497	1.34190	230
chr1	240808947	240809043	Micro_pvalue_1e-2_peak_92986	41	.	2.78099	4.11497	1.34190	47
chr1	240837381	240837767	Micro_pvalue_1e-2_peak_93007	53	.	3.62911	5.37785	2.39720	71
chr1	240838716	240838830	Micro_pvalue_1e-2_peak_93008	40	.	2.77701	4.09011	1.34190	56
chr1	240880923	240881248	Micro_pvalue_1e-2_peak_93038	56	.	3.67782	5.64059	2.61239	43
chr1	240895177	240895268	Micro_pvalue_1e-2_peak_93053	40	.	2.77701	4.09011	1.34190	44
chr1	240946435	240946758	Micro_pvalue_1e-2_peak_93090	48	.	3.51278	4.85998	1.96767	64
chr1	240964427	240964539	Micro_pvalue_1e-2_peak_93107	41	.	2.78099	4.11497	1.34190	55
chr1	240974212	240974309	Micro_pvalue_1e-2_peak_93114	39	.	2.75837	3.97911	1.34190	47
chr1	240983824	240984089	Micro_pvalue_1e-2_peak_93121	41	.	2.78099	4.11497	1.34190	204
chr1	241000470	241000578	Micro_pvalue_1e-2_peak_93140	38	.	2.73998	3.87719	1.32800	53
chr1	241001219	241001459	Micro_pvalue_1e-2_peak_93141	38	.	2.73998	3.87719	1.32800	35
chr1	241009459	241009575	Micro_pvalue_1e-2_peak_93150	39	.	2.75837	3.97911	1.34190	57
chr1	241030031	241030289	Micro_pvalue_1e-2_peak_93171	39	.	2.75837	3.97911	1.34190	68
chr1	241052133	241052500	Micro_pvalue_1e-2_peak_93197	38	.	2.73998	3.87719	1.32800	265
chr1	241072948	241073053	Micro_pvalue_1e-2_peak_93206	38	.	2.73998	3.87719	1.32800	51
chr1	241110136	241110441	Micro_pvalue_1e-2_peak_93243	41	.	2.78099	4.11497	1.34190	62
chr1	241124969	241125043	Micro_pvalue_1e-2_peak_93256	41	.	2.78099	4.11497	1.34190	36
chr1	241179465	241179691	Micro_pvalue_1e-2_peak_93312	53	.	3.62911	5.37785	2.39720	177
chr1	241220491	241220619	Micro_pvalue_1e-2_peak_93355	38	.	2.73998	3.87719	1.32800	63
chr1	241257738	241257814	Micro_pvalue_1e-2_peak_93391	40	.	2.77701	4.09011	1.34190	37
chr1	241285284	241285360	Micro_pvalue_1e-2_peak_93411	38	.	2.73998	3.87719	1.32800	37
chr1	241329930	241330021	Micro_pvalue_1e-2_peak_93457	41	.	2.78099	4.11497	1.34190	44
chr1	241335420	241335520	Micro_pvalue_1e-2_peak_93462	52	.	3.60523	5.26053	2.29721	45
chr1	241366773	241367318	Micro_pvalue_1e-2_peak_93487	41	.	2.78099	4.11497	1.34190	72
chr1	241459058	241459182	Micro_pvalue_1e-2_peak_93578	38	.	2.73998	3.87719	1.32800	61
chr1	241471657	241471795	Micro_pvalue_1e-2_peak_93593	38	.	2.73998	3.87719	1.32800	68
chr1	241474724	241474841	Micro_pvalue_1e-2_peak_93596	41	.	2.78099	4.11497	1.34190	57
chr1	241483848	241483935	Micro_pvalue_1e-2_peak_93601	41	.	2.78099	4.11497	1.34190	42
chr1	241520510	241521002	Micro_pvalue_1e-2_peak_93617	46	.	3.46831	4.69117	1.82806	60
chr1	241548914	241549036	Micro_pvalue_1e-2_peak_93631	41	.	2.78099	4.11497	1.34190	60
chr1	241563560	241563641	Micro_pvalue_1e-2_peak_93643	41	.	2.78099	4.11497	1.34190	39
chr1	241598025	241598111	Micro_pvalue_1e-2_peak_93661	41	.	2.78099	4.11497	1.34190	42
chr1	241607129	241607419	Micro_pvalue_1e-2_peak_93666	41	.	2.78099	4.11497	1.34190	217
chr1	241616471	241616609	Micro_pvalue_1e-2_peak_93673	41	.	2.78099	4.11497	1.34190	68
chr1	241626798	241626888	Micro_pvalue_1e-2_peak_93678	41	.	2.78099	4.11497	1.34190	44
chr1	241656947	241657064	Micro_pvalue_1e-2_peak_93690	41	.	2.78099	4.11497	1.34190	57
chr1	241682421	241683394	Micro_pvalue_1e-2_peak_93702a	85	.	5.95628	8.50903	5.03721	432
chr1	241682421	241683394	Micro_pvalue_1e-2_peak_93702b	122	.	7.74317	12.25413	8.27799	724
chr1	241694578	241694983	Micro_pvalue_1e-2_peak_93705	72	.	5.29821	7.27678	3.98248	301
chr1	241695236	241695740	Micro_pvalue_1e-2_peak_93706	46	.	3.78444	4.66110	1.80517	61
chr1	241715081	241715710	Micro_pvalue_1e-2_peak_93712	60	.	4.59207	6.05171	2.93922	77
chr1	241728825	241729187	Micro_pvalue_1e-2_peak_93716	41	.	2.78099	4.11497	1.34190	177
chr1	241753051	241753332	Micro_pvalue_1e-2_peak_93726	40	.	2.77701	4.09011	1.34190	149
chr1	241790983	241791384	Micro_pvalue_1e-2_peak_93752	41	.	2.78099	4.11497	1.34190	118
chr1	241803052	241804051	Micro_pvalue_1e-2_peak_93754	213	.	10.91974	21.33246	16.03366	692
chr1	241843837	241843920	Micro_pvalue_1e-2_peak_93768	41	.	2.78099	4.11497	1.34190	40
chr1	241846717	241846947	Micro_pvalue_1e-2_peak_93769	41	.	2.78099	4.11497	1.34190	64
chr1	241935257	241935367	Micro_pvalue_1e-2_peak_93819	39	.	2.75837	3.97911	1.34190	54
chr1	241974178	241974288	Micro_pvalue_1e-2_peak_93843	41	.	2.78099	4.11497	1.34190	54
chr1	241998266	241998364	Micro_pvalue_1e-2_peak_93856	41	.	2.78099	4.11497	1.34190	48
chr1	242011025	242011630	Micro_pvalue_1e-2_peak_93862a	182	.	10.64042	18.29158	13.46935	222
chr1	242011025	242011630	Micro_pvalue_1e-2_peak_93862b	71	.	5.32021	7.18204	3.90389	502
chr1	242022021	242022114	Micro_pvalue_1e-2_peak_93869	38	.	2.73998	3.87719	1.32800	45
chr1	242134225	242134556	Micro_pvalue_1e-2_peak_93924	39	.	2.75837	3.97911	1.34190	268
chr1	242137567	242137792	Micro_pvalue_1e-2_peak_93926	41	.	2.78099	4.11497	1.34190	171
chr1	242161837	242162157	Micro_pvalue_1e-2_peak_93940	78	.	5.20246	7.80107	4.42750	95
chr1	242175787	242176151	Micro_pvalue_1e-2_peak_93950	39	.	2.75837	3.97911	1.34190	198
chr1	242191661	242191743	Micro_pvalue_1e-2_peak_93964	40	.	2.77701	4.09011	1.34190	40
chr1	242192655	242192732	Micro_pvalue_1e-2_peak_93965	40	.	2.77701	4.09011	1.34190	37
chr1	242229877	242229967	Micro_pvalue_1e-2_peak_93984	41	.	2.78099	4.11497	1.34190	44
chr1	242274458	242274595	Micro_pvalue_1e-2_peak_94015	39	.	2.75837	3.97911	1.34190	67
chr1	242293107	242293235	Micro_pvalue_1e-2_peak_94026	41	.	2.78099	4.11497	1.34190	63
chr1	242302982	242303243	Micro_pvalue_1e-2_peak_94033	38	.	2.73998	3.87719	1.32800	68
chr1	242333064	242333156	Micro_pvalue_1e-2_peak_94059	39	.	2.75837	3.97911	1.34190	45
chr1	242334499	242334638	Micro_pvalue_1e-2_peak_94060	41	.	2.78099	4.11497	1.34190	68
chr1	242394540	242394643	Micro_pvalue_1e-2_peak_94096	41	.	2.78099	4.11497	1.34190	50
chr1	242403595	242403672	Micro_pvalue_1e-2_peak_94102	41	.	2.78099	4.11497	1.34190	37
chr1	242413499	242413629	Micro_pvalue_1e-2_peak_94109	41	.	2.78099	4.11497	1.34190	51
chr1	242430966	242431067	Micro_pvalue_1e-2_peak_94115	41	.	2.78099	4.11497	1.34190	49
chr1	242467365	242467450	Micro_pvalue_1e-2_peak_94125	41	.	2.78099	4.11497	1.34190	41
chr1	242485472	242485614	Micro_pvalue_1e-2_peak_94132	41	.	2.78099	4.11497	1.34190	70
chr1	242488210	242488333	Micro_pvalue_1e-2_peak_94135	41	.	2.78099	4.11497	1.34190	60
chr1	242576263	242576751	Micro_pvalue_1e-2_peak_94180	41	.	2.78099	4.11497	1.34190	250
chr1	242581108	242581223	Micro_pvalue_1e-2_peak_94181	41	.	2.78099	4.11497	1.34190	56
chr1	242592680	242593009	Micro_pvalue_1e-2_peak_94191	40	.	2.77701	4.09011	1.34190	263
chr1	242597582	242597692	Micro_pvalue_1e-2_peak_94194	39	.	2.75837	3.97911	1.34190	54
chr1	242626716	242626801	Micro_pvalue_1e-2_peak_94214	41	.	2.78099	4.11497	1.34190	41
chr1	242640949	242641063	Micro_pvalue_1e-2_peak_94219	41	.	2.78099	4.11497	1.34190	56
chr1	242652234	242652312	Micro_pvalue_1e-2_peak_94221	41	.	2.78099	4.11497	1.34190	38
chr1	242655930	242656049	Micro_pvalue_1e-2_peak_94225	41	.	2.78099	4.11497	1.34190	58
chr1	242708750	242708875	Micro_pvalue_1e-2_peak_94247	41	.	2.78099	4.11497	1.34190	61
chr1	242746892	242746972	Micro_pvalue_1e-2_peak_94267	39	.	2.75837	3.97911	1.34190	39
chr1	242816160	242816279	Micro_pvalue_1e-2_peak_94317	41	.	2.78099	4.11497	1.34190	58
chr1	242837184	242837412	Micro_pvalue_1e-2_peak_94330	49	.	3.53544	4.95138	2.04458	62
chr1	242854396	242854868	Micro_pvalue_1e-2_peak_94342	41	.	2.78099	4.11497	1.34190	403
chr1	242872613	242872964	Micro_pvalue_1e-2_peak_94350	58	.	3.70799	5.82249	2.74538	70
chr1	242878586	242878691	Micro_pvalue_1e-2_peak_94354	41	.	2.78099	4.11497	1.34190	51
chr1	242895530	242896222	Micro_pvalue_1e-2_peak_94367	49	.	3.53544	4.95138	2.04458	619
chr1	242902756	242902841	Micro_pvalue_1e-2_peak_94371	41	.	2.78099	4.11497	1.34190	41
chr1	242903591	242903674	Micro_pvalue_1e-2_peak_94372	41	.	2.78099	4.11497	1.34190	40
chr1	242927528	242927635	Micro_pvalue_1e-2_peak_94384	41	.	2.78099	4.11497	1.34190	52
chr1	243086938	243087030	Micro_pvalue_1e-2_peak_94466	41	.	2.78099	4.11497	1.34190	45
chr1	243092751	243092885	Micro_pvalue_1e-2_peak_94468	41	.	2.78099	4.11497	1.34190	66
chr1	243141684	243141776	Micro_pvalue_1e-2_peak_94488	41	.	2.78099	4.11497	1.34190	45
chr1	243375527	243375615	Micro_pvalue_1e-2_peak_94530	41	.	2.78099	4.11497	1.34190	43
chr1	243386692	243387019	Micro_pvalue_1e-2_peak_94536	41	.	2.78099	4.11497	1.34190	51
chr1	243417753	243419479	Micro_pvalue_1e-2_peak_94552a	59	.	4.36281	5.95430	2.85512	1173
chr1	243417753	243419479	Micro_pvalue_1e-2_peak_94552b	154	.	8.26303	15.45923	11.05343	1448
chr1	243417753	243419479	Micro_pvalue_1e-2_peak_94552c	68	.	4.78386	6.86501	3.63455	1556
chr1	243417753	243419479	Micro_pvalue_1e-2_peak_94552d	110	.	6.56513	11.00579	7.19569	1653
chr1	243428160	243428320	Micro_pvalue_1e-2_peak_94553	46	.	3.87722	4.62981	1.77674	113
chr1	243430964	243431476	Micro_pvalue_1e-2_peak_94554	54	.	4.37883	5.48897	2.49264	62
chr1	243447794	243448234	Micro_pvalue_1e-2_peak_94559	48	.	4.00962	4.86629	1.97277	264
chr1	243449908	243450047	Micro_pvalue_1e-2_peak_94560	58	.	4.61042	5.89659	2.80702	84
chr1	243466494	243466572	Micro_pvalue_1e-2_peak_94570	39	.	2.75837	3.97911	1.34190	38
chr1	243476283	243476799	Micro_pvalue_1e-2_peak_94575	142	.	8.76145	14.22149	9.98357	238
chr1	243486996	243487155	Micro_pvalue_1e-2_peak_94577	40	.	3.28138	4.09424	1.34190	87
chr1	243517896	243518099	Micro_pvalue_1e-2_peak_94591	57	.	3.70268	5.78921	2.73426	149
chr1	243551662	243551899	Micro_pvalue_1e-2_peak_94610	41	.	2.78099	4.11497	1.34190	177
chr1	243573410	243573528	Micro_pvalue_1e-2_peak_94619	41	.	2.78099	4.11497	1.34190	58
chr1	243583282	243583601	Micro_pvalue_1e-2_peak_94625	41	.	3.54912	4.16884	1.38674	97
chr1	243584645	243585440	Micro_pvalue_1e-2_peak_94626a	52	.	4.21526	5.25383	2.29721	55
chr1	243584645	243585440	Micro_pvalue_1e-2_peak_94626b	118	.	7.72797	11.87522	7.94908	290
chr1	243596416	243596844	Micro_pvalue_1e-2_peak_94628	84	.	5.74241	8.40242	4.94462	69
chr1	243601413	243601685	Micro_pvalue_1e-2_peak_94629	44	.	3.70261	4.48264	1.65248	57
chr1	243609742	243610049	Micro_pvalue_1e-2_peak_94632	52	.	4.19375	5.21198	2.26206	244
chr1	243611964	243612037	Micro_pvalue_1e-2_peak_94633	38	.	3.40785	3.89979	1.34190	35
chr1	243615186	243615695	Micro_pvalue_1e-2_peak_94634	59	.	4.54133	5.93590	2.83866	385
chr1	243622366	243622688	Micro_pvalue_1e-2_peak_94635	56	.	4.48115	5.66648	2.63629	214
chr1	243623717	243623797	Micro_pvalue_1e-2_peak_94637	45	.	3.85902	4.59799	1.75392	45
chr1	243624405	243624574	Micro_pvalue_1e-2_peak_94639	68	.	5.14536	6.86593	3.63455	68
chr1	243634362	243635457	Micro_pvalue_1e-2_peak_94642a	39	.	3.43918	3.90106	1.34190	946
chr1	243634362	243635457	Micro_pvalue_1e-2_peak_94642b	70	.	5.15878	7.00248	3.75026	1027
chr1	243640820	243641101	Micro_pvalue_1e-2_peak_94645	42	.	3.58629	4.24258	1.45074	238
chr1	243645016	243645127	Micro_pvalue_1e-2_peak_94646	72	.	5.26910	7.21123	3.92917	53
chr1	243651073	243651155	Micro_pvalue_1e-2_peak_94650	48	.	3.84823	4.80658	1.92462	40
chr1	243659367	243659469	Micro_pvalue_1e-2_peak_94654	42	.	3.34141	4.26972	1.47265	42
chr1	243659716	243659789	Micro_pvalue_1e-2_peak_94655	42	.	3.32116	4.20906	1.41998	60
chr1	243669403	243669556	Micro_pvalue_1e-2_peak_94657	56	.	4.17676	5.67691	2.64093	28
chr1	243671692	243671809	Micro_pvalue_1e-2_peak_94659	42	.	3.34141	4.26972	1.47265	67
chr1	243694418	243694492	Micro_pvalue_1e-2_peak_94666	41	.	2.78099	4.11497	1.34190	36
chr1	243725914	243726083	Micro_pvalue_1e-2_peak_94674	79	.	5.23560	7.92549	4.53714	65
chr1	243742464	243742829	Micro_pvalue_1e-2_peak_94680	58	.	3.70799	5.82249	2.74538	305
chr1	243761717	243762275	Micro_pvalue_1e-2_peak_94686	41	.	2.78099	4.11497	1.34190	146
chr1	243832558	243832696	Micro_pvalue_1e-2_peak_94709	41	.	2.78099	4.11497	1.34190	68
chr1	243863295	243863372	Micro_pvalue_1e-2_peak_94726	41	.	2.78099	4.11497	1.34190	37
chr1	243874022	243874137	Micro_pvalue_1e-2_peak_94732	52	.	4.02933	5.25693	2.29721	56
chr1	243876708	243876949	Micro_pvalue_1e-2_peak_94733	54	.	4.10172	5.45601	2.46250	201
chr1	243888431	243888708	Micro_pvalue_1e-2_peak_94736	61	.	4.72398	6.10482	2.98771	101
chr1	243890722	243891040	Micro_pvalue_1e-2_peak_94737a	51	.	4.08935	5.12788	2.19709	71
chr1	243890722	243891040	Micro_pvalue_1e-2_peak_94737b	61	.	4.61775	6.13363	3.00911	278
chr1	243893789	243894886	Micro_pvalue_1e-2_peak_94738a	78	.	5.56886	7.86544	4.48412	128
chr1	243893789	243894886	Micro_pvalue_1e-2_peak_94738b	47	.	3.91411	4.72310	1.85589	1013
chr1	243912120	243912281	Micro_pvalue_1e-2_peak_94743	55	.	3.65330	5.50407	2.50095	74
chr1	244012373	244013147	Micro_pvalue_1e-2_peak_94780	51	.	4.16940	5.13652	2.20114	562
chr1	244013432	244014285	Micro_pvalue_1e-2_peak_94781a	51	.	4.18760	5.16664	2.22359	276
chr1	244013432	244014285	Micro_pvalue_1e-2_peak_94781b	73	.	5.38406	7.37745	4.07065	625
chr1	244073794	244074291	Micro_pvalue_1e-2_peak_94808	86	.	5.81202	8.60663	5.12040	258
chr1	244080669	244081381	Micro_pvalue_1e-2_peak_94810	49	.	3.53544	4.95138	2.04458	66
chr1	244106501	244106581	Micro_pvalue_1e-2_peak_94820	41	.	2.78099	4.11497	1.34190	39
chr1	244116753	244117078	Micro_pvalue_1e-2_peak_94826	41	.	2.78099	4.11497	1.34190	67
chr1	244133364	244133458	Micro_pvalue_1e-2_peak_94831	41	.	2.78099	4.11497	1.34190	46
chr1	244166151	244166307	Micro_pvalue_1e-2_peak_94847	46	.	3.44649	4.61288	1.76317	37
chr1	244177949	244178022	Micro_pvalue_1e-2_peak_94848	41	.	3.30115	4.15062	1.37080	45
chr1	244178327	244178414	Micro_pvalue_1e-2_peak_94849	42	.	3.34141	4.26972	1.47265	37
chr1	244191806	244191898	Micro_pvalue_1e-2_peak_94857	41	.	2.78099	4.11497	1.34190	45
chr1	244211044	244212069	Micro_pvalue_1e-2_peak_94861a	47	.	3.70248	4.71492	1.84823	38
chr1	244211044	244212069	Micro_pvalue_1e-2_peak_94861b	64	.	4.52526	6.45662	3.28633	150
chr1	244211044	244212069	Micro_pvalue_1e-2_peak_94861c	93	.	5.75942	9.34045	5.75623	470
chr1	244211044	244212069	Micro_pvalue_1e-2_peak_94861d	135	.	7.40497	13.59345	9.43950	576
chr1	244211044	244212069	Micro_pvalue_1e-2_peak_94861e	124	.	6.99358	12.49181	8.48413	770
chr1	244232561	244233114	Micro_pvalue_1e-2_peak_94867	99	.	6.18703	9.92215	6.25556	269
chr1	244240549	244241106	Micro_pvalue_1e-2_peak_94868	56	.	4.15144	5.60057	2.58281	218
chr1	244265845	244266250	Micro_pvalue_1e-2_peak_94879	76	.	4.63499	7.62635	4.28009	72
chr1	244284290	244284492	Micro_pvalue_1e-2_peak_94889	41	.	2.78099	4.11497	1.34190	38
chr1	244302556	244302791	Micro_pvalue_1e-2_peak_94894	41	.	2.78099	4.11497	1.34190	57
chr1	244312687	244312826	Micro_pvalue_1e-2_peak_94899	41	.	2.78099	4.11497	1.34190	68
chr1	244318504	244318687	Micro_pvalue_1e-2_peak_94900	41	.	2.78099	4.11497	1.34190	50
chr1	244332986	244333079	Micro_pvalue_1e-2_peak_94912	41	.	2.78099	4.11497	1.34190	45
chr1	244335048	244335187	Micro_pvalue_1e-2_peak_94913	41	.	2.78099	4.11497	1.34190	68
chr1	244364368	244364453	Micro_pvalue_1e-2_peak_94929	41	.	2.78099	4.11497	1.34190	41
chr1	244372993	244373101	Micro_pvalue_1e-2_peak_94934	41	.	2.78099	4.11497	1.34190	53
chr1	244376223	244376362	Micro_pvalue_1e-2_peak_94937	41	.	2.78099	4.11497	1.34190	68
chr1	244387709	244388264	Micro_pvalue_1e-2_peak_94943	64	.	4.75135	6.43718	3.26749	224
chr1	244402334	244402432	Micro_pvalue_1e-2_peak_94950	41	.	2.78099	4.11497	1.34190	48
chr1	244417773	244418272	Micro_pvalue_1e-2_peak_94958	72	.	4.56663	7.22716	3.94108	246
chr1	244418639	244418761	Micro_pvalue_1e-2_peak_94959	38	.	2.73998	3.87719	1.32800	60
chr1	244432230	244432409	Micro_pvalue_1e-2_peak_94965	68	.	4.89277	6.81329	3.58766	123
chr1	244432631	244432745	Micro_pvalue_1e-2_peak_94966	68	.	4.89277	6.81329	3.58766	54
chr1	244436495	244436568	Micro_pvalue_1e-2_peak_94968	41	.	3.30115	4.15062	1.37080	38
chr1	244443538	244443634	Micro_pvalue_1e-2_peak_94970	41	.	2.78099	4.11497	1.34190	47
chr1	244459704	244460035	Micro_pvalue_1e-2_peak_94978	44	.	3.75328	4.41611	1.59715	193
chr1	244462491	244463088	Micro_pvalue_1e-2_peak_94979a	103	.	6.91259	10.34621	6.62278	170
chr1	244462491	244463088	Micro_pvalue_1e-2_peak_94979b	103	.	6.91259	10.34621	6.62278	377
chr1	244462491	244463088	Micro_pvalue_1e-2_peak_94979c	103	.	6.91259	10.34621	6.62278	479
chr1	244474753	244474851	Micro_pvalue_1e-2_peak_94983	41	.	2.78099	4.11497	1.34190	48
chr1	244482785	244483233	Micro_pvalue_1e-2_peak_94989	64	.	4.39097	6.41891	3.25381	79
chr1	244488443	244488622	Micro_pvalue_1e-2_peak_94990	156	.	9.24525	15.61541	11.18740	60
chr1	244503239	244503343	Micro_pvalue_1e-2_peak_94994	41	.	2.78099	4.11497	1.34190	51
chr1	244505946	244506074	Micro_pvalue_1e-2_peak_94996	41	.	2.78099	4.11497	1.34190	63
chr1	244531803	244531888	Micro_pvalue_1e-2_peak_95008	41	.	2.78099	4.11497	1.34190	41
chr1	244573037	244573242	Micro_pvalue_1e-2_peak_95033	58	.	3.70799	5.82249	2.74538	154
chr1	244614463	244614740	Micro_pvalue_1e-2_peak_95048	43	.	3.68829	4.36882	1.55834	108
chr1	244615042	244615713	Micro_pvalue_1e-2_peak_95049a	120	.	7.43376	12.05225	8.10159	217
chr1	244615042	244615713	Micro_pvalue_1e-2_peak_95049b	120	.	7.43376	12.05225	8.10159	323
chr1	244615042	244615713	Micro_pvalue_1e-2_peak_95049c	158	.	9.02671	15.82905	11.37030	553
chr1	244624502	244624943	Micro_pvalue_1e-2_peak_95051a	76	.	5.44874	7.62969	4.28092	108
chr1	244624502	244624943	Micro_pvalue_1e-2_peak_95051b	76	.	5.44874	7.62969	4.28092	314
chr1	244643071	244643198	Micro_pvalue_1e-2_peak_95056	41	.	2.78099	4.11497	1.34190	62
chr1	244815813	244816582	Micro_pvalue_1e-2_peak_95130a	53	.	4.21519	5.32452	2.35403	49
chr1	244815813	244816582	Micro_pvalue_1e-2_peak_95130b	131	.	7.90347	13.18304	9.08274	288
chr1	244815813	244816582	Micro_pvalue_1e-2_peak_95130c	183	.	10.01106	18.34381	13.51250	453
chr1	244815813	244816582	Micro_pvalue_1e-2_peak_95130d	182	.	9.97271	18.28000	13.46004	675
chr1	244829102	244829423	Micro_pvalue_1e-2_peak_95134	58	.	3.70799	5.82249	2.74538	63
chr1	244831102	244831216	Micro_pvalue_1e-2_peak_95135	40	.	2.77701	4.09011	1.34190	56
chr1	244836029	244836154	Micro_pvalue_1e-2_peak_95137	41	.	2.78099	4.11497	1.34190	61
chr1	244845214	244845288	Micro_pvalue_1e-2_peak_95141	41	.	2.78099	4.11497	1.34190	36
chr1	244866203	244866286	Micro_pvalue_1e-2_peak_95152	41	.	2.78099	4.11497	1.34190	40
chr1	244877100	244877175	Micro_pvalue_1e-2_peak_95160	41	.	2.78099	4.11497	1.34190	36
chr1	244893458	244893627	Micro_pvalue_1e-2_peak_95164	41	.	2.78099	4.11497	1.34190	120
chr1	244894077	244894330	Micro_pvalue_1e-2_peak_95165	58	.	3.70799	5.82249	2.74538	72
chr1	244908450	244908538	Micro_pvalue_1e-2_peak_95172	58	.	3.70799	5.82249	2.74538	45
chr1	244942703	244942826	Micro_pvalue_1e-2_peak_95186	41	.	2.78099	4.11497	1.34190	60
chr1	244951585	244951683	Micro_pvalue_1e-2_peak_95191	41	.	2.78099	4.11497	1.34190	48
chr1	244960397	244960502	Micro_pvalue_1e-2_peak_95197	39	.	2.75837	3.97911	1.34190	51
chr1	244964565	244964760	Micro_pvalue_1e-2_peak_95202	55	.	3.65330	5.50407	2.50095	134
chr1	244978592	244979145	Micro_pvalue_1e-2_peak_95205	61	.	4.61787	6.11180	2.98783	452
chr1	244979338	244979931	Micro_pvalue_1e-2_peak_95206	48	.	3.84823	4.80658	1.92462	338
chr1	244997830	244999057	Micro_pvalue_1e-2_peak_95212a	47	.	3.81862	4.71021	1.84359	49
chr1	244997830	244999057	Micro_pvalue_1e-2_peak_95212b	86	.	5.72792	8.64496	5.15633	493
chr1	244997830	244999057	Micro_pvalue_1e-2_peak_95212c	167	.	9.06921	16.78739	12.19117	781
chr1	244997830	244999057	Micro_pvalue_1e-2_peak_95212d	56	.	4.31096	5.65412	2.62520	1170
chr1	245026339	245027015	Micro_pvalue_1e-2_peak_95223	81	.	5.58121	8.12750	4.70873	46
chr1	245027786	245028169	Micro_pvalue_1e-2_peak_95224a	80	.	5.54017	8.06197	4.65172	59
chr1	245027786	245028169	Micro_pvalue_1e-2_peak_95224b	70	.	5.03651	7.01077	3.75815	180
chr1	245035126	245035374	Micro_pvalue_1e-2_peak_95226	56	.	3.67782	5.64059	2.61239	63
chr1	245060578	245061221	Micro_pvalue_1e-2_peak_95239	40	.	2.77701	4.09011	1.34190	579
chr1	245065822	245065964	Micro_pvalue_1e-2_peak_95240	41	.	2.78099	4.11497	1.34190	70
chr1	245082147	245082356	Micro_pvalue_1e-2_peak_95245	52	.	3.60523	5.26053	2.29721	128
chr1	245127353	245127443	Micro_pvalue_1e-2_peak_95265	40	.	2.77701	4.09011	1.34190	44
chr1	245133195	245134705	Micro_pvalue_1e-2_peak_95267a	49	.	3.95648	4.92209	2.02338	353
chr1	245133195	245134705	Micro_pvalue_1e-2_peak_95267b	212	.	10.88032	21.26699	15.97846	762
chr1	245133195	245134705	Micro_pvalue_1e-2_peak_95267c	89	.	5.93472	8.97544	5.44055	879
chr1	245133195	245134705	Micro_pvalue_1e-2_peak_95267d	123	.	7.41840	12.39004	8.39553	963
chr1	245133195	245134705	Micro_pvalue_1e-2_peak_95267e	49	.	3.95648	4.92209	2.02338	1273
chr1	245214532	245215107	Micro_pvalue_1e-2_peak_95308	65	.	4.94315	6.52570	3.34657	423
chr1	245217582	245218013	Micro_pvalue_1e-2_peak_95309a	74	.	5.47983	7.48129	4.15863	109
chr1	245217582	245218013	Micro_pvalue_1e-2_peak_95309b	88	.	6.19579	8.83487	5.31837	382
chr1	245226208	245226293	Micro_pvalue_1e-2_peak_95313	39	.	2.75837	3.97911	1.34190	41
chr1	245259698	245260053	Micro_pvalue_1e-2_peak_95324	41	.	2.78099	4.11497	1.34190	72
chr1	245271618	245271731	Micro_pvalue_1e-2_peak_95330	41	.	2.78099	4.11497	1.34190	55
chr1	245319686	245320234	Micro_pvalue_1e-2_peak_95343	63	.	4.84329	6.33054	3.17690	285
chr1	245320592	245320665	Micro_pvalue_1e-2_peak_95344	39	.	3.45949	3.99620	1.34190	57
chr1	245351658	245351974	Micro_pvalue_1e-2_peak_95364	41	.	2.78099	4.11497	1.34190	199
chr1	245362544	245362676	Micro_pvalue_1e-2_peak_95368	41	.	2.78099	4.11497	1.34190	65
chr1	245386361	245386446	Micro_pvalue_1e-2_peak_95381	41	.	2.78099	4.11497	1.34190	41
chr1	245403642	245403912	Micro_pvalue_1e-2_peak_95390	57	.	3.70268	5.78921	2.73426	68
chr1	245416645	245416929	Micro_pvalue_1e-2_peak_95398	48	.	3.51278	4.85998	1.96767	215
chr1	245440014	245440153	Micro_pvalue_1e-2_peak_95412	58	.	3.70799	5.82249	2.74538	93
chr1	245464523	245464883	Micro_pvalue_1e-2_peak_95425	53	.	3.62911	5.37785	2.39720	223
chr1	245473965	245474798	Micro_pvalue_1e-2_peak_95428	102	.	6.84984	10.21116	6.50571	504
chr1	245489481	245490241	Micro_pvalue_1e-2_peak_95435	49	.	3.53544	4.95138	2.04458	261
chr1	245498578	245498886	Micro_pvalue_1e-2_peak_95438	41	.	2.78099	4.11497	1.34190	42
chr1	245507816	245508065	Micro_pvalue_1e-2_peak_95442	41	.	2.78099	4.11497	1.34190	185
chr1	245508659	245508791	Micro_pvalue_1e-2_peak_95444	41	.	2.78099	4.11497	1.34190	65
chr1	245522574	245522989	Micro_pvalue_1e-2_peak_95451	40	.	2.77701	4.09011	1.34190	352
chr1	245527068	245527205	Micro_pvalue_1e-2_peak_95454	38	.	2.73998	3.87719	1.32800	67
chr1	245534651	245534738	Micro_pvalue_1e-2_peak_95460	41	.	2.78099	4.11497	1.34190	42
chr1	245577895	245578147	Micro_pvalue_1e-2_peak_95489	44	.	3.40368	4.46677	1.63937	120
chr1	245581528	245581601	Micro_pvalue_1e-2_peak_95490	46	.	3.44649	4.61288	1.76317	39
chr1	245596611	245596938	Micro_pvalue_1e-2_peak_95500	39	.	2.75837	3.97911	1.34190	208
chr1	245603542	245603700	Micro_pvalue_1e-2_peak_95504	46	.	3.44649	4.61288	1.76317	132
chr1	245605192	245605282	Micro_pvalue_1e-2_peak_95505	75	.	5.13743	7.56943	4.23525	44
chr1	245621711	245621803	Micro_pvalue_1e-2_peak_95514	56	.	4.41924	5.66894	2.63686	44
chr1	245622165	245622559	Micro_pvalue_1e-2_peak_95515	111	.	7.36540	11.16560	7.33421	246
chr1	245643832	245644418	Micro_pvalue_1e-2_peak_95526	46	.	3.78444	4.66110	1.80517	421
chr1	245649308	245649817	Micro_pvalue_1e-2_peak_95527	53	.	4.25894	5.33988	2.36784	190
chr1	245662207	245662395	Micro_pvalue_1e-2_peak_95532	38	.	3.18598	3.83903	1.31144	41
chr1	245664917	245665419	Micro_pvalue_1e-2_peak_95533	61	.	4.61787	6.11180	2.98783	351
chr1	245673958	245674098	Micro_pvalue_1e-2_peak_95535	42	.	3.56761	4.20535	1.41998	43
chr1	245674656	245675143	Micro_pvalue_1e-2_peak_95536	42	.	3.60516	4.28055	1.48132	46
chr1	245675915	245676229	Micro_pvalue_1e-2_peak_95537	42	.	3.60516	4.28055	1.48132	249
chr1	245676447	245676625	Micro_pvalue_1e-2_peak_95538	42	.	3.60516	4.28055	1.48132	117
chr1	245686326	245686545	Micro_pvalue_1e-2_peak_95539	84	.	5.74241	8.40242	4.94462	169
chr1	245691314	245691793	Micro_pvalue_1e-2_peak_95540	55	.	4.12643	5.52700	2.51769	223
chr1	245703871	245704172	Micro_pvalue_1e-2_peak_95542	57	.	4.20239	5.75623	2.71111	230
chr1	245711372	245711497	Micro_pvalue_1e-2_peak_95545	38	.	2.73998	3.87719	1.32800	61
chr1	245719056	245719153	Micro_pvalue_1e-2_peak_95554	39	.	2.75837	3.97911	1.34190	47
chr1	245730765	245730876	Micro_pvalue_1e-2_peak_95561	41	.	2.78099	4.11497	1.34190	54
chr1	245748499	245748849	Micro_pvalue_1e-2_peak_95570	41	.	2.78099	4.11497	1.34190	66
chr1	245753106	245753194	Micro_pvalue_1e-2_peak_95573	40	.	2.77701	4.09011	1.34190	43
chr1	245768347	245768531	Micro_pvalue_1e-2_peak_95578	43	.	3.38266	4.39837	1.58148	136
chr1	245769109	245769182	Micro_pvalue_1e-2_peak_95579	43	.	3.36191	4.33276	1.52534	35
chr1	245777843	245778109	Micro_pvalue_1e-2_peak_95580	90	.	6.22713	9.08015	5.52945	116
chr1	245809281	245809550	Micro_pvalue_1e-2_peak_95590	41	.	2.78099	4.11497	1.34190	45
chr1	245816310	245816687	Micro_pvalue_1e-2_peak_95592	90	.	5.95643	9.06419	5.51800	319
chr1	245843122	245843923	Micro_pvalue_1e-2_peak_95601	125	.	8.01925	12.52908	8.51670	250
chr1	245853329	245853845	Micro_pvalue_1e-2_peak_95603	101	.	6.81199	10.12414	6.43028	330
chr1	245862299	245862637	Micro_pvalue_1e-2_peak_95604	41	.	2.78099	4.11497	1.34190	274
chr1	245941130	245941249	Micro_pvalue_1e-2_peak_95638	41	.	2.78099	4.11497	1.34190	58
chr1	245971535	245971612	Micro_pvalue_1e-2_peak_95649	41	.	2.78099	4.11497	1.34190	37
chr1	246054691	246054862	Micro_pvalue_1e-2_peak_95680	41	.	2.78099	4.11497	1.34190	38
chr1	246166613	246166701	Micro_pvalue_1e-2_peak_95721	41	.	2.78099	4.11497	1.34190	43
chr1	246169844	246169961	Micro_pvalue_1e-2_peak_95722	41	.	2.78099	4.11497	1.34190	57
chr1	246171868	246172220	Micro_pvalue_1e-2_peak_95723	39	.	2.75837	3.97911	1.34190	65
chr1	246176011	246176122	Micro_pvalue_1e-2_peak_95727	55	.	3.65330	5.50407	2.50095	48
chr1	246231141	246231311	Micro_pvalue_1e-2_peak_95744	69	.	4.50653	6.92169	3.67988	58
chr1	246270818	246270913	Micro_pvalue_1e-2_peak_95760	39	.	2.75837	3.97911	1.34190	46
chr1	246276863	246277286	Micro_pvalue_1e-2_peak_95761	57	.	4.46728	5.77213	2.72484	204
chr1	246280269	246280739	Micro_pvalue_1e-2_peak_95762	72	.	5.26910	7.21123	3.92917	410
chr1	246316216	246316725	Micro_pvalue_1e-2_peak_95775	70	.	4.53638	7.06887	3.80675	450
chr1	246322795	246323068	Micro_pvalue_1e-2_peak_95779	41	.	2.78099	4.11497	1.34190	218
chr1	246369617	246369690	Micro_pvalue_1e-2_peak_95816	46	.	3.44649	4.61288	1.76317	35
chr1	246377994	246378594	Micro_pvalue_1e-2_peak_95817	107	.	7.14193	10.75773	6.98130	481
chr1	246378942	246379148	Micro_pvalue_1e-2_peak_95818	121	.	7.79120	12.10591	8.15071	118
chr1	246404125	246404471	Micro_pvalue_1e-2_peak_95831	58	.	3.70799	5.82249	2.74538	64
chr1	246444796	246444869	Micro_pvalue_1e-2_peak_95846	46	.	3.44649	4.61288	1.76317	34
chr1	246459259	246459558	Micro_pvalue_1e-2_peak_95852	45	.	3.42495	4.53818	1.69895	61
chr1	246499471	246499596	Micro_pvalue_1e-2_peak_95875	41	.	2.78099	4.11497	1.34190	61
chr1	246529032	246529335	Micro_pvalue_1e-2_peak_95889	46	.	3.46831	4.69117	1.82806	185
chr1	246558893	246558975	Micro_pvalue_1e-2_peak_95902	75	.	5.13743	7.56943	4.23525	42
chr1	246580408	246580721	Micro_pvalue_1e-2_peak_95910	56	.	3.67782	5.64059	2.61239	72
chr1	246594227	246594370	Micro_pvalue_1e-2_peak_95917	41	.	2.78099	4.11497	1.34190	70
chr1	246644701	246644803	Micro_pvalue_1e-2_peak_95936	41	.	2.78099	4.11497	1.34190	50
chr1	246654463	246654815	Micro_pvalue_1e-2_peak_95940	41	.	2.78099	4.11497	1.34190	47
chr1	246660767	246661129	Micro_pvalue_1e-2_peak_95944	38	.	2.73998	3.87719	1.32800	56
chr1	246661732	246662275	Micro_pvalue_1e-2_peak_95945	39	.	2.75837	3.97911	1.34190	62
chr1	246669818	246669942	Micro_pvalue_1e-2_peak_95947	48	.	3.84823	4.80658	1.92462	61
chr1	246670148	246670949	Micro_pvalue_1e-2_peak_95948a	48	.	3.84823	4.80658	1.92462	102
chr1	246670148	246670949	Micro_pvalue_1e-2_peak_95948b	89	.	6.15716	8.91201	5.38594	469
chr1	246681528	246681669	Micro_pvalue_1e-2_peak_95954	58	.	3.70799	5.82249	2.74538	70
chr1	246701182	246701300	Micro_pvalue_1e-2_peak_95962	41	.	2.78099	4.11497	1.34190	58
chr1	246716163	246716265	Micro_pvalue_1e-2_peak_95968	41	.	2.78099	4.11497	1.34190	50
chr1	246729386	246730056	Micro_pvalue_1e-2_peak_95971a	102	.	6.88102	10.29049	6.57614	180
chr1	246729386	246730056	Micro_pvalue_1e-2_peak_95971b	200	.	11.25985	20.06397	14.96390	352
chr1	246743371	246743682	Micro_pvalue_1e-2_peak_95975	58	.	3.70799	5.82249	2.74538	59
chr1	246750771	246750891	Micro_pvalue_1e-2_peak_95978	41	.	2.78099	4.11497	1.34190	59
chr1	246797918	246798058	Micro_pvalue_1e-2_peak_96001	41	.	2.78099	4.11497	1.34190	69
chr1	246802132	246802432	Micro_pvalue_1e-2_peak_96003	41	.	2.78099	4.11497	1.34190	233
chr1	246810385	246810734	Micro_pvalue_1e-2_peak_96005	58	.	3.70799	5.82249	2.74538	288
chr1	246839017	246839116	Micro_pvalue_1e-2_peak_96019	41	.	2.78099	4.11497	1.34190	48
chr1	246852983	246853201	Micro_pvalue_1e-2_peak_96028	40	.	2.77701	4.09011	1.34190	152
chr1	246856348	246856610	Micro_pvalue_1e-2_peak_96030	38	.	2.73998	3.87719	1.32800	60
chr1	246862476	246862703	Micro_pvalue_1e-2_peak_96036	69	.	4.50653	6.92169	3.67988	170
chr1	246887395	246888022	Micro_pvalue_1e-2_peak_96049	59	.	4.54133	5.93590	2.83866	269
chr1	246917056	246917183	Micro_pvalue_1e-2_peak_96056	41	.	2.78099	4.11497	1.34190	62
chr1	246923802	246923998	Micro_pvalue_1e-2_peak_96059	76	.	4.63499	7.62635	4.28009	156
chr1	246945440	246945980	Micro_pvalue_1e-2_peak_96070	38	.	2.73998	3.87719	1.32800	68
chr1	246948337	246948411	Micro_pvalue_1e-2_peak_96072	39	.	2.75837	3.97911	1.34190	36
chr1	247004246	247004338	Micro_pvalue_1e-2_peak_96097	41	.	2.78099	4.11497	1.34190	45
chr1	247094853	247095681	Micro_pvalue_1e-2_peak_96130a	64	.	4.79744	6.41821	3.25381	69
chr1	247094853	247095681	Micro_pvalue_1e-2_peak_96130b	145	.	8.52878	14.59809	10.30805	464
chr1	247094853	247095681	Micro_pvalue_1e-2_peak_96130c	133	.	7.99574	13.33501	9.21490	632
chr1	247094853	247095681	Micro_pvalue_1e-2_peak_96130d	108	.	6.90278	10.85031	7.06234	753
chr1	247103574	247103711	Micro_pvalue_1e-2_peak_96132	41	.	2.78099	4.11497	1.34190	67
chr1	247123203	247123293	Micro_pvalue_1e-2_peak_96141	54	.	4.10172	5.45601	2.46250	35
chr1	247123533	247123883	Micro_pvalue_1e-2_peak_96142	54	.	4.10172	5.45601	2.46250	55
chr1	247137016	247137149	Micro_pvalue_1e-2_peak_96147	41	.	2.78099	4.11497	1.34190	65
chr1	247171278	247171754	Micro_pvalue_1e-2_peak_96162	93	.	6.33513	9.34982	5.76257	128
chr1	247197891	247198164	Micro_pvalue_1e-2_peak_96177	40	.	2.77701	4.09011	1.34190	52
chr1	247220749	247220891	Micro_pvalue_1e-2_peak_96186	41	.	2.78099	4.11497	1.34190	70
chr1	247241700	247242368	Micro_pvalue_1e-2_peak_96193a	119	.	7.68197	11.90756	7.97845	173
chr1	247241700	247242368	Micro_pvalue_1e-2_peak_96193b	190	.	10.88279	19.03460	14.09469	465
chr1	247267347	247267919	Micro_pvalue_1e-2_peak_96199	204	.	11.64463	20.47430	15.30683	378
chr1	247275053	247275548	Micro_pvalue_1e-2_peak_96200	43	.	3.38266	4.39837	1.58148	159
chr1	247287631	247287737	Micro_pvalue_1e-2_peak_96204	39	.	2.75837	3.97911	1.34190	52
chr1	247290969	247291479	Micro_pvalue_1e-2_peak_96206	75	.	4.62834	7.58464	4.24652	229
chr1	247299394	247299473	Micro_pvalue_1e-2_peak_96209	41	.	2.78099	4.11497	1.34190	38
chr1	247308884	247308962	Micro_pvalue_1e-2_peak_96216	41	.	2.78099	4.11497	1.34190	38
chr1	247319920	247320497	Micro_pvalue_1e-2_peak_96223	40	.	2.77701	4.09011	1.34190	536
chr1	247335513	247335798	Micro_pvalue_1e-2_peak_96231	59	.	4.25459	5.92478	2.83008	46
chr1	247344394	247344532	Micro_pvalue_1e-2_peak_96234	41	.	2.78099	4.11497	1.34190	68
chr1	247357151	247357339	Micro_pvalue_1e-2_peak_96244	39	.	2.75837	3.97911	1.34190	48
chr1	247366968	247367334	Micro_pvalue_1e-2_peak_96251	53	.	3.62911	5.37785	2.39720	226
chr1	247367541	247367846	Micro_pvalue_1e-2_peak_96252	53	.	3.62911	5.37785	2.39720	64
chr1	247373552	247374426	Micro_pvalue_1e-2_peak_96253a	64	.	4.89267	6.42707	3.25982	55
chr1	247373552	247374426	Micro_pvalue_1e-2_peak_96253b	87	.	6.11583	8.78147	5.27274	263
chr1	247373552	247374426	Micro_pvalue_1e-2_peak_96253c	181	.	10.39692	18.16300	13.36338	653
chr1	247423642	247423748	Micro_pvalue_1e-2_peak_96266	41	.	2.78099	4.11497	1.34190	52
chr1	247433161	247433305	Micro_pvalue_1e-2_peak_96271	41	.	2.78099	4.11497	1.34190	71
chr1	247494410	247494737	Micro_pvalue_1e-2_peak_96315	46	.	3.85123	4.62350	1.77133	233
chr1	247495044	247495904	Micro_pvalue_1e-2_peak_96316	78	.	5.54631	7.82864	4.45199	133
chr1	247496171	247496499	Micro_pvalue_1e-2_peak_96317	46	.	3.85123	4.62350	1.77133	256
chr1	247510887	247511200	Micro_pvalue_1e-2_peak_96323	41	.	2.78099	4.11497	1.34190	242
chr1	247524485	247524632	Micro_pvalue_1e-2_peak_96328	73	.	5.07400	7.35758	4.05256	100
chr1	247536103	247536344	Micro_pvalue_1e-2_peak_96330	60	.	4.59207	6.05171	2.93922	172
chr1	247537021	247537444	Micro_pvalue_1e-2_peak_96331	88	.	6.12276	8.83110	5.31605	153
chr1	247550188	247550294	Micro_pvalue_1e-2_peak_96334	50	.	4.09812	5.01948	2.10319	56
chr1	247550582	247550778	Micro_pvalue_1e-2_peak_96335	40	.	3.51267	4.01863	1.34190	118
chr1	247551059	247551214	Micro_pvalue_1e-2_peak_96336	50	.	4.11571	5.04824	2.12477	70
chr1	247553527	247553865	Micro_pvalue_1e-2_peak_96337	218	.	11.80986	21.85182	16.46907	72
chr1	247570801	247571123	Micro_pvalue_1e-2_peak_96346	52	.	4.21526	5.25383	2.29721	62
chr1	247571327	247571748	Micro_pvalue_1e-2_peak_96347	52	.	4.23699	5.29645	2.33058	40
chr1	247573151	247573491	Micro_pvalue_1e-2_peak_96348	65	.	4.94315	6.52570	3.34657	279
chr1	247578877	247579650	Micro_pvalue_1e-2_peak_96349a	48	.	3.81712	4.89147	1.99713	59
chr1	247578877	247579650	Micro_pvalue_1e-2_peak_96349b	151	.	8.05836	15.12047	10.75742	296
chr1	247578877	247579650	Micro_pvalue_1e-2_peak_96349c	127	.	7.16574	12.77563	8.73061	700
chr1	247581264	247581489	Micro_pvalue_1e-2_peak_96350	86	.	5.54797	8.66831	5.17518	62
chr1	247593937	247594019	Micro_pvalue_1e-2_peak_96354	50	.	4.10987	5.05183	2.12725	36
chr1	247598864	247598978	Micro_pvalue_1e-2_peak_96357	60	.	4.70083	6.06186	2.94789	58
chr1	247609155	247609696	Micro_pvalue_1e-2_peak_96359a	67	.	5.04723	6.73586	3.52291	40
chr1	247609155	247609696	Micro_pvalue_1e-2_peak_96359b	153	.	9.37342	15.31138	10.92415	233
chr1	247609155	247609696	Micro_pvalue_1e-2_peak_96359c	94	.	6.48929	9.42233	5.82783	342
chr1	247620473	247620820	Micro_pvalue_1e-2_peak_96360	78	.	5.54324	7.86473	4.48398	170
chr1	247628942	247629658	Micro_pvalue_1e-2_peak_96361	80	.	5.26917	8.05644	4.64668	468
chr1	247639471	247639976	Micro_pvalue_1e-2_peak_96364	53	.	4.07731	5.38744	2.40187	247
chr1	247681052	247681783	Micro_pvalue_1e-2_peak_96388	53	.	3.62911	5.37785	2.39720	283
chr1	247694159	247694536	Micro_pvalue_1e-2_peak_96395	100	.	6.60229	10.08138	6.39415	44
chr1	247706085	247706475	Micro_pvalue_1e-2_peak_96399	73	.	4.59728	7.39833	4.08766	242
chr1	247711379	247712296	Micro_pvalue_1e-2_peak_96400	83	.	5.33760	8.34085	4.89132	809
chr1	247739394	247739481	Micro_pvalue_1e-2_peak_96413	40	.	2.77701	4.09011	1.34190	42
chr1	247794089	247794170	Micro_pvalue_1e-2_peak_96444	41	.	2.78099	4.11497	1.34190	39
chr1	247802602	247803165	Micro_pvalue_1e-2_peak_96448	235	.	12.74372	23.51314	17.85861	220
chr1	247810323	247810484	Micro_pvalue_1e-2_peak_96449	117	.	7.42758	11.71094	7.80780	63
chr1	247811182	247811413	Micro_pvalue_1e-2_peak_96450	40	.	3.28138	4.09424	1.34190	35
chr1	247844698	247844890	Micro_pvalue_1e-2_peak_96468	73	.	4.59728	7.39833	4.08766	70
chr1	247891964	247892291	Micro_pvalue_1e-2_peak_96492	62	.	4.33539	6.20685	3.07126	32
chr1	247921266	247921351	Micro_pvalue_1e-2_peak_96503	41	.	2.78099	4.11497	1.34190	41
chr1	247923994	247924249	Micro_pvalue_1e-2_peak_96507	39	.	2.75837	3.97911	1.34190	40
chr1	247944665	247944834	Micro_pvalue_1e-2_peak_96519	38	.	2.73998	3.87719	1.32800	129
chr1	247951548	247951689	Micro_pvalue_1e-2_peak_96525	41	.	2.78099	4.11497	1.34190	69
chr1	247966707	247966843	Micro_pvalue_1e-2_peak_96535	41	.	2.78099	4.11497	1.34190	48
chr1	247988646	247989179	Micro_pvalue_1e-2_peak_96545	40	.	3.26184	4.03980	1.34190	330
chr1	248004062	248004458	Micro_pvalue_1e-2_peak_96550	49	.	3.91420	4.96371	2.05388	70
chr1	248008956	248009433	Micro_pvalue_1e-2_peak_96551	67	.	5.07393	6.79101	3.56929	48
chr1	248016111	248016597	Micro_pvalue_1e-2_peak_96553	61	.	4.65261	6.18857	3.05792	379
chr1	248020359	248021281	Micro_pvalue_1e-2_peak_96554a	94	.	6.25065	9.48379	5.88002	204
chr1	248020359	248021281	Micro_pvalue_1e-2_peak_96554b	84	.	5.79588	8.47204	5.00789	644
chr1	248030855	248030980	Micro_pvalue_1e-2_peak_96560	40	.	2.77701	4.09011	1.34190	61
chr1	248048650	248049074	Micro_pvalue_1e-2_peak_96574	41	.	2.78099	4.11497	1.34190	65
chr1	248061301	248061392	Micro_pvalue_1e-2_peak_96577	41	.	2.78099	4.11497	1.34190	44
chr1	248067541	248067614	Micro_pvalue_1e-2_peak_96579	46	.	3.44649	4.61288	1.76317	46
chr1	248069209	248070255	Micro_pvalue_1e-2_peak_96580	48	.	3.51278	4.85998	1.96767	748
chr1	248100208	248100545	Micro_pvalue_1e-2_peak_96594	39	.	2.75837	3.97911	1.34190	145
chr1	248114263	248114382	Micro_pvalue_1e-2_peak_96605	41	.	2.78099	4.11497	1.34190	58
chr1	248129651	248130356	Micro_pvalue_1e-2_peak_96617	39	.	2.75837	3.97911	1.34190	645
chr1	248211215	248211316	Micro_pvalue_1e-2_peak_96680	40	.	2.77701	4.09011	1.34190	49
chr1	248220882	248220966	Micro_pvalue_1e-2_peak_96687	39	.	2.75837	3.97911	1.34190	41
chr1	248248716	248248856	Micro_pvalue_1e-2_peak_96706	38	.	2.73998	3.87719	1.32800	69
chr1	248268988	248269129	Micro_pvalue_1e-2_peak_96723	41	.	2.78099	4.11497	1.34190	69
chr1	248315231	248315334	Micro_pvalue_1e-2_peak_96766	39	.	2.75837	3.97911	1.34190	50
chr1	248327235	248327359	Micro_pvalue_1e-2_peak_96777	40	.	2.77701	4.09011	1.34190	61
chr1	248364623	248364835	Micro_pvalue_1e-2_peak_96800	41	.	2.78099	4.11497	1.34190	48
chr1	248367697	248367828	Micro_pvalue_1e-2_peak_96802	41	.	2.78099	4.11497	1.34190	64
chr1	248382271	248382386	Micro_pvalue_1e-2_peak_96811	41	.	2.78099	4.11497	1.34190	56
chr1	248399901	248399988	Micro_pvalue_1e-2_peak_96828	40	.	2.77701	4.09011	1.34190	42
chr1	248404955	248405062	Micro_pvalue_1e-2_peak_96832	40	.	2.77701	4.09011	1.34190	52
chr1	248405866	248405956	Micro_pvalue_1e-2_peak_96833	40	.	2.77701	4.09011	1.34190	44
chr1	248423833	248424080	Micro_pvalue_1e-2_peak_96842	40	.	2.77701	4.09011	1.34190	56
chr1	248474319	248474447	Micro_pvalue_1e-2_peak_96878	38	.	2.73998	3.87719	1.32800	63
chr1	248481614	248482144	Micro_pvalue_1e-2_peak_96885	38	.	2.73998	3.87719	1.32800	53
chr1	248540464	248540549	Micro_pvalue_1e-2_peak_96916	41	.	2.78099	4.11497	1.34190	41
chr1	248567519	248567614	Micro_pvalue_1e-2_peak_96936	69	.	4.50653	6.92169	3.67988	51
chr1	248582870	248582961	Micro_pvalue_1e-2_peak_96953	39	.	2.75837	3.97911	1.34190	44
chr1	248593312	248593454	Micro_pvalue_1e-2_peak_96957	41	.	2.78099	4.11497	1.34190	70
chr1	248595629	248595758	Micro_pvalue_1e-2_peak_96958	41	.	2.78099	4.11497	1.34190	63
chr1	248601817	248601906	Micro_pvalue_1e-2_peak_96959	41	.	2.78099	4.11497	1.34190	43
chr1	248672236	248672316	Micro_pvalue_1e-2_peak_96966	58	.	3.70799	5.82249	2.74538	38
chr1	248684100	248684203	Micro_pvalue_1e-2_peak_96968	41	.	2.78099	4.11497	1.34190	50
chr1	248847334	248847418	Micro_pvalue_1e-2_peak_97014	41	.	2.78099	4.11497	1.34190	41
chr1	248865155	248865428	Micro_pvalue_1e-2_peak_97028	41	.	2.78099	4.11497	1.34190	38
chr1	248872184	248872372	Micro_pvalue_1e-2_peak_97034	53	.	3.62911	5.37785	2.39720	72
chr1	248907491	248907777	Micro_pvalue_1e-2_peak_97054	41	.	2.78099	4.11497	1.34190	216
chr1	249099135	249099559	Micro_pvalue_1e-2_peak_97069a	69	.	5.19413	6.95298	3.70887	42
chr1	249099135	249099559	Micro_pvalue_1e-2_peak_97069b	94	.	6.49266	9.44705	5.84726	255
chr1	249100206	249100474	Micro_pvalue_1e-2_peak_97070	56	.	4.48115	5.66648	2.63629	45
chr1	249111412	249111639	Micro_pvalue_1e-2_peak_97075	40	.	2.77701	4.09011	1.34190	48
chr1	249120080	249120688	Micro_pvalue_1e-2_peak_97079a	109	.	6.95671	10.93855	7.13788	73
chr1	249120080	249120688	Micro_pvalue_1e-2_peak_97079b	213	.	11.23776	21.35188	16.04842	178
chr1	249120080	249120688	Micro_pvalue_1e-2_peak_97079c	97	.	6.42158	9.76129	6.11592	471
chr1	249120912	249121142	Micro_pvalue_1e-2_peak_97080	121	.	7.52122	12.19606	8.22851	63
chr1	249132193	249133334	Micro_pvalue_1e-2_peak_97081a	128	.	7.69625	12.84320	8.78913	136
chr1	249132193	249133334	Micro_pvalue_1e-2_peak_97081b	166	.	9.23551	16.60550	12.03692	345
chr1	249132193	249133334	Micro_pvalue_1e-2_peak_97081c	104	.	6.67009	10.47163	6.73152	841
chr1	249132193	249133334	Micro_pvalue_1e-2_peak_97081d	51	.	4.10467	5.15172	2.20939	1095
chr1	249141523	249141659	Micro_pvalue_1e-2_peak_97083	40	.	2.77701	4.09011	1.34190	67
chr1	249152763	249153503	Micro_pvalue_1e-2_peak_97092a	56	.	4.40141	5.61933	2.59937	206
chr1	249152763	249153503	Micro_pvalue_1e-2_peak_97092b	88	.	6.00371	8.80904	5.29912	518
chr1	249157290	249157738	Micro_pvalue_1e-2_peak_97093	81	.	5.73197	8.13365	4.71387	303
chr1	249167294	249168435	Micro_pvalue_1e-2_peak_97094a	66	.	5.05051	6.69891	3.49215	284
chr1	249167294	249168435	Micro_pvalue_1e-2_peak_97094b	91	.	6.31313	9.12568	5.57056	737
chr1	249167294	249168435	Micro_pvalue_1e-2_peak_97094c	187	.	10.73232	18.76138	13.86655	847
chr1	249200174	249201105	Micro_pvalue_1e-2_peak_97101a	126	.	7.79640	12.65190	8.62508	266
chr1	249200174	249201105	Micro_pvalue_1e-2_peak_97101b	57	.	4.45509	5.70529	2.66727	563
chr1	249200174	249201105	Micro_pvalue_1e-2_peak_97101c	179	.	10.02395	17.91988	13.15193	728
chr1	249207217	249207544	Micro_pvalue_1e-2_peak_97102	66	.	4.44800	6.65517	3.45382	247
chr1	249213732	249213835	Micro_pvalue_1e-2_peak_97106	41	.	2.78099	4.11497	1.34190	50
chr1	249219051	249219233	Micro_pvalue_1e-2_peak_97109	41	.	2.78099	4.11497	1.34190	43
chr1	249238535	249238613	Micro_pvalue_1e-2_peak_97113	41	.	2.78099	4.11497	1.34190	38
chr1	249239815	249240107	Micro_pvalue_1e-2_peak_97114	41	.	2.78099	4.11497	1.34190	63
chr10	120097	120204	Micro_pvalue_1e-2_peak_97119	52	.	4.02933	5.25693	2.29721	59
chr10	121730	121803	Micro_pvalue_1e-2_peak_97120	39	.	3.22347	3.93622	1.34190	35
chr10	122178	122584	Micro_pvalue_1e-2_peak_97121	39	.	3.24254	3.98716	1.34190	68
chr10	173928	174024	Micro_pvalue_1e-2_peak_97132	55	.	4.12643	5.52700	2.51769	43
chr10	175791	175871	Micro_pvalue_1e-2_peak_97133	63	.	4.72404	6.36848	3.21078	42
chr10	180887	181645	Micro_pvalue_1e-2_peak_97134a	52	.	4.23699	5.29645	2.33058	224
chr10	180887	181645	Micro_pvalue_1e-2_peak_97134b	92	.	6.38842	9.21565	5.64830	471
chr10	181824	181915	Micro_pvalue_1e-2_peak_97135	65	.	4.96877	6.57675	3.38937	44
chr10	270674	270773	Micro_pvalue_1e-2_peak_97159	41	.	2.78099	4.11497	1.34190	48
chr10	306979	307261	Micro_pvalue_1e-2_peak_97170	59	.	4.25459	5.92478	2.83008	45
chr10	340349	340434	Micro_pvalue_1e-2_peak_97184	41	.	2.78099	4.11497	1.34190	41
chr10	422361	422549	Micro_pvalue_1e-2_peak_97211	41	.	2.78099	4.11497	1.34190	69
chr10	433337	433475	Micro_pvalue_1e-2_peak_97213	53	.	4.07731	5.38744	2.40187	86
chr10	434025	434269	Micro_pvalue_1e-2_peak_97214	67	.	4.86381	6.73327	3.52204	50
chr10	440034	440633	Micro_pvalue_1e-2_peak_97215	61	.	4.30812	6.10846	2.98771	197
chr10	440792	440895	Micro_pvalue_1e-2_peak_97216	47	.	3.49040	4.77340	1.89581	45
chr10	471483	471612	Micro_pvalue_1e-2_peak_97226	41	.	2.78099	4.11497	1.34190	63
chr10	530499	530892	Micro_pvalue_1e-2_peak_97238	74	.	5.10551	7.46124	4.14086	186
chr10	531117	531349	Micro_pvalue_1e-2_peak_97239	44	.	3.40368	4.46677	1.63937	30
chr10	537020	537226	Micro_pvalue_1e-2_peak_97242	57	.	3.70268	5.78921	2.73426	72
chr10	555870	556063	Micro_pvalue_1e-2_peak_97253	57	.	3.70268	5.78921	2.73426	133
chr10	557172	557270	Micro_pvalue_1e-2_peak_97255	38	.	2.73998	3.87719	1.32800	48
chr10	565755	565958	Micro_pvalue_1e-2_peak_97262	41	.	2.78099	4.11497	1.34190	38
chr10	660280	660523	Micro_pvalue_1e-2_peak_97282	41	.	2.78099	4.11497	1.34190	206
chr10	674527	674615	Micro_pvalue_1e-2_peak_97298	41	.	2.78099	4.11497	1.34190	43
chr10	735461	735754	Micro_pvalue_1e-2_peak_97316	58	.	3.70799	5.82249	2.74538	229
chr10	775492	775736	Micro_pvalue_1e-2_peak_97330	41	.	2.78099	4.11497	1.34190	65
chr10	835110	835422	Micro_pvalue_1e-2_peak_97344	41	.	2.78099	4.11497	1.34190	245
chr10	850680	850945	Micro_pvalue_1e-2_peak_97347	41	.	2.78099	4.11497	1.34190	51
chr10	862922	863331	Micro_pvalue_1e-2_peak_97357	41	.	2.78099	4.11497	1.34190	50
chr10	977347	978263	Micro_pvalue_1e-2_peak_97383	121	.	7.84873	12.12024	8.16283	461
chr10	989959	990826	Micro_pvalue_1e-2_peak_97387	79	.	5.23560	7.92549	4.53714	712
chr10	993168	993529	Micro_pvalue_1e-2_peak_97389	49	.	3.53544	4.95138	2.04458	59
chr10	1004657	1005113	Micro_pvalue_1e-2_peak_97390	41	.	2.78099	4.11497	1.34190	40
chr10	1017767	1017870	Micro_pvalue_1e-2_peak_97391	41	.	2.78099	4.11497	1.34190	50
chr10	1034227	1034456	Micro_pvalue_1e-2_peak_97399	125	.	7.70614	12.59988	8.57805	63
chr10	1062504	1062614	Micro_pvalue_1e-2_peak_97405	41	.	2.78099	4.11497	1.34190	54
chr10	1089498	1089635	Micro_pvalue_1e-2_peak_97417	64	.	4.39097	6.41891	3.25381	68
chr10	1094658	1095547	Micro_pvalue_1e-2_peak_97418	117	.	7.64951	11.71906	7.81120	299
chr10	1102388	1102890	Micro_pvalue_1e-2_peak_97419	58	.	4.22833	5.83877	2.75545	370
chr10	1145614	1145892	Micro_pvalue_1e-2_peak_97436	40	.	2.77701	4.09011	1.34190	225
chr10	1146134	1146392	Micro_pvalue_1e-2_peak_97437	39	.	2.75837	3.97911	1.34190	193
chr10	1202208	1202343	Micro_pvalue_1e-2_peak_97456	41	.	2.78099	4.11497	1.34190	66
chr10	1328934	1329081	Micro_pvalue_1e-2_peak_97503	41	.	2.78099	4.11497	1.34190	79
chr10	1330356	1330445	Micro_pvalue_1e-2_peak_97504	41	.	2.78099	4.11497	1.34190	43
chr10	1417595	1417691	Micro_pvalue_1e-2_peak_97534	41	.	2.78099	4.11497	1.34190	47
chr10	1484462	1484575	Micro_pvalue_1e-2_peak_97559	41	.	2.78099	4.11497	1.34190	55
chr10	1627276	1627361	Micro_pvalue_1e-2_peak_97613	41	.	2.78099	4.11497	1.34190	41
chr10	1643902	1644044	Micro_pvalue_1e-2_peak_97624	41	.	2.78099	4.11497	1.34190	70
chr10	1698957	1699031	Micro_pvalue_1e-2_peak_97635	41	.	2.78099	4.11497	1.34190	36
chr10	1707106	1707189	Micro_pvalue_1e-2_peak_97641	41	.	2.78099	4.11497	1.34190	40
chr10	1778559	1778684	Micro_pvalue_1e-2_peak_97664	39	.	2.75837	3.97911	1.34190	61
chr10	1779649	1779920	Micro_pvalue_1e-2_peak_97665	56	.	3.67782	5.64059	2.61239	199
chr10	1781286	1781494	Micro_pvalue_1e-2_peak_97666	39	.	2.75837	3.97911	1.34190	45
chr10	1796791	1796924	Micro_pvalue_1e-2_peak_97671	41	.	2.78099	4.11497	1.34190	65
chr10	1887678	1887756	Micro_pvalue_1e-2_peak_97694	41	.	2.78099	4.11497	1.34190	38
chr10	1916102	1916241	Micro_pvalue_1e-2_peak_97706	41	.	2.78099	4.11497	1.34190	68
chr10	2009179	2009273	Micro_pvalue_1e-2_peak_97737	41	.	2.78099	4.11497	1.34190	46
chr10	2053874	2054073	Micro_pvalue_1e-2_peak_97748	41	.	2.78099	4.11497	1.34190	139
chr10	2163071	2163170	Micro_pvalue_1e-2_peak_97781	41	.	2.78099	4.11497	1.34190	48
chr10	2413195	2413493	Micro_pvalue_1e-2_peak_97830	41	.	2.78099	4.11497	1.34190	47
chr10	2449169	2449286	Micro_pvalue_1e-2_peak_97841	41	.	2.78099	4.11497	1.34190	57
chr10	2487790	2487892	Micro_pvalue_1e-2_peak_97850	41	.	2.78099	4.11497	1.34190	50
chr10	2567248	2567773	Micro_pvalue_1e-2_peak_97872	41	.	2.78099	4.11497	1.34190	482
chr10	2570371	2570504	Micro_pvalue_1e-2_peak_97874	39	.	2.75837	3.97911	1.34190	65
chr10	2573320	2573394	Micro_pvalue_1e-2_peak_97876	41	.	2.78099	4.11497	1.34190	36
chr10	2721959	2722073	Micro_pvalue_1e-2_peak_97914	41	.	2.78099	4.11497	1.34190	56
chr10	2729076	2729209	Micro_pvalue_1e-2_peak_97918	41	.	2.78099	4.11497	1.34190	83
chr10	2858073	2858249	Micro_pvalue_1e-2_peak_97955	41	.	2.78099	4.11497	1.34190	124
chr10	2914946	2915079	Micro_pvalue_1e-2_peak_97970	41	.	2.78099	4.11497	1.34190	65
chr10	2928030	2928172	Micro_pvalue_1e-2_peak_97974	41	.	2.78099	4.11497	1.34190	70
chr10	2961419	2961605	Micro_pvalue_1e-2_peak_97985	41	.	2.78099	4.11497	1.34190	38
chr10	2970617	2970690	Micro_pvalue_1e-2_peak_97990	46	.	3.46831	4.69117	1.82806	40
chr10	2976187	2976456	Micro_pvalue_1e-2_peak_97991	88	.	5.44366	8.83864	5.32013	167
chr10	3021317	3021842	Micro_pvalue_1e-2_peak_98006	114	.	7.48615	11.43136	7.56308	314
chr10	3027449	3027540	Micro_pvalue_1e-2_peak_98007	38	.	3.20461	3.88688	1.33520	37
chr10	3028707	3029053	Micro_pvalue_1e-2_peak_98009	53	.	4.05318	5.32112	2.35170	60
chr10	3044982	3045229	Micro_pvalue_1e-2_peak_98015	41	.	2.78099	4.11497	1.34190	68
chr10	3067333	3067895	Micro_pvalue_1e-2_peak_98027	70	.	4.53638	7.06887	3.80675	367
chr10	3078471	3078894	Micro_pvalue_1e-2_peak_98031	82	.	5.67445	8.21174	4.78070	58
chr10	3085715	3086034	Micro_pvalue_1e-2_peak_98034	50	.	3.95946	5.07586	2.14824	288
chr10	3088175	3088336	Micro_pvalue_1e-2_peak_98035	52	.	4.02933	5.25693	2.29721	54
chr10	3129744	3130053	Micro_pvalue_1e-2_peak_98054	41	.	2.78099	4.11497	1.34190	66
chr10	3133128	3133264	Micro_pvalue_1e-2_peak_98055	41	.	2.78099	4.11497	1.34190	67
chr10	3144717	3144849	Micro_pvalue_1e-2_peak_98060	41	.	2.78099	4.11497	1.34190	65
chr10	3214772	3215439	Micro_pvalue_1e-2_peak_98076	168	.	10.02406	16.88095	12.27055	307
chr10	3239578	3239875	Micro_pvalue_1e-2_peak_98088	52	.	3.60523	5.26053	2.29721	169
chr10	3241813	3241900	Micro_pvalue_1e-2_peak_98090	52	.	3.60523	5.26053	2.29721	44
chr10	3250643	3251232	Micro_pvalue_1e-2_peak_98095	62	.	4.33539	6.20685	3.07126	61
chr10	3381041	3381146	Micro_pvalue_1e-2_peak_98141	39	.	2.75837	3.97911	1.34190	51
chr10	3381774	3382089	Micro_pvalue_1e-2_peak_98142	38	.	2.73998	3.87719	1.32800	71
chr10	3383695	3383953	Micro_pvalue_1e-2_peak_98144	39	.	2.75837	3.97911	1.34190	202
chr10	3395361	3395742	Micro_pvalue_1e-2_peak_98150	48	.	3.86997	4.85757	1.96767	154
chr10	3411313	3411568	Micro_pvalue_1e-2_peak_98158	41	.	2.78099	4.11497	1.34190	216
chr10	3466792	3466968	Micro_pvalue_1e-2_peak_98174	49	.	3.53544	4.95138	2.04458	128
chr10	3494604	3494779	Micro_pvalue_1e-2_peak_98190	41	.	2.78099	4.11497	1.34190	136
chr10	3497396	3497522	Micro_pvalue_1e-2_peak_98191	41	.	2.78099	4.11497	1.34190	62
chr10	3507746	3507848	Micro_pvalue_1e-2_peak_98194	45	.	3.42495	4.53818	1.69895	39
chr10	3509666	3509754	Micro_pvalue_1e-2_peak_98195	38	.	3.18598	3.83903	1.31144	43
chr10	3513748	3513882	Micro_pvalue_1e-2_peak_98197	65	.	4.80692	6.58071	3.38976	59
chr10	3527562	3527793	Micro_pvalue_1e-2_peak_98203	66	.	4.44800	6.65517	3.45382	101
chr10	3564828	3565011	Micro_pvalue_1e-2_peak_98216	58	.	3.70799	5.82249	2.74538	115
chr10	3612457	3612811	Micro_pvalue_1e-2_peak_98224	58	.	3.70799	5.82249	2.74538	52
chr10	3637742	3638234	Micro_pvalue_1e-2_peak_98232	41	.	2.78099	4.11497	1.34190	420
chr10	3709073	3709414	Micro_pvalue_1e-2_peak_98255	65	.	4.41930	6.53368	3.35025	274
chr10	3724659	3724769	Micro_pvalue_1e-2_peak_98265	41	.	2.78099	4.11497	1.34190	54
chr10	3738006	3738135	Micro_pvalue_1e-2_peak_98270	41	.	2.78099	4.11497	1.34190	63
chr10	3747005	3747141	Micro_pvalue_1e-2_peak_98271	41	.	2.78099	4.11497	1.34190	67
chr10	3761844	3761953	Micro_pvalue_1e-2_peak_98279	48	.	3.51278	4.85998	1.96767	54
chr10	3762767	3763069	Micro_pvalue_1e-2_peak_98280	115	.	7.02556	11.52241	7.64318	219
chr10	3769588	3769672	Micro_pvalue_1e-2_peak_98281	41	.	2.78099	4.11497	1.34190	41
chr10	3778472	3778706	Micro_pvalue_1e-2_peak_98282	41	.	2.78099	4.11497	1.34190	39
chr10	3791912	3792767	Micro_pvalue_1e-2_peak_98286	69	.	4.50653	6.92169	3.67988	243
chr10	3802954	3803070	Micro_pvalue_1e-2_peak_98290	38	.	2.73998	3.87719	1.32800	57
chr10	3803226	3803650	Micro_pvalue_1e-2_peak_98291	55	.	3.65330	5.50407	2.50095	368
chr10	3823744	3823880	Micro_pvalue_1e-2_peak_98297	52	.	4.19903	5.29917	2.33302	89
chr10	3827257	3827878	Micro_pvalue_1e-2_peak_98300a	54	.	4.26439	5.40194	2.41549	240
chr10	3827257	3827878	Micro_pvalue_1e-2_peak_98300b	54	.	4.29784	5.45476	2.46250	400
chr10	3834788	3834984	Micro_pvalue_1e-2_peak_98301	41	.	2.78099	4.11497	1.34190	65
chr10	3845828	3846026	Micro_pvalue_1e-2_peak_98307	64	.	4.39097	6.41891	3.25381	54
chr10	3847757	3848004	Micro_pvalue_1e-2_peak_98310	65	.	4.41930	6.53368	3.35025	72
chr10	3853435	3854108	Micro_pvalue_1e-2_peak_98311	88	.	5.44366	8.83864	5.32013	372
chr10	3870746	3870921	Micro_pvalue_1e-2_peak_98316	41	.	2.78099	4.11497	1.34190	45
chr10	3871290	3871387	Micro_pvalue_1e-2_peak_98317	41	.	2.78099	4.11497	1.34190	47
chr10	3877841	3878348	Micro_pvalue_1e-2_peak_98318	131	.	7.85340	13.13762	9.04391	359
chr10	3892657	3892730	Micro_pvalue_1e-2_peak_98322	39	.	3.24254	3.98716	1.34190	35
chr10	3893393	3893851	Micro_pvalue_1e-2_peak_98323	53	.	4.07731	5.38744	2.40187	16
chr10	3894698	3894921	Micro_pvalue_1e-2_peak_98324	38	.	3.18598	3.83903	1.31144	38
chr10	3899599	3899877	Micro_pvalue_1e-2_peak_98326	41	.	2.78099	4.11497	1.34190	67
chr10	3909866	3910191	Micro_pvalue_1e-2_peak_98331	38	.	2.73998	3.87719	1.32800	65
chr10	3910768	3911129	Micro_pvalue_1e-2_peak_98332	38	.	2.73998	3.87719	1.32800	162
chr10	3916496	3916610	Micro_pvalue_1e-2_peak_98336	39	.	2.75837	3.97911	1.34190	56
chr10	3918519	3918643	Micro_pvalue_1e-2_peak_98339	40	.	2.77701	4.09011	1.34190	61
chr10	4010360	4010435	Micro_pvalue_1e-2_peak_98370	41	.	2.78099	4.11497	1.34190	36
chr10	4015063	4015143	Micro_pvalue_1e-2_peak_98371	41	.	2.78099	4.11497	1.34190	39
chr10	4015420	4015494	Micro_pvalue_1e-2_peak_98372	41	.	2.78099	4.11497	1.34190	36
chr10	4044178	4044251	Micro_pvalue_1e-2_peak_98380	39	.	3.24254	3.98716	1.34190	36
chr10	4048013	4048179	Micro_pvalue_1e-2_peak_98382	38	.	3.18598	3.83903	1.31144	41
chr10	4048358	4048593	Micro_pvalue_1e-2_peak_98383	38	.	3.20461	3.88688	1.33520	25
chr10	4093891	4094166	Micro_pvalue_1e-2_peak_98393	89	.	5.91966	8.94285	5.41202	217
chr10	4109850	4110200	Micro_pvalue_1e-2_peak_98396	56	.	3.67782	5.64059	2.61239	252
chr10	4110654	4110786	Micro_pvalue_1e-2_peak_98397	39	.	2.75837	3.97911	1.34190	77
chr10	4132792	4133020	Micro_pvalue_1e-2_peak_98401	41	.	2.78099	4.11497	1.34190	180
chr10	4150860	4150991	Micro_pvalue_1e-2_peak_98406	41	.	2.78099	4.11497	1.34190	64
chr10	4173683	4174196	Micro_pvalue_1e-2_peak_98413	63	.	4.36300	6.31016	3.15936	71
chr10	4217867	4217940	Micro_pvalue_1e-2_peak_98423	42	.	3.32116	4.20906	1.41998	34
chr10	4218150	4218565	Micro_pvalue_1e-2_peak_98424	69	.	4.95172	6.98166	3.73149	99
chr10	4229374	4229775	Micro_pvalue_1e-2_peak_98427	99	.	6.18703	9.92215	6.25556	199
chr10	4230419	4231009	Micro_pvalue_1e-2_peak_98428	48	.	3.51278	4.85998	1.96767	525
chr10	4248607	4248979	Micro_pvalue_1e-2_peak_98437	119	.	7.11680	11.90322	7.97577	152
chr10	4309104	4309231	Micro_pvalue_1e-2_peak_98456	41	.	2.78099	4.11497	1.34190	62
chr10	4312467	4312590	Micro_pvalue_1e-2_peak_98457	76	.	4.63499	7.62635	4.28009	64
chr10	4322016	4322256	Micro_pvalue_1e-2_peak_98462	57	.	3.70268	5.78921	2.73426	189
chr10	4363392	4363584	Micro_pvalue_1e-2_peak_98472	58	.	3.70799	5.82249	2.74538	57
chr10	4412311	4412388	Micro_pvalue_1e-2_peak_98482	41	.	2.78099	4.11497	1.34190	37
chr10	4551676	4551770	Micro_pvalue_1e-2_peak_98513	55	.	3.65330	5.50407	2.50095	46
chr10	4556629	4557079	Micro_pvalue_1e-2_peak_98514	75	.	5.13743	7.56943	4.23525	246
chr10	4563196	4563329	Micro_pvalue_1e-2_peak_98515	41	.	2.78099	4.11497	1.34190	65
chr10	4629856	4629973	Micro_pvalue_1e-2_peak_98530	41	.	2.78099	4.11497	1.34190	57
chr10	4723438	4723523	Micro_pvalue_1e-2_peak_98550	41	.	2.78099	4.11497	1.34190	41
chr10	4730905	4731009	Micro_pvalue_1e-2_peak_98553	41	.	2.78099	4.11497	1.34190	51
chr10	4868165	4869028	Micro_pvalue_1e-2_peak_98580	66	.	4.44800	6.65517	3.45382	756
chr10	4891839	4892230	Micro_pvalue_1e-2_peak_98590	52	.	3.60523	5.26053	2.29721	327
chr10	5135246	5135369	Micro_pvalue_1e-2_peak_98648	41	.	2.78099	4.11497	1.34190	60
chr10	5237209	5237326	Micro_pvalue_1e-2_peak_98680	41	.	2.78099	4.11497	1.34190	57
chr10	5376159	5376246	Micro_pvalue_1e-2_peak_98715	41	.	2.78099	4.11497	1.34190	42
chr10	5454226	5454899	Micro_pvalue_1e-2_peak_98736	69	.	4.50653	6.92169	3.67988	404
chr10	5473408	5473586	Micro_pvalue_1e-2_peak_98742	41	.	2.78099	4.11497	1.34190	136
chr10	5488298	5488613	Micro_pvalue_1e-2_peak_98747	56	.	3.67782	5.64059	2.61239	250
chr10	5490374	5490509	Micro_pvalue_1e-2_peak_98750	39	.	2.75837	3.97911	1.34190	66
chr10	5502328	5502460	Micro_pvalue_1e-2_peak_98755	41	.	2.78099	4.11497	1.34190	65
chr10	5531195	5531307	Micro_pvalue_1e-2_peak_98770	41	.	2.78099	4.11497	1.34190	55
chr10	5538818	5538896	Micro_pvalue_1e-2_peak_98774	41	.	2.78099	4.11497	1.34190	38
chr10	5557204	5557321	Micro_pvalue_1e-2_peak_98785	41	.	2.78099	4.11497	1.34190	57
chr10	5602204	5602342	Micro_pvalue_1e-2_peak_98807	41	.	2.78099	4.11497	1.34190	68
chr10	5617237	5617319	Micro_pvalue_1e-2_peak_98812	41	.	2.78099	4.11497	1.34190	40
chr10	5641812	5641926	Micro_pvalue_1e-2_peak_98820	41	.	2.78099	4.11497	1.34190	56
chr10	5665058	5665167	Micro_pvalue_1e-2_peak_98826	58	.	3.70799	5.82249	2.74538	56
chr10	5708024	5708696	Micro_pvalue_1e-2_peak_98845	41	.	2.78099	4.11497	1.34190	64
chr10	5726458	5726950	Micro_pvalue_1e-2_peak_98849	80	.	5.60808	8.03297	4.62821	74
chr10	5854872	5855912	Micro_pvalue_1e-2_peak_98883	114	.	7.49727	11.42233	7.55698	618
chr10	5860952	5861196	Micro_pvalue_1e-2_peak_98884	63	.	4.36300	6.31016	3.15936	169
chr10	5882395	5882519	Micro_pvalue_1e-2_peak_98894	70	.	4.53638	7.06887	3.80675	63
chr10	5894281	5894714	Micro_pvalue_1e-2_peak_98900a	72	.	5.04286	7.25809	3.96696	175
chr10	5894281	5894714	Micro_pvalue_1e-2_peak_98900b	72	.	5.04286	7.25809	3.96696	355
chr10	5901998	5902246	Micro_pvalue_1e-2_peak_98904	53	.	3.62911	5.37785	2.39720	183
chr10	5902543	5902664	Micro_pvalue_1e-2_peak_98905	38	.	2.73998	3.87719	1.32800	59
chr10	5908273	5908534	Micro_pvalue_1e-2_peak_98907	41	.	2.78099	4.11497	1.34190	195
chr10	5915690	5915792	Micro_pvalue_1e-2_peak_98909	41	.	2.78099	4.11497	1.34190	50
chr10	5931548	5932218	Micro_pvalue_1e-2_peak_98912	98	.	6.70092	9.87487	6.21395	402
chr10	5977835	5977908	Micro_pvalue_1e-2_peak_98934	43	.	3.38266	4.39837	1.58148	48
chr10	5980569	5980646	Micro_pvalue_1e-2_peak_98935	52	.	4.19375	5.21198	2.26206	39
chr10	5984542	5984907	Micro_pvalue_1e-2_peak_98936	57	.	4.50219	5.70347	2.66601	216
chr10	5985621	5985738	Micro_pvalue_1e-2_peak_98937	70	.	5.24384	7.04257	3.78565	59
chr10	5987702	5987925	Micro_pvalue_1e-2_peak_98938	59	.	4.65518	5.97795	2.87724	193
chr10	6008366	6008506	Micro_pvalue_1e-2_peak_98946	41	.	2.78099	4.11497	1.34190	69
chr10	6018057	6018280	Micro_pvalue_1e-2_peak_98949	53	.	4.25894	5.33988	2.36784	33
chr10	6018989	6020154	Micro_pvalue_1e-2_peak_98951	79	.	5.73806	7.99162	4.59294	595
chr10	6056060	6056419	Micro_pvalue_1e-2_peak_98958	41	.	2.78099	4.11497	1.34190	57
chr10	6062824	6063200	Micro_pvalue_1e-2_peak_98962	62	.	4.33539	6.20685	3.07126	70
chr10	6092626	6092858	Micro_pvalue_1e-2_peak_98977	53	.	3.62911	5.37785	2.39720	85
chr10	6110479	6110805	Micro_pvalue_1e-2_peak_98986	80	.	5.26917	8.05644	4.64668	93
chr10	6128479	6128686	Micro_pvalue_1e-2_peak_98995	49	.	3.89196	4.90993	2.01143	65
chr10	6130598	6131116	Micro_pvalue_1e-2_peak_98996	65	.	4.77897	6.50788	3.33096	340
chr10	6151156	6151250	Micro_pvalue_1e-2_peak_99004	41	.	2.78099	4.11497	1.34190	46
chr10	6183197	6183801	Micro_pvalue_1e-2_peak_99016	45	.	3.74308	4.56981	1.72720	132
chr10	6186580	6187001	Micro_pvalue_1e-2_peak_99017	85	.	6.02183	8.59982	5.11765	257
chr10	6192971	6193063	Micro_pvalue_1e-2_peak_99019	42	.	3.32116	4.20906	1.41998	43
chr10	6193285	6193845	Micro_pvalue_1e-2_peak_99020	69	.	4.95172	6.98166	3.73149	276
chr10	6205573	6206035	Micro_pvalue_1e-2_peak_99024	55	.	3.65330	5.50407	2.50095	179
chr10	6213869	6214105	Micro_pvalue_1e-2_peak_99026	55	.	3.65330	5.50407	2.50095	60
chr10	6244538	6245052	Micro_pvalue_1e-2_peak_99045	98	.	6.60939	9.81903	6.16654	327
chr10	6245403	6245586	Micro_pvalue_1e-2_peak_99046	73	.	5.38406	7.37745	4.07065	113
chr10	6254124	6254640	Micro_pvalue_1e-2_peak_99049	64	.	4.39097	6.41891	3.25381	69
chr10	6309141	6309407	Micro_pvalue_1e-2_peak_99086	94	.	6.06954	9.46183	5.85856	204
chr10	6313198	6313271	Micro_pvalue_1e-2_peak_99087	42	.	3.32116	4.20906	1.41998	52
chr10	6321511	6321588	Micro_pvalue_1e-2_peak_99093	41	.	2.78099	4.11497	1.34190	37
chr10	6333328	6333589	Micro_pvalue_1e-2_peak_99099	41	.	2.78099	4.11497	1.34190	50
chr10	6342090	6342721	Micro_pvalue_1e-2_peak_99100	53	.	4.07731	5.38744	2.40187	71
chr10	6351171	6351350	Micro_pvalue_1e-2_peak_99102	38	.	2.73998	3.87719	1.32800	61
chr10	6360490	6360700	Micro_pvalue_1e-2_peak_99109	39	.	2.75837	3.97911	1.34190	44
chr10	6370645	6370998	Micro_pvalue_1e-2_peak_99113	98	.	6.52369	9.85529	6.19962	282
chr10	6389865	6390540	Micro_pvalue_1e-2_peak_99122	52	.	3.60523	5.26053	2.29721	56
chr10	6424105	6424281	Micro_pvalue_1e-2_peak_99132	63	.	4.69704	6.30170	3.15464	130
chr10	6428204	6428645	Micro_pvalue_1e-2_peak_99133	65	.	4.77897	6.50788	3.33096	299
chr10	6441387	6441660	Micro_pvalue_1e-2_peak_99136	67	.	4.86381	6.73327	3.52204	57
chr10	6443649	6443740	Micro_pvalue_1e-2_peak_99137	66	.	4.83520	6.65579	3.45382	49
chr10	6479059	6479287	Micro_pvalue_1e-2_peak_99143	41	.	2.78099	4.11497	1.34190	127
chr10	6515294	6515484	Micro_pvalue_1e-2_peak_99151	41	.	2.78099	4.11497	1.34190	87
chr10	6533751	6534030	Micro_pvalue_1e-2_peak_99158	41	.	2.78099	4.11497	1.34190	242
chr10	6557212	6557511	Micro_pvalue_1e-2_peak_99164	70	.	4.53638	7.06887	3.80675	75
chr10	6579635	6580044	Micro_pvalue_1e-2_peak_99171	58	.	3.70799	5.82249	2.74538	64
chr10	6621984	6622683	Micro_pvalue_1e-2_peak_99178	73	.	4.59728	7.39833	4.08766	421
chr10	6629906	6629997	Micro_pvalue_1e-2_peak_99181	41	.	2.78099	4.11497	1.34190	44
chr10	6649893	6649974	Micro_pvalue_1e-2_peak_99191	41	.	2.78099	4.11497	1.34190	39
chr10	6652806	6652901	Micro_pvalue_1e-2_peak_99193	41	.	2.78099	4.11497	1.34190	46
chr10	6710205	6710305	Micro_pvalue_1e-2_peak_99205	41	.	2.78099	4.11497	1.34190	49
chr10	6927168	6927461	Micro_pvalue_1e-2_peak_99253	41	.	2.78099	4.11497	1.34190	42
chr10	6961982	6963096	Micro_pvalue_1e-2_peak_99266	99	.	6.18703	9.92215	6.25556	221
chr10	6969153	6970247	Micro_pvalue_1e-2_peak_99267a	81	.	5.82963	8.18180	4.75709	685
chr10	6969153	6970247	Micro_pvalue_1e-2_peak_99267b	68	.	5.10093	6.84728	3.61752	846
chr10	6971558	6971661	Micro_pvalue_1e-2_peak_99268	56	.	4.39560	5.61900	2.59937	55
chr10	7000230	7000484	Micro_pvalue_1e-2_peak_99278	41	.	2.78099	4.11497	1.34190	196
chr10	7002629	7002733	Micro_pvalue_1e-2_peak_99279	41	.	2.78099	4.11497	1.34190	51
chr10	7008915	7009126	Micro_pvalue_1e-2_peak_99284	41	.	2.78099	4.11497	1.34190	172
chr10	7016023	7016407	Micro_pvalue_1e-2_peak_99287	51	.	3.58166	5.15094	2.20887	155
chr10	7028411	7028729	Micro_pvalue_1e-2_peak_99292	54	.	4.10172	5.45601	2.46250	251
chr10	7029116	7029189	Micro_pvalue_1e-2_peak_99293	40	.	3.28138	4.09424	1.34190	34
chr10	7029389	7029895	Micro_pvalue_1e-2_peak_99294	54	.	4.10172	5.45601	2.46250	177
chr10	7078907	7079277	Micro_pvalue_1e-2_peak_99307	41	.	2.78099	4.11497	1.34190	182
chr10	7163248	7163538	Micro_pvalue_1e-2_peak_99325	58	.	3.70799	5.82249	2.74538	198
chr10	7202125	7202645	Micro_pvalue_1e-2_peak_99339	38	.	2.73998	3.87719	1.32800	333
chr10	7226749	7226965	Micro_pvalue_1e-2_peak_99352	93	.	6.03136	9.32317	5.74084	62
chr10	7233701	7233812	Micro_pvalue_1e-2_peak_99354	41	.	2.78099	4.11497	1.34190	54
chr10	7286008	7286259	Micro_pvalue_1e-2_peak_99372	94	.	5.55401	9.45891	5.85778	72
chr10	7319549	7319675	Micro_pvalue_1e-2_peak_99396	41	.	2.78099	4.11497	1.34190	62
chr10	7329418	7329546	Micro_pvalue_1e-2_peak_99401	41	.	2.78099	4.11497	1.34190	63
chr10	7330931	7331049	Micro_pvalue_1e-2_peak_99402	41	.	2.78099	4.11497	1.34190	58
chr10	7376544	7376644	Micro_pvalue_1e-2_peak_99433	41	.	2.78099	4.11497	1.34190	49
chr10	7454243	7454624	Micro_pvalue_1e-2_peak_99478	45	.	3.82312	4.53568	1.69895	337
chr10	7466346	7466785	Micro_pvalue_1e-2_peak_99479	59	.	4.25459	5.92478	2.83008	112
chr10	7478505	7478769	Micro_pvalue_1e-2_peak_99480	68	.	4.92207	6.89603	3.66136	73
chr10	7480665	7480777	Micro_pvalue_1e-2_peak_99481	55	.	4.12643	5.52700	2.51769	51
chr10	7486589	7486829	Micro_pvalue_1e-2_peak_99482	81	.	5.64107	8.12096	4.70338	65
chr10	7487641	7487753	Micro_pvalue_1e-2_peak_99483	52	.	4.02933	5.25693	2.29721	54
chr10	7499372	7499960	Micro_pvalue_1e-2_peak_99489	49	.	3.53544	4.95138	2.04458	108
chr10	7506556	7506943	Micro_pvalue_1e-2_peak_99492	62	.	4.33539	6.20685	3.07126	342
chr10	7513963	7514076	Micro_pvalue_1e-2_peak_99495	60	.	4.70083	6.06186	2.94789	64
chr10	7517452	7517856	Micro_pvalue_1e-2_peak_99496	64	.	4.89271	6.42638	3.25979	167
chr10	7518108	7518200	Micro_pvalue_1e-2_peak_99497	48	.	4.00962	4.86629	1.97277	43
chr10	7522903	7523609	Micro_pvalue_1e-2_peak_99498	53	.	4.25894	5.33988	2.36784	60
chr10	7527316	7527406	Micro_pvalue_1e-2_peak_99500	59	.	4.54133	5.93590	2.83866	46
chr10	7536148	7536268	Micro_pvalue_1e-2_peak_99502	45	.	3.42495	4.53818	1.69895	51
chr10	7543369	7543834	Micro_pvalue_1e-2_peak_99505	40	.	2.77701	4.09011	1.34190	48
chr10	7550405	7550529	Micro_pvalue_1e-2_peak_99510	39	.	2.75837	3.97911	1.34190	61
chr10	7555903	7556233	Micro_pvalue_1e-2_peak_99512	48	.	3.84823	4.80658	1.92462	235
chr10	7603251	7603346	Micro_pvalue_1e-2_peak_99533	41	.	2.78099	4.11497	1.34190	46
chr10	7656165	7656353	Micro_pvalue_1e-2_peak_99552	41	.	2.78099	4.11497	1.34190	140
chr10	7692762	7692875	Micro_pvalue_1e-2_peak_99560	41	.	2.78099	4.11497	1.34190	55
chr10	7709457	7709726	Micro_pvalue_1e-2_peak_99566	41	.	2.78099	4.11497	1.34190	198
chr10	7728999	7729080	Micro_pvalue_1e-2_peak_99573	41	.	2.78099	4.11497	1.34190	39
chr10	7729390	7729526	Micro_pvalue_1e-2_peak_99574	58	.	3.70799	5.82249	2.74538	57
chr10	7806039	7806312	Micro_pvalue_1e-2_peak_99592	41	.	2.78099	4.11497	1.34190	66
chr10	7829668	7829798	Micro_pvalue_1e-2_peak_99598	51	.	3.98248	5.13441	2.19954	52
chr10	7829966	7830394	Micro_pvalue_1e-2_peak_99599	176	.	10.35444	17.60117	12.87928	143
chr10	7842947	7843133	Micro_pvalue_1e-2_peak_99604	41	.	2.78099	4.11497	1.34190	136
chr10	7860339	7860575	Micro_pvalue_1e-2_peak_99608	74	.	5.10551	7.46124	4.14086	145
chr10	7955650	7955782	Micro_pvalue_1e-2_peak_99631	41	.	2.78099	4.11497	1.34190	65
chr10	7998707	7998842	Micro_pvalue_1e-2_peak_99638	41	.	2.78099	4.11497	1.34190	66
chr10	8010891	8010981	Micro_pvalue_1e-2_peak_99644	41	.	2.78099	4.11497	1.34190	44
chr10	8059419	8059558	Micro_pvalue_1e-2_peak_99656	41	.	2.78099	4.11497	1.34190	68
chr10	8095464	8095617	Micro_pvalue_1e-2_peak_99674	49	.	3.53544	4.95138	2.04458	85
chr10	8196631	8196723	Micro_pvalue_1e-2_peak_99711	41	.	2.78099	4.11497	1.34190	45
chr10	8229050	8229165	Micro_pvalue_1e-2_peak_99721	58	.	3.70799	5.82249	2.74538	65
chr10	8384399	8384511	Micro_pvalue_1e-2_peak_99754	41	.	2.78099	4.11497	1.34190	55
chr10	8431699	8431788	Micro_pvalue_1e-2_peak_99769	41	.	2.78099	4.11497	1.34190	43
chr10	8449628	8449730	Micro_pvalue_1e-2_peak_99775	41	.	2.78099	4.11497	1.34190	50
chr10	8573260	8573383	Micro_pvalue_1e-2_peak_99814	41	.	2.78099	4.11497	1.34190	60
chr10	8849839	8849960	Micro_pvalue_1e-2_peak_99906	41	.	2.78099	4.11497	1.34190	59
chr10	9049857	9050183	Micro_pvalue_1e-2_peak_99965	59	.	4.25459	5.92478	2.83008	53
chr10	9174117	9174192	Micro_pvalue_1e-2_peak_99996	41	.	2.78099	4.11497	1.34190	36
chr10	9197131	9197216	Micro_pvalue_1e-2_peak_100004	41	.	2.78099	4.11497	1.34190	41
chr10	9197963	9198089	Micro_pvalue_1e-2_peak_100005	41	.	2.78099	4.11497	1.34190	62
chr10	9199645	9199777	Micro_pvalue_1e-2_peak_100006	41	.	2.78099	4.11497	1.34190	65
chr10	9330015	9330099	Micro_pvalue_1e-2_peak_100033	41	.	2.78099	4.11497	1.34190	41
chr10	9342327	9342424	Micro_pvalue_1e-2_peak_100042	41	.	2.78099	4.11497	1.34190	47
chr10	9385027	9385511	Micro_pvalue_1e-2_peak_100052	41	.	2.78099	4.11497	1.34190	54
chr10	9436357	9436461	Micro_pvalue_1e-2_peak_100069	41	.	2.78099	4.11497	1.34190	51
chr10	9568899	9569041	Micro_pvalue_1e-2_peak_100124	41	.	2.78099	4.11497	1.34190	70
chr10	9700527	9700661	Micro_pvalue_1e-2_peak_100161	41	.	2.78099	4.11497	1.34190	66
chr10	9819477	9819765	Micro_pvalue_1e-2_peak_100194	41	.	2.78099	4.11497	1.34190	242
chr10	9841793	9841878	Micro_pvalue_1e-2_peak_100200	41	.	2.78099	4.11497	1.34190	41
chr10	9878500	9878627	Micro_pvalue_1e-2_peak_100217	41	.	2.78099	4.11497	1.34190	62
chr10	9908433	9908540	Micro_pvalue_1e-2_peak_100233	41	.	2.78099	4.11497	1.34190	52
chr10	10066454	10066565	Micro_pvalue_1e-2_peak_100284	41	.	2.78099	4.11497	1.34190	54
chr10	10188267	10188403	Micro_pvalue_1e-2_peak_100324	41	.	2.78099	4.11497	1.34190	67
chr10	10202985	10203289	Micro_pvalue_1e-2_peak_100330	41	.	2.78099	4.11497	1.34190	57
chr10	10215085	10215171	Micro_pvalue_1e-2_peak_100333	41	.	2.78099	4.11497	1.34190	42
chr10	10262732	10262844	Micro_pvalue_1e-2_peak_100348	41	.	2.78099	4.11497	1.34190	55
chr10	10284156	10284242	Micro_pvalue_1e-2_peak_100354	41	.	2.78099	4.11497	1.34190	42
chr10	10305561	10305644	Micro_pvalue_1e-2_peak_100363	41	.	2.78099	4.11497	1.34190	40
chr10	10368974	10369100	Micro_pvalue_1e-2_peak_100380	41	.	2.78099	4.11497	1.34190	62
chr10	10460353	10460755	Micro_pvalue_1e-2_peak_100409	65	.	4.41930	6.53368	3.35025	264
chr10	10581236	10581579	Micro_pvalue_1e-2_peak_100443	41	.	2.78099	4.11497	1.34190	275
chr10	10708023	10708126	Micro_pvalue_1e-2_peak_100479	41	.	2.78099	4.11497	1.34190	50
chr10	10741206	10741801	Micro_pvalue_1e-2_peak_100490	41	.	2.78099	4.11497	1.34190	553
chr10	10946375	10946607	Micro_pvalue_1e-2_peak_100541	41	.	2.78099	4.11497	1.34190	171
chr10	11026486	11026609	Micro_pvalue_1e-2_peak_100566	41	.	2.78099	4.11497	1.34190	60
chr10	11046848	11047237	Micro_pvalue_1e-2_peak_100572	58	.	3.70799	5.82249	2.74538	65
chr10	11055122	11055211	Micro_pvalue_1e-2_peak_100576	38	.	2.73998	3.87719	1.32800	43
chr10	11060314	11060441	Micro_pvalue_1e-2_peak_100582	39	.	2.75837	3.97911	1.34190	62
chr10	11069035	11069165	Micro_pvalue_1e-2_peak_100584	41	.	2.78099	4.11497	1.34190	64
chr10	11079901	11080264	Micro_pvalue_1e-2_peak_100587	41	.	2.78099	4.11497	1.34190	316
chr10	11185394	11185467	Micro_pvalue_1e-2_peak_100629	42	.	3.32116	4.20906	1.41998	58
chr10	11189866	11189980	Micro_pvalue_1e-2_peak_100630	99	.	6.56276	9.96641	6.29415	50
chr10	11204993	11205309	Micro_pvalue_1e-2_peak_100636	40	.	3.54296	4.06755	1.34190	261
chr10	11206783	11206907	Micro_pvalue_1e-2_peak_100637	39	.	3.46821	3.94730	1.34190	48
chr10	11207185	11207508	Micro_pvalue_1e-2_peak_100638	47	.	3.94633	4.77444	1.89653	258
chr10	11212669	11212756	Micro_pvalue_1e-2_peak_100639	63	.	4.84937	6.35369	3.19912	41
chr10	11213030	11213537	Micro_pvalue_1e-2_peak_100640	64	.	4.89267	6.42707	3.25982	143
chr10	11218871	11219037	Micro_pvalue_1e-2_peak_100641	71	.	5.29451	7.13485	3.86433	125
chr10	11237253	11237520	Micro_pvalue_1e-2_peak_100648	41	.	3.30115	4.15062	1.37080	237
chr10	11239300	11239401	Micro_pvalue_1e-2_peak_100649	42	.	3.32116	4.20906	1.41998	61
chr10	11239619	11239729	Micro_pvalue_1e-2_peak_100650	72	.	5.04286	7.25809	3.96696	61
chr10	11252638	11252741	Micro_pvalue_1e-2_peak_100663	50	.	3.55840	5.04815	2.12477	50
chr10	11284174	11284368	Micro_pvalue_1e-2_peak_100683	39	.	3.22347	3.93622	1.34190	35
chr10	11284775	11285258	Micro_pvalue_1e-2_peak_100684	53	.	4.07731	5.38744	2.40187	402
chr10	11297240	11297364	Micro_pvalue_1e-2_peak_100691	41	.	2.78099	4.11497	1.34190	61
chr10	11334306	11334578	Micro_pvalue_1e-2_peak_100709	41	.	2.78099	4.11497	1.34190	209
chr10	11337528	11337638	Micro_pvalue_1e-2_peak_100713	41	.	2.78099	4.11497	1.34190	54
chr10	11361246	11361475	Micro_pvalue_1e-2_peak_100727	40	.	2.77701	4.09011	1.34190	42
chr10	11377580	11377654	Micro_pvalue_1e-2_peak_100738	61	.	4.30812	6.10846	2.98771	38
chr10	11386710	11387055	Micro_pvalue_1e-2_peak_100741	51	.	3.58166	5.15094	2.20887	277
chr10	11439840	11440379	Micro_pvalue_1e-2_peak_100756	41	.	2.78099	4.11497	1.34190	481
chr10	11615468	11615551	Micro_pvalue_1e-2_peak_100837	41	.	2.78099	4.11497	1.34190	40
chr10	11615724	11615891	Micro_pvalue_1e-2_peak_100838	41	.	2.78099	4.11497	1.34190	38
chr10	11636731	11637228	Micro_pvalue_1e-2_peak_100852	50	.	3.55840	5.04815	2.12477	365
chr10	11652441	11652552	Micro_pvalue_1e-2_peak_100863	75	.	5.53518	7.58777	4.24782	56
chr10	11653395	11653871	Micro_pvalue_1e-2_peak_100864	89	.	6.25869	8.95735	5.42457	230
chr10	11666715	11667285	Micro_pvalue_1e-2_peak_100870	53	.	3.62911	5.37785	2.39720	455
chr10	11674221	11674306	Micro_pvalue_1e-2_peak_100873	40	.	2.77701	4.09011	1.34190	41
chr10	11678656	11679005	Micro_pvalue_1e-2_peak_100877	56	.	3.67782	5.64059	2.61239	174
chr10	11688432	11688786	Micro_pvalue_1e-2_peak_100882	70	.	4.98173	7.07040	3.80675	217
chr10	11704601	11704845	Micro_pvalue_1e-2_peak_100887	72	.	5.04286	7.25809	3.96696	52
chr10	11709999	11710124	Micro_pvalue_1e-2_peak_100888	50	.	3.95946	5.07586	2.14824	79
chr10	11715578	11715891	Micro_pvalue_1e-2_peak_100891	45	.	3.74308	4.56981	1.72720	57
chr10	11719509	11719664	Micro_pvalue_1e-2_peak_100892	50	.	3.95946	5.07586	2.14824	102
chr10	11725680	11725857	Micro_pvalue_1e-2_peak_100894	41	.	3.53082	4.13302	1.35762	52
chr10	11726018	11726105	Micro_pvalue_1e-2_peak_100895	41	.	3.53082	4.13302	1.35762	42
chr10	11726458	11726646	Micro_pvalue_1e-2_peak_100896	41	.	3.54912	4.16884	1.38674	64
chr10	11726816	11727363	Micro_pvalue_1e-2_peak_100897	53	.	4.25894	5.33988	2.36784	487
chr10	11739862	11739946	Micro_pvalue_1e-2_peak_100900	88	.	5.88334	8.82639	5.31418	39
chr10	11741195	11741541	Micro_pvalue_1e-2_peak_100901	43	.	3.36191	4.33276	1.52534	110
chr10	11762310	11762463	Micro_pvalue_1e-2_peak_100913	45	.	3.42495	4.53818	1.69895	42
chr10	11784293	11784529	Micro_pvalue_1e-2_peak_100917	61	.	4.30812	6.10846	2.98771	100
chr10	11784721	11784848	Micro_pvalue_1e-2_peak_100918	46	.	3.44649	4.61288	1.76317	66
chr10	11792887	11793258	Micro_pvalue_1e-2_peak_100920	53	.	3.62911	5.37785	2.39720	175
chr10	11798847	11798969	Micro_pvalue_1e-2_peak_100922	41	.	2.78099	4.11497	1.34190	60
chr10	11799745	11800203	Micro_pvalue_1e-2_peak_100923	58	.	3.70799	5.82249	2.74538	404
chr10	11865382	11865482	Micro_pvalue_1e-2_peak_100942	41	.	2.78099	4.11497	1.34190	49
chr10	12035833	12035945	Micro_pvalue_1e-2_peak_100992	41	.	2.78099	4.11497	1.34190	55
chr10	12084606	12085458	Micro_pvalue_1e-2_peak_101007a	78	.	5.54324	7.86473	4.48398	288
chr10	12084606	12085458	Micro_pvalue_1e-2_peak_101007b	78	.	5.54324	7.86473	4.48398	422
chr10	12095962	12096035	Micro_pvalue_1e-2_peak_101010	43	.	3.36191	4.33276	1.52534	38
chr10	12110589	12111097	Micro_pvalue_1e-2_peak_101012a	94	.	6.37196	9.44488	5.84686	163
chr10	12110589	12111097	Micro_pvalue_1e-2_peak_101012b	124	.	7.91891	12.46716	8.46347	264
chr10	12126226	12126342	Micro_pvalue_1e-2_peak_101018	58	.	3.70799	5.82249	2.74538	63
chr10	12126591	12126893	Micro_pvalue_1e-2_peak_101019	41	.	2.78099	4.11497	1.34190	59
chr10	12133570	12133797	Micro_pvalue_1e-2_peak_101022	41	.	2.78099	4.11497	1.34190	48
chr10	12141973	12142346	Micro_pvalue_1e-2_peak_101027	51	.	3.58166	5.15094	2.20887	306
chr10	12154899	12155180	Micro_pvalue_1e-2_peak_101034	62	.	4.33539	6.20685	3.07126	59
chr10	12171204	12171812	Micro_pvalue_1e-2_peak_101039a	84	.	5.95637	8.45435	4.99160	351
chr10	12171204	12171812	Micro_pvalue_1e-2_peak_101039b	112	.	7.40521	11.25228	7.40912	489
chr10	12221753	12221987	Micro_pvalue_1e-2_peak_101048	41	.	2.78099	4.11497	1.34190	52
chr10	12229675	12229852	Micro_pvalue_1e-2_peak_101050	41	.	2.78099	4.11497	1.34190	135
chr10	12237130	12237204	Micro_pvalue_1e-2_peak_101053	41	.	3.30115	4.15062	1.37080	42
chr10	12237507	12237586	Micro_pvalue_1e-2_peak_101054	55	.	4.12643	5.52700	2.51769	37
chr10	12237902	12238034	Micro_pvalue_1e-2_peak_101055	41	.	3.30115	4.15062	1.37080	62
chr10	12238188	12238519	Micro_pvalue_1e-2_peak_101056	55	.	4.12643	5.52700	2.51769	70
chr10	12307855	12307981	Micro_pvalue_1e-2_peak_101072	41	.	2.78099	4.11497	1.34190	73
chr10	12375775	12375889	Micro_pvalue_1e-2_peak_101090	58	.	3.70799	5.82249	2.74538	60
chr10	12390791	12391604	Micro_pvalue_1e-2_peak_101092	79	.	5.73806	7.99162	4.59294	680
chr10	12392634	12392842	Micro_pvalue_1e-2_peak_101093	43	.	3.62424	4.31930	1.51719	66
chr10	12395634	12395726	Micro_pvalue_1e-2_peak_101094	56	.	4.39560	5.61900	2.59937	45
chr10	12438441	12438717	Micro_pvalue_1e-2_peak_101106	41	.	2.78099	4.11497	1.34190	216
chr10	12470939	12471088	Micro_pvalue_1e-2_peak_101118	41	.	2.78099	4.11497	1.34190	84
chr10	12647560	12647997	Micro_pvalue_1e-2_peak_101182	83	.	5.33760	8.34085	4.89132	48
chr10	12723186	12723285	Micro_pvalue_1e-2_peak_101198	41	.	2.78099	4.11497	1.34190	48
chr10	12937327	12937412	Micro_pvalue_1e-2_peak_101258	41	.	2.78099	4.11497	1.34190	41
chr10	12948642	12948764	Micro_pvalue_1e-2_peak_101261	41	.	2.78099	4.11497	1.34190	60
chr10	12990052	12990141	Micro_pvalue_1e-2_peak_101274	41	.	2.78099	4.11497	1.34190	43
chr10	13034018	13034127	Micro_pvalue_1e-2_peak_101287	41	.	2.78099	4.11497	1.34190	53
chr10	13070286	13070396	Micro_pvalue_1e-2_peak_101295	41	.	2.78099	4.11497	1.34190	54
chr10	13080378	13080520	Micro_pvalue_1e-2_peak_101296	41	.	2.78099	4.11497	1.34190	70
chr10	13141252	13141485	Micro_pvalue_1e-2_peak_101308	41	.	2.78099	4.11497	1.34190	53
chr10	13149704	13149800	Micro_pvalue_1e-2_peak_101311	41	.	2.78099	4.11497	1.34190	47
chr10	13158971	13159159	Micro_pvalue_1e-2_peak_101312	40	.	2.77701	4.09011	1.34190	140
chr10	13160418	13160718	Micro_pvalue_1e-2_peak_101314	40	.	2.77701	4.09011	1.34190	37
chr10	13203339	13203685	Micro_pvalue_1e-2_peak_101326	67	.	4.86381	6.73327	3.52204	146
chr10	13243305	13243496	Micro_pvalue_1e-2_peak_101334	41	.	2.78099	4.11497	1.34190	42
chr10	13291382	13291491	Micro_pvalue_1e-2_peak_101351	40	.	2.77701	4.09011	1.34190	53
chr10	13294381	13294831	Micro_pvalue_1e-2_peak_101354	55	.	3.65330	5.50407	2.50095	65
chr10	13299201	13299309	Micro_pvalue_1e-2_peak_101355	41	.	2.78099	4.11497	1.34190	53
chr10	13327835	13327914	Micro_pvalue_1e-2_peak_101358	41	.	2.78099	4.11497	1.34190	38
chr10	13341539	13342299	Micro_pvalue_1e-2_peak_101359	86	.	6.05510	8.67509	5.17983	573
chr10	13390244	13390389	Micro_pvalue_1e-2_peak_101371	58	.	4.49169	5.82547	2.74598	79
chr10	13390596	13390677	Micro_pvalue_1e-2_peak_101372	45	.	3.74308	4.56981	1.72720	38
chr10	13564600	13564792	Micro_pvalue_1e-2_peak_101399	41	.	2.78099	4.11497	1.34190	70
chr10	13570888	13571290	Micro_pvalue_1e-2_peak_101402	41	.	2.78099	4.11497	1.34190	187
chr10	13588129	13588288	Micro_pvalue_1e-2_peak_101403	41	.	2.78099	4.11497	1.34190	110
chr10	13628810	13629487	Micro_pvalue_1e-2_peak_101406	57	.	3.70268	5.78921	2.73426	99
chr10	13656201	13656443	Micro_pvalue_1e-2_peak_101412	41	.	2.78099	4.11497	1.34190	46
chr10	13667789	13668018	Micro_pvalue_1e-2_peak_101417	41	.	2.78099	4.11497	1.34190	182
chr10	13673662	13673943	Micro_pvalue_1e-2_peak_101418	75	.	5.41796	7.55548	4.22389	227
chr10	13675896	13676545	Micro_pvalue_1e-2_peak_101419	48	.	3.84823	4.80658	1.92462	244
chr10	13701409	13702031	Micro_pvalue_1e-2_peak_101431	74	.	5.35742	7.41268	4.09992	73
chr10	13716790	13717014	Micro_pvalue_1e-2_peak_101433	46	.	3.44649	4.61288	1.76317	180
chr10	13728401	13728707	Micro_pvalue_1e-2_peak_101442	40	.	2.77701	4.09011	1.34190	51
chr10	13728927	13729045	Micro_pvalue_1e-2_peak_101443	40	.	2.77701	4.09011	1.34190	58
chr10	13746004	13746462	Micro_pvalue_1e-2_peak_101452	55	.	4.37222	5.57009	2.55699	247
chr10	13746879	13747239	Micro_pvalue_1e-2_peak_101453	44	.	3.70261	4.48264	1.65248	59
chr10	13754655	13755488	Micro_pvalue_1e-2_peak_101457	68	.	4.89277	6.81329	3.58766	428
chr10	13760246	13760850	Micro_pvalue_1e-2_peak_101458	42	.	3.32116	4.20906	1.41998	145
chr10	13767430	13767571	Micro_pvalue_1e-2_peak_101460	41	.	2.78099	4.11497	1.34190	69
chr10	13780922	13781056	Micro_pvalue_1e-2_peak_101466	41	.	2.78099	4.11497	1.34190	66
chr10	13793979	13794088	Micro_pvalue_1e-2_peak_101473	39	.	2.75837	3.97911	1.34190	53
chr10	13799053	13799770	Micro_pvalue_1e-2_peak_101475	47	.	3.49040	4.77340	1.89581	551
chr10	13806225	13806300	Micro_pvalue_1e-2_peak_101481	41	.	2.78099	4.11497	1.34190	36
chr10	13842115	13842193	Micro_pvalue_1e-2_peak_101514	41	.	2.78099	4.11497	1.34190	38
chr10	13876646	13876868	Micro_pvalue_1e-2_peak_101533	54	.	4.10172	5.45601	2.46250	176
chr10	13884307	13884441	Micro_pvalue_1e-2_peak_101537	38	.	2.73998	3.87719	1.32800	66
chr10	13889348	13889472	Micro_pvalue_1e-2_peak_101540	41	.	2.78099	4.11497	1.34190	61
chr10	13899642	13899730	Micro_pvalue_1e-2_peak_101544	40	.	3.28138	4.09424	1.34190	38
chr10	13907545	13907660	Micro_pvalue_1e-2_peak_101549	52	.	3.60523	5.26053	2.29721	65
chr10	13927842	13927980	Micro_pvalue_1e-2_peak_101553	38	.	3.20461	3.88688	1.33520	70
chr10	13932775	13933336	Micro_pvalue_1e-2_peak_101554	77	.	5.51138	7.78420	4.41499	60
chr10	13946081	13946370	Micro_pvalue_1e-2_peak_101558	82	.	5.67445	8.21174	4.78070	188
chr10	13956080	13956283	Micro_pvalue_1e-2_peak_101559	40	.	3.28138	4.09424	1.34190	29
chr10	13957659	13957732	Micro_pvalue_1e-2_peak_101560	39	.	3.24254	3.98716	1.34190	33
chr10	13960380	13960453	Micro_pvalue_1e-2_peak_101561	43	.	3.38266	4.39837	1.58148	32
chr10	13980825	13981003	Micro_pvalue_1e-2_peak_101582	57	.	3.70268	5.78921	2.73426	63
chr10	14018249	14018373	Micro_pvalue_1e-2_peak_101619	39	.	2.75837	3.97911	1.34190	61
chr10	14029692	14029954	Micro_pvalue_1e-2_peak_101632	39	.	2.75837	3.97911	1.34190	208
chr10	14050189	14050781	Micro_pvalue_1e-2_peak_101644	45	.	3.72273	4.52573	1.69249	521
chr10	14054609	14055038	Micro_pvalue_1e-2_peak_101645	42	.	3.58629	4.24258	1.45074	198
chr10	14057982	14058176	Micro_pvalue_1e-2_peak_101646	59	.	4.56656	5.99310	2.88982	55
chr10	14058498	14058578	Micro_pvalue_1e-2_peak_101647	47	.	3.80546	4.70840	1.84192	42
chr10	14066479	14067287	Micro_pvalue_1e-2_peak_101650	58	.	4.51637	5.88004	2.79227	571
chr10	14205893	14206036	Micro_pvalue_1e-2_peak_101699	41	.	2.78099	4.11497	1.34190	70
chr10	14215686	14216311	Micro_pvalue_1e-2_peak_101702	73	.	4.59728	7.39833	4.08766	69
chr10	14232859	14232978	Micro_pvalue_1e-2_peak_101709	41	.	2.78099	4.11497	1.34190	58
chr10	14303983	14304060	Micro_pvalue_1e-2_peak_101718	41	.	2.78099	4.11497	1.34190	37
chr10	14318491	14318614	Micro_pvalue_1e-2_peak_101719	41	.	2.78099	4.11497	1.34190	60
chr10	14369685	14369828	Micro_pvalue_1e-2_peak_101731	41	.	2.78099	4.11497	1.34190	70
chr10	14391181	14391322	Micro_pvalue_1e-2_peak_101734	41	.	2.78099	4.11497	1.34190	69
chr10	14421370	14421455	Micro_pvalue_1e-2_peak_101751	41	.	2.78099	4.11497	1.34190	41
chr10	14423076	14423290	Micro_pvalue_1e-2_peak_101752	41	.	2.78099	4.11497	1.34190	125
chr10	14523887	14523975	Micro_pvalue_1e-2_peak_101769	41	.	2.78099	4.11497	1.34190	43
chr10	14541199	14541444	Micro_pvalue_1e-2_peak_101775	41	.	2.78099	4.11497	1.34190	39
chr10	14579082	14579236	Micro_pvalue_1e-2_peak_101785	58	.	3.70799	5.82249	2.74538	46
chr10	14585497	14585921	Micro_pvalue_1e-2_peak_101791	69	.	4.50653	6.92169	3.67988	75
chr10	14591827	14592049	Micro_pvalue_1e-2_peak_101793	41	.	2.78099	4.11497	1.34190	154
chr10	14597616	14598036	Micro_pvalue_1e-2_peak_101796	39	.	2.75837	3.97911	1.34190	279
chr10	14598590	14598673	Micro_pvalue_1e-2_peak_101797	39	.	2.75837	3.97911	1.34190	40
chr10	14614179	14614269	Micro_pvalue_1e-2_peak_101803	41	.	2.78099	4.11497	1.34190	44
chr10	14646333	14646690	Micro_pvalue_1e-2_peak_101812	136	.	8.60709	13.68959	9.52234	137
chr10	14650449	14650726	Micro_pvalue_1e-2_peak_101813	43	.	3.64352	4.35885	1.54874	253
chr10	14677101	14677237	Micro_pvalue_1e-2_peak_101826	41	.	2.78099	4.11497	1.34190	67
chr10	14689837	14690507	Micro_pvalue_1e-2_peak_101830	52	.	3.60523	5.26053	2.29721	515
chr10	14695406	14695617	Micro_pvalue_1e-2_peak_101831	80	.	5.26917	8.05644	4.64668	139
chr10	14701730	14702051	Micro_pvalue_1e-2_peak_101833	52	.	4.02933	5.25693	2.29721	153
chr10	14771077	14771221	Micro_pvalue_1e-2_peak_101856	41	.	2.78099	4.11497	1.34190	71
chr10	14784920	14785056	Micro_pvalue_1e-2_peak_101861	41	.	2.78099	4.11497	1.34190	67
chr10	14801876	14801963	Micro_pvalue_1e-2_peak_101867	41	.	2.78099	4.11497	1.34190	42
chr10	14879809	14880437	Micro_pvalue_1e-2_peak_101883a	58	.	4.49169	5.82547	2.74598	272
chr10	14879809	14880437	Micro_pvalue_1e-2_peak_101883b	114	.	7.48615	11.43136	7.56308	366
chr10	14920450	14921210	Micro_pvalue_1e-2_peak_101889	97	.	6.62886	9.71767	6.08038	235
chr10	14968059	14968379	Micro_pvalue_1e-2_peak_101901	65	.	4.41930	6.53368	3.35025	87
chr10	14968563	14969119	Micro_pvalue_1e-2_peak_101902	67	.	4.47708	6.78418	3.56434	497
chr10	14984057	14984738	Micro_pvalue_1e-2_peak_101906	57	.	3.70268	5.78921	2.73426	268
chr10	14993733	14993807	Micro_pvalue_1e-2_peak_101908	46	.	3.76364	4.61492	1.76317	35
chr10	14995721	14996360	Micro_pvalue_1e-2_peak_101909	70	.	5.18365	7.02331	3.76869	404
chr10	15001266	15002216	Micro_pvalue_1e-2_peak_101910a	64	.	4.91780	6.47559	3.30277	184
chr10	15001266	15002216	Micro_pvalue_1e-2_peak_101910b	78	.	5.67859	7.87088	4.48783	400
chr10	15077205	15077680	Micro_pvalue_1e-2_peak_101920	56	.	4.15144	5.60057	2.58281	267
chr10	15130407	15131094	Micro_pvalue_1e-2_peak_101928	57	.	3.70268	5.78921	2.73426	576
chr10	15138842	15139248	Micro_pvalue_1e-2_peak_101931	76	.	5.16974	7.68256	4.32671	224
chr10	15210386	15211188	Micro_pvalue_1e-2_peak_101950a	144	.	8.46292	14.48918	10.21732	322
chr10	15210386	15211188	Micro_pvalue_1e-2_peak_101950b	212	.	11.15064	21.20592	15.92579	495
chr10	15210386	15211188	Micro_pvalue_1e-2_peak_101950c	120	.	7.43376	12.05225	8.10159	646
chr10	15231514	15231814	Micro_pvalue_1e-2_peak_101954	41	.	2.78099	4.11497	1.34190	184
chr10	15292880	15292963	Micro_pvalue_1e-2_peak_101976	41	.	2.78099	4.11497	1.34190	40
chr10	15335873	15336329	Micro_pvalue_1e-2_peak_102004	52	.	3.60523	5.26053	2.29721	266
chr10	15355968	15356073	Micro_pvalue_1e-2_peak_102017	58	.	3.70799	5.82249	2.74538	45
chr10	15388524	15388599	Micro_pvalue_1e-2_peak_102028	41	.	2.78099	4.11497	1.34190	36
chr10	15412610	15412939	Micro_pvalue_1e-2_peak_102038	58	.	3.70799	5.82249	2.74538	67
chr10	15535904	15535986	Micro_pvalue_1e-2_peak_102087	41	.	2.78099	4.11497	1.34190	40
chr10	15767605	15767765	Micro_pvalue_1e-2_peak_102196	41	.	2.78099	4.11497	1.34190	114
chr10	15780355	15780434	Micro_pvalue_1e-2_peak_102201	41	.	2.78099	4.11497	1.34190	38
chr10	15809491	15809606	Micro_pvalue_1e-2_peak_102212	41	.	2.78099	4.11497	1.34190	56
chr10	15848321	15848645	Micro_pvalue_1e-2_peak_102224	41	.	2.78099	4.11497	1.34190	68
chr10	15856771	15856879	Micro_pvalue_1e-2_peak_102226	41	.	2.78099	4.11497	1.34190	53
chr10	15902320	15902851	Micro_pvalue_1e-2_peak_102236	75	.	5.13743	7.56943	4.23525	201
chr10	15926335	15926442	Micro_pvalue_1e-2_peak_102242	41	.	2.78099	4.11497	1.34190	52
chr10	15984367	15984460	Micro_pvalue_1e-2_peak_102263	41	.	2.78099	4.11497	1.34190	45
chr10	15999362	15999447	Micro_pvalue_1e-2_peak_102268	41	.	2.78099	4.11497	1.34190	41
chr10	16049936	16050182	Micro_pvalue_1e-2_peak_102294	41	.	2.78099	4.11497	1.34190	49
chr10	16050509	16050802	Micro_pvalue_1e-2_peak_102295	41	.	2.78099	4.11497	1.34190	53
chr10	16062807	16063002	Micro_pvalue_1e-2_peak_102302	41	.	2.78099	4.11497	1.34190	141
chr10	16071063	16071147	Micro_pvalue_1e-2_peak_102305	41	.	2.78099	4.11497	1.34190	41
chr10	16076558	16076645	Micro_pvalue_1e-2_peak_102308	40	.	2.77701	4.09011	1.34190	42
chr10	16104524	16104607	Micro_pvalue_1e-2_peak_102326	41	.	2.78099	4.11497	1.34190	40
chr10	16112288	16112406	Micro_pvalue_1e-2_peak_102330	41	.	2.78099	4.11497	1.34190	58
chr10	16130758	16130899	Micro_pvalue_1e-2_peak_102341	41	.	2.78099	4.11497	1.34190	69
chr10	16167881	16168003	Micro_pvalue_1e-2_peak_102356	41	.	2.78099	4.11497	1.34190	60
chr10	16179132	16179220	Micro_pvalue_1e-2_peak_102362	41	.	2.78099	4.11497	1.34190	43
chr10	16247567	16247664	Micro_pvalue_1e-2_peak_102399	41	.	2.78099	4.11497	1.34190	47
chr10	16253823	16254119	Micro_pvalue_1e-2_peak_102406	41	.	2.78099	4.11497	1.34190	68
chr10	16284692	16284812	Micro_pvalue_1e-2_peak_102425	41	.	2.78099	4.11497	1.34190	59
chr10	16303426	16303558	Micro_pvalue_1e-2_peak_102437	41	.	2.78099	4.11497	1.34190	65
chr10	16315313	16315402	Micro_pvalue_1e-2_peak_102444	41	.	2.78099	4.11497	1.34190	43
chr10	16317493	16317766	Micro_pvalue_1e-2_peak_102446	41	.	2.78099	4.11497	1.34190	212
chr10	16329845	16330021	Micro_pvalue_1e-2_peak_102454	39	.	2.75837	3.97911	1.34190	136
chr10	16333640	16333720	Micro_pvalue_1e-2_peak_102456	39	.	2.75837	3.97911	1.34190	39
chr10	16426336	16426436	Micro_pvalue_1e-2_peak_102507	41	.	2.78099	4.11497	1.34190	49
chr10	16478767	16479077	Micro_pvalue_1e-2_peak_102520	208	.	11.82198	20.82554	15.60575	126
chr10	16550518	16550653	Micro_pvalue_1e-2_peak_102537	41	.	2.78099	4.11497	1.34190	66
chr10	16563507	16563972	Micro_pvalue_1e-2_peak_102543	41	.	2.78099	4.11497	1.34190	56
chr10	16595084	16595193	Micro_pvalue_1e-2_peak_102556	41	.	2.78099	4.11497	1.34190	53
chr10	16635534	16635899	Micro_pvalue_1e-2_peak_102573	41	.	2.78099	4.11497	1.34190	294
chr10	16660856	16660940	Micro_pvalue_1e-2_peak_102585	41	.	2.78099	4.11497	1.34190	41
chr10	16753551	16753836	Micro_pvalue_1e-2_peak_102610	41	.	2.78099	4.11497	1.34190	218
chr10	16755828	16755917	Micro_pvalue_1e-2_peak_102612	40	.	2.77701	4.09011	1.34190	43
chr10	16859092	16860110	Micro_pvalue_1e-2_peak_102656a	114	.	7.26907	11.45390	7.58409	370
chr10	16859092	16860110	Micro_pvalue_1e-2_peak_102656b	223	.	11.83899	22.36767	16.89569	566
chr10	16859092	16860110	Micro_pvalue_1e-2_peak_102656c	141	.	8.45642	14.10166	9.87918	724
chr10	16870168	16870506	Micro_pvalue_1e-2_peak_102659	58	.	3.70799	5.82249	2.74538	273
chr10	16885188	16885532	Micro_pvalue_1e-2_peak_102668	56	.	3.67782	5.64059	2.61239	276
chr10	16947740	16947962	Micro_pvalue_1e-2_peak_102689	41	.	2.78099	4.11497	1.34190	164
chr10	16957304	16957618	Micro_pvalue_1e-2_peak_102691	41	.	2.78099	4.11497	1.34190	260
chr10	16962456	16962586	Micro_pvalue_1e-2_peak_102694	41	.	2.78099	4.11497	1.34190	64
chr10	16963020	16963149	Micro_pvalue_1e-2_peak_102695	41	.	2.78099	4.11497	1.34190	63
chr10	17096087	17096180	Micro_pvalue_1e-2_peak_102755	41	.	2.78099	4.11497	1.34190	45
chr10	17103921	17104047	Micro_pvalue_1e-2_peak_102761	41	.	2.78099	4.11497	1.34190	62
chr10	17142230	17142331	Micro_pvalue_1e-2_peak_102775	41	.	2.78099	4.11497	1.34190	49
chr10	17144343	17144431	Micro_pvalue_1e-2_peak_102776	38	.	2.73998	3.87719	1.32800	43
chr10	17148507	17148894	Micro_pvalue_1e-2_peak_102779	39	.	2.75837	3.97911	1.34190	37
chr10	17170531	17170714	Micro_pvalue_1e-2_peak_102791	41	.	2.78099	4.11497	1.34190	71
chr10	17242826	17243135	Micro_pvalue_1e-2_peak_102810	68	.	5.12131	6.82331	3.59627	236
chr10	17243302	17243824	Micro_pvalue_1e-2_peak_102811a	160	.	9.60246	16.09791	11.59941	214
chr10	17243302	17243824	Micro_pvalue_1e-2_peak_102811b	67	.	5.09749	6.78128	3.56434	440
chr10	17264253	17264366	Micro_pvalue_1e-2_peak_102818	41	.	2.78099	4.11497	1.34190	55
chr10	17270084	17270773	Micro_pvalue_1e-2_peak_102821	53	.	3.62911	5.37785	2.39720	371
chr10	17295700	17295783	Micro_pvalue_1e-2_peak_102831	39	.	2.75837	3.97911	1.34190	40
chr10	17473669	17473780	Micro_pvalue_1e-2_peak_102902	41	.	2.78099	4.11497	1.34190	54
chr10	17479536	17479680	Micro_pvalue_1e-2_peak_102904	41	.	2.78099	4.11497	1.34190	71
chr10	17518243	17518380	Micro_pvalue_1e-2_peak_102913	41	.	2.78099	4.11497	1.34190	67
chr10	17548947	17549121	Micro_pvalue_1e-2_peak_102929	41	.	2.78099	4.11497	1.34190	64
chr10	17594097	17594293	Micro_pvalue_1e-2_peak_102946	41	.	2.78099	4.11497	1.34190	140
chr10	17628910	17629065	Micro_pvalue_1e-2_peak_102958	46	.	3.46831	4.69117	1.82806	109
chr10	17629236	17629316	Micro_pvalue_1e-2_peak_102959	78	.	5.20246	7.80107	4.42750	39
chr10	17646987	17647171	Micro_pvalue_1e-2_peak_102966	38	.	2.73998	3.87719	1.32800	88
chr10	17649663	17649824	Micro_pvalue_1e-2_peak_102967	56	.	3.67782	5.64059	2.61239	118
chr10	17659195	17659670	Micro_pvalue_1e-2_peak_102972	54	.	4.10172	5.45601	2.46250	252
chr10	17685730	17686372	Micro_pvalue_1e-2_peak_102978a	83	.	5.92768	8.33063	4.88426	201
chr10	17685730	17686372	Micro_pvalue_1e-2_peak_102978b	109	.	7.24494	10.94675	7.14405	537
chr10	17697677	17697785	Micro_pvalue_1e-2_peak_102982	41	.	2.78099	4.11497	1.34190	53
chr10	17735265	17735374	Micro_pvalue_1e-2_peak_102999	41	.	2.78099	4.11497	1.34190	53
chr10	17752330	17752460	Micro_pvalue_1e-2_peak_103003	41	.	2.78099	4.11497	1.34190	80
chr10	17777144	17777491	Micro_pvalue_1e-2_peak_103017	41	.	2.78099	4.11497	1.34190	264
chr10	17808857	17808948	Micro_pvalue_1e-2_peak_103018	41	.	2.78099	4.11497	1.34190	44
chr10	17879019	17879123	Micro_pvalue_1e-2_peak_103021	41	.	2.78099	4.11497	1.34190	51
chr10	18273154	18273260	Micro_pvalue_1e-2_peak_103049	41	.	2.78099	4.11497	1.34190	52
chr10	18285280	18285489	Micro_pvalue_1e-2_peak_103054	41	.	2.78099	4.11497	1.34190	141
chr10	18419772	18419910	Micro_pvalue_1e-2_peak_103104	41	.	2.78099	4.11497	1.34190	68
chr10	18429225	18429661	Micro_pvalue_1e-2_peak_103108	41	.	2.78099	4.11497	1.34190	365
chr10	18454001	18454077	Micro_pvalue_1e-2_peak_103120	41	.	2.78099	4.11497	1.34190	37
chr10	18467840	18467942	Micro_pvalue_1e-2_peak_103125	43	.	3.36191	4.33276	1.52534	66
chr10	18468297	18469033	Micro_pvalue_1e-2_peak_103126	73	.	5.07400	7.35758	4.05256	692
chr10	18505585	18505663	Micro_pvalue_1e-2_peak_103139	41	.	2.78099	4.11497	1.34190	38
chr10	18529251	18529644	Micro_pvalue_1e-2_peak_103152	52	.	3.60523	5.26053	2.29721	339
chr10	18550117	18550251	Micro_pvalue_1e-2_peak_103160	41	.	2.78099	4.11497	1.34190	66
chr10	18550914	18550996	Micro_pvalue_1e-2_peak_103161	41	.	2.78099	4.11497	1.34190	40
chr10	18595164	18595261	Micro_pvalue_1e-2_peak_103179	47	.	3.49040	4.77340	1.89581	37
chr10	18595713	18595837	Micro_pvalue_1e-2_peak_103180	47	.	3.49040	4.77340	1.89581	56
chr10	18601849	18601939	Micro_pvalue_1e-2_peak_103182	52	.	3.60523	5.26053	2.29721	43
chr10	18611753	18612047	Micro_pvalue_1e-2_peak_103191	41	.	2.78099	4.11497	1.34190	40
chr10	18636199	18636295	Micro_pvalue_1e-2_peak_103203	41	.	2.78099	4.11497	1.34190	47
chr10	18639156	18639234	Micro_pvalue_1e-2_peak_103204	41	.	2.78099	4.11497	1.34190	38
chr10	18689447	18689630	Micro_pvalue_1e-2_peak_103225	85	.	5.77701	8.50271	5.03222	70
chr10	18707115	18708203	Micro_pvalue_1e-2_peak_103231a	91	.	6.20138	9.13350	5.57780	476
chr10	18707115	18708203	Micro_pvalue_1e-2_peak_103231b	103	.	6.79309	10.37281	6.64766	666
chr10	18707115	18708203	Micro_pvalue_1e-2_peak_103231c	80	.	5.66091	8.01636	4.61651	948
chr10	18727353	18727484	Micro_pvalue_1e-2_peak_103243	41	.	2.78099	4.11497	1.34190	64
chr10	18738236	18738974	Micro_pvalue_1e-2_peak_103246	74	.	5.38752	7.48318	4.15863	489
chr10	18755092	18755174	Micro_pvalue_1e-2_peak_103254	41	.	2.78099	4.11497	1.34190	40
chr10	18772120	18772239	Micro_pvalue_1e-2_peak_103266	41	.	2.78099	4.11497	1.34190	58
chr10	18810308	18810444	Micro_pvalue_1e-2_peak_103283	41	.	2.78099	4.11497	1.34190	67
chr10	18916060	18916288	Micro_pvalue_1e-2_peak_103321	40	.	2.77701	4.09011	1.34190	40
chr10	18916531	18916890	Micro_pvalue_1e-2_peak_103322	58	.	3.70799	5.82249	2.74538	64
chr10	18932398	18932518	Micro_pvalue_1e-2_peak_103328	41	.	2.78099	4.11497	1.34190	59
chr10	18940355	18940758	Micro_pvalue_1e-2_peak_103330	69	.	4.95172	6.98166	3.73149	352
chr10	18947823	18948786	Micro_pvalue_1e-2_peak_103332	80	.	5.76148	8.03057	4.62821	400
chr10	18980633	18980922	Micro_pvalue_1e-2_peak_103347	41	.	2.78099	4.11497	1.34190	251
chr10	19006292	19006401	Micro_pvalue_1e-2_peak_103361	41	.	2.78099	4.11497	1.34190	53
chr10	19081733	19081974	Micro_pvalue_1e-2_peak_103392	41	.	2.78099	4.11497	1.34190	199
chr10	19179305	19179425	Micro_pvalue_1e-2_peak_103447	41	.	2.78099	4.11497	1.34190	59
chr10	19245298	19245459	Micro_pvalue_1e-2_peak_103476	41	.	2.78099	4.11497	1.34190	114
chr10	19245754	19245873	Micro_pvalue_1e-2_peak_103477	41	.	2.78099	4.11497	1.34190	58
chr10	19281485	19281614	Micro_pvalue_1e-2_peak_103496	41	.	2.78099	4.11497	1.34190	63
chr10	19295673	19295956	Micro_pvalue_1e-2_peak_103506	41	.	2.78099	4.11497	1.34190	53
chr10	19377449	19377553	Micro_pvalue_1e-2_peak_103532	41	.	2.78099	4.11497	1.34190	51
chr10	19411456	19411558	Micro_pvalue_1e-2_peak_103548	41	.	2.78099	4.11497	1.34190	50
chr10	19463401	19463530	Micro_pvalue_1e-2_peak_103564	41	.	2.78099	4.11497	1.34190	63
chr10	19490846	19490988	Micro_pvalue_1e-2_peak_103575	41	.	2.78099	4.11497	1.34190	70
chr10	19564410	19564673	Micro_pvalue_1e-2_peak_103609	38	.	2.73998	3.87719	1.32800	198
chr10	19570836	19570961	Micro_pvalue_1e-2_peak_103616	41	.	2.78099	4.11497	1.34190	61
chr10	19709805	19709915	Micro_pvalue_1e-2_peak_103652	41	.	2.78099	4.11497	1.34190	54
chr10	19781555	19781724	Micro_pvalue_1e-2_peak_103678	41	.	2.78099	4.11497	1.34190	112
chr10	19798393	19798529	Micro_pvalue_1e-2_peak_103682	41	.	2.78099	4.11497	1.34190	67
chr10	19818838	19818923	Micro_pvalue_1e-2_peak_103688	41	.	2.78099	4.11497	1.34190	41
chr10	19859399	19859491	Micro_pvalue_1e-2_peak_103700	41	.	2.78099	4.11497	1.34190	45
chr10	19918376	19919034	Micro_pvalue_1e-2_peak_103716	147	.	9.08646	14.72352	10.41599	309
chr10	19927352	19928148	Micro_pvalue_1e-2_peak_103718	70	.	5.18365	7.02331	3.76869	227
chr10	19943386	19943807	Micro_pvalue_1e-2_peak_103720	58	.	3.70799	5.82249	2.74538	358
chr10	20017325	20017926	Micro_pvalue_1e-2_peak_103751	102	.	6.26791	10.27468	6.56236	225
chr10	20045474	20045554	Micro_pvalue_1e-2_peak_103761	41	.	2.78099	4.11497	1.34190	39
chr10	20045957	20046227	Micro_pvalue_1e-2_peak_103762	40	.	2.77701	4.09011	1.34190	46
chr10	20063903	20064784	Micro_pvalue_1e-2_peak_103773a	71	.	5.24031	7.14717	3.87423	501
chr10	20063903	20064784	Micro_pvalue_1e-2_peak_103773b	99	.	6.73754	9.95609	6.28580	660
chr10	20104671	20105918	Micro_pvalue_1e-2_peak_103785a	43	.	3.55824	4.31331	1.51279	424
chr10	20104671	20105918	Micro_pvalue_1e-2_peak_103785b	79	.	5.30293	7.96835	4.57308	610
chr10	20110000	20110188	Micro_pvalue_1e-2_peak_103788	38	.	3.37659	3.89253	1.34074	32
chr10	20117437	20117863	Micro_pvalue_1e-2_peak_103790	49	.	4.04913	4.93869	2.03822	29
chr10	20139533	20139607	Micro_pvalue_1e-2_peak_103807	40	.	2.77701	4.09011	1.34190	36
chr10	20150296	20150483	Micro_pvalue_1e-2_peak_103815	46	.	3.46831	4.69117	1.82806	159
chr10	20191568	20191790	Micro_pvalue_1e-2_peak_103849	50	.	3.55840	5.04815	2.12477	57
chr10	20257158	20257276	Micro_pvalue_1e-2_peak_103904	41	.	2.78099	4.11497	1.34190	58
chr10	20263228	20263346	Micro_pvalue_1e-2_peak_103909	41	.	2.78099	4.11497	1.34190	58
chr10	20276125	20276213	Micro_pvalue_1e-2_peak_103923	41	.	2.78099	4.11497	1.34190	43
chr10	20283752	20283856	Micro_pvalue_1e-2_peak_103928	38	.	2.73998	3.87719	1.32800	51
chr10	20292510	20293488	Micro_pvalue_1e-2_peak_103932	58	.	4.56651	5.81765	2.74538	168
chr10	20309208	20309384	Micro_pvalue_1e-2_peak_103937	43	.	3.38266	4.39837	1.58148	126
chr10	20322455	20322533	Micro_pvalue_1e-2_peak_103945	40	.	2.77701	4.09011	1.34190	38
chr10	20373466	20373607	Micro_pvalue_1e-2_peak_103979	41	.	2.78099	4.11497	1.34190	69
chr10	20374385	20374735	Micro_pvalue_1e-2_peak_103981	41	.	2.78099	4.11497	1.34190	282
chr10	20391008	20391109	Micro_pvalue_1e-2_peak_103988	41	.	2.78099	4.11497	1.34190	49
chr10	20407747	20408033	Micro_pvalue_1e-2_peak_104002	41	.	2.78099	4.11497	1.34190	65
chr10	20414119	20414238	Micro_pvalue_1e-2_peak_104004	41	.	2.78099	4.11497	1.34190	58
chr10	20420211	20420289	Micro_pvalue_1e-2_peak_104008	41	.	2.78099	4.11497	1.34190	38
chr10	20423539	20423763	Micro_pvalue_1e-2_peak_104011	40	.	2.77701	4.09011	1.34190	161
chr10	20480581	20480700	Micro_pvalue_1e-2_peak_104037	39	.	2.75837	3.97911	1.34190	58
chr10	20489811	20490354	Micro_pvalue_1e-2_peak_104045	83	.	5.33760	8.34085	4.89132	135
chr10	20531617	20531713	Micro_pvalue_1e-2_peak_104078	38	.	2.73998	3.87719	1.32800	47
chr10	20560063	20560265	Micro_pvalue_1e-2_peak_104090	40	.	2.77701	4.09011	1.34190	63
chr10	20572158	20572297	Micro_pvalue_1e-2_peak_104101	38	.	2.73998	3.87719	1.32800	68
chr10	20576869	20577213	Micro_pvalue_1e-2_peak_104106	39	.	2.75837	3.97911	1.34190	277
chr10	20579561	20579658	Micro_pvalue_1e-2_peak_104108	41	.	2.78099	4.11497	1.34190	47
chr10	20721815	20721940	Micro_pvalue_1e-2_peak_104159	41	.	2.78099	4.11497	1.34190	61
chr10	20728569	20728673	Micro_pvalue_1e-2_peak_104164	41	.	2.78099	4.11497	1.34190	51
chr10	20796673	20796749	Micro_pvalue_1e-2_peak_104181	41	.	2.78099	4.11497	1.34190	37
chr10	20830247	20830344	Micro_pvalue_1e-2_peak_104190	41	.	2.78099	4.11497	1.34190	47
chr10	20897867	20897979	Micro_pvalue_1e-2_peak_104206	41	.	2.78099	4.11497	1.34190	55
chr10	20905838	20906429	Micro_pvalue_1e-2_peak_104208	84	.	5.74241	8.40242	4.94462	460
chr10	20956891	20957340	Micro_pvalue_1e-2_peak_104221	41	.	2.78099	4.11497	1.34190	303
chr10	21049606	21049745	Micro_pvalue_1e-2_peak_104249	41	.	2.78099	4.11497	1.34190	68
chr10	21093718	21093826	Micro_pvalue_1e-2_peak_104264	41	.	2.78099	4.11497	1.34190	53
chr10	21158387	21158529	Micro_pvalue_1e-2_peak_104291	41	.	2.78099	4.11497	1.34190	70
chr10	21182379	21182483	Micro_pvalue_1e-2_peak_104298	41	.	2.78099	4.11497	1.34190	51
chr10	21215228	21215365	Micro_pvalue_1e-2_peak_104311	41	.	2.78099	4.11497	1.34190	67
chr10	21244775	21244907	Micro_pvalue_1e-2_peak_104326	41	.	2.78099	4.11497	1.34190	65
chr10	21311775	21312176	Micro_pvalue_1e-2_peak_104362	67	.	4.47708	6.78418	3.56434	190
chr10	21330795	21330944	Micro_pvalue_1e-2_peak_104368	41	.	2.78099	4.11497	1.34190	90
chr10	21483449	21483583	Micro_pvalue_1e-2_peak_104440	41	.	2.78099	4.11497	1.34190	66
chr10	21567826	21568083	Micro_pvalue_1e-2_peak_104486	58	.	3.70799	5.82249	2.74538	44
chr10	21589585	21589954	Micro_pvalue_1e-2_peak_104494	102	.	6.26791	10.27468	6.56236	115
chr10	21612265	21612368	Micro_pvalue_1e-2_peak_104502	41	.	2.78099	4.11497	1.34190	50
chr10	21613857	21613971	Micro_pvalue_1e-2_peak_104503	41	.	2.78099	4.11497	1.34190	56
chr10	21621567	21621679	Micro_pvalue_1e-2_peak_104506	41	.	2.78099	4.11497	1.34190	55
chr10	21768038	21768137	Micro_pvalue_1e-2_peak_104574	41	.	2.78099	4.11497	1.34190	48
chr10	21783615	21783695	Micro_pvalue_1e-2_peak_104580	45	.	3.74308	4.56981	1.72720	39
chr10	21784514	21785156	Micro_pvalue_1e-2_peak_104581	69	.	5.12821	6.90473	3.66788	283
chr10	21798431	21798575	Micro_pvalue_1e-2_peak_104587	42	.	3.32116	4.20906	1.41998	72
chr10	21799166	21799471	Micro_pvalue_1e-2_peak_104588	56	.	4.15144	5.60057	2.58281	57
chr10	21805221	21805502	Micro_pvalue_1e-2_peak_104589	45	.	3.85902	4.59799	1.75392	178
chr10	21805806	21806432	Micro_pvalue_1e-2_peak_104590	79	.	5.73468	7.98297	4.58593	566
chr10	21814007	21814080	Micro_pvalue_1e-2_peak_104591	39	.	3.38852	3.91055	1.34190	34
chr10	21814553	21815599	Micro_pvalue_1e-2_peak_104592	48	.	3.92812	4.87838	1.98464	648
chr10	21816075	21816396	Micro_pvalue_1e-2_peak_104593	49	.	3.94225	4.90015	2.00561	75
chr10	21822514	21823257	Micro_pvalue_1e-2_peak_104594a	65	.	4.87329	6.53940	3.35564	38
chr10	21822514	21823257	Micro_pvalue_1e-2_peak_104594b	88	.	6.00371	8.80904	5.29912	241
chr10	21822514	21823257	Micro_pvalue_1e-2_peak_104594c	136	.	8.18688	13.65138	9.48760	444
chr10	21822514	21823257	Micro_pvalue_1e-2_peak_104594d	76	.	5.45792	7.68498	4.32847	567
chr10	21822514	21823257	Micro_pvalue_1e-2_peak_104594e	111	.	7.09529	11.16624	7.33421	658
chr10	21852451	21852534	Micro_pvalue_1e-2_peak_104607	41	.	2.78099	4.11497	1.34190	40
chr10	21889564	21889683	Micro_pvalue_1e-2_peak_104625	41	.	2.78099	4.11497	1.34190	58
chr10	21919371	21919583	Micro_pvalue_1e-2_peak_104637	41	.	2.78099	4.11497	1.34190	57
chr10	21924002	21924111	Micro_pvalue_1e-2_peak_104640	41	.	2.78099	4.11497	1.34190	53
chr10	21947156	21947232	Micro_pvalue_1e-2_peak_104654	41	.	2.78099	4.11497	1.34190	37
chr10	21999777	21999940	Micro_pvalue_1e-2_peak_104675	67	.	4.47708	6.78418	3.56434	88
chr10	22013780	22014156	Micro_pvalue_1e-2_peak_104680	57	.	3.70268	5.78921	2.73426	66
chr10	22043411	22043516	Micro_pvalue_1e-2_peak_104699	38	.	2.73998	3.87719	1.32800	51
chr10	22046215	22046514	Micro_pvalue_1e-2_peak_104701	41	.	2.78099	4.11497	1.34190	37
chr10	22063785	22063860	Micro_pvalue_1e-2_peak_104707	41	.	2.78099	4.11497	1.34190	36
chr10	22118298	22118432	Micro_pvalue_1e-2_peak_104725	41	.	2.78099	4.11497	1.34190	66
chr10	22145730	22145843	Micro_pvalue_1e-2_peak_104731	41	.	2.78099	4.11497	1.34190	55
chr10	22249445	22249559	Micro_pvalue_1e-2_peak_104758	41	.	2.78099	4.11497	1.34190	56
chr10	22278289	22278745	Micro_pvalue_1e-2_peak_104768	41	.	2.78099	4.11497	1.34190	198
chr10	22292252	22292884	Micro_pvalue_1e-2_peak_104775a	131	.	8.24507	13.13417	9.04140	251
chr10	22292252	22292884	Micro_pvalue_1e-2_peak_104775b	188	.	10.78201	18.85126	13.94150	453
chr10	22298822	22298912	Micro_pvalue_1e-2_peak_104776	39	.	2.75837	3.97911	1.34190	44
chr10	22303441	22303741	Micro_pvalue_1e-2_peak_104780	40	.	2.77701	4.09011	1.34190	62
chr10	22311471	22311989	Micro_pvalue_1e-2_peak_104782	73	.	5.07400	7.35758	4.05256	256
chr10	22333452	22333552	Micro_pvalue_1e-2_peak_104786	41	.	2.78099	4.11497	1.34190	49
chr10	22365088	22365163	Micro_pvalue_1e-2_peak_104797	41	.	2.78099	4.11497	1.34190	36
chr10	22392802	22392880	Micro_pvalue_1e-2_peak_104809	41	.	2.78099	4.11497	1.34190	38
chr10	22422769	22422871	Micro_pvalue_1e-2_peak_104817	41	.	2.78099	4.11497	1.34190	50
chr10	22452572	22452700	Micro_pvalue_1e-2_peak_104826	41	.	2.78099	4.11497	1.34190	63
chr10	22518063	22518674	Micro_pvalue_1e-2_peak_104845a	154	.	9.40165	15.48689	11.07536	80
chr10	22518063	22518674	Micro_pvalue_1e-2_peak_104845b	98	.	6.71547	9.85852	6.20147	235
chr10	22518063	22518674	Micro_pvalue_1e-2_peak_104845c	72	.	5.34616	7.22996	3.94242	453
chr10	22540310	22540605	Micro_pvalue_1e-2_peak_104851	53	.	4.23146	5.35009	2.37750	30
chr10	22540784	22541190	Micro_pvalue_1e-2_peak_104852a	74	.	5.28933	7.41332	4.10006	48
chr10	22540784	22541190	Micro_pvalue_1e-2_peak_104852b	63	.	4.76039	6.35926	3.20423	274
chr10	22541387	22541720	Micro_pvalue_1e-2_peak_104853	108	.	6.87612	10.80677	7.02448	92
chr10	22542075	22542496	Micro_pvalue_1e-2_peak_104854	44	.	3.71688	4.41318	1.59505	266
chr10	22605253	22605732	Micro_pvalue_1e-2_peak_104864a	82	.	5.68652	8.29613	4.85642	69
chr10	22605253	22605732	Micro_pvalue_1e-2_peak_104864b	59	.	4.51626	5.97423	2.87473	384
chr10	22609563	22610405	Micro_pvalue_1e-2_peak_104866a	42	.	3.53529	4.27846	1.48074	63
chr10	22609563	22610405	Micro_pvalue_1e-2_peak_104866b	59	.	4.37675	5.97606	2.87646	388
chr10	22614304	22614878	Micro_pvalue_1e-2_peak_104867	60	.	4.68357	6.07701	2.96217	349
chr10	22623991	22624424	Micro_pvalue_1e-2_peak_104869	45	.	3.85902	4.59799	1.75392	269
chr10	22629389	22630438	Micro_pvalue_1e-2_peak_104870a	64	.	4.83507	6.47824	3.30497	258
chr10	22629389	22630438	Micro_pvalue_1e-2_peak_104870b	98	.	6.47214	9.84380	6.19031	412
chr10	22634323	22634518	Micro_pvalue_1e-2_peak_104871	64	.	4.91461	6.46443	3.29321	62
chr10	22653873	22654533	Micro_pvalue_1e-2_peak_104875a	70	.	5.21182	7.08455	3.81833	61
chr10	22653873	22654533	Micro_pvalue_1e-2_peak_104875b	123	.	7.97333	12.37950	8.38770	469
chr10	22659282	22659596	Micro_pvalue_1e-2_peak_104876	62	.	4.67035	6.23671	3.09762	61
chr10	22663607	22663961	Micro_pvalue_1e-2_peak_104877	53	.	4.07731	5.38744	2.40187	286
chr10	22716106	22716239	Micro_pvalue_1e-2_peak_104895	41	.	2.78099	4.11497	1.34190	65
chr10	22725530	22726641	Micro_pvalue_1e-2_peak_104896a	99	.	6.66788	9.91941	6.25556	172
chr10	22725530	22726641	Micro_pvalue_1e-2_peak_104896b	111	.	7.24200	11.13245	7.30640	412
chr10	22725530	22726641	Micro_pvalue_1e-2_peak_104896c	98	.	6.63850	9.86893	6.21028	530
chr10	22725530	22726641	Micro_pvalue_1e-2_peak_104896d	74	.	5.45554	7.49852	4.17307	1060
chr10	22765057	22765182	Micro_pvalue_1e-2_peak_104908	41	.	2.78099	4.11497	1.34190	61
chr10	22766707	22766820	Micro_pvalue_1e-2_peak_104909	39	.	2.75837	3.97911	1.34190	55
chr10	22771630	22771736	Micro_pvalue_1e-2_peak_104915	41	.	2.78099	4.11497	1.34190	52
chr10	22778533	22778755	Micro_pvalue_1e-2_peak_104919	56	.	3.67782	5.64059	2.61239	153
chr10	22795105	22795271	Micro_pvalue_1e-2_peak_104932	55	.	3.65330	5.50407	2.50095	117
chr10	22831590	22831716	Micro_pvalue_1e-2_peak_104948	41	.	2.78099	4.11497	1.34190	62
chr10	22843482	22843558	Micro_pvalue_1e-2_peak_104958	41	.	2.78099	4.11497	1.34190	37
chr10	22843720	22844163	Micro_pvalue_1e-2_peak_104959	39	.	2.75837	3.97911	1.34190	180
chr10	22851970	22852079	Micro_pvalue_1e-2_peak_104961	41	.	2.78099	4.11497	1.34190	53
chr10	22862807	22862943	Micro_pvalue_1e-2_peak_104968	57	.	3.70268	5.78921	2.73426	63
chr10	22863316	22863452	Micro_pvalue_1e-2_peak_104969	41	.	2.78099	4.11497	1.34190	67
chr10	22895066	22895474	Micro_pvalue_1e-2_peak_104986a	74	.	5.38752	7.48318	4.15863	188
chr10	22895066	22895474	Micro_pvalue_1e-2_peak_104986b	89	.	6.15716	8.91201	5.38594	358
chr10	22904803	22905321	Micro_pvalue_1e-2_peak_104987	55	.	4.12643	5.52700	2.51769	61
chr10	22963831	22963961	Micro_pvalue_1e-2_peak_105023	41	.	2.78099	4.11497	1.34190	64
chr10	22986992	22987083	Micro_pvalue_1e-2_peak_105032	41	.	2.78099	4.11497	1.34190	44
chr10	22993518	22993885	Micro_pvalue_1e-2_peak_105035	115	.	7.02556	11.52241	7.64318	72
chr10	23002757	23003714	Micro_pvalue_1e-2_peak_105039	134	.	8.26690	13.44645	9.31014	786
chr10	23012204	23012620	Micro_pvalue_1e-2_peak_105040a	80	.	5.60808	8.03297	4.62821	178
chr10	23012204	23012620	Micro_pvalue_1e-2_peak_105040b	94	.	6.37196	9.44488	5.84686	356
chr10	23031541	23031974	Micro_pvalue_1e-2_peak_105043	183	.	10.77503	18.39616	13.55986	313
chr10	23033232	23033305	Micro_pvalue_1e-2_peak_105044	38	.	3.18598	3.83903	1.31144	34
chr10	23043458	23043745	Micro_pvalue_1e-2_peak_105047	58	.	3.70799	5.82249	2.74538	56
chr10	23053808	23054374	Micro_pvalue_1e-2_peak_105052	66	.	4.83520	6.65579	3.45382	458
chr10	23055265	23055485	Micro_pvalue_1e-2_peak_105053	81	.	5.64107	8.12096	4.70338	95
chr10	23095424	23095533	Micro_pvalue_1e-2_peak_105067	41	.	2.78099	4.11497	1.34190	53
chr10	23101097	23101233	Micro_pvalue_1e-2_peak_105069	41	.	2.78099	4.11497	1.34190	67
chr10	23107071	23107259	Micro_pvalue_1e-2_peak_105073	41	.	2.78099	4.11497	1.34190	70
chr10	23114837	23115170	Micro_pvalue_1e-2_peak_105080	39	.	2.75837	3.97911	1.34190	46
chr10	23121803	23121964	Micro_pvalue_1e-2_peak_105085	40	.	2.77701	4.09011	1.34190	90
chr10	23126484	23126609	Micro_pvalue_1e-2_peak_105088	40	.	2.77701	4.09011	1.34190	47
chr10	23137974	23138685	Micro_pvalue_1e-2_peak_105099	86	.	5.40784	8.66157	5.16868	655
chr10	23216942	23217033	Micro_pvalue_1e-2_peak_105121	41	.	2.78099	4.11497	1.34190	44
chr10	23276315	23276487	Micro_pvalue_1e-2_peak_105137	40	.	2.77701	4.09011	1.34190	113
chr10	23310192	23310312	Micro_pvalue_1e-2_peak_105156	41	.	2.78099	4.11497	1.34190	59
chr10	23354285	23354815	Micro_pvalue_1e-2_peak_105172	49	.	3.53544	4.95138	2.04458	392
chr10	23357274	23357347	Micro_pvalue_1e-2_peak_105173	42	.	3.32116	4.20906	1.41998	35
chr10	23361636	23361799	Micro_pvalue_1e-2_peak_105174	59	.	4.25459	5.92478	2.83008	76
chr10	23375119	23375199	Micro_pvalue_1e-2_peak_105185	41	.	2.78099	4.11497	1.34190	39
chr10	23384124	23385286	Micro_pvalue_1e-2_peak_105188a	95	.	6.46755	9.57797	5.95818	252
chr10	23384124	23385286	Micro_pvalue_1e-2_peak_105188b	108	.	7.05550	10.81359	7.03028	397
chr10	23384124	23385286	Micro_pvalue_1e-2_peak_105188c	61	.	4.70367	6.11022	2.98783	694
chr10	23384124	23385286	Micro_pvalue_1e-2_peak_105188d	72	.	5.29163	7.22243	3.93900	1021
chr10	23400955	23401033	Micro_pvalue_1e-2_peak_105191	41	.	2.78099	4.11497	1.34190	38
chr10	23419133	23419407	Micro_pvalue_1e-2_peak_105203	41	.	2.78099	4.11497	1.34190	48
chr10	23447460	23447577	Micro_pvalue_1e-2_peak_105212	41	.	2.78099	4.11497	1.34190	57
chr10	23461282	23461686	Micro_pvalue_1e-2_peak_105218	38	.	2.73998	3.87719	1.32800	205
chr10	23551145	23551262	Micro_pvalue_1e-2_peak_105245	41	.	2.78099	4.11497	1.34190	57
chr10	23632718	23633764	Micro_pvalue_1e-2_peak_105282	193	.	11.22923	19.36192	14.37452	644
chr10	23665119	23665448	Micro_pvalue_1e-2_peak_105303	112	.	7.25280	11.21729	7.37772	265
chr10	23668804	23668893	Micro_pvalue_1e-2_peak_105304	51	.	3.98248	5.13441	2.19954	41
chr10	23684005	23684118	Micro_pvalue_1e-2_peak_105318	40	.	2.77701	4.09011	1.34190	55
chr10	23701269	23701931	Micro_pvalue_1e-2_peak_105326	56	.	4.41924	5.66894	2.63686	353
chr10	23702260	23702479	Micro_pvalue_1e-2_peak_105327	56	.	4.39560	5.61900	2.59937	171
chr10	23714259	23714387	Micro_pvalue_1e-2_peak_105332	40	.	2.77701	4.09011	1.34190	63
chr10	23727716	23728444	Micro_pvalue_1e-2_peak_105342a	85	.	5.47968	8.55858	5.08087	111
chr10	23727716	23728444	Micro_pvalue_1e-2_peak_105342b	117	.	6.76504	11.71467	7.81093	214
chr10	23727716	23728444	Micro_pvalue_1e-2_peak_105342c	127	.	7.16574	12.77563	8.73061	410
chr10	23737895	23738035	Micro_pvalue_1e-2_peak_105343	45	.	3.85902	4.59799	1.75392	93
chr10	23741161	23741253	Micro_pvalue_1e-2_peak_105345	67	.	5.09749	6.78128	3.56434	41
chr10	23746747	23747226	Micro_pvalue_1e-2_peak_105346	60	.	4.59207	6.05171	2.93922	162
chr10	23754324	23754415	Micro_pvalue_1e-2_peak_105348	40	.	2.77701	4.09011	1.34190	44
chr10	23788753	23789018	Micro_pvalue_1e-2_peak_105370	69	.	4.50653	6.92169	3.67988	195
chr10	23805647	23805727	Micro_pvalue_1e-2_peak_105378	41	.	2.78099	4.11497	1.34190	39
chr10	23806632	23806766	Micro_pvalue_1e-2_peak_105380	41	.	2.78099	4.11497	1.34190	66
chr10	23814511	23814895	Micro_pvalue_1e-2_peak_105383	73	.	4.59728	7.39833	4.08766	55
chr10	23829284	23829690	Micro_pvalue_1e-2_peak_105391	75	.	5.41796	7.55548	4.22389	53
chr10	23932483	23932733	Micro_pvalue_1e-2_peak_105426	73	.	4.59728	7.39833	4.08766	52
chr10	23933651	23933736	Micro_pvalue_1e-2_peak_105428	38	.	2.73998	3.87719	1.32800	41
chr10	23983319	23983573	Micro_pvalue_1e-2_peak_105445	41	.	2.78099	4.11497	1.34190	196
chr10	23991659	23992343	Micro_pvalue_1e-2_peak_105450	58	.	3.70799	5.82249	2.74538	413
chr10	24029554	24029685	Micro_pvalue_1e-2_peak_105464	41	.	2.78099	4.11497	1.34190	64
chr10	24031500	24031578	Micro_pvalue_1e-2_peak_105467	41	.	2.78099	4.11497	1.34190	38
chr10	24056058	24056132	Micro_pvalue_1e-2_peak_105471	41	.	2.78099	4.11497	1.34190	36
chr10	24120866	24120956	Micro_pvalue_1e-2_peak_105496	41	.	2.78099	4.11497	1.34190	44
chr10	24157237	24157585	Micro_pvalue_1e-2_peak_105507	41	.	2.78099	4.11497	1.34190	70
chr10	24161406	24161526	Micro_pvalue_1e-2_peak_105509	58	.	3.70799	5.82249	2.74538	64
chr10	24166831	24166975	Micro_pvalue_1e-2_peak_105511	41	.	2.78099	4.11497	1.34190	71
chr10	24284048	24284167	Micro_pvalue_1e-2_peak_105563	41	.	2.78099	4.11497	1.34190	58
chr10	24294950	24295064	Micro_pvalue_1e-2_peak_105568	41	.	2.78099	4.11497	1.34190	56
chr10	24360893	24360996	Micro_pvalue_1e-2_peak_105590	41	.	2.78099	4.11497	1.34190	50
chr10	24395456	24395565	Micro_pvalue_1e-2_peak_105607	41	.	2.78099	4.11497	1.34190	53
chr10	24497533	24497954	Micro_pvalue_1e-2_peak_105648	59	.	4.25459	5.92478	2.83008	361
chr10	24504614	24504751	Micro_pvalue_1e-2_peak_105649	41	.	2.78099	4.11497	1.34190	67
chr10	24509077	24509401	Micro_pvalue_1e-2_peak_105652	41	.	2.78099	4.11497	1.34190	51
chr10	24527003	24527270	Micro_pvalue_1e-2_peak_105658	58	.	3.70799	5.82249	2.74538	212
chr10	24651263	24651806	Micro_pvalue_1e-2_peak_105713	40	.	2.77701	4.09011	1.34190	69
chr10	24667709	24667794	Micro_pvalue_1e-2_peak_105723	41	.	2.78099	4.11497	1.34190	41
chr10	24702800	24702926	Micro_pvalue_1e-2_peak_105736	41	.	2.78099	4.11497	1.34190	62
chr10	24716802	24716907	Micro_pvalue_1e-2_peak_105744	41	.	2.78099	4.11497	1.34190	51
chr10	24783869	24784027	Micro_pvalue_1e-2_peak_105783	41	.	2.78099	4.11497	1.34190	44
chr10	24798494	24798612	Micro_pvalue_1e-2_peak_105791	41	.	2.78099	4.11497	1.34190	58
chr10	24858707	24858906	Micro_pvalue_1e-2_peak_105820	41	.	2.78099	4.11497	1.34190	38
chr10	24930485	24930810	Micro_pvalue_1e-2_peak_105842	41	.	2.78099	4.11497	1.34190	269
chr10	24931562	24931688	Micro_pvalue_1e-2_peak_105843	41	.	2.78099	4.11497	1.34190	62
chr10	24939946	24940267	Micro_pvalue_1e-2_peak_105849	58	.	3.70799	5.82249	2.74538	59
chr10	24959114	24959362	Micro_pvalue_1e-2_peak_105857	41	.	2.78099	4.11497	1.34190	43
chr10	24995567	24995807	Micro_pvalue_1e-2_peak_105879	40	.	2.77701	4.09011	1.34190	52
chr10	25011732	25012531	Micro_pvalue_1e-2_peak_105890a	51	.	4.01606	5.19799	2.24962	516
chr10	25011732	25012531	Micro_pvalue_1e-2_peak_105890b	43	.	3.58150	4.34864	1.54089	738
chr10	25012761	25013185	Micro_pvalue_1e-2_peak_105891a	51	.	4.01606	5.19799	2.24962	55
chr10	25012761	25013185	Micro_pvalue_1e-2_peak_105891b	43	.	3.56983	4.33092	1.52534	223
chr10	25013370	25013889	Micro_pvalue_1e-2_peak_105892a	170	.	8.95375	17.07150	12.43144	290
chr10	25013370	25013889	Micro_pvalue_1e-2_peak_105892b	70	.	4.92456	7.08695	3.82056	469
chr10	25035271	25035559	Micro_pvalue_1e-2_peak_105896	41	.	2.78099	4.11497	1.34190	245
chr10	25088888	25089167	Micro_pvalue_1e-2_peak_105928	53	.	3.62911	5.37785	2.39720	147
chr10	25100952	25101170	Micro_pvalue_1e-2_peak_105937	75	.	4.62834	7.58464	4.24652	148
chr10	25145653	25145775	Micro_pvalue_1e-2_peak_105968	55	.	3.65330	5.50407	2.50095	59
chr10	25156078	25156497	Micro_pvalue_1e-2_peak_105973	56	.	4.41924	5.66894	2.63686	227
chr10	25161919	25162674	Micro_pvalue_1e-2_peak_105975a	118	.	7.64623	11.84323	7.92232	428
chr10	25161919	25162674	Micro_pvalue_1e-2_peak_105975b	116	.	7.54100	11.65529	7.75705	561
chr10	25168896	25169124	Micro_pvalue_1e-2_peak_105979	42	.	3.56761	4.20535	1.41998	121
chr10	25179141	25179676	Micro_pvalue_1e-2_peak_105982	39	.	2.75837	3.97911	1.34190	255
chr10	25189764	25190310	Micro_pvalue_1e-2_peak_105988	70	.	5.18365	7.02331	3.76869	456
chr10	25201329	25201455	Micro_pvalue_1e-2_peak_105993	61	.	4.30812	6.10846	2.98771	48
chr10	25210284	25210617	Micro_pvalue_1e-2_peak_105994	96	.	6.44693	9.64370	6.01289	158
chr10	25218098	25218544	Micro_pvalue_1e-2_peak_105995	55	.	3.65330	5.50407	2.50095	42
chr10	25219469	25219546	Micro_pvalue_1e-2_peak_105997	38	.	2.73998	3.87719	1.32800	37
chr10	25223885	25224008	Micro_pvalue_1e-2_peak_106000	41	.	2.78099	4.11497	1.34190	60
chr10	25240684	25240983	Micro_pvalue_1e-2_peak_106010	45	.	3.80542	4.50517	1.67379	226
chr10	25241176	25242109	Micro_pvalue_1e-2_peak_106011a	56	.	4.46030	5.63000	2.60911	402
chr10	25241176	25242109	Micro_pvalue_1e-2_peak_106011b	67	.	5.09749	6.78128	3.56434	658
chr10	25247610	25248010	Micro_pvalue_1e-2_peak_106013	38	.	2.73998	3.87719	1.32800	49
chr10	25253694	25253828	Micro_pvalue_1e-2_peak_106018	41	.	2.78099	4.11497	1.34190	66
chr10	25264066	25264328	Micro_pvalue_1e-2_peak_106024	41	.	2.78099	4.11497	1.34190	50
chr10	25277567	25278501	Micro_pvalue_1e-2_peak_106032	80	.	5.76826	8.05376	4.64668	333
chr10	25305053	25305690	Micro_pvalue_1e-2_peak_106039a	67	.	4.99168	6.73000	3.52182	134
chr10	25305053	25305690	Micro_pvalue_1e-2_peak_106039b	177	.	9.94310	17.78374	13.03818	465
chr10	25305919	25306157	Micro_pvalue_1e-2_peak_106040	88	.	6.05194	8.88781	5.36608	123
chr10	25312239	25312396	Micro_pvalue_1e-2_peak_106041	42	.	3.32116	4.20906	1.41998	81
chr10	25312581	25312834	Micro_pvalue_1e-2_peak_106042	42	.	3.32116	4.20906	1.41998	34
chr10	25325288	25325580	Micro_pvalue_1e-2_peak_106044	41	.	2.78099	4.11497	1.34190	37
chr10	25371937	25372065	Micro_pvalue_1e-2_peak_106060	55	.	4.12643	5.52700	2.51769	50
chr10	25389986	25390227	Micro_pvalue_1e-2_peak_106065	41	.	2.78099	4.11497	1.34190	172
chr10	25463360	25463991	Micro_pvalue_1e-2_peak_106093	78	.	5.54324	7.86473	4.48398	299
chr10	25612513	25612611	Micro_pvalue_1e-2_peak_106137	41	.	2.78099	4.11497	1.34190	48
chr10	25668716	25668798	Micro_pvalue_1e-2_peak_106161	41	.	2.78099	4.11497	1.34190	40
chr10	25704784	25704899	Micro_pvalue_1e-2_peak_106185	58	.	3.70799	5.82249	2.74538	55
chr10	25819977	25820072	Micro_pvalue_1e-2_peak_106219	39	.	2.75837	3.97911	1.34190	46
chr10	25822188	25822309	Micro_pvalue_1e-2_peak_106221	41	.	2.78099	4.11497	1.34190	59
chr10	25823186	25823454	Micro_pvalue_1e-2_peak_106222	40	.	2.77701	4.09011	1.34190	43
chr10	25905002	25905134	Micro_pvalue_1e-2_peak_106253	41	.	2.78099	4.11497	1.34190	65
chr10	25929768	25929883	Micro_pvalue_1e-2_peak_106266	41	.	2.78099	4.11497	1.34190	56
chr10	25949414	25949508	Micro_pvalue_1e-2_peak_106275	41	.	2.78099	4.11497	1.34190	46
chr10	25990165	25990278	Micro_pvalue_1e-2_peak_106305	39	.	2.75837	3.97911	1.34190	55
chr10	25991403	25991491	Micro_pvalue_1e-2_peak_106307	40	.	2.77701	4.09011	1.34190	43
chr10	26048814	26048892	Micro_pvalue_1e-2_peak_106325	41	.	2.78099	4.11497	1.34190	38
chr10	26109790	26110166	Micro_pvalue_1e-2_peak_106342	58	.	3.70799	5.82249	2.74538	323
chr10	26252358	26252461	Micro_pvalue_1e-2_peak_106395	41	.	2.78099	4.11497	1.34190	50
chr10	26353487	26354137	Micro_pvalue_1e-2_peak_106431	39	.	2.75837	3.97911	1.34190	392
chr10	26462881	26463092	Micro_pvalue_1e-2_peak_106465	41	.	2.78099	4.11497	1.34190	69
chr10	26504987	26505578	Micro_pvalue_1e-2_peak_106478	38	.	2.73998	3.87719	1.32800	50
chr10	26524714	26524825	Micro_pvalue_1e-2_peak_106488	41	.	2.78099	4.11497	1.34190	54
chr10	26546929	26547006	Micro_pvalue_1e-2_peak_106501	41	.	2.78099	4.11497	1.34190	37
chr10	26558918	26559020	Micro_pvalue_1e-2_peak_106503	41	.	2.78099	4.11497	1.34190	50
chr10	26563472	26563874	Micro_pvalue_1e-2_peak_106504	41	.	2.78099	4.11497	1.34190	238
chr10	26623956	26624624	Micro_pvalue_1e-2_peak_106527	53	.	3.62911	5.37785	2.39720	264
chr10	26643133	26643396	Micro_pvalue_1e-2_peak_106533	41	.	2.78099	4.11497	1.34190	200
chr10	26649337	26649510	Micro_pvalue_1e-2_peak_106536	72	.	5.04286	7.25809	3.96696	140
chr10	26649676	26649749	Micro_pvalue_1e-2_peak_106537	43	.	3.38266	4.39837	1.58148	38
chr10	26651053	26651126	Micro_pvalue_1e-2_peak_106538	46	.	3.44649	4.61288	1.76317	33
chr10	26662235	26662471	Micro_pvalue_1e-2_peak_106543	72	.	5.26910	7.21123	3.92917	44
chr10	26663453	26663764	Micro_pvalue_1e-2_peak_106544	58	.	4.49169	5.82547	2.74598	51
chr10	26680367	26680476	Micro_pvalue_1e-2_peak_106550	40	.	3.49479	4.06336	1.34190	54
chr10	26680644	26681834	Micro_pvalue_1e-2_peak_106551	91	.	6.35548	9.14931	5.59137	805
chr10	26704244	26704442	Micro_pvalue_1e-2_peak_106566	39	.	2.75837	3.97911	1.34190	54
chr10	26719657	26719878	Micro_pvalue_1e-2_peak_106574	61	.	4.30812	6.10846	2.98771	162
chr10	26726797	26727493	Micro_pvalue_1e-2_peak_106575	101	.	6.78803	10.12752	6.43246	418
chr10	26734497	26734570	Micro_pvalue_1e-2_peak_106577	44	.	3.40368	4.46677	1.63937	35
chr10	26745837	26746642	Micro_pvalue_1e-2_peak_106588	52	.	3.60523	5.26053	2.29721	625
chr10	26768818	26768913	Micro_pvalue_1e-2_peak_106608	47	.	3.80546	4.70840	1.84192	43
chr10	26770123	26770246	Micro_pvalue_1e-2_peak_106610	59	.	4.54133	5.93590	2.83866	57
chr10	26796014	26796133	Micro_pvalue_1e-2_peak_106631	40	.	2.77701	4.09011	1.34190	58
chr10	26817858	26818154	Micro_pvalue_1e-2_peak_106643	74	.	5.10551	7.46124	4.14086	37
chr10	26835081	26835211	Micro_pvalue_1e-2_peak_106651	38	.	2.73998	3.87719	1.32800	64
chr10	26873334	26873668	Micro_pvalue_1e-2_peak_106674	41	.	2.78099	4.11497	1.34190	263
chr10	26911053	26911341	Micro_pvalue_1e-2_peak_106687	41	.	2.78099	4.11497	1.34190	234
chr10	26973833	26973911	Micro_pvalue_1e-2_peak_106704	41	.	2.78099	4.11497	1.34190	38
chr10	26986012	26986740	Micro_pvalue_1e-2_peak_106709	149	.	8.72600	14.97385	10.63393	406
chr10	26994962	26995169	Micro_pvalue_1e-2_peak_106711	56	.	3.67782	5.64059	2.61239	158
chr10	26995322	26995484	Micro_pvalue_1e-2_peak_106712	57	.	3.70268	5.78921	2.73426	111
chr10	27007883	27007982	Micro_pvalue_1e-2_peak_106718	40	.	2.77701	4.09011	1.34190	48
chr10	27019676	27019753	Micro_pvalue_1e-2_peak_106724	45	.	3.72273	4.52573	1.69249	38
chr10	27026654	27026992	Micro_pvalue_1e-2_peak_106726	83	.	5.95632	8.38323	4.92933	265
chr10	27044655	27044797	Micro_pvalue_1e-2_peak_106739	88	.	5.44366	8.83864	5.32013	72
chr10	27081929	27082324	Micro_pvalue_1e-2_peak_106757	73	.	4.59728	7.39833	4.08766	271
chr10	27086722	27087018	Micro_pvalue_1e-2_peak_106759	39	.	2.75837	3.97911	1.34190	71
chr10	27094253	27094331	Micro_pvalue_1e-2_peak_106761	41	.	2.78099	4.11497	1.34190	38
chr10	27118625	27119175	Micro_pvalue_1e-2_peak_106780	69	.	4.50653	6.92169	3.67988	359
chr10	27149089	27150268	Micro_pvalue_1e-2_peak_106792a	84	.	5.90493	8.42236	4.96352	506
chr10	27149089	27150268	Micro_pvalue_1e-2_peak_106792b	121	.	7.67641	12.13987	8.17673	842
chr10	27149089	27150268	Micro_pvalue_1e-2_peak_106792c	189	.	10.62887	18.95257	14.02281	947
chr10	27158138	27158473	Micro_pvalue_1e-2_peak_106793	59	.	4.25459	5.92478	2.83008	160
chr10	27158738	27158811	Micro_pvalue_1e-2_peak_106794	43	.	3.36191	4.33276	1.52534	54
chr10	27171131	27171442	Micro_pvalue_1e-2_peak_106800	58	.	3.70799	5.82249	2.74538	70
chr10	27181572	27181953	Micro_pvalue_1e-2_peak_106806	70	.	4.53638	7.06887	3.80675	225
chr10	27192427	27192564	Micro_pvalue_1e-2_peak_106809	41	.	2.78099	4.11497	1.34190	67
chr10	27225480	27225686	Micro_pvalue_1e-2_peak_106815	41	.	2.78099	4.11497	1.34190	160
chr10	27382822	27382902	Micro_pvalue_1e-2_peak_106863	41	.	2.78099	4.11497	1.34190	39
chr10	27389185	27389693	Micro_pvalue_1e-2_peak_106864a	94	.	6.37196	9.44488	5.84686	51
chr10	27389185	27389693	Micro_pvalue_1e-2_peak_106864b	64	.	4.75135	6.43718	3.26749	432
chr10	27429951	27430070	Micro_pvalue_1e-2_peak_106874	41	.	2.78099	4.11497	1.34190	58
chr10	27442933	27443654	Micro_pvalue_1e-2_peak_106881a	46	.	3.89560	4.66210	1.80527	52
chr10	27442933	27443654	Micro_pvalue_1e-2_peak_106881b	81	.	5.84340	8.17739	4.75475	449
chr10	27444000	27444332	Micro_pvalue_1e-2_peak_106882	149	.	9.13302	14.98313	10.63858	248
chr10	27479643	27479741	Micro_pvalue_1e-2_peak_106884	41	.	2.78099	4.11497	1.34190	48
chr10	27529269	27529949	Micro_pvalue_1e-2_peak_106903	97	.	6.39659	9.72059	6.08225	309
chr10	27530809	27531254	Micro_pvalue_1e-2_peak_106904	44	.	3.73134	4.43567	1.61622	64
chr10	27541304	27541713	Micro_pvalue_1e-2_peak_106905	96	.	6.44693	9.64370	6.01289	342
chr10	27546484	27546577	Micro_pvalue_1e-2_peak_106906	55	.	4.41919	5.55854	2.54782	44
chr10	27547654	27548430	Micro_pvalue_1e-2_peak_106907a	59	.	4.65518	5.97795	2.87724	82
chr10	27547654	27548430	Micro_pvalue_1e-2_peak_106907b	110	.	7.31529	11.07746	7.25819	300
chr10	27547654	27548430	Micro_pvalue_1e-2_peak_106907c	97	.	6.65026	9.73652	6.09608	517
chr10	27596585	27596698	Micro_pvalue_1e-2_peak_106924	41	.	2.78099	4.11497	1.34190	55
chr10	27608805	27609220	Micro_pvalue_1e-2_peak_106928	93	.	6.03136	9.32317	5.74084	243
chr10	27643374	27643555	Micro_pvalue_1e-2_peak_106944	43	.	3.38266	4.39837	1.58148	144
chr10	27643741	27643881	Micro_pvalue_1e-2_peak_106945	74	.	5.10551	7.46124	4.14086	85
chr10	27649597	27649823	Micro_pvalue_1e-2_peak_106947	41	.	2.78099	4.11497	1.34190	66
chr10	27652212	27652355	Micro_pvalue_1e-2_peak_106948	41	.	2.78099	4.11497	1.34190	70
chr10	27691499	27691636	Micro_pvalue_1e-2_peak_106966	41	.	2.78099	4.11497	1.34190	67
chr10	27710556	27710635	Micro_pvalue_1e-2_peak_106975	41	.	2.78099	4.11497	1.34190	38
chr10	27770043	27770603	Micro_pvalue_1e-2_peak_106991	38	.	2.73998	3.87719	1.32800	67
chr10	27771059	27771173	Micro_pvalue_1e-2_peak_106992	55	.	3.65330	5.50407	2.50095	64
chr10	27792916	27793583	Micro_pvalue_1e-2_peak_106998a	71	.	5.32021	7.18204	3.90389	168
chr10	27792916	27793583	Micro_pvalue_1e-2_peak_106998b	183	.	10.69233	18.39005	13.55448	315
chr10	27792916	27793583	Micro_pvalue_1e-2_peak_106998c	111	.	7.35098	11.14430	7.31542	425
chr10	27792916	27793583	Micro_pvalue_1e-2_peak_106998d	72	.	5.34616	7.22996	3.94242	626
chr10	27839554	27839673	Micro_pvalue_1e-2_peak_107016	41	.	2.78099	4.11497	1.34190	58
chr10	27897215	27897345	Micro_pvalue_1e-2_peak_107032	41	.	2.78099	4.11497	1.34190	64
chr10	27909963	27910043	Micro_pvalue_1e-2_peak_107043	41	.	2.78099	4.11497	1.34190	39
chr10	27919882	27920268	Micro_pvalue_1e-2_peak_107051	41	.	2.78099	4.11497	1.34190	243
chr10	27943994	27944085	Micro_pvalue_1e-2_peak_107062	40	.	2.77701	4.09011	1.34190	44
chr10	27949435	27949510	Micro_pvalue_1e-2_peak_107068	41	.	2.78099	4.11497	1.34190	36
chr10	27999140	27999243	Micro_pvalue_1e-2_peak_107087	41	.	2.78099	4.11497	1.34190	50
chr10	28031337	28031539	Micro_pvalue_1e-2_peak_107096	39	.	2.75837	3.97911	1.34190	138
chr10	28072804	28073036	Micro_pvalue_1e-2_peak_107116	41	.	2.78099	4.11497	1.34190	39
chr10	28129470	28129753	Micro_pvalue_1e-2_peak_107146	41	.	2.78099	4.11497	1.34190	63
chr10	28190850	28190955	Micro_pvalue_1e-2_peak_107172	40	.	2.77701	4.09011	1.34190	51
chr10	28202260	28202374	Micro_pvalue_1e-2_peak_107181	58	.	3.70799	5.82249	2.74538	65
chr10	28214137	28214233	Micro_pvalue_1e-2_peak_107184	41	.	2.78099	4.11497	1.34190	47
chr10	28226486	28226571	Micro_pvalue_1e-2_peak_107191	41	.	2.78099	4.11497	1.34190	41
chr10	28238349	28238632	Micro_pvalue_1e-2_peak_107194	41	.	2.78099	4.11497	1.34190	58
chr10	28252764	28252872	Micro_pvalue_1e-2_peak_107203	41	.	2.78099	4.11497	1.34190	53
chr10	28287062	28287168	Micro_pvalue_1e-2_peak_107221	41	.	2.78099	4.11497	1.34190	52
chr10	28381074	28381201	Micro_pvalue_1e-2_peak_107269	41	.	2.78099	4.11497	1.34190	62
chr10	28435925	28436027	Micro_pvalue_1e-2_peak_107285	41	.	2.78099	4.11497	1.34190	50
chr10	28445363	28445500	Micro_pvalue_1e-2_peak_107288	41	.	2.78099	4.11497	1.34190	67
chr10	28460624	28460729	Micro_pvalue_1e-2_peak_107295	41	.	2.78099	4.11497	1.34190	51
chr10	28466877	28467206	Micro_pvalue_1e-2_peak_107302	41	.	2.78099	4.11497	1.34190	58
chr10	28483004	28483245	Micro_pvalue_1e-2_peak_107305	41	.	2.78099	4.11497	1.34190	57
chr10	28516147	28516275	Micro_pvalue_1e-2_peak_107322	41	.	2.78099	4.11497	1.34190	63
chr10	28517321	28517455	Micro_pvalue_1e-2_peak_107323	41	.	2.78099	4.11497	1.34190	66
chr10	28537211	28537346	Micro_pvalue_1e-2_peak_107330	41	.	2.78099	4.11497	1.34190	66
chr10	28591635	28592371	Micro_pvalue_1e-2_peak_107347	153	.	9.31037	15.31395	10.92528	427
chr10	28657000	28657364	Micro_pvalue_1e-2_peak_107362	75	.	4.62834	7.58464	4.24652	66
chr10	28670939	28671172	Micro_pvalue_1e-2_peak_107370	58	.	3.70799	5.82249	2.74538	22
chr10	28721241	28721433	Micro_pvalue_1e-2_peak_107390	58	.	3.70799	5.82249	2.74538	49
chr10	28758194	28758312	Micro_pvalue_1e-2_peak_107406	41	.	2.78099	4.11497	1.34190	58
chr10	28767319	28767878	Micro_pvalue_1e-2_peak_107412	48	.	3.51278	4.85998	1.96767	451
chr10	28780966	28781335	Micro_pvalue_1e-2_peak_107421	58	.	3.70799	5.82249	2.74538	72
chr10	28791269	28791445	Micro_pvalue_1e-2_peak_107426	58	.	3.70799	5.82249	2.74538	132
chr10	28821238	28822175	Micro_pvalue_1e-2_peak_107437a	82	.	5.78035	8.21393	4.78217	266
chr10	28821238	28822175	Micro_pvalue_1e-2_peak_107437b	82	.	5.78035	8.21393	4.78217	446
chr10	28821238	28822175	Micro_pvalue_1e-2_peak_107437c	131	.	8.09249	13.14933	9.05404	562
chr10	28821238	28822175	Micro_pvalue_1e-2_peak_107437d	60	.	4.64387	6.01169	2.90648	829
chr10	28822652	28822936	Micro_pvalue_1e-2_peak_107438	39	.	3.49773	3.99458	1.34190	60
chr10	28848040	28848384	Micro_pvalue_1e-2_peak_107450	51	.	3.58166	5.15094	2.20887	46
chr10	28857628	28857770	Micro_pvalue_1e-2_peak_107456	39	.	2.75837	3.97911	1.34190	70
chr10	28901876	28901955	Micro_pvalue_1e-2_peak_107482	41	.	2.78099	4.11497	1.34190	38
chr10	28917217	28917311	Micro_pvalue_1e-2_peak_107487	41	.	2.78099	4.11497	1.34190	46
chr10	28940134	28940229	Micro_pvalue_1e-2_peak_107493	41	.	2.78099	4.11497	1.34190	46
chr10	28965836	28966508	Micro_pvalue_1e-2_peak_107499	158	.	9.58970	15.84936	11.38828	484
chr10	28974589	28974712	Micro_pvalue_1e-2_peak_107501	41	.	2.78099	4.11497	1.34190	60
chr10	29077849	29078060	Micro_pvalue_1e-2_peak_107543	41	.	2.78099	4.11497	1.34190	171
chr10	29086492	29086631	Micro_pvalue_1e-2_peak_107548	40	.	2.77701	4.09011	1.34190	68
chr10	29124470	29124578	Micro_pvalue_1e-2_peak_107566	41	.	2.78099	4.11497	1.34190	53
chr10	29184398	29184532	Micro_pvalue_1e-2_peak_107593	41	.	2.78099	4.11497	1.34190	66
chr10	29277331	29277441	Micro_pvalue_1e-2_peak_107631	41	.	2.78099	4.11497	1.34190	54
chr10	29282549	29282625	Micro_pvalue_1e-2_peak_107633	41	.	2.78099	4.11497	1.34190	37
chr10	29296198	29296277	Micro_pvalue_1e-2_peak_107641	40	.	2.77701	4.09011	1.34190	38
chr10	29296973	29297291	Micro_pvalue_1e-2_peak_107642	40	.	2.77701	4.09011	1.34190	62
chr10	29298944	29299028	Micro_pvalue_1e-2_peak_107645	40	.	2.77701	4.09011	1.34190	41
chr10	29357279	29357400	Micro_pvalue_1e-2_peak_107667	41	.	2.78099	4.11497	1.34190	59
chr10	29357967	29358055	Micro_pvalue_1e-2_peak_107668	41	.	2.78099	4.11497	1.34190	43
chr10	29418943	29419129	Micro_pvalue_1e-2_peak_107699	40	.	2.77701	4.09011	1.34190	143
chr10	29445996	29446123	Micro_pvalue_1e-2_peak_107711	41	.	2.78099	4.11497	1.34190	62
chr10	29454890	29454996	Micro_pvalue_1e-2_peak_107720	41	.	2.78099	4.11497	1.34190	52
chr10	29503544	29503668	Micro_pvalue_1e-2_peak_107741	41	.	2.78099	4.11497	1.34190	61
chr10	29534524	29534725	Micro_pvalue_1e-2_peak_107754	53	.	3.62911	5.37785	2.39720	128
chr10	29593764	29594091	Micro_pvalue_1e-2_peak_107782	58	.	3.70799	5.82249	2.74538	53
chr10	29692996	29693094	Micro_pvalue_1e-2_peak_107819	41	.	2.78099	4.11497	1.34190	48
chr10	29698215	29698300	Micro_pvalue_1e-2_peak_107820	43	.	3.36191	4.33276	1.52534	45
chr10	29698455	29698823	Micro_pvalue_1e-2_peak_107821	88	.	5.88334	8.82639	5.31418	322
chr10	29708488	29708577	Micro_pvalue_1e-2_peak_107826	41	.	2.78099	4.11497	1.34190	43
chr10	29785438	29786008	Micro_pvalue_1e-2_peak_107849	41	.	2.78099	4.11497	1.34190	64
chr10	29795926	29796255	Micro_pvalue_1e-2_peak_107854	41	.	2.78099	4.11497	1.34190	72
chr10	29802126	29802264	Micro_pvalue_1e-2_peak_107858	41	.	2.78099	4.11497	1.34190	85
chr10	29827203	29827305	Micro_pvalue_1e-2_peak_107881	41	.	2.78099	4.11497	1.34190	50
chr10	29852239	29853271	Micro_pvalue_1e-2_peak_107892	64	.	4.39097	6.41891	3.25381	515
chr10	29879067	29879382	Micro_pvalue_1e-2_peak_107904	56	.	3.67782	5.64059	2.61239	258
chr10	29897273	29897356	Micro_pvalue_1e-2_peak_107916	41	.	2.78099	4.11497	1.34190	40
chr10	30014469	30014654	Micro_pvalue_1e-2_peak_107955	41	.	2.78099	4.11497	1.34190	134
chr10	30024889	30025412	Micro_pvalue_1e-2_peak_107964	48	.	3.51278	4.85998	1.96767	72
chr10	30068244	30068359	Micro_pvalue_1e-2_peak_107978	41	.	2.78099	4.11497	1.34190	56
chr10	30094128	30094246	Micro_pvalue_1e-2_peak_107986	41	.	2.78099	4.11497	1.34190	58
chr10	30105676	30105993	Micro_pvalue_1e-2_peak_107998	41	.	2.78099	4.11497	1.34190	251
chr10	30157213	30157298	Micro_pvalue_1e-2_peak_108017	41	.	2.78099	4.11497	1.34190	41
chr10	30167494	30167632	Micro_pvalue_1e-2_peak_108020	41	.	2.78099	4.11497	1.34190	68
chr10	30287401	30287535	Micro_pvalue_1e-2_peak_108068	41	.	2.78099	4.11497	1.34190	45
chr10	30315624	30315798	Micro_pvalue_1e-2_peak_108076	59	.	4.25459	5.92478	2.83008	50
chr10	30348498	30348851	Micro_pvalue_1e-2_peak_108097	52	.	3.60523	5.26053	2.29721	84
chr10	30369473	30369553	Micro_pvalue_1e-2_peak_108104	41	.	2.78099	4.11497	1.34190	39
chr10	30387270	30387412	Micro_pvalue_1e-2_peak_108110	41	.	2.78099	4.11497	1.34190	70
chr10	30402009	30402101	Micro_pvalue_1e-2_peak_108115	41	.	2.78099	4.11497	1.34190	45
chr10	30479547	30479691	Micro_pvalue_1e-2_peak_108143	41	.	2.78099	4.11497	1.34190	71
chr10	30508916	30509521	Micro_pvalue_1e-2_peak_108156	51	.	3.58166	5.15094	2.20887	301
chr10	30560817	30561530	Micro_pvalue_1e-2_peak_108179	52	.	3.60523	5.26053	2.29721	377
chr10	30573933	30574938	Micro_pvalue_1e-2_peak_108183	56	.	4.39560	5.61900	2.59937	54
chr10	30637667	30638235	Micro_pvalue_1e-2_peak_108204	73	.	5.07400	7.35758	4.05256	202
chr10	30648768	30648853	Micro_pvalue_1e-2_peak_108209	41	.	2.78099	4.11497	1.34190	41
chr10	30681567	30681799	Micro_pvalue_1e-2_peak_108225	76	.	4.63499	7.62635	4.28009	92
chr10	30689172	30689251	Micro_pvalue_1e-2_peak_108230	41	.	2.78099	4.11497	1.34190	38
chr10	30716298	30716780	Micro_pvalue_1e-2_peak_108242	47	.	3.49040	4.77340	1.89581	169
chr10	30722529	30723697	Micro_pvalue_1e-2_peak_108243a	109	.	6.98399	10.98326	7.17810	370
chr10	30722529	30723697	Micro_pvalue_1e-2_peak_108243b	110	.	7.01149	11.02838	7.21283	607
chr10	30722529	30723697	Micro_pvalue_1e-2_peak_108243c	54	.	4.31476	5.48154	2.48603	813
chr10	30722529	30723697	Micro_pvalue_1e-2_peak_108243d	65	.	4.85411	6.50868	3.33147	1123
chr10	30747981	30748504	Micro_pvalue_1e-2_peak_108247	163	.	9.83954	16.33563	11.80655	451
chr10	30756742	30757505	Micro_pvalue_1e-2_peak_108250	67	.	4.47708	6.78418	3.56434	467
chr10	30770309	30771100	Micro_pvalue_1e-2_peak_108259	49	.	3.53544	4.95138	2.04458	448
chr10	30777431	30777623	Micro_pvalue_1e-2_peak_108262	56	.	4.15144	5.60057	2.58281	147
chr10	30782914	30783362	Micro_pvalue_1e-2_peak_108264	86	.	6.10376	8.65869	5.16776	377
chr10	30786819	30786991	Micro_pvalue_1e-2_peak_108265	89	.	6.25869	8.95735	5.42457	49
chr10	30794408	30794973	Micro_pvalue_1e-2_peak_108266	69	.	4.95172	6.98166	3.73149	51
chr10	30818257	30818831	Micro_pvalue_1e-2_peak_108275	130	.	8.28001	13.04990	8.96842	389
chr10	30832649	30832747	Micro_pvalue_1e-2_peak_108282	41	.	2.78099	4.11497	1.34190	48
chr10	30842066	30842352	Micro_pvalue_1e-2_peak_108286	55	.	4.34909	5.52219	2.51688	218
chr10	30842706	30843404	Micro_pvalue_1e-2_peak_108287	55	.	4.37222	5.57009	2.55699	352
chr10	30872773	30872944	Micro_pvalue_1e-2_peak_108296	46	.	3.46831	4.69117	1.82806	63
chr10	30876584	30876691	Micro_pvalue_1e-2_peak_108298	55	.	4.12643	5.52700	2.51769	66
chr10	30878337	30878615	Micro_pvalue_1e-2_peak_108299	51	.	3.58166	5.15094	2.20887	215
chr10	30928811	30928960	Micro_pvalue_1e-2_peak_108313	41	.	2.78099	4.11497	1.34190	69
chr10	30936765	30936854	Micro_pvalue_1e-2_peak_108318	41	.	2.78099	4.11497	1.34190	43
chr10	30959289	30959419	Micro_pvalue_1e-2_peak_108321	38	.	2.73998	3.87719	1.32800	64
chr10	30960137	30960438	Micro_pvalue_1e-2_peak_108322	39	.	2.75837	3.97911	1.34190	138
chr10	30972582	30972668	Micro_pvalue_1e-2_peak_108326	41	.	2.78099	4.11497	1.34190	42
chr10	30976547	30976683	Micro_pvalue_1e-2_peak_108328	40	.	2.77701	4.09011	1.34190	48
chr10	30986387	30986515	Micro_pvalue_1e-2_peak_108333	41	.	2.78099	4.11497	1.34190	63
chr10	30994414	30994618	Micro_pvalue_1e-2_peak_108335	41	.	2.78099	4.11497	1.34190	71
chr10	31031341	31031634	Micro_pvalue_1e-2_peak_108349	41	.	2.78099	4.11497	1.34190	232
chr10	31040963	31041530	Micro_pvalue_1e-2_peak_108351	69	.	4.50653	6.92169	3.67988	87
chr10	31052870	31053279	Micro_pvalue_1e-2_peak_108355	70	.	4.53638	7.06887	3.80675	235
chr10	31072973	31073354	Micro_pvalue_1e-2_peak_108363	49	.	3.89196	4.90993	2.01143	146
chr10	31074236	31074502	Micro_pvalue_1e-2_peak_108365	77	.	5.51138	7.78420	4.41499	116
chr10	31083807	31083943	Micro_pvalue_1e-2_peak_108366	41	.	2.78099	4.11497	1.34190	67
chr10	31106954	31107149	Micro_pvalue_1e-2_peak_108382	40	.	2.77701	4.09011	1.34190	40
chr10	31107610	31107688	Micro_pvalue_1e-2_peak_108383	40	.	2.77701	4.09011	1.34190	38
chr10	31111113	31111254	Micro_pvalue_1e-2_peak_108385	40	.	2.77701	4.09011	1.34190	69
chr10	31123367	31123502	Micro_pvalue_1e-2_peak_108390	41	.	2.78099	4.11497	1.34190	66
chr10	31127719	31127834	Micro_pvalue_1e-2_peak_108394	53	.	3.62911	5.37785	2.39720	60
chr10	31146915	31147012	Micro_pvalue_1e-2_peak_108402	58	.	3.70799	5.82249	2.74538	43
chr10	31295317	31295415	Micro_pvalue_1e-2_peak_108442	41	.	2.78099	4.11497	1.34190	48
chr10	31320551	31321123	Micro_pvalue_1e-2_peak_108452a	65	.	4.98163	6.57940	3.38976	49
chr10	31320551	31321123	Micro_pvalue_1e-2_peak_108452b	141	.	8.67840	14.16221	9.93256	341
chr10	31321303	31321561	Micro_pvalue_1e-2_peak_108453	65	.	4.95909	6.54059	3.35602	59
chr10	31344783	31344981	Micro_pvalue_1e-2_peak_108460	41	.	2.78099	4.11497	1.34190	146
chr10	31422713	31423438	Micro_pvalue_1e-2_peak_108478a	59	.	4.54133	5.93590	2.83866	72
chr10	31422713	31423438	Micro_pvalue_1e-2_peak_108478b	86	.	6.05510	8.67509	5.17983	195
chr10	31422713	31423438	Micro_pvalue_1e-2_peak_108478c	87	.	6.08874	8.75215	5.24700	617
chr10	31435552	31435874	Micro_pvalue_1e-2_peak_108483	41	.	2.78099	4.11497	1.34190	37
chr10	31498625	31498749	Micro_pvalue_1e-2_peak_108504	41	.	2.78099	4.11497	1.34190	61
chr10	31504091	31504379	Micro_pvalue_1e-2_peak_108512	51	.	3.58166	5.15094	2.20887	121
chr10	31531786	31532297	Micro_pvalue_1e-2_peak_108520	41	.	2.78099	4.11497	1.34190	201
chr10	31549567	31549652	Micro_pvalue_1e-2_peak_108526	41	.	2.78099	4.11497	1.34190	41
chr10	31607302	31607458	Micro_pvalue_1e-2_peak_108538	63	.	4.84329	6.33054	3.17690	95
chr10	31608163	31608556	Micro_pvalue_1e-2_peak_108539	51	.	4.15139	5.13051	2.19823	50
chr10	31636926	31637206	Micro_pvalue_1e-2_peak_108547	41	.	2.78099	4.11497	1.34190	215
chr10	31676702	31676787	Micro_pvalue_1e-2_peak_108567	41	.	2.78099	4.11497	1.34190	41
chr10	31723629	31723709	Micro_pvalue_1e-2_peak_108586	41	.	2.78099	4.11497	1.34190	39
chr10	31768865	31769190	Micro_pvalue_1e-2_peak_108596	41	.	2.78099	4.11497	1.34190	62
chr10	31783499	31783627	Micro_pvalue_1e-2_peak_108600	41	.	2.78099	4.11497	1.34190	63
chr10	31803816	31804073	Micro_pvalue_1e-2_peak_108605	41	.	2.78099	4.11497	1.34190	71
chr10	31870876	31871230	Micro_pvalue_1e-2_peak_108622	64	.	4.89267	6.42707	3.25982	227
chr10	31875559	31876157	Micro_pvalue_1e-2_peak_108623	82	.	5.82954	8.29593	4.85642	206
chr10	31892161	31892815	Micro_pvalue_1e-2_peak_108629	70	.	5.21182	7.08455	3.81833	380
chr10	31900347	31900881	Micro_pvalue_1e-2_peak_108630	57	.	4.20239	5.75623	2.71111	393
chr10	31933371	31933456	Micro_pvalue_1e-2_peak_108649	41	.	2.78099	4.11497	1.34190	41
chr10	31938810	31938933	Micro_pvalue_1e-2_peak_108652	41	.	2.78099	4.11497	1.34190	60
chr10	31982563	31982713	Micro_pvalue_1e-2_peak_108669	48	.	4.00962	4.86629	1.97277	38
chr10	31986377	31987180	Micro_pvalue_1e-2_peak_108670	93	.	6.33166	9.34988	5.76257	671
chr10	31990470	31990569	Micro_pvalue_1e-2_peak_108671	39	.	3.46821	3.94730	1.34190	38
chr10	31996184	31996530	Micro_pvalue_1e-2_peak_108673	80	.	5.76148	8.03057	4.62821	226
chr10	31996712	31996995	Micro_pvalue_1e-2_peak_108674	58	.	4.56651	5.81765	2.74538	66
chr10	32004993	32005066	Micro_pvalue_1e-2_peak_108675	43	.	3.36191	4.33276	1.52534	33
chr10	32006770	32006843	Micro_pvalue_1e-2_peak_108676	41	.	3.30115	4.15062	1.37080	33
chr10	32012928	32013506	Micro_pvalue_1e-2_peak_108679	103	.	6.88811	10.30028	6.58358	531
chr10	32039020	32039481	Micro_pvalue_1e-2_peak_108686	48	.	3.99016	4.83094	1.94744	98
chr10	32040345	32040672	Micro_pvalue_1e-2_peak_108687	58	.	4.56651	5.81765	2.74538	296
chr10	32043234	32043415	Micro_pvalue_1e-2_peak_108688	41	.	3.57377	4.11763	1.34398	32
chr10	32048897	32049495	Micro_pvalue_1e-2_peak_108691	86	.	6.03500	8.64284	5.15452	180
chr10	32097318	32097870	Micro_pvalue_1e-2_peak_108709	64	.	4.39097	6.41891	3.25381	283
chr10	32102523	32102603	Micro_pvalue_1e-2_peak_108713	41	.	2.78099	4.11497	1.34190	39
chr10	32125671	32125826	Micro_pvalue_1e-2_peak_108726	60	.	4.28119	6.01457	2.90648	38
chr10	32142414	32142520	Micro_pvalue_1e-2_peak_108733	41	.	2.78099	4.11497	1.34190	52
chr10	32144002	32144241	Micro_pvalue_1e-2_peak_108735	41	.	2.78099	4.11497	1.34190	67
chr10	32155193	32155276	Micro_pvalue_1e-2_peak_108741	50	.	3.95946	5.07586	2.14824	42
chr10	32166034	32166213	Micro_pvalue_1e-2_peak_108744	51	.	4.17246	5.17088	2.22647	106
chr10	32176561	32177055	Micro_pvalue_1e-2_peak_108747	50	.	3.95946	5.07586	2.14824	24
chr10	32184677	32184821	Micro_pvalue_1e-2_peak_108748	41	.	2.78099	4.11497	1.34190	71
chr10	32205161	32205235	Micro_pvalue_1e-2_peak_108754	40	.	2.77701	4.09011	1.34190	36
chr10	32207375	32207867	Micro_pvalue_1e-2_peak_108755	38	.	2.73998	3.87719	1.32800	229
chr10	32217213	32217987	Micro_pvalue_1e-2_peak_108760a	45	.	3.77542	4.50442	1.67379	120
chr10	32217213	32217987	Micro_pvalue_1e-2_peak_108760b	134	.	8.05845	13.43858	9.30448	600
chr10	32217213	32217987	Micro_pvalue_1e-2_peak_108760c	75	.	5.37230	7.54666	4.21738	728
chr10	32224416	32224496	Micro_pvalue_1e-2_peak_108762	41	.	2.78099	4.11497	1.34190	39
chr10	32234983	32235056	Micro_pvalue_1e-2_peak_108769	40	.	3.26184	4.03980	1.34190	37
chr10	32236274	32236361	Micro_pvalue_1e-2_peak_108770	53	.	4.07731	5.38744	2.40187	41
chr10	32236703	32236807	Micro_pvalue_1e-2_peak_108771	40	.	3.28138	4.09424	1.34190	54
chr10	32250038	32250900	Micro_pvalue_1e-2_peak_108778	48	.	3.51278	4.85998	1.96767	719
chr10	32266334	32266904	Micro_pvalue_1e-2_peak_108784	57	.	3.70268	5.78921	2.73426	89
chr10	32314295	32314685	Micro_pvalue_1e-2_peak_108800	41	.	2.78099	4.11497	1.34190	129
chr10	32339282	32339398	Micro_pvalue_1e-2_peak_108811	39	.	2.75837	3.97911	1.34190	57
chr10	32344542	32345459	Micro_pvalue_1e-2_peak_108812a	104	.	6.94444	10.40266	6.67166	195
chr10	32344542	32345459	Micro_pvalue_1e-2_peak_108812b	66	.	5.05051	6.69891	3.49215	457
chr10	32344542	32345459	Micro_pvalue_1e-2_peak_108812c	104	.	6.94444	10.40266	6.67166	856
chr10	32354967	32355293	Micro_pvalue_1e-2_peak_108815	75	.	4.62834	7.58464	4.24652	99
chr10	32398568	32398909	Micro_pvalue_1e-2_peak_108823	41	.	2.78099	4.11497	1.34190	61
chr10	32499813	32500007	Micro_pvalue_1e-2_peak_108875	41	.	2.78099	4.11497	1.34190	68
chr10	32500599	32500708	Micro_pvalue_1e-2_peak_108876	39	.	2.75837	3.97911	1.34190	53
chr10	32545535	32545906	Micro_pvalue_1e-2_peak_108894	76	.	4.63499	7.62635	4.28009	303
chr10	32562420	32562629	Micro_pvalue_1e-2_peak_108904	52	.	3.60523	5.26053	2.29721	164
chr10	32578204	32578329	Micro_pvalue_1e-2_peak_108913	41	.	2.78099	4.11497	1.34190	61
chr10	32585121	32585263	Micro_pvalue_1e-2_peak_108916	41	.	2.78099	4.11497	1.34190	70
chr10	32635121	32636629	Micro_pvalue_1e-2_peak_108943a	129	.	7.95816	12.92266	8.85983	154
chr10	32635121	32636629	Micro_pvalue_1e-2_peak_108943b	116	.	7.38972	11.65525	7.75705	248
chr10	32635121	32636629	Micro_pvalue_1e-2_peak_108943c	68	.	5.09482	6.89767	3.66253	959
chr10	32635121	32636629	Micro_pvalue_1e-2_peak_108943d	58	.	4.52873	5.82402	2.74598	1068
chr10	32666695	32667168	Micro_pvalue_1e-2_peak_108956	47	.	3.95179	4.76187	1.88987	69
chr10	32667351	32667972	Micro_pvalue_1e-2_peak_108957a	96	.	6.58631	9.61817	5.99397	204
chr10	32667351	32667972	Micro_pvalue_1e-2_peak_108957b	137	.	8.56221	13.71348	9.54134	427
chr10	32734855	32735434	Micro_pvalue_1e-2_peak_108972	185	.	10.87272	18.58105	13.71612	233
chr10	32758679	32758892	Micro_pvalue_1e-2_peak_108982	41	.	2.78099	4.11497	1.34190	148
chr10	32912550	32912653	Micro_pvalue_1e-2_peak_109033	41	.	2.78099	4.11497	1.34190	50
chr10	33084754	33084901	Micro_pvalue_1e-2_peak_109084	41	.	2.78099	4.11497	1.34190	99
chr10	33139068	33139153	Micro_pvalue_1e-2_peak_109098	41	.	2.78099	4.11497	1.34190	41
chr10	33181969	33182107	Micro_pvalue_1e-2_peak_109111	41	.	2.78099	4.11497	1.34190	68
chr10	33200836	33200980	Micro_pvalue_1e-2_peak_109122	41	.	2.78099	4.11497	1.34190	71
chr10	33246357	33246763	Micro_pvalue_1e-2_peak_109144	73	.	5.22876	7.31641	4.01920	122
chr10	33246955	33247882	Micro_pvalue_1e-2_peak_109145	143	.	8.36601	14.32930	10.07823	328
chr10	33269212	33269908	Micro_pvalue_1e-2_peak_109154	70	.	4.98173	7.07040	3.80675	577
chr10	33294286	33295068	Micro_pvalue_1e-2_peak_109162a	63	.	4.72404	6.36848	3.21078	104
chr10	33294286	33295068	Micro_pvalue_1e-2_peak_109162b	77	.	5.51138	7.78420	4.41499	509
chr10	33361463	33361633	Micro_pvalue_1e-2_peak_109182	41	.	2.78099	4.11497	1.34190	44
chr10	33382291	33382578	Micro_pvalue_1e-2_peak_109191	49	.	3.53544	4.95138	2.04458	166
chr10	33384713	33385464	Micro_pvalue_1e-2_peak_109194	48	.	3.51278	4.85998	1.96767	248
chr10	33481957	33482535	Micro_pvalue_1e-2_peak_109238	76	.	4.63499	7.62635	4.28009	512
chr10	33529869	33530669	Micro_pvalue_1e-2_peak_109260	41	.	2.78099	4.11497	1.34190	187
chr10	33538366	33538642	Micro_pvalue_1e-2_peak_109266	39	.	2.75837	3.97911	1.34190	132
chr10	33555529	33555698	Micro_pvalue_1e-2_peak_109271	41	.	2.78099	4.11497	1.34190	48
chr10	33623824	33624271	Micro_pvalue_1e-2_peak_109293	53	.	4.21519	5.32452	2.35403	368
chr10	33625815	33626212	Micro_pvalue_1e-2_peak_109296	54	.	4.26439	5.40194	2.41549	28
chr10	33635096	33635171	Micro_pvalue_1e-2_peak_109297	41	.	2.78099	4.11497	1.34190	36
chr10	33644129	33644505	Micro_pvalue_1e-2_peak_109299	152	.	9.13318	15.26718	10.88570	253
chr10	33654278	33654507	Micro_pvalue_1e-2_peak_109304	40	.	2.77701	4.09011	1.34190	55
chr10	33654678	33654910	Micro_pvalue_1e-2_peak_109305	40	.	2.77701	4.09011	1.34190	45
chr10	33708324	33708411	Micro_pvalue_1e-2_peak_109329	41	.	2.78099	4.11497	1.34190	42
chr10	33710918	33711049	Micro_pvalue_1e-2_peak_109330	41	.	2.78099	4.11497	1.34190	64
chr10	33723651	33724350	Micro_pvalue_1e-2_peak_109334	67	.	4.47708	6.78418	3.56434	311
chr10	33744921	33745252	Micro_pvalue_1e-2_peak_109341	72	.	4.56663	7.22716	3.94108	266
chr10	33750463	33750778	Micro_pvalue_1e-2_peak_109344	41	.	2.78099	4.11497	1.34190	256
chr10	33774175	33774553	Micro_pvalue_1e-2_peak_109355	38	.	2.73998	3.87719	1.32800	334
chr10	33783748	33783870	Micro_pvalue_1e-2_peak_109362	41	.	2.78099	4.11497	1.34190	60
chr10	33855361	33855719	Micro_pvalue_1e-2_peak_109389	76	.	5.56328	7.64239	4.29166	297
chr10	33859316	33859757	Micro_pvalue_1e-2_peak_109390	98	.	6.71547	9.85852	6.20147	345
chr10	33901296	33902129	Micro_pvalue_1e-2_peak_109410	83	.	5.33760	8.34085	4.89132	467
chr10	33909749	33909896	Micro_pvalue_1e-2_peak_109411	56	.	4.15144	5.60057	2.58281	72
chr10	33938991	33939288	Micro_pvalue_1e-2_peak_109421	58	.	3.70799	5.82249	2.74538	243
chr10	33950500	33951248	Micro_pvalue_1e-2_peak_109424a	157	.	9.38321	15.70290	11.26129	447
chr10	33950500	33951248	Micro_pvalue_1e-2_peak_109424b	77	.	5.57897	7.71034	4.34854	562
chr10	33964370	33964519	Micro_pvalue_1e-2_peak_109428	49	.	3.53544	4.95138	2.04458	54
chr10	33969913	33969988	Micro_pvalue_1e-2_peak_109430	43	.	3.38266	4.39837	1.58148	49
chr10	33970707	33970912	Micro_pvalue_1e-2_peak_109431	44	.	3.40368	4.46677	1.63937	52
chr10	33994572	33994657	Micro_pvalue_1e-2_peak_109437	58	.	3.70799	5.82249	2.74538	43
chr10	34004533	34004747	Micro_pvalue_1e-2_peak_109446	40	.	2.77701	4.09011	1.34190	61
chr10	34009869	34010542	Micro_pvalue_1e-2_peak_109447	65	.	4.41930	6.53368	3.35025	523
chr10	34061720	34062399	Micro_pvalue_1e-2_peak_109469	70	.	4.98173	7.07040	3.80675	436
chr10	34070848	34070968	Micro_pvalue_1e-2_peak_109472	41	.	2.78099	4.11497	1.34190	59
chr10	34086807	34086949	Micro_pvalue_1e-2_peak_109477	41	.	2.78099	4.11497	1.34190	70
chr10	34092309	34092396	Micro_pvalue_1e-2_peak_109483	41	.	2.78099	4.11497	1.34190	42
chr10	34159637	34159777	Micro_pvalue_1e-2_peak_109512	41	.	2.78099	4.11497	1.34190	69
chr10	34186278	34186400	Micro_pvalue_1e-2_peak_109523	41	.	2.78099	4.11497	1.34190	60
chr10	34294034	34294119	Micro_pvalue_1e-2_peak_109562	41	.	2.78099	4.11497	1.34190	41
chr10	34308781	34308874	Micro_pvalue_1e-2_peak_109568	41	.	2.78099	4.11497	1.34190	45
chr10	34370386	34370641	Micro_pvalue_1e-2_peak_109594	39	.	2.75837	3.97911	1.34190	103
chr10	34384093	34384214	Micro_pvalue_1e-2_peak_109600	41	.	2.78099	4.11497	1.34190	59
chr10	34389217	34389358	Micro_pvalue_1e-2_peak_109602	41	.	2.78099	4.11497	1.34190	69
chr10	34475034	34475125	Micro_pvalue_1e-2_peak_109644	41	.	2.78099	4.11497	1.34190	44
chr10	34482744	34482957	Micro_pvalue_1e-2_peak_109646	41	.	2.78099	4.11497	1.34190	170
chr10	34494586	34494714	Micro_pvalue_1e-2_peak_109649	76	.	4.63499	7.62635	4.28009	56
chr10	34497512	34497597	Micro_pvalue_1e-2_peak_109651	41	.	2.78099	4.11497	1.34190	41
chr10	34597197	34597287	Micro_pvalue_1e-2_peak_109696	41	.	2.78099	4.11497	1.34190	44
chr10	34663563	34664275	Micro_pvalue_1e-2_peak_109716	51	.	3.58166	5.15094	2.20887	371
chr10	34714529	34714619	Micro_pvalue_1e-2_peak_109740	41	.	2.78099	4.11497	1.34190	44
chr10	34721419	34721497	Micro_pvalue_1e-2_peak_109744	41	.	2.78099	4.11497	1.34190	38
chr10	34828547	34828683	Micro_pvalue_1e-2_peak_109782	41	.	2.78099	4.11497	1.34190	84
chr10	34877321	34877414	Micro_pvalue_1e-2_peak_109798	41	.	2.78099	4.11497	1.34190	45
chr10	34927406	34927644	Micro_pvalue_1e-2_peak_109810	58	.	3.70799	5.82249	2.74538	187
chr10	34928144	34928223	Micro_pvalue_1e-2_peak_109811	41	.	2.78099	4.11497	1.34190	38
chr10	34954724	34954809	Micro_pvalue_1e-2_peak_109822	41	.	2.78099	4.11497	1.34190	41
chr10	34967062	34967201	Micro_pvalue_1e-2_peak_109827	41	.	2.78099	4.11497	1.34190	68
chr10	34990434	34990558	Micro_pvalue_1e-2_peak_109839	41	.	2.78099	4.11497	1.34190	61
chr10	35047436	35047535	Micro_pvalue_1e-2_peak_109853	41	.	2.78099	4.11497	1.34190	48
chr10	35191552	35191642	Micro_pvalue_1e-2_peak_109931	41	.	2.78099	4.11497	1.34190	44
chr10	35202991	35203163	Micro_pvalue_1e-2_peak_109939	41	.	2.78099	4.11497	1.34190	40
chr10	35222859	35222977	Micro_pvalue_1e-2_peak_109947	41	.	2.78099	4.11497	1.34190	58
chr10	35229542	35229659	Micro_pvalue_1e-2_peak_109955	41	.	2.78099	4.11497	1.34190	57
chr10	35285759	35286187	Micro_pvalue_1e-2_peak_109981	52	.	3.60523	5.26053	2.29721	134
chr10	35310441	35310730	Micro_pvalue_1e-2_peak_109999	58	.	3.70799	5.82249	2.74538	237
chr10	35316684	35316897	Micro_pvalue_1e-2_peak_110002	41	.	2.78099	4.11497	1.34190	143
chr10	35337621	35337716	Micro_pvalue_1e-2_peak_110010	41	.	2.78099	4.11497	1.34190	46
chr10	35340888	35341011	Micro_pvalue_1e-2_peak_110012	41	.	2.78099	4.11497	1.34190	60
chr10	35378961	35379752	Micro_pvalue_1e-2_peak_110030a	78	.	5.64932	7.81219	4.43629	166
chr10	35378961	35379752	Micro_pvalue_1e-2_peak_110030b	149	.	9.18014	14.91234	10.58039	418
chr10	35378961	35379752	Micro_pvalue_1e-2_peak_110030c	78	.	5.64932	7.81219	4.43629	622
chr10	35398554	35398683	Micro_pvalue_1e-2_peak_110033	41	.	2.78099	4.11497	1.34190	63
chr10	35409190	35409316	Micro_pvalue_1e-2_peak_110038	64	.	4.39097	6.41891	3.25381	60
chr10	35415461	35416728	Micro_pvalue_1e-2_peak_110039a	74	.	5.16069	7.45970	4.14086	154
chr10	35415461	35416728	Micro_pvalue_1e-2_peak_110039b	84	.	5.62984	8.48861	5.02401	267
chr10	35415461	35416728	Micro_pvalue_1e-2_peak_110039c	95	.	6.09899	9.55179	5.93735	345
chr10	35415461	35416728	Micro_pvalue_1e-2_peak_110039d	84	.	5.61062	8.45801	4.99499	634
chr10	35415461	35416728	Micro_pvalue_1e-2_peak_110039e	128	.	7.48083	12.88204	8.82326	757
chr10	35425055	35425128	Micro_pvalue_1e-2_peak_110041	46	.	3.44649	4.61288	1.76317	38
chr10	35425319	35425564	Micro_pvalue_1e-2_peak_110042	47	.	3.49040	4.77340	1.89581	155
chr10	35473369	35473639	Micro_pvalue_1e-2_peak_110073	40	.	2.77701	4.09011	1.34190	52
chr10	35474712	35474786	Micro_pvalue_1e-2_peak_110076	40	.	2.77701	4.09011	1.34190	36
chr10	35480426	35480810	Micro_pvalue_1e-2_peak_110077a	175	.	9.78527	17.51898	12.81360	136
chr10	35480426	35480810	Micro_pvalue_1e-2_peak_110077b	111	.	7.06714	11.11986	7.29508	255
chr10	35482031	35482116	Micro_pvalue_1e-2_peak_110078	54	.	4.28105	5.42823	2.44010	52
chr10	35500202	35500760	Micro_pvalue_1e-2_peak_110081	46	.	3.87722	4.62981	1.77674	25
chr10	35501918	35502174	Micro_pvalue_1e-2_peak_110082	89	.	6.22704	8.97441	5.43978	54
chr10	35527014	35527099	Micro_pvalue_1e-2_peak_110099	40	.	2.77701	4.09011	1.34190	41
chr10	35556367	35556474	Micro_pvalue_1e-2_peak_110119	70	.	4.98173	7.07040	3.80675	53
chr10	35556637	35556710	Micro_pvalue_1e-2_peak_110120	42	.	3.34141	4.26972	1.47265	62
chr10	35556868	35557016	Micro_pvalue_1e-2_peak_110121	42	.	3.34141	4.26972	1.47265	42
chr10	35566458	35566594	Micro_pvalue_1e-2_peak_110125	41	.	2.78099	4.11497	1.34190	67
chr10	35568154	35568243	Micro_pvalue_1e-2_peak_110127	41	.	2.78099	4.11497	1.34190	43
chr10	35580249	35580545	Micro_pvalue_1e-2_peak_110132	41	.	2.78099	4.11497	1.34190	248
chr10	35589100	35589462	Micro_pvalue_1e-2_peak_110133	41	.	2.78099	4.11497	1.34190	166
chr10	35625012	35626311	Micro_pvalue_1e-2_peak_110149a	90	.	6.32289	9.08417	5.53195	365
chr10	35625012	35626311	Micro_pvalue_1e-2_peak_110149b	77	.	5.62035	7.75457	4.38906	511
chr10	35632546	35632665	Micro_pvalue_1e-2_peak_110150	40	.	2.77701	4.09011	1.34190	58
chr10	35653055	35653170	Micro_pvalue_1e-2_peak_110165	40	.	2.77701	4.09011	1.34190	56
chr10	35661450	35661629	Micro_pvalue_1e-2_peak_110169	63	.	4.72404	6.36848	3.21078	60
chr10	35668252	35668582	Micro_pvalue_1e-2_peak_110171a	75	.	5.41796	7.55548	4.22389	82
chr10	35668252	35668582	Micro_pvalue_1e-2_peak_110171b	90	.	6.22713	9.08015	5.52945	281
chr10	35705987	35706107	Micro_pvalue_1e-2_peak_110193	40	.	2.77701	4.09011	1.34190	59
chr10	35707308	35707417	Micro_pvalue_1e-2_peak_110195	40	.	2.77701	4.09011	1.34190	53
chr10	35726591	35726678	Micro_pvalue_1e-2_peak_110212	39	.	2.75837	3.97911	1.34190	42
chr10	35738212	35738878	Micro_pvalue_1e-2_peak_110215	93	.	6.30517	9.30570	5.72602	195
chr10	35740099	35740650	Micro_pvalue_1e-2_peak_110216a	68	.	5.07385	6.86345	3.63321	60
chr10	35740099	35740650	Micro_pvalue_1e-2_peak_110216b	57	.	4.51009	5.79388	2.73853	192
chr10	35740099	35740650	Micro_pvalue_1e-2_peak_110216c	68	.	5.07385	6.86345	3.63321	421
chr10	35747993	35748066	Micro_pvalue_1e-2_peak_110217	38	.	3.18598	3.83903	1.31144	40
chr10	35775509	35775940	Micro_pvalue_1e-2_peak_110229	51	.	4.00577	5.19473	2.24709	220
chr10	35776591	35776934	Micro_pvalue_1e-2_peak_110230	66	.	4.83520	6.65579	3.45382	271
chr10	35784596	35785145	Micro_pvalue_1e-2_peak_110231	141	.	8.83848	14.18136	9.94940	225
chr10	35806613	35807053	Micro_pvalue_1e-2_peak_110243	63	.	4.72404	6.36848	3.21078	353
chr10	35812424	35812717	Micro_pvalue_1e-2_peak_110246	41	.	3.30115	4.15062	1.37080	42
chr10	35842821	35843159	Micro_pvalue_1e-2_peak_110259	41	.	2.78099	4.11497	1.34190	66
chr10	35853609	35854079	Micro_pvalue_1e-2_peak_110266	131	.	8.34492	13.15802	9.05924	162
chr10	35917265	35917381	Micro_pvalue_1e-2_peak_110309	41	.	2.78099	4.11497	1.34190	57
chr10	35924435	35924668	Micro_pvalue_1e-2_peak_110312	54	.	4.10172	5.45601	2.46250	170
chr10	35929664	35930475	Micro_pvalue_1e-2_peak_110313	42	.	3.51262	4.24408	1.45218	189
chr10	35930714	35931479	Micro_pvalue_1e-2_peak_110314	156	.	8.36931	15.63476	11.20307	637
chr10	35932259	35932514	Micro_pvalue_1e-2_peak_110315	42	.	3.53529	4.27846	1.48074	169
chr10	35975006	35975264	Micro_pvalue_1e-2_peak_110324	76	.	4.63499	7.62635	4.28009	191
chr10	36005657	36005739	Micro_pvalue_1e-2_peak_110343	41	.	2.78099	4.11497	1.34190	40
chr10	36028836	36029642	Micro_pvalue_1e-2_peak_110358	48	.	3.51278	4.85998	1.96767	333
chr10	36041435	36041520	Micro_pvalue_1e-2_peak_110366	38	.	2.73998	3.87719	1.32800	41
chr10	36054003	36054354	Micro_pvalue_1e-2_peak_110374	127	.	8.14573	12.75029	8.70916	171
chr10	36062501	36063019	Micro_pvalue_1e-2_peak_110376a	59	.	4.58558	5.91635	2.82586	60
chr10	36062501	36063019	Micro_pvalue_1e-2_peak_110376b	129	.	7.95816	12.92266	8.85983	287
chr10	36067078	36067646	Micro_pvalue_1e-2_peak_110377a	61	.	4.72394	6.14380	3.01859	210
chr10	36067078	36067646	Micro_pvalue_1e-2_peak_110377b	87	.	6.11583	8.78147	5.27274	441
chr10	36117959	36118186	Micro_pvalue_1e-2_peak_110404	38	.	2.73998	3.87719	1.32800	59
chr10	36132372	36132842	Micro_pvalue_1e-2_peak_110418	40	.	2.77701	4.09011	1.34190	281
chr10	36137875	36137991	Micro_pvalue_1e-2_peak_110421	41	.	2.78099	4.11497	1.34190	57
chr10	36171639	36171866	Micro_pvalue_1e-2_peak_110430	41	.	2.78099	4.11497	1.34190	187
chr10	36175704	36175811	Micro_pvalue_1e-2_peak_110435	40	.	2.77701	4.09011	1.34190	52
chr10	36217065	36217209	Micro_pvalue_1e-2_peak_110455	41	.	2.78099	4.11497	1.34190	71
chr10	36241861	36241977	Micro_pvalue_1e-2_peak_110465	41	.	2.78099	4.11497	1.34190	57
chr10	36243277	36243511	Micro_pvalue_1e-2_peak_110466	41	.	2.78099	4.11497	1.34190	38
chr10	36306503	36306612	Micro_pvalue_1e-2_peak_110493	41	.	2.78099	4.11497	1.34190	53
chr10	36335094	36335386	Micro_pvalue_1e-2_peak_110504	41	.	2.78099	4.11497	1.34190	63
chr10	36353971	36354078	Micro_pvalue_1e-2_peak_110513	41	.	2.78099	4.11497	1.34190	52
chr10	36361689	36361790	Micro_pvalue_1e-2_peak_110516	41	.	2.78099	4.11497	1.34190	49
chr10	36382837	36382934	Micro_pvalue_1e-2_peak_110535	41	.	2.78099	4.11497	1.34190	47
chr10	36419172	36419461	Micro_pvalue_1e-2_peak_110548	41	.	2.78099	4.11497	1.34190	249
chr10	36455914	36456044	Micro_pvalue_1e-2_peak_110554	40	.	2.77701	4.09011	1.34190	64
chr10	36460943	36461038	Micro_pvalue_1e-2_peak_110558	51	.	3.58166	5.15094	2.20887	48
chr10	36478266	36478379	Micro_pvalue_1e-2_peak_110575	41	.	2.78099	4.11497	1.34190	55
chr10	36490984	36491397	Micro_pvalue_1e-2_peak_110583	40	.	2.77701	4.09011	1.34190	232
chr10	36526936	36527048	Micro_pvalue_1e-2_peak_110604	41	.	2.78099	4.11497	1.34190	55
chr10	36547276	36547371	Micro_pvalue_1e-2_peak_110609	57	.	3.70268	5.78921	2.73426	49
chr10	36566126	36566267	Micro_pvalue_1e-2_peak_110618	41	.	2.78099	4.11497	1.34190	69
chr10	36567633	36567771	Micro_pvalue_1e-2_peak_110619	40	.	2.77701	4.09011	1.34190	68
chr10	36574609	36574694	Micro_pvalue_1e-2_peak_110627	39	.	2.75837	3.97911	1.34190	41
chr10	36650724	36650820	Micro_pvalue_1e-2_peak_110671	41	.	2.78099	4.11497	1.34190	47
chr10	36682522	36682941	Micro_pvalue_1e-2_peak_110697	38	.	2.73998	3.87719	1.32800	63
chr10	36694236	36694348	Micro_pvalue_1e-2_peak_110704	39	.	2.75837	3.97911	1.34190	55
chr10	36694728	36695029	Micro_pvalue_1e-2_peak_110705	39	.	2.75837	3.97911	1.34190	41
chr10	36696288	36696373	Micro_pvalue_1e-2_peak_110707	39	.	2.75837	3.97911	1.34190	41
chr10	36732802	36732888	Micro_pvalue_1e-2_peak_110739	41	.	2.78099	4.11497	1.34190	42
chr10	36787226	36787305	Micro_pvalue_1e-2_peak_110771	41	.	2.78099	4.11497	1.34190	38
chr10	36792789	36792873	Micro_pvalue_1e-2_peak_110774	40	.	2.77701	4.09011	1.34190	41
chr10	36874254	36874560	Micro_pvalue_1e-2_peak_110823	38	.	2.73998	3.87719	1.32800	70
chr10	36908727	36908806	Micro_pvalue_1e-2_peak_110848	40	.	2.77701	4.09011	1.34190	38
chr10	36945365	36945500	Micro_pvalue_1e-2_peak_110862	41	.	2.78099	4.11497	1.34190	66
chr10	36947914	36948046	Micro_pvalue_1e-2_peak_110864	41	.	2.78099	4.11497	1.34190	65
chr10	36954453	36954531	Micro_pvalue_1e-2_peak_110871	41	.	2.78099	4.11497	1.34190	38
chr10	36965147	36965456	Micro_pvalue_1e-2_peak_110876	41	.	2.78099	4.11497	1.34190	242
chr10	36983801	36984002	Micro_pvalue_1e-2_peak_110883	41	.	2.78099	4.11497	1.34190	50
chr10	37063302	37063402	Micro_pvalue_1e-2_peak_110913	41	.	2.78099	4.11497	1.34190	49
chr10	37070420	37070512	Micro_pvalue_1e-2_peak_110917	41	.	2.78099	4.11497	1.34190	45
chr10	37104474	37104548	Micro_pvalue_1e-2_peak_110936	39	.	2.75837	3.97911	1.34190	36
chr10	37104993	37105071	Micro_pvalue_1e-2_peak_110938	40	.	2.77701	4.09011	1.34190	38
chr10	37117779	37117864	Micro_pvalue_1e-2_peak_110945	41	.	2.78099	4.11497	1.34190	41
chr10	37120661	37120789	Micro_pvalue_1e-2_peak_110948	39	.	2.75837	3.97911	1.34190	63
chr10	37123953	37124221	Micro_pvalue_1e-2_peak_110950	41	.	2.78099	4.11497	1.34190	44
chr10	37129335	37129463	Micro_pvalue_1e-2_peak_110951	41	.	2.78099	4.11497	1.34190	63
chr10	37135030	37135354	Micro_pvalue_1e-2_peak_110956	41	.	2.78099	4.11497	1.34190	66
chr10	37161489	37161913	Micro_pvalue_1e-2_peak_110965	53	.	3.62911	5.37785	2.39720	353
chr10	37203286	37203389	Micro_pvalue_1e-2_peak_110987	38	.	2.73998	3.87719	1.32800	50
chr10	37286393	37286468	Micro_pvalue_1e-2_peak_111043	41	.	2.78099	4.11497	1.34190	36
chr10	37359584	37359683	Micro_pvalue_1e-2_peak_111093	41	.	2.78099	4.11497	1.34190	48
chr10	37371467	37371574	Micro_pvalue_1e-2_peak_111106	38	.	2.73998	3.87719	1.32800	52
chr10	37390856	37390960	Micro_pvalue_1e-2_peak_111119	41	.	2.78099	4.11497	1.34190	51
chr10	37394447	37394525	Micro_pvalue_1e-2_peak_111120	41	.	2.78099	4.11497	1.34190	38
chr10	37426066	37426303	Micro_pvalue_1e-2_peak_111141	41	.	2.78099	4.11497	1.34190	181
chr10	37445610	37445747	Micro_pvalue_1e-2_peak_111153	41	.	2.78099	4.11497	1.34190	67
chr10	37450602	37450697	Micro_pvalue_1e-2_peak_111154	41	.	2.78099	4.11497	1.34190	46
chr10	37548671	37548815	Micro_pvalue_1e-2_peak_111215	40	.	2.77701	4.09011	1.34190	71
chr10	37553511	37553842	Micro_pvalue_1e-2_peak_111219	38	.	2.73998	3.87719	1.32800	269
chr10	37574462	37574544	Micro_pvalue_1e-2_peak_111245	41	.	2.78099	4.11497	1.34190	40
chr10	37586758	37586893	Micro_pvalue_1e-2_peak_111254	40	.	2.77701	4.09011	1.34190	45
chr10	37590633	37590743	Micro_pvalue_1e-2_peak_111256	41	.	2.78099	4.11497	1.34190	54
chr10	37633137	37633237	Micro_pvalue_1e-2_peak_111283	41	.	2.78099	4.11497	1.34190	49
chr10	37657078	37657163	Micro_pvalue_1e-2_peak_111301	38	.	2.73998	3.87719	1.32800	41
chr10	37658147	37658229	Micro_pvalue_1e-2_peak_111303	39	.	2.75837	3.97911	1.34190	40
chr10	37675576	37675668	Micro_pvalue_1e-2_peak_111317	41	.	2.78099	4.11497	1.34190	45
chr10	37679936	37680036	Micro_pvalue_1e-2_peak_111320	41	.	2.78099	4.11497	1.34190	49
chr10	37694979	37695055	Micro_pvalue_1e-2_peak_111331	38	.	2.73998	3.87719	1.32800	37
chr10	37707396	37707712	Micro_pvalue_1e-2_peak_111337	41	.	2.78099	4.11497	1.34190	48
chr10	37764627	37764743	Micro_pvalue_1e-2_peak_111394	41	.	2.78099	4.11497	1.34190	57
chr10	37772065	37772406	Micro_pvalue_1e-2_peak_111400	38	.	2.73998	3.87719	1.32800	285
chr10	37810327	37810625	Micro_pvalue_1e-2_peak_111431	41	.	2.78099	4.11497	1.34190	50
chr10	37821830	37821931	Micro_pvalue_1e-2_peak_111435	41	.	2.78099	4.11497	1.34190	49
chr10	37834136	37834496	Micro_pvalue_1e-2_peak_111445	41	.	2.78099	4.11497	1.34190	295
chr10	37874242	37874357	Micro_pvalue_1e-2_peak_111471	41	.	2.78099	4.11497	1.34190	56
chr10	37884993	37885091	Micro_pvalue_1e-2_peak_111480	55	.	3.65330	5.50407	2.50095	51
chr10	37890076	37890220	Micro_pvalue_1e-2_peak_111485	40	.	2.77701	4.09011	1.34190	71
chr10	37916728	37916845	Micro_pvalue_1e-2_peak_111508	41	.	2.78099	4.11497	1.34190	57
chr10	37924985	37925065	Micro_pvalue_1e-2_peak_111513	38	.	2.73998	3.87719	1.32800	39
chr10	37925585	37925709	Micro_pvalue_1e-2_peak_111514	38	.	2.73998	3.87719	1.32800	61
chr10	37966052	37966177	Micro_pvalue_1e-2_peak_111550	40	.	2.77701	4.09011	1.34190	61
chr10	38020277	38020567	Micro_pvalue_1e-2_peak_111594	40	.	2.77701	4.09011	1.34190	55
chr10	38137631	38137731	Micro_pvalue_1e-2_peak_111651	41	.	2.78099	4.11497	1.34190	49
chr10	38145995	38147192	Micro_pvalue_1e-2_peak_111654a	66	.	4.93178	6.63332	3.43815	41
chr10	38145995	38147192	Micro_pvalue_1e-2_peak_111654b	55	.	4.38380	5.59124	2.57753	385
chr10	38145995	38147192	Micro_pvalue_1e-2_peak_111654c	150	.	8.80282	15.05370	10.70148	615
chr10	38145995	38147192	Micro_pvalue_1e-2_peak_111654d	218	.	11.55370	21.88364	16.49598	756
chr10	38145995	38147192	Micro_pvalue_1e-2_peak_111654e	56	.	4.41916	5.64770	2.61900	1085
chr10	38154906	38155293	Micro_pvalue_1e-2_peak_111659	73	.	4.59728	7.39833	4.08766	131
chr10	38264886	38265901	Micro_pvalue_1e-2_peak_111704a	80	.	5.66091	8.01636	4.61651	313
chr10	38264886	38265901	Micro_pvalue_1e-2_peak_111704b	68	.	5.09482	6.89767	3.66253	502
chr10	38264886	38265901	Micro_pvalue_1e-2_peak_111704c	195	.	10.75573	19.59531	14.57015	696
chr10	38264886	38265901	Micro_pvalue_1e-2_peak_111704d	69	.	5.11596	6.93224	3.68961	850
chr10	38276448	38276535	Micro_pvalue_1e-2_peak_111707	41	.	2.78099	4.11497	1.34190	42
chr10	38299192	38300199	Micro_pvalue_1e-2_peak_111715b	137	.	8.25264	13.76076	9.58313	300
chr10	38299192	38300199	Micro_pvalue_1e-2_peak_111715c	124	.	7.67165	12.44457	8.44411	700
chr10	38299192	38300199	Micro_pvalue_1e-2_peak_111715d	66	.	4.95158	6.66523	3.46174	928
chr10	38382923	38383844	Micro_pvalue_1e-2_peak_111752a	141	.	8.81655	14.19434	9.95891	60
chr10	38382923	38383844	Micro_pvalue_1e-2_peak_111752b	61	.	4.74737	6.14848	3.02184	392
chr10	38382923	38383844	Micro_pvalue_1e-2_peak_111752c	73	.	5.42557	7.37831	4.07065	644
chr10	38408674	38408818	Micro_pvalue_1e-2_peak_111761	41	.	2.78099	4.11497	1.34190	71
chr10	38464881	38464992	Micro_pvalue_1e-2_peak_111789	41	.	2.78099	4.11497	1.34190	54
chr10	38474841	38474952	Micro_pvalue_1e-2_peak_111793	41	.	2.78099	4.11497	1.34190	54
chr10	38515543	38515687	Micro_pvalue_1e-2_peak_111806	41	.	2.78099	4.11497	1.34190	71
chr10	38561925	38562277	Micro_pvalue_1e-2_peak_111822	38	.	2.73998	3.87719	1.32800	280
chr10	38645008	38645531	Micro_pvalue_1e-2_peak_111851	64	.	4.39097	6.41891	3.25381	380
chr10	38669049	38669177	Micro_pvalue_1e-2_peak_111861	41	.	2.78099	4.11497	1.34190	63
chr10	38678398	38678659	Micro_pvalue_1e-2_peak_111864	39	.	2.75837	3.97911	1.34190	56
chr10	38679740	38680432	Micro_pvalue_1e-2_peak_111865	52	.	3.60523	5.26053	2.29721	405
chr10	38685132	38685583	Micro_pvalue_1e-2_peak_111867	41	.	2.78099	4.11497	1.34190	22
chr10	38691426	38691947	Micro_pvalue_1e-2_peak_111868	58	.	4.51637	5.88004	2.79227	346
chr10	38692106	38692389	Micro_pvalue_1e-2_peak_111869	85	.	6.02183	8.59982	5.11765	73
chr10	38816309	38816387	Micro_pvalue_1e-2_peak_111906	38	.	2.73998	3.87719	1.32800	38
chr10	38817782	38818035	Micro_pvalue_1e-2_peak_111909	38	.	2.73998	3.87719	1.32800	64
chr10	38872173	38872250	Micro_pvalue_1e-2_peak_111916	58	.	3.70799	5.82249	2.74538	37
chr10	39005119	39005202	Micro_pvalue_1e-2_peak_111969	41	.	2.78099	4.11497	1.34190	40
chr10	39023531	39023613	Micro_pvalue_1e-2_peak_111979	41	.	2.78099	4.11497	1.34190	40
chr10	39062328	39062455	Micro_pvalue_1e-2_peak_111993	41	.	2.78099	4.11497	1.34190	62
chr10	39088299	39088442	Micro_pvalue_1e-2_peak_112001	41	.	2.78099	4.11497	1.34190	70
chr10	39097818	39098005	Micro_pvalue_1e-2_peak_112009	39	.	2.75837	3.97911	1.34190	59
chr10	39121454	39121536	Micro_pvalue_1e-2_peak_112022	58	.	3.70799	5.82249	2.74538	40
chr10	39138175	39138278	Micro_pvalue_1e-2_peak_112037	86	.	5.40784	8.66157	5.16868	52
chr10	39151930	39152007	Micro_pvalue_1e-2_peak_112053	41	.	2.78099	4.11497	1.34190	37
chr10	42354980	42355181	Micro_pvalue_1e-2_peak_112054	38	.	2.73998	3.87719	1.32800	42
chr10	42360760	42360839	Micro_pvalue_1e-2_peak_112058	53	.	4.07731	5.38744	2.40187	39
chr10	42362333	42362406	Micro_pvalue_1e-2_peak_112059	40	.	3.26184	4.03980	1.34190	60
chr10	42364771	42364845	Micro_pvalue_1e-2_peak_112060	39	.	3.22347	3.93622	1.34190	32
chr10	42369087	42369524	Micro_pvalue_1e-2_peak_112061	49	.	3.53544	4.95138	2.04458	376
chr10	42379747	42380001	Micro_pvalue_1e-2_peak_112064	98	.	6.70092	9.87487	6.21395	212
chr10	42380271	42380354	Micro_pvalue_1e-2_peak_112065	81	.	5.81583	8.12776	4.70873	41
chr10	42384981	42385327	Micro_pvalue_1e-2_peak_112066	251	.	13.44344	25.19515	19.24262	270
chr10	42387039	42387404	Micro_pvalue_1e-2_peak_112067	54	.	4.33920	5.42121	2.43393	315
chr10	42392623	42392808	Micro_pvalue_1e-2_peak_112069	41	.	3.54912	4.16884	1.38674	67
chr10	42398631	42398941	Micro_pvalue_1e-2_peak_112070	98	.	6.08855	9.87322	6.21395	48
chr10	42399722	42399795	Micro_pvalue_1e-2_peak_112072	50	.	3.92653	5.05999	2.13507	39
chr10	42400232	42400729	Micro_pvalue_1e-2_peak_112073a	154	.	8.26303	15.45923	11.05343	59
chr10	42400232	42400729	Micro_pvalue_1e-2_peak_112073b	131	.	7.39323	13.14936	9.05404	180
chr10	42400232	42400729	Micro_pvalue_1e-2_peak_112073c	228	.	10.87240	22.88918	17.33250	276
chr10	42406598	42406680	Micro_pvalue_1e-2_peak_112074	63	.	4.72404	6.36848	3.21078	39
chr10	42408289	42408395	Micro_pvalue_1e-2_peak_112075	56	.	4.17676	5.67691	2.64093	56
chr10	42480191	42480291	Micro_pvalue_1e-2_peak_112094	41	.	2.78099	4.11497	1.34190	49
chr10	42505736	42505830	Micro_pvalue_1e-2_peak_112098	41	.	2.78099	4.11497	1.34190	46
chr10	42528019	42528094	Micro_pvalue_1e-2_peak_112105	60	.	4.56644	6.05293	2.94023	35
chr10	42529297	42529693	Micro_pvalue_1e-2_peak_112106a	160	.	8.90208	16.05613	11.56431	132
chr10	42529297	42529693	Micro_pvalue_1e-2_peak_112106b	67	.	4.87520	6.75621	3.54182	357
chr10	42531517	42531597	Micro_pvalue_1e-2_peak_112109	54	.	4.17944	5.45028	2.46086	41
chr10	42534601	42534799	Micro_pvalue_1e-2_peak_112110	51	.	4.18760	5.16664	2.22359	159
chr10	42534999	42535072	Micro_pvalue_1e-2_peak_112111	44	.	3.77050	4.44540	1.62318	47
chr10	42539197	42539271	Micro_pvalue_1e-2_peak_112113	50	.	3.95946	5.07586	2.14824	34
chr10	42596925	42597216	Micro_pvalue_1e-2_peak_112114	43	.	3.64352	4.35885	1.54874	178
chr10	42599537	42599886	Micro_pvalue_1e-2_peak_112117	154	.	9.42302	15.41598	11.01390	123
chr10	42608643	42608924	Micro_pvalue_1e-2_peak_112121	41	.	2.78099	4.11497	1.34190	50
chr10	42612721	42612823	Micro_pvalue_1e-2_peak_112122	41	.	2.78099	4.11497	1.34190	50
chr10	42644775	42645100	Micro_pvalue_1e-2_peak_112130	41	.	2.78099	4.11497	1.34190	262
chr10	42661035	42661178	Micro_pvalue_1e-2_peak_112141	41	.	2.78099	4.11497	1.34190	70
chr10	42667667	42667745	Micro_pvalue_1e-2_peak_112144	41	.	2.78099	4.11497	1.34190	38
chr10	42673946	42674209	Micro_pvalue_1e-2_peak_112147	41	.	2.78099	4.11497	1.34190	42
chr10	42683763	42683892	Micro_pvalue_1e-2_peak_112153	41	.	2.78099	4.11497	1.34190	63
chr10	42726001	42726142	Micro_pvalue_1e-2_peak_112163	40	.	2.77701	4.09011	1.34190	44
chr10	42731931	42732054	Micro_pvalue_1e-2_peak_112168	41	.	2.78099	4.11497	1.34190	60
chr10	42798544	42798771	Micro_pvalue_1e-2_peak_112187	58	.	3.70799	5.82249	2.74538	187
chr10	42817253	42817453	Micro_pvalue_1e-2_peak_112201	38	.	2.73998	3.87719	1.32800	154
chr10	42817639	42817931	Micro_pvalue_1e-2_peak_112202	40	.	2.77701	4.09011	1.34190	255
chr10	42862993	42863902	Micro_pvalue_1e-2_peak_112227	65	.	4.41930	6.53368	3.35025	460
```
