## Supplementary material for "Single nucleus multi-omics links human cortical cell regulatory genome diversity to disease risk variants": Table S10: Micro_qvalue_0.05_peaks.narrowPeak (part 2 of 12)

```
chr10	42874971	42875101	Micro_pvalue_1e-2_peak_112233	39	.	2.75837	3.97911	1.34190	64
chr10	42905357	42905453	Micro_pvalue_1e-2_peak_112250	40	.	2.77701	4.09011	1.34190	47
chr10	42905940	42906014	Micro_pvalue_1e-2_peak_112251	41	.	2.78099	4.11497	1.34190	36
chr10	42907719	42907832	Micro_pvalue_1e-2_peak_112252	41	.	2.78099	4.11497	1.34190	55
chr10	42924612	42924697	Micro_pvalue_1e-2_peak_112263	41	.	2.78099	4.11497	1.34190	41
chr10	42988404	42988518	Micro_pvalue_1e-2_peak_112287	41	.	2.78099	4.11497	1.34190	56
chr10	43011842	43011973	Micro_pvalue_1e-2_peak_112295	41	.	2.78099	4.11497	1.34190	64
chr10	43047914	43048756	Micro_pvalue_1e-2_peak_112300a	108	.	7.21028	10.88283	7.08971	387
chr10	43047914	43048756	Micro_pvalue_1e-2_peak_112300b	108	.	7.21028	10.88283	7.08971	494
chr10	43080151	43080280	Micro_pvalue_1e-2_peak_112308	41	.	2.78099	4.11497	1.34190	63
chr10	43112631	43112856	Micro_pvalue_1e-2_peak_112317	41	.	2.78099	4.11497	1.34190	166
chr10	43113414	43113534	Micro_pvalue_1e-2_peak_112318	41	.	2.78099	4.11497	1.34190	59
chr10	43125679	43125922	Micro_pvalue_1e-2_peak_112324	41	.	2.78099	4.11497	1.34190	182
chr10	43133201	43134009	Micro_pvalue_1e-2_peak_112325a	123	.	7.90358	12.31284	8.32832	492
chr10	43133201	43134009	Micro_pvalue_1e-2_peak_112325b	136	.	8.52124	13.63745	9.47501	660
chr10	43203792	43203877	Micro_pvalue_1e-2_peak_112343	41	.	2.78099	4.11497	1.34190	41
chr10	43248660	43248962	Micro_pvalue_1e-2_peak_112353	53	.	3.62911	5.37785	2.39720	130
chr10	43277748	43278580	Micro_pvalue_1e-2_peak_112366a	97	.	6.62886	9.71767	6.08038	303
chr10	43277748	43278580	Micro_pvalue_1e-2_peak_112366b	111	.	7.36540	11.16560	7.33421	496
chr10	43294192	43294370	Micro_pvalue_1e-2_peak_112371	41	.	2.78099	4.11497	1.34190	135
chr10	43325902	43326190	Micro_pvalue_1e-2_peak_112385	41	.	2.78099	4.11497	1.34190	221
chr10	43326906	43327030	Micro_pvalue_1e-2_peak_112386	41	.	2.78099	4.11497	1.34190	61
chr10	43362250	43362459	Micro_pvalue_1e-2_peak_112404	41	.	2.78099	4.11497	1.34190	70
chr10	43394699	43394783	Micro_pvalue_1e-2_peak_112423	41	.	2.78099	4.11497	1.34190	41
chr10	43454687	43454801	Micro_pvalue_1e-2_peak_112455	41	.	2.78099	4.11497	1.34190	56
chr10	43471251	43471395	Micro_pvalue_1e-2_peak_112466	41	.	2.78099	4.11497	1.34190	71
chr10	43480338	43480590	Micro_pvalue_1e-2_peak_112471	39	.	2.75837	3.97911	1.34190	188
chr10	43490865	43490963	Micro_pvalue_1e-2_peak_112477	41	.	2.78099	4.11497	1.34190	48
chr10	43600586	43601250	Micro_pvalue_1e-2_peak_112538	54	.	4.10172	5.45601	2.46250	537
chr10	43607585	43607698	Micro_pvalue_1e-2_peak_112540	39	.	2.75837	3.97911	1.34190	55
chr10	43633664	43634213	Micro_pvalue_1e-2_peak_112554	77	.	5.51138	7.78420	4.41499	275
chr10	43694967	43695185	Micro_pvalue_1e-2_peak_112569	38	.	2.73998	3.87719	1.32800	67
chr10	43759859	43759979	Micro_pvalue_1e-2_peak_112608	39	.	2.75837	3.97911	1.34190	59
chr10	43788604	43788897	Micro_pvalue_1e-2_peak_112623	41	.	2.78099	4.11497	1.34190	229
chr10	43800592	43800816	Micro_pvalue_1e-2_peak_112632	38	.	2.73998	3.87719	1.32800	45
chr10	43809210	43809309	Micro_pvalue_1e-2_peak_112638	39	.	2.75837	3.97911	1.34190	48
chr10	43818156	43818550	Micro_pvalue_1e-2_peak_112642	163	.	9.72763	16.35225	11.82038	293
chr10	43835438	43835529	Micro_pvalue_1e-2_peak_112646	41	.	2.78099	4.11497	1.34190	44
chr10	43844024	43844344	Micro_pvalue_1e-2_peak_112648	108	.	6.84990	10.86987	7.07853	73
chr10	43851486	43851581	Micro_pvalue_1e-2_peak_112649	41	.	2.78099	4.11497	1.34190	46
chr10	43857585	43858080	Micro_pvalue_1e-2_peak_112651a	87	.	6.08874	8.75215	5.24700	173
chr10	43857585	43858080	Micro_pvalue_1e-2_peak_112651b	73	.	5.32765	7.34391	4.04244	312
chr10	43868292	43868516	Micro_pvalue_1e-2_peak_112654	58	.	3.70799	5.82249	2.74538	161
chr10	43892201	43892936	Micro_pvalue_1e-2_peak_112662a	89	.	6.15716	8.91201	5.38594	73
chr10	43892201	43892936	Micro_pvalue_1e-2_peak_112662b	89	.	6.15716	8.91201	5.38594	475
chr10	43903074	43903358	Micro_pvalue_1e-2_peak_112664	54	.	4.26439	5.40194	2.41549	240
chr10	43904320	43904892	Micro_pvalue_1e-2_peak_112665a	158	.	9.02671	15.82905	11.37030	126
chr10	43904320	43904892	Micro_pvalue_1e-2_peak_112665b	63	.	4.77885	6.38860	3.22897	447
chr10	43915650	43916579	Micro_pvalue_1e-2_peak_112667a	44	.	3.75328	4.41611	1.59715	146
chr10	43915650	43916579	Micro_pvalue_1e-2_peak_112667b	143	.	8.79784	14.37448	10.11650	371
chr10	43931857	43932650	Micro_pvalue_1e-2_peak_112672a	318	.	16.07924	31.81882	25.01588	432
chr10	43931857	43932650	Micro_pvalue_1e-2_peak_112672b	68	.	5.14536	6.86593	3.63455	740
chr10	43950772	43951439	Micro_pvalue_1e-2_peak_112673a	123	.	7.90358	12.31284	8.32832	308
chr10	43950772	43951439	Micro_pvalue_1e-2_peak_112673b	151	.	9.22084	15.14613	10.78152	543
chr10	43967284	43967370	Micro_pvalue_1e-2_peak_112681	41	.	2.78099	4.11497	1.34190	42
chr10	43996978	43997076	Micro_pvalue_1e-2_peak_112692	41	.	2.78099	4.11497	1.34190	48
chr10	44069545	44070232	Micro_pvalue_1e-2_peak_112718	134	.	8.46610	13.48302	9.34392	539
chr10	44101666	44102160	Micro_pvalue_1e-2_peak_112733	84	.	5.74241	8.40242	4.94462	297
chr10	44119573	44119650	Micro_pvalue_1e-2_peak_112738	41	.	2.78099	4.11497	1.34190	37
chr10	44143983	44144566	Micro_pvalue_1e-2_peak_112751a	63	.	4.84329	6.33054	3.17690	190
chr10	44143983	44144566	Micro_pvalue_1e-2_peak_112751b	145	.	8.99467	14.54118	10.25929	417
chr10	44162004	44162344	Micro_pvalue_1e-2_peak_112760	41	.	2.78099	4.11497	1.34190	279
chr10	44162845	44162958	Micro_pvalue_1e-2_peak_112761	57	.	3.70268	5.78921	2.73426	57
chr10	44185010	44185404	Micro_pvalue_1e-2_peak_112768	90	.	6.22713	9.08015	5.52945	267
chr10	44185674	44185853	Micro_pvalue_1e-2_peak_112769	62	.	4.67035	6.23671	3.09762	35
chr10	44258037	44258170	Micro_pvalue_1e-2_peak_112790	41	.	2.78099	4.11497	1.34190	65
chr10	44302334	44302462	Micro_pvalue_1e-2_peak_112809	41	.	2.78099	4.11497	1.34190	63
chr10	44311917	44312017	Micro_pvalue_1e-2_peak_112812	41	.	2.78099	4.11497	1.34190	49
chr10	44369197	44369322	Micro_pvalue_1e-2_peak_112840	41	.	2.78099	4.11497	1.34190	61
chr10	44381200	44381295	Micro_pvalue_1e-2_peak_112846	41	.	2.78099	4.11497	1.34190	46
chr10	44390195	44390320	Micro_pvalue_1e-2_peak_112850	41	.	2.78099	4.11497	1.34190	61
chr10	44401950	44402234	Micro_pvalue_1e-2_peak_112860	40	.	2.77701	4.09011	1.34190	55
chr10	44405575	44406048	Micro_pvalue_1e-2_peak_112863	38	.	2.73998	3.87719	1.32800	70
chr10	44459666	44459874	Micro_pvalue_1e-2_peak_112890	57	.	3.70268	5.78921	2.73426	145
chr10	44482168	44482277	Micro_pvalue_1e-2_peak_112901	41	.	2.78099	4.11497	1.34190	53
chr10	44509568	44509860	Micro_pvalue_1e-2_peak_112912	41	.	2.78099	4.11497	1.34190	69
chr10	44510929	44511263	Micro_pvalue_1e-2_peak_112913	58	.	3.70799	5.82249	2.74538	132
chr10	44545696	44545811	Micro_pvalue_1e-2_peak_112926	41	.	2.78099	4.11497	1.34190	56
chr10	44629722	44629833	Micro_pvalue_1e-2_peak_112948	41	.	2.78099	4.11497	1.34190	54
chr10	44775667	44775774	Micro_pvalue_1e-2_peak_112992	41	.	2.78099	4.11497	1.34190	52
chr10	44788080	44788403	Micro_pvalue_1e-2_peak_112994	41	.	2.78099	4.11497	1.34190	272
chr10	44788593	44788860	Micro_pvalue_1e-2_peak_112995	41	.	2.78099	4.11497	1.34190	228
chr10	44797337	44797505	Micro_pvalue_1e-2_peak_113002	41	.	2.78099	4.11497	1.34190	36
chr10	44806418	44806785	Micro_pvalue_1e-2_peak_113003	128	.	8.05867	12.83642	8.78348	296
chr10	44811884	44812377	Micro_pvalue_1e-2_peak_113004	41	.	2.78099	4.11497	1.34190	59
chr10	44831126	44831303	Micro_pvalue_1e-2_peak_113011	41	.	2.78099	4.11497	1.34190	61
chr10	44845834	44845951	Micro_pvalue_1e-2_peak_113019	41	.	2.78099	4.11497	1.34190	57
chr10	44847953	44848150	Micro_pvalue_1e-2_peak_113020	58	.	3.70799	5.82249	2.74538	153
chr10	44880388	44880902	Micro_pvalue_1e-2_peak_113044	96	.	6.52354	9.67276	6.04062	178
chr10	44881874	44882248	Micro_pvalue_1e-2_peak_113046	96	.	6.52354	9.67276	6.04062	280
chr10	44888510	44889140	Micro_pvalue_1e-2_peak_113047	47	.	3.49040	4.77340	1.89581	558
chr10	44904927	44905041	Micro_pvalue_1e-2_peak_113057	40	.	2.77701	4.09011	1.34190	56
chr10	44911774	44912746	Micro_pvalue_1e-2_peak_113062a	151	.	9.27578	15.10813	10.74917	403
chr10	44911774	44912746	Micro_pvalue_1e-2_peak_113062b	79	.	5.70817	7.93068	4.54062	907
chr10	44920559	44920728	Micro_pvalue_1e-2_peak_113065	40	.	2.77701	4.09011	1.34190	41
chr10	44920993	44921119	Micro_pvalue_1e-2_peak_113066	41	.	2.78099	4.11497	1.34190	62
chr10	44930842	44931006	Micro_pvalue_1e-2_peak_113068	46	.	3.91415	4.69486	1.83080	47
chr10	44933745	44934489	Micro_pvalue_1e-2_peak_113070	58	.	4.58836	5.85683	2.77175	255
chr10	44949023	44949379	Micro_pvalue_1e-2_peak_113075	41	.	2.78099	4.11497	1.34190	248
chr10	44974694	44975204	Micro_pvalue_1e-2_peak_113087	95	.	6.40923	9.54279	5.92876	293
chr10	45004795	45004868	Micro_pvalue_1e-2_peak_113095	43	.	3.38266	4.39837	1.58148	32
chr10	45007039	45007298	Micro_pvalue_1e-2_peak_113096	68	.	4.89277	6.81329	3.58766	225
chr10	45017973	45018073	Micro_pvalue_1e-2_peak_113102	41	.	2.78099	4.11497	1.34190	49
chr10	45049535	45049787	Micro_pvalue_1e-2_peak_113110	41	.	2.78099	4.11497	1.34190	63
chr10	45058466	45058581	Micro_pvalue_1e-2_peak_113117	41	.	2.78099	4.11497	1.34190	56
chr10	45060049	45060320	Micro_pvalue_1e-2_peak_113118	41	.	2.78099	4.11497	1.34190	39
chr10	45160438	45160523	Micro_pvalue_1e-2_peak_113157	41	.	2.78099	4.11497	1.34190	41
chr10	45211314	45211458	Micro_pvalue_1e-2_peak_113179	41	.	2.78099	4.11497	1.34190	98
chr10	45220870	45221176	Micro_pvalue_1e-2_peak_113180	46	.	3.46831	4.69117	1.82806	185
chr10	45249463	45249586	Micro_pvalue_1e-2_peak_113193	41	.	2.78099	4.11497	1.34190	60
chr10	45254715	45254898	Micro_pvalue_1e-2_peak_113195	41	.	2.78099	4.11497	1.34190	51
chr10	45343230	45343325	Micro_pvalue_1e-2_peak_113230	41	.	2.78099	4.11497	1.34190	46
chr10	45359598	45360126	Micro_pvalue_1e-2_peak_113240	54	.	4.10172	5.45601	2.46250	177
chr10	45360463	45360602	Micro_pvalue_1e-2_peak_113241	40	.	3.26184	4.03980	1.34190	69
chr10	45373932	45374845	Micro_pvalue_1e-2_peak_113244	66	.	5.02080	6.68179	3.47646	497
chr10	45377062	45377403	Micro_pvalue_1e-2_peak_113245	57	.	4.46728	5.77213	2.72484	43
chr10	45391585	45391901	Micro_pvalue_1e-2_peak_113250	41	.	2.78099	4.11497	1.34190	72
chr10	45410077	45410193	Micro_pvalue_1e-2_peak_113259	41	.	2.78099	4.11497	1.34190	57
chr10	45428303	45428476	Micro_pvalue_1e-2_peak_113266	53	.	4.05318	5.32112	2.35170	47
chr10	45431183	45431309	Micro_pvalue_1e-2_peak_113267	39	.	3.24254	3.98716	1.34190	52
chr10	45431528	45431601	Micro_pvalue_1e-2_peak_113268	39	.	3.24254	3.98716	1.34190	35
chr10	45441761	45441834	Micro_pvalue_1e-2_peak_113273	38	.	3.20461	3.88688	1.33520	30
chr10	45444114	45444470	Micro_pvalue_1e-2_peak_113275	77	.	5.51138	7.78420	4.41499	49
chr10	45445938	45446063	Micro_pvalue_1e-2_peak_113276	62	.	4.67035	6.23671	3.09762	67
chr10	45454575	45455338	Micro_pvalue_1e-2_peak_113277	140	.	8.17870	14.02137	9.81111	529
chr10	45456456	45456558	Micro_pvalue_1e-2_peak_113278	41	.	3.53857	4.13851	1.36287	35
chr10	45463203	45463938	Micro_pvalue_1e-2_peak_113280a	85	.	5.95628	8.50903	5.03721	149
chr10	45463203	45463938	Micro_pvalue_1e-2_peak_113280b	109	.	7.11659	10.91748	7.11787	518
chr10	45469276	45469366	Micro_pvalue_1e-2_peak_113281	53	.	4.05318	5.32112	2.35170	45
chr10	45469676	45469825	Micro_pvalue_1e-2_peak_113282	40	.	3.26184	4.03980	1.34190	86
chr10	45470545	45470694	Micro_pvalue_1e-2_peak_113283	40	.	3.28138	4.09424	1.34190	51
chr10	45476119	45476370	Micro_pvalue_1e-2_peak_113285	41	.	2.78099	4.11497	1.34190	192
chr10	45495881	45496830	Micro_pvalue_1e-2_peak_113295a	67	.	5.04723	6.73586	3.52291	402
chr10	45495881	45496830	Micro_pvalue_1e-2_peak_113295b	69	.	5.12821	6.90473	3.66788	790
chr10	45503974	45504350	Micro_pvalue_1e-2_peak_113300	72	.	4.56663	7.22716	3.94108	306
chr10	45640005	45640149	Micro_pvalue_1e-2_peak_113332	41	.	2.78099	4.11497	1.34190	71
chr10	45730808	45731057	Micro_pvalue_1e-2_peak_113359	41	.	2.78099	4.11497	1.34190	70
chr10	45745337	45745915	Micro_pvalue_1e-2_peak_113363	76	.	4.63499	7.62635	4.28009	479
chr10	45787786	45788276	Micro_pvalue_1e-2_peak_113374	115	.	7.02556	11.52241	7.64318	195
chr10	45849794	45849997	Micro_pvalue_1e-2_peak_113390	113	.	6.98080	11.34701	7.49227	134
chr10	45868759	45868984	Micro_pvalue_1e-2_peak_113399	40	.	3.51267	4.01863	1.34190	173
chr10	45869346	45869751	Micro_pvalue_1e-2_peak_113400	71	.	5.24659	7.14751	3.87423	242
chr10	45871626	45871897	Micro_pvalue_1e-2_peak_113402	43	.	3.64621	4.30377	1.50335	69
chr10	45875735	45875981	Micro_pvalue_1e-2_peak_113403	83	.	5.85446	8.33761	4.89016	92
chr10	45879379	45879684	Micro_pvalue_1e-2_peak_113404	104	.	7.02543	10.45915	6.72246	65
chr10	45899240	45900035	Micro_pvalue_1e-2_peak_113408	109	.	7.28704	10.99761	7.18776	674
chr10	45914475	45915120	Micro_pvalue_1e-2_peak_113412	178	.	10.21451	17.84308	13.09029	493
chr10	45920629	45920829	Micro_pvalue_1e-2_peak_113414	86	.	6.05510	8.67509	5.17983	129
chr10	45921494	45921567	Micro_pvalue_1e-2_peak_113415	39	.	3.22347	3.93622	1.34190	35
chr10	45934958	45935401	Micro_pvalue_1e-2_peak_113420	40	.	2.77701	4.09011	1.34190	181
chr10	45942187	45942267	Micro_pvalue_1e-2_peak_113427	41	.	2.78099	4.11497	1.34190	39
chr10	45960593	45960794	Micro_pvalue_1e-2_peak_113437	59	.	4.56656	5.99310	2.88982	34
chr10	45965681	45965980	Micro_pvalue_1e-2_peak_113439	49	.	3.53544	4.95138	2.04458	52
chr10	45982652	45982730	Micro_pvalue_1e-2_peak_113442	41	.	2.78099	4.11497	1.34190	38
chr10	46009853	46010003	Micro_pvalue_1e-2_peak_113449	41	.	2.78099	4.11497	1.34190	64
chr10	46040441	46040568	Micro_pvalue_1e-2_peak_113455	41	.	2.78099	4.11497	1.34190	75
chr10	46053029	46053337	Micro_pvalue_1e-2_peak_113458	41	.	2.78099	4.11497	1.34190	162
chr10	46089970	46090136	Micro_pvalue_1e-2_peak_113471	49	.	3.89196	4.90993	2.01143	111
chr10	46090304	46090683	Micro_pvalue_1e-2_peak_113472	121	.	7.78392	12.12817	8.16868	69
chr10	46096217	46096352	Micro_pvalue_1e-2_peak_113473	41	.	2.78099	4.11497	1.34190	66
chr10	46100674	46100891	Micro_pvalue_1e-2_peak_113475	41	.	2.78099	4.11497	1.34190	64
chr10	46123926	46124016	Micro_pvalue_1e-2_peak_113482	41	.	2.78099	4.11497	1.34190	44
chr10	46167864	46168465	Micro_pvalue_1e-2_peak_113492a	110	.	7.27995	11.01162	7.19968	254
chr10	46167864	46168465	Micro_pvalue_1e-2_peak_113492b	212	.	11.91264	21.26487	15.97846	368
chr10	46222056	46222987	Micro_pvalue_1e-2_peak_113504	66	.	4.44800	6.65517	3.45382	720
chr10	46951223	46951596	Micro_pvalue_1e-2_peak_113516	86	.	5.40784	8.66157	5.16868	296
chr10	46962708	46962841	Micro_pvalue_1e-2_peak_113520	41	.	2.78099	4.11497	1.34190	65
chr10	46977499	46977680	Micro_pvalue_1e-2_peak_113535	41	.	2.78099	4.11497	1.34190	46
chr10	46983894	46983999	Micro_pvalue_1e-2_peak_113539	41	.	2.78099	4.11497	1.34190	51
chr10	46985336	46985507	Micro_pvalue_1e-2_peak_113541	41	.	2.78099	4.11497	1.34190	56
chr10	47004899	47005012	Micro_pvalue_1e-2_peak_113552	41	.	2.78099	4.11497	1.34190	55
chr10	47008071	47008201	Micro_pvalue_1e-2_peak_113554	40	.	2.77701	4.09011	1.34190	64
chr10	47012476	47012801	Micro_pvalue_1e-2_peak_113557	41	.	2.78099	4.11497	1.34190	197
chr10	47056954	47057032	Micro_pvalue_1e-2_peak_113590	41	.	2.78099	4.11497	1.34190	38
chr10	47128824	47129118	Micro_pvalue_1e-2_peak_113633	41	.	2.78099	4.11497	1.34190	223
chr10	47339371	47339447	Micro_pvalue_1e-2_peak_113651	41	.	2.78099	4.11497	1.34190	37
chr10	47395995	47396078	Micro_pvalue_1e-2_peak_113653	41	.	2.78099	4.11497	1.34190	40
chr10	47594306	47594381	Micro_pvalue_1e-2_peak_113662	41	.	2.78099	4.11497	1.34190	36
chr10	47653977	47654451	Micro_pvalue_1e-2_peak_113684	55	.	3.65330	5.50407	2.50095	340
chr10	47655606	47656067	Micro_pvalue_1e-2_peak_113685	38	.	2.73998	3.87719	1.32800	189
chr10	47681643	47681728	Micro_pvalue_1e-2_peak_113696	41	.	2.78099	4.11497	1.34190	41
chr10	48354646	48355246	Micro_pvalue_1e-2_peak_113732	67	.	4.86381	6.73327	3.52204	116
chr10	48380477	48380620	Micro_pvalue_1e-2_peak_113744	41	.	2.78099	4.11497	1.34190	70
chr10	48399168	48399285	Micro_pvalue_1e-2_peak_113755	41	.	2.78099	4.11497	1.34190	57
chr10	48408379	48408516	Micro_pvalue_1e-2_peak_113758	41	.	2.78099	4.11497	1.34190	67
chr10	48437923	48438044	Micro_pvalue_1e-2_peak_113771	40	.	2.77701	4.09011	1.34190	59
chr10	48443006	48443238	Micro_pvalue_1e-2_peak_113776	38	.	2.73998	3.87719	1.32800	38
chr10	48510062	48510179	Micro_pvalue_1e-2_peak_113799	41	.	2.78099	4.11497	1.34190	57
chr10	48572938	48573838	Micro_pvalue_1e-2_peak_113824	128	.	8.09515	12.86705	8.80904	431
chr10	48604710	48604889	Micro_pvalue_1e-2_peak_113833	41	.	2.78099	4.11497	1.34190	39
chr10	48628075	48628160	Micro_pvalue_1e-2_peak_113845	41	.	2.78099	4.11497	1.34190	41
chr10	48642979	48643134	Micro_pvalue_1e-2_peak_113855	41	.	2.78099	4.11497	1.34190	62
chr10	48952031	48952108	Micro_pvalue_1e-2_peak_113870	58	.	3.70799	5.82249	2.74538	37
chr10	49459446	49459531	Micro_pvalue_1e-2_peak_113901	41	.	2.78099	4.11497	1.34190	41
chr10	49479187	49479329	Micro_pvalue_1e-2_peak_113911	41	.	2.78099	4.11497	1.34190	70
chr10	49495850	49495950	Micro_pvalue_1e-2_peak_113916	41	.	2.78099	4.11497	1.34190	49
chr10	49496634	49496753	Micro_pvalue_1e-2_peak_113917	41	.	2.78099	4.11497	1.34190	58
chr10	49514455	49515375	Micro_pvalue_1e-2_peak_113925a	43	.	3.62424	4.31930	1.51719	73
chr10	49514455	49515375	Micro_pvalue_1e-2_peak_113925b	123	.	7.97333	12.37950	8.38770	244
chr10	49571780	49571910	Micro_pvalue_1e-2_peak_113936	41	.	2.78099	4.11497	1.34190	64
chr10	49576772	49576914	Micro_pvalue_1e-2_peak_113941	41	.	2.78099	4.11497	1.34190	70
chr10	49607105	49607386	Micro_pvalue_1e-2_peak_113949	41	.	2.78099	4.11497	1.34190	39
chr10	49613860	49613998	Micro_pvalue_1e-2_peak_113951	41	.	2.78099	4.11497	1.34190	68
chr10	49643053	49643177	Micro_pvalue_1e-2_peak_113958	41	.	2.78099	4.11497	1.34190	61
chr10	49659070	49659463	Micro_pvalue_1e-2_peak_113970	41	.	2.78099	4.11497	1.34190	222
chr10	49664500	49665137	Micro_pvalue_1e-2_peak_113971	86	.	5.81202	8.60663	5.12040	340
chr10	49685823	49685940	Micro_pvalue_1e-2_peak_113980	41	.	2.78099	4.11497	1.34190	57
chr10	49701669	49701888	Micro_pvalue_1e-2_peak_113989	76	.	5.16974	7.68256	4.32671	40
chr10	49702508	49702581	Micro_pvalue_1e-2_peak_113990	44	.	3.40368	4.46677	1.63937	48
chr10	49710150	49710295	Micro_pvalue_1e-2_peak_113992	40	.	3.28138	4.09424	1.34190	43
chr10	49720114	49720351	Micro_pvalue_1e-2_peak_113994	38	.	2.73998	3.87719	1.32800	62
chr10	49725912	49726307	Micro_pvalue_1e-2_peak_113995	73	.	5.07400	7.35758	4.05256	325
chr10	49737359	49737461	Micro_pvalue_1e-2_peak_114003	39	.	2.75837	3.97911	1.34190	50
chr10	49750965	49751101	Micro_pvalue_1e-2_peak_114012	40	.	2.77701	4.09011	1.34190	67
chr10	49772722	49772933	Micro_pvalue_1e-2_peak_114025	39	.	2.75837	3.97911	1.34190	165
chr10	49785259	49785608	Micro_pvalue_1e-2_peak_114032a	67	.	5.07393	6.79101	3.56929	94
chr10	49785259	49785608	Micro_pvalue_1e-2_peak_114032b	95	.	6.55833	9.56699	5.94848	258
chr10	49791003	49791421	Micro_pvalue_1e-2_peak_114033	116	.	7.56888	11.61867	7.72633	198
chr10	49797304	49797402	Micro_pvalue_1e-2_peak_114034	41	.	3.30115	4.15062	1.37080	45
chr10	49797820	49798098	Micro_pvalue_1e-2_peak_114035	54	.	4.10172	5.45601	2.46250	35
chr10	49812965	49813451	Micro_pvalue_1e-2_peak_114037	49	.	3.91420	4.96371	2.05388	65
chr10	49830687	49830889	Micro_pvalue_1e-2_peak_114046	55	.	3.65330	5.50407	2.50095	137
chr10	49833197	49833458	Micro_pvalue_1e-2_peak_114047	38	.	2.73998	3.87719	1.32800	67
chr10	49842234	49842794	Micro_pvalue_1e-2_peak_114050a	65	.	4.94315	6.52570	3.34657	128
chr10	49842234	49842794	Micro_pvalue_1e-2_peak_114050b	119	.	7.76781	11.95541	8.02006	261
chr10	49842234	49842794	Micro_pvalue_1e-2_peak_114050c	91	.	6.35548	9.14931	5.59137	468
chr10	49857759	49857929	Micro_pvalue_1e-2_peak_114055	90	.	6.32289	9.08417	5.53195	93
chr10	49863702	49864194	Micro_pvalue_1e-2_peak_114057	45	.	3.82312	4.53568	1.69895	52
chr10	49864361	49864580	Micro_pvalue_1e-2_peak_114058	121	.	7.79120	12.10591	8.15071	73
chr10	49875663	49876597	Micro_pvalue_1e-2_peak_114061	80	.	5.26917	8.05644	4.64668	497
chr10	49892798	49893285	Micro_pvalue_1e-2_peak_114066a	107	.	7.08606	10.78148	7.00052	87
chr10	49892798	49893285	Micro_pvalue_1e-2_peak_114066b	77	.	5.51138	7.78420	4.41499	421
chr10	49922397	49922606	Micro_pvalue_1e-2_peak_114088	41	.	2.78099	4.11497	1.34190	166
chr10	49933814	49933942	Micro_pvalue_1e-2_peak_114095	41	.	2.78099	4.11497	1.34190	63
chr10	49937105	49937201	Micro_pvalue_1e-2_peak_114097	41	.	2.78099	4.11497	1.34190	47
chr10	49951706	49952032	Micro_pvalue_1e-2_peak_114103	53	.	3.62911	5.37785	2.39720	47
chr10	49979016	49979218	Micro_pvalue_1e-2_peak_114119	41	.	2.78099	4.11497	1.34190	66
chr10	49999939	50000741	Micro_pvalue_1e-2_peak_114127	41	.	2.78099	4.11497	1.34190	735
chr10	50007460	50008139	Micro_pvalue_1e-2_peak_114128	63	.	4.72404	6.36848	3.21078	366
chr10	50008400	50008652	Micro_pvalue_1e-2_peak_114129	61	.	4.64396	6.17345	3.04400	176
chr10	50013950	50014299	Micro_pvalue_1e-2_peak_114130	61	.	4.30812	6.10846	2.98771	286
chr10	50046155	50046247	Micro_pvalue_1e-2_peak_114140	41	.	2.78099	4.11497	1.34190	45
chr10	50046901	50047039	Micro_pvalue_1e-2_peak_114141	41	.	2.78099	4.11497	1.34190	68
chr10	50104463	50104552	Micro_pvalue_1e-2_peak_114159	41	.	2.78099	4.11497	1.34190	43
chr10	50109951	50110043	Micro_pvalue_1e-2_peak_114163	39	.	2.75837	3.97911	1.34190	45
chr10	50111750	50111943	Micro_pvalue_1e-2_peak_114164	40	.	2.77701	4.09011	1.34190	48
chr10	50150787	50151086	Micro_pvalue_1e-2_peak_114175	41	.	2.78099	4.11497	1.34190	227
chr10	50167610	50167754	Micro_pvalue_1e-2_peak_114183	41	.	2.78099	4.11497	1.34190	71
chr10	50186535	50186639	Micro_pvalue_1e-2_peak_114190	41	.	2.78099	4.11497	1.34190	51
chr10	50204090	50204414	Micro_pvalue_1e-2_peak_114201	41	.	2.78099	4.11497	1.34190	282
chr10	50218587	50218983	Micro_pvalue_1e-2_peak_114204	42	.	3.32116	4.20906	1.41998	54
chr10	50284735	50285068	Micro_pvalue_1e-2_peak_114228	43	.	3.36191	4.33276	1.52534	63
chr10	50290951	50291320	Micro_pvalue_1e-2_peak_114230	42	.	3.34141	4.26972	1.47265	298
chr10	50314593	50314866	Micro_pvalue_1e-2_peak_114243	76	.	4.63499	7.62635	4.28009	57
chr10	50322954	50323507	Micro_pvalue_1e-2_peak_114247	52	.	3.60523	5.26053	2.29721	165
chr10	50336986	50337125	Micro_pvalue_1e-2_peak_114255	41	.	2.78099	4.11497	1.34190	68
chr10	50347229	50347681	Micro_pvalue_1e-2_peak_114260	66	.	4.44800	6.65517	3.45382	70
chr10	50396263	50396709	Micro_pvalue_1e-2_peak_114291a	69	.	5.19413	6.95298	3.70887	216
chr10	50396263	50396709	Micro_pvalue_1e-2_peak_114291b	95	.	6.52358	9.50327	5.89523	355
chr10	50398156	50398492	Micro_pvalue_1e-2_peak_114292	49	.	4.04913	4.93869	2.03822	203
chr10	50433608	50433926	Micro_pvalue_1e-2_peak_114307	41	.	2.78099	4.11497	1.34190	38
chr10	50451843	50451959	Micro_pvalue_1e-2_peak_114315	58	.	3.70799	5.82249	2.74538	66
chr10	50464474	50464882	Micro_pvalue_1e-2_peak_114318	42	.	3.34141	4.26972	1.47265	341
chr10	50475497	50475574	Micro_pvalue_1e-2_peak_114322	39	.	2.75837	3.97911	1.34190	37
chr10	50480227	50480492	Micro_pvalue_1e-2_peak_114325	41	.	2.78099	4.11497	1.34190	200
chr10	50486156	50486464	Micro_pvalue_1e-2_peak_114329	67	.	4.47708	6.78418	3.56434	48
chr10	50494342	50494443	Micro_pvalue_1e-2_peak_114338	40	.	2.77701	4.09011	1.34190	49
chr10	50508082	50508388	Micro_pvalue_1e-2_peak_114343	38	.	2.73998	3.87719	1.32800	254
chr10	50508705	50509120	Micro_pvalue_1e-2_peak_114344	55	.	3.65330	5.50407	2.50095	52
chr10	50517762	50518361	Micro_pvalue_1e-2_peak_114346a	60	.	4.67789	6.01958	2.91018	59
chr10	50517762	50518361	Micro_pvalue_1e-2_peak_114346b	83	.	5.95632	8.38323	4.92933	247
chr10	50517762	50518361	Micro_pvalue_1e-2_peak_114346c	97	.	6.68271	9.79705	6.14651	488
chr10	50526397	50527018	Micro_pvalue_1e-2_peak_114348	46	.	3.46831	4.69117	1.82806	332
chr10	50532933	50533069	Micro_pvalue_1e-2_peak_114350	49	.	3.53544	4.95138	2.04458	80
chr10	50537121	50537478	Micro_pvalue_1e-2_peak_114353	56	.	3.67782	5.64059	2.61239	202
chr10	50546657	50546734	Micro_pvalue_1e-2_peak_114355	41	.	2.78099	4.11497	1.34190	37
chr10	50570631	50570862	Micro_pvalue_1e-2_peak_114362	60	.	4.28119	6.01457	2.90648	155
chr10	50600015	50600137	Micro_pvalue_1e-2_peak_114371	41	.	2.78099	4.11497	1.34190	60
chr10	50605765	50606589	Micro_pvalue_1e-2_peak_114373	79	.	5.23560	7.92549	4.53714	293
chr10	50615618	50615846	Micro_pvalue_1e-2_peak_114375	41	.	2.78099	4.11497	1.34190	164
chr10	50627164	50627240	Micro_pvalue_1e-2_peak_114380	41	.	2.78099	4.11497	1.34190	37
chr10	50727312	50727397	Micro_pvalue_1e-2_peak_114407	41	.	2.78099	4.11497	1.34190	41
chr10	50729257	50729375	Micro_pvalue_1e-2_peak_114409	41	.	2.78099	4.11497	1.34190	58
chr10	50746733	50747720	Micro_pvalue_1e-2_peak_114417	69	.	5.16963	6.90914	3.67118	415
chr10	50773183	50773517	Micro_pvalue_1e-2_peak_114426	41	.	2.78099	4.11497	1.34190	64
chr10	50801288	50801419	Micro_pvalue_1e-2_peak_114435	41	.	2.78099	4.11497	1.34190	80
chr10	50859404	50859499	Micro_pvalue_1e-2_peak_114463	40	.	2.77701	4.09011	1.34190	46
chr10	50859924	50860200	Micro_pvalue_1e-2_peak_114464	41	.	2.78099	4.11497	1.34190	228
chr10	50860843	50860927	Micro_pvalue_1e-2_peak_114465	40	.	2.77701	4.09011	1.34190	41
chr10	50865673	50865797	Micro_pvalue_1e-2_peak_114466	41	.	2.78099	4.11497	1.34190	61
chr10	50887585	50887838	Micro_pvalue_1e-2_peak_114474	41	.	2.78099	4.11497	1.34190	56
chr10	50923055	50923287	Micro_pvalue_1e-2_peak_114486	41	.	2.78099	4.11497	1.34190	52
chr10	50951747	50951919	Micro_pvalue_1e-2_peak_114495	41	.	2.78099	4.11497	1.34190	53
chr10	50960285	50960559	Micro_pvalue_1e-2_peak_114501	38	.	2.73998	3.87719	1.32800	54
chr10	50970077	50970523	Micro_pvalue_1e-2_peak_114511	38	.	2.73998	3.87719	1.32800	246
chr10	50991455	50991585	Micro_pvalue_1e-2_peak_114521	41	.	2.78099	4.11497	1.34190	64
chr10	51035452	51035715	Micro_pvalue_1e-2_peak_114541	80	.	5.26917	8.05644	4.64668	96
chr10	51488885	51489381	Micro_pvalue_1e-2_peak_114556	58	.	3.70799	5.82249	2.74538	148
chr10	51498318	51498500	Micro_pvalue_1e-2_peak_114560	40	.	2.77701	4.09011	1.34190	63
chr10	51499064	51499394	Micro_pvalue_1e-2_peak_114561	40	.	2.77701	4.09011	1.34190	57
chr10	51517608	51517751	Micro_pvalue_1e-2_peak_114569	41	.	2.78099	4.11497	1.34190	70
chr10	51559883	51560010	Micro_pvalue_1e-2_peak_114583	39	.	2.75837	3.97911	1.34190	62
chr10	51565089	51565475	Micro_pvalue_1e-2_peak_114584	165	.	9.94949	16.59239	12.02552	132
chr10	51572187	51572696	Micro_pvalue_1e-2_peak_114586	165	.	9.69873	16.58249	12.01710	135
chr10	51575569	51575914	Micro_pvalue_1e-2_peak_114587	41	.	3.60512	4.16891	1.38674	275
chr10	51592611	51592843	Micro_pvalue_1e-2_peak_114598	41	.	2.78099	4.11497	1.34190	193
chr10	51812331	51812623	Micro_pvalue_1e-2_peak_114620	41	.	2.78099	4.11497	1.34190	220
chr10	51827437	51827878	Micro_pvalue_1e-2_peak_114623	140	.	8.45666	14.01914	9.80962	358
chr10	52046021	52046718	Micro_pvalue_1e-2_peak_114646	48	.	3.51278	4.85998	1.96767	397
chr10	52053861	52053948	Micro_pvalue_1e-2_peak_114653	41	.	2.78099	4.11497	1.34190	42
chr10	52071736	52071824	Micro_pvalue_1e-2_peak_114656	40	.	2.77701	4.09011	1.34190	43
chr10	52076634	52076707	Micro_pvalue_1e-2_peak_114661	45	.	3.42495	4.53818	1.69895	56
chr10	52077102	52077205	Micro_pvalue_1e-2_peak_114662	46	.	3.44649	4.61288	1.76317	50
chr10	52082831	52082904	Micro_pvalue_1e-2_peak_114663	45	.	3.42495	4.53818	1.69895	35
chr10	52099709	52100061	Micro_pvalue_1e-2_peak_114672	88	.	5.44366	8.83864	5.32013	55
chr10	52107283	52107409	Micro_pvalue_1e-2_peak_114677	41	.	2.78099	4.11497	1.34190	62
chr10	52146356	52146431	Micro_pvalue_1e-2_peak_114707	41	.	2.78099	4.11497	1.34190	36
chr10	52152605	52152918	Micro_pvalue_1e-2_peak_114710	40	.	2.77701	4.09011	1.34190	67
chr10	52155638	52156048	Micro_pvalue_1e-2_peak_114712	38	.	2.73998	3.87719	1.32800	129
chr10	52177381	52178324	Micro_pvalue_1e-2_peak_114720a	64	.	4.65962	6.41797	3.25381	112
chr10	52177381	52178324	Micro_pvalue_1e-2_peak_114720b	45	.	3.72769	4.57120	1.72847	310
chr10	52177381	52178324	Micro_pvalue_1e-2_peak_114720c	83	.	5.57258	8.39743	4.94253	711
chr10	52181973	52182437	Micro_pvalue_1e-2_peak_114722	57	.	4.40335	5.79783	2.74224	276
chr10	52191052	52191413	Micro_pvalue_1e-2_peak_114723	50	.	3.95946	5.07586	2.14824	72
chr10	52191569	52191725	Micro_pvalue_1e-2_peak_114724	51	.	3.98248	5.13441	2.19954	117
chr10	52197181	52197564	Micro_pvalue_1e-2_peak_114726	119	.	7.69645	11.91673	7.98502	217
chr10	52212387	52212631	Micro_pvalue_1e-2_peak_114731	39	.	3.24254	3.98716	1.34190	34
chr10	52223470	52224298	Micro_pvalue_1e-2_peak_114733a	100	.	6.77456	10.03915	6.35811	592
chr10	52223470	52224298	Micro_pvalue_1e-2_peak_114733b	46	.	3.76364	4.61492	1.76317	750
chr10	52235934	52236103	Micro_pvalue_1e-2_peak_114738	41	.	2.78099	4.11497	1.34190	48
chr10	52266973	52267235	Micro_pvalue_1e-2_peak_114763	39	.	2.75837	3.97911	1.34190	39
chr10	52321181	52321374	Micro_pvalue_1e-2_peak_114798	39	.	2.75837	3.97911	1.34190	56
chr10	52337535	52337776	Micro_pvalue_1e-2_peak_114810	124	.	7.91891	12.46716	8.46347	68
chr10	52363111	52363462	Micro_pvalue_1e-2_peak_114823	43	.	3.66300	4.39923	1.58148	56
chr10	52363662	52364196	Micro_pvalue_1e-2_peak_114824	156	.	9.52381	15.63154	11.20044	278
chr10	52372440	52372695	Micro_pvalue_1e-2_peak_114825	45	.	3.42495	4.53818	1.69895	154
chr10	52383610	52384147	Micro_pvalue_1e-2_peak_114828a	84	.	5.21163	8.44430	4.98345	181
chr10	52383610	52384147	Micro_pvalue_1e-2_peak_114828b	49	.	3.72259	4.95161	2.04477	305
chr10	52383610	52384147	Micro_pvalue_1e-2_peak_114828c	41	.	3.35033	4.17101	1.38881	486
chr10	52384334	52385194	Micro_pvalue_1e-2_peak_114829a	104	.	5.97238	10.40411	6.67304	85
chr10	52384334	52385194	Micro_pvalue_1e-2_peak_114829b	42	.	3.37787	4.21369	1.42449	411
chr10	52398664	52398795	Micro_pvalue_1e-2_peak_114835	41	.	2.78099	4.11497	1.34190	64
chr10	52411500	52411814	Micro_pvalue_1e-2_peak_114841	67	.	5.09749	6.78128	3.56434	268
chr10	52413155	52413321	Micro_pvalue_1e-2_peak_114842	56	.	4.46030	5.63000	2.60911	62
chr10	52413494	52413874	Micro_pvalue_1e-2_peak_114843	67	.	5.09749	6.78128	3.56434	337
chr10	52419855	52420136	Micro_pvalue_1e-2_peak_114845	41	.	2.78099	4.11497	1.34190	220
chr10	52438568	52439076	Micro_pvalue_1e-2_peak_114857	41	.	2.78099	4.11497	1.34190	251
chr10	52450924	52451041	Micro_pvalue_1e-2_peak_114861	41	.	2.78099	4.11497	1.34190	57
chr10	52483340	52483899	Micro_pvalue_1e-2_peak_114871	132	.	8.20345	13.24171	9.13415	482
chr10	52499392	52500050	Micro_pvalue_1e-2_peak_114874	69	.	4.95172	6.98166	3.73149	265
chr10	52635138	52635402	Micro_pvalue_1e-2_peak_114911	41	.	2.78099	4.11497	1.34190	207
chr10	52693072	52693174	Micro_pvalue_1e-2_peak_114938	47	.	3.80546	4.70840	1.84192	53
chr10	52693507	52693768	Micro_pvalue_1e-2_peak_114939	118	.	7.65345	11.81495	7.89655	86
chr10	52704522	52704924	Micro_pvalue_1e-2_peak_114944	65	.	4.41930	6.53368	3.35025	79
chr10	52710065	52710182	Micro_pvalue_1e-2_peak_114948	41	.	2.78099	4.11497	1.34190	57
chr10	52750377	52750885	Micro_pvalue_1e-2_peak_114969	49	.	3.53544	4.95138	2.04458	453
chr10	52751567	52751766	Micro_pvalue_1e-2_peak_114971	49	.	3.53544	4.95138	2.04458	137
chr10	52761120	52761462	Micro_pvalue_1e-2_peak_114977	41	.	2.78099	4.11497	1.34190	275
chr10	52770822	52770923	Micro_pvalue_1e-2_peak_114984	41	.	2.78099	4.11497	1.34190	49
chr10	52782990	52783232	Micro_pvalue_1e-2_peak_114990	38	.	2.73998	3.87719	1.32800	47
chr10	52783975	52784051	Micro_pvalue_1e-2_peak_114992	39	.	2.75837	3.97911	1.34190	37
chr10	52824559	52824735	Micro_pvalue_1e-2_peak_115017	41	.	2.78099	4.11497	1.34190	136
chr10	52834000	52834333	Micro_pvalue_1e-2_peak_115020	61	.	4.30812	6.10846	2.98771	154
chr10	52840324	52840667	Micro_pvalue_1e-2_peak_115023	52	.	3.60523	5.26053	2.29721	290
chr10	52855276	52855357	Micro_pvalue_1e-2_peak_115033	41	.	2.78099	4.11497	1.34190	39
chr10	52889926	52890020	Micro_pvalue_1e-2_peak_115049	41	.	2.78099	4.11497	1.34190	46
chr10	52939987	52940068	Micro_pvalue_1e-2_peak_115075	41	.	2.78099	4.11497	1.34190	39
chr10	52962947	52963091	Micro_pvalue_1e-2_peak_115085	41	.	2.78099	4.11497	1.34190	71
chr10	53033285	53033695	Micro_pvalue_1e-2_peak_115118	124	.	7.91891	12.46716	8.46347	276
chr10	53047342	53047482	Micro_pvalue_1e-2_peak_115123	39	.	2.75837	3.97911	1.34190	69
chr10	53102053	53102277	Micro_pvalue_1e-2_peak_115160	55	.	3.65330	5.50407	2.50095	157
chr10	53130316	53130443	Micro_pvalue_1e-2_peak_115184	39	.	2.75837	3.97911	1.34190	62
chr10	53188787	53188901	Micro_pvalue_1e-2_peak_115226	41	.	2.78099	4.11497	1.34190	56
chr10	53189072	53189159	Micro_pvalue_1e-2_peak_115227	41	.	2.78099	4.11497	1.34190	42
chr10	53220694	53220796	Micro_pvalue_1e-2_peak_115243	41	.	2.78099	4.11497	1.34190	50
chr10	53299459	53299572	Micro_pvalue_1e-2_peak_115277	41	.	2.78099	4.11497	1.34190	55
chr10	53301446	53301560	Micro_pvalue_1e-2_peak_115278	41	.	2.78099	4.11497	1.34190	56
chr10	53354258	53354375	Micro_pvalue_1e-2_peak_115315	41	.	2.78099	4.11497	1.34190	57
chr10	53394465	53394579	Micro_pvalue_1e-2_peak_115334	40	.	2.77701	4.09011	1.34190	56
chr10	53397353	53397615	Micro_pvalue_1e-2_peak_115336	40	.	2.77701	4.09011	1.34190	38
chr10	53408239	53408326	Micro_pvalue_1e-2_peak_115343	41	.	2.78099	4.11497	1.34190	42
chr10	53412204	53412348	Micro_pvalue_1e-2_peak_115344	41	.	2.78099	4.11497	1.34190	71
chr10	53444881	53445083	Micro_pvalue_1e-2_peak_115362	41	.	2.78099	4.11497	1.34190	63
chr10	53458998	53460111	Micro_pvalue_1e-2_peak_115370a	327	.	15.65645	32.70567	25.79154	429
chr10	53458998	53460111	Micro_pvalue_1e-2_peak_115370b	102	.	6.73741	10.28030	6.56719	705
chr10	53467332	53467638	Micro_pvalue_1e-2_peak_115373	39	.	2.75837	3.97911	1.34190	69
chr10	53477136	53477260	Micro_pvalue_1e-2_peak_115378	41	.	2.78099	4.11497	1.34190	61
chr10	53491888	53492181	Micro_pvalue_1e-2_peak_115386	40	.	2.77701	4.09011	1.34190	61
chr10	53493688	53493829	Micro_pvalue_1e-2_peak_115389	39	.	2.75837	3.97911	1.34190	69
chr10	53512030	53512138	Micro_pvalue_1e-2_peak_115406	40	.	2.77701	4.09011	1.34190	53
chr10	53543846	53544025	Micro_pvalue_1e-2_peak_115437	139	.	8.66074	13.96182	9.75929	91
chr10	53552326	53552574	Micro_pvalue_1e-2_peak_115440	41	.	2.78099	4.11497	1.34190	37
chr10	53575664	53575839	Micro_pvalue_1e-2_peak_115461	48	.	3.51278	4.85998	1.96767	58
chr10	53619748	53620426	Micro_pvalue_1e-2_peak_115483a	53	.	4.23146	5.35009	2.37750	233
chr10	53619748	53620426	Micro_pvalue_1e-2_peak_115483b	226	.	11.68162	22.60302	17.09269	468
chr10	53619748	53620426	Micro_pvalue_1e-2_peak_115483c	108	.	6.90278	10.85031	7.06234	609
chr10	53638730	53639576	Micro_pvalue_1e-2_peak_115487	72	.	5.26910	7.21123	3.92917	403
chr10	53653212	53653358	Micro_pvalue_1e-2_peak_115491	61	.	4.30812	6.10846	2.98771	60
chr10	53687107	53687596	Micro_pvalue_1e-2_peak_115520	51	.	3.58166	5.15094	2.20887	327
chr10	53698519	53698846	Micro_pvalue_1e-2_peak_115527	41	.	2.78099	4.11497	1.34190	64
chr10	53720350	53720671	Micro_pvalue_1e-2_peak_115537	41	.	2.78099	4.11497	1.34190	70
chr10	53728428	53728565	Micro_pvalue_1e-2_peak_115541	40	.	2.77701	4.09011	1.34190	67
chr10	53732204	53732377	Micro_pvalue_1e-2_peak_115545	38	.	2.73998	3.87719	1.32800	46
chr10	53764268	53764387	Micro_pvalue_1e-2_peak_115564	41	.	2.78099	4.11497	1.34190	58
chr10	53771414	53771508	Micro_pvalue_1e-2_peak_115567	41	.	2.78099	4.11497	1.34190	46
chr10	53817272	53817364	Micro_pvalue_1e-2_peak_115590	41	.	2.78099	4.11497	1.34190	45
chr10	53866275	53866361	Micro_pvalue_1e-2_peak_115610	41	.	2.78099	4.11497	1.34190	42
chr10	53883656	53884005	Micro_pvalue_1e-2_peak_115619	41	.	2.78099	4.11497	1.34190	280
chr10	53931103	53931222	Micro_pvalue_1e-2_peak_115646	41	.	2.78099	4.11497	1.34190	58
chr10	53943334	53943475	Micro_pvalue_1e-2_peak_115650	41	.	2.78099	4.11497	1.34190	80
chr10	53949139	53949265	Micro_pvalue_1e-2_peak_115654	41	.	2.78099	4.11497	1.34190	62
chr10	53955952	53956079	Micro_pvalue_1e-2_peak_115659	40	.	2.77701	4.09011	1.34190	62
chr10	53960760	53960861	Micro_pvalue_1e-2_peak_115664	38	.	2.73998	3.87719	1.32800	49
chr10	53975690	53975850	Micro_pvalue_1e-2_peak_115673	71	.	5.32021	7.18204	3.90389	51
chr10	53976725	53977134	Micro_pvalue_1e-2_peak_115675	124	.	7.98032	12.45592	8.45422	67
chr10	53992449	53992668	Micro_pvalue_1e-2_peak_115682	135	.	7.95475	13.54373	9.39515	71
chr10	53999499	53999594	Micro_pvalue_1e-2_peak_115684	41	.	2.78099	4.11497	1.34190	46
chr10	54005215	54005319	Micro_pvalue_1e-2_peak_115690	40	.	2.77701	4.09011	1.34190	51
chr10	54031987	54032115	Micro_pvalue_1e-2_peak_115708	41	.	2.78099	4.11497	1.34190	63
chr10	54044351	54044644	Micro_pvalue_1e-2_peak_115714	41	.	2.78099	4.11497	1.34190	52
chr10	54057374	54057543	Micro_pvalue_1e-2_peak_115726	41	.	2.78099	4.11497	1.34190	112
chr10	54067851	54068279	Micro_pvalue_1e-2_peak_115730a	83	.	5.92417	8.38401	4.92933	99
chr10	54067851	54068279	Micro_pvalue_1e-2_peak_115730b	104	.	7.02543	10.45915	6.72246	368
chr10	54068445	54068543	Micro_pvalue_1e-2_peak_115731	50	.	4.13052	5.09083	2.16121	43
chr10	54073082	54073213	Micro_pvalue_1e-2_peak_115732	44	.	3.73134	4.43567	1.61622	93
chr10	54073692	54074476	Micro_pvalue_1e-2_peak_115733a	47	.	3.91411	4.72310	1.85589	224
chr10	54073692	54074476	Micro_pvalue_1e-2_peak_115733b	67	.	5.03243	6.79606	3.57357	428
chr10	54073692	54074476	Micro_pvalue_1e-2_peak_115733c	90	.	6.15075	9.04999	5.50598	649
chr10	54099354	54099440	Micro_pvalue_1e-2_peak_115746	41	.	2.78099	4.11497	1.34190	42
chr10	54107794	54108125	Micro_pvalue_1e-2_peak_115753	53	.	3.62911	5.37785	2.39720	261
chr10	54128659	54128739	Micro_pvalue_1e-2_peak_115760	41	.	2.78099	4.11497	1.34190	39
chr10	54142412	54142493	Micro_pvalue_1e-2_peak_115769	41	.	2.78099	4.11497	1.34190	39
chr10	54170823	54171094	Micro_pvalue_1e-2_peak_115781	68	.	4.92207	6.89603	3.66136	54
chr10	54172091	54172299	Micro_pvalue_1e-2_peak_115782	41	.	3.30115	4.15062	1.37080	89
chr10	54177269	54177356	Micro_pvalue_1e-2_peak_115783	41	.	2.78099	4.11497	1.34190	42
chr10	54184848	54184923	Micro_pvalue_1e-2_peak_115788	41	.	2.78099	4.11497	1.34190	36
chr10	54186812	54186992	Micro_pvalue_1e-2_peak_115791	38	.	2.73998	3.87719	1.32800	59
chr10	54196990	54197116	Micro_pvalue_1e-2_peak_115795	53	.	4.07731	5.38744	2.40187	50
chr10	54214073	54215007	Micro_pvalue_1e-2_peak_115805a	45	.	3.85902	4.59799	1.75392	178
chr10	54214073	54215007	Micro_pvalue_1e-2_peak_115805b	133	.	8.36120	13.34394	9.22221	372
chr10	54214073	54215007	Micro_pvalue_1e-2_peak_115805c	68	.	5.14536	6.86593	3.63455	679
chr10	54223630	54223973	Micro_pvalue_1e-2_peak_115806	81	.	5.62286	8.19411	4.76632	90
chr10	54226033	54226714	Micro_pvalue_1e-2_peak_115808	117	.	7.23739	11.73094	7.82251	455
chr10	54234195	54234366	Micro_pvalue_1e-2_peak_115811	93	.	6.03136	9.32317	5.74084	45
chr10	54240785	54241296	Micro_pvalue_1e-2_peak_115813	47	.	3.49040	4.77340	1.89581	446
chr10	54248674	54248973	Micro_pvalue_1e-2_peak_115818	72	.	4.56663	7.22716	3.94108	230
chr10	54250325	54250408	Micro_pvalue_1e-2_peak_115820	38	.	2.73998	3.87719	1.32800	40
chr10	54255472	54255586	Micro_pvalue_1e-2_peak_115824	40	.	2.77701	4.09011	1.34190	56
chr10	54258844	54258977	Micro_pvalue_1e-2_peak_115826	38	.	2.73998	3.87719	1.32800	65
chr10	54260186	54260505	Micro_pvalue_1e-2_peak_115827	38	.	2.73998	3.87719	1.32800	247
chr10	54286159	54286233	Micro_pvalue_1e-2_peak_115841	41	.	2.78099	4.11497	1.34190	36
chr10	54302059	54302385	Micro_pvalue_1e-2_peak_115852	57	.	3.70268	5.78921	2.73426	267
chr10	54318210	54318360	Micro_pvalue_1e-2_peak_115861	58	.	3.70799	5.82249	2.74538	62
chr10	54320230	54320359	Micro_pvalue_1e-2_peak_115862	39	.	2.75837	3.97911	1.34190	63
chr10	54330096	54330719	Micro_pvalue_1e-2_peak_115866	61	.	4.64396	6.17345	3.04400	359
chr10	54339032	54339176	Micro_pvalue_1e-2_peak_115867	89	.	6.19195	8.99500	5.45782	52
chr10	54349880	54350115	Micro_pvalue_1e-2_peak_115874	58	.	3.70799	5.82249	2.74538	53
chr10	54357342	54357586	Micro_pvalue_1e-2_peak_115876	106	.	7.04556	10.68009	6.91373	64
chr10	54383477	54384189	Micro_pvalue_1e-2_peak_115892	49	.	3.53544	4.95138	2.04458	228
chr10	54404369	54404793	Micro_pvalue_1e-2_peak_115905	53	.	3.62911	5.37785	2.39720	303
chr10	54412297	54412370	Micro_pvalue_1e-2_peak_115906	39	.	3.22347	3.93622	1.34190	31
chr10	54431174	54431417	Micro_pvalue_1e-2_peak_115911	51	.	3.58166	5.15094	2.20887	179
chr10	54438584	54439220	Micro_pvalue_1e-2_peak_115914a	81	.	5.81583	8.12776	4.70873	232
chr10	54438584	54439220	Micro_pvalue_1e-2_peak_115914b	106	.	7.07486	10.63612	6.87555	465
chr10	54462759	54462839	Micro_pvalue_1e-2_peak_115928	38	.	2.73998	3.87719	1.32800	39
chr10	54469559	54469886	Micro_pvalue_1e-2_peak_115934	41	.	2.78099	4.11497	1.34190	268
chr10	54488469	54489827	Micro_pvalue_1e-2_peak_115947	65	.	4.41930	6.53368	3.35025	1052
chr10	54500544	54500849	Micro_pvalue_1e-2_peak_115950	63	.	4.86787	6.37804	3.21872	259
chr10	54501031	54501408	Micro_pvalue_1e-2_peak_115951	103	.	6.95410	10.31766	6.59873	206
chr10	54512805	54513138	Micro_pvalue_1e-2_peak_115953	74	.	5.28933	7.41332	4.10006	276
chr10	54514963	54515510	Micro_pvalue_1e-2_peak_115954a	72	.	5.16956	7.22199	3.93900	55
chr10	54514963	54515510	Micro_pvalue_1e-2_peak_115954b	72	.	5.16956	7.22199	3.93900	242
chr10	54514963	54515510	Micro_pvalue_1e-2_peak_115954c	128	.	7.72519	12.89054	8.83091	324
chr10	54531614	54531778	Micro_pvalue_1e-2_peak_115959	46	.	3.46831	4.69117	1.82806	38
chr10	54539703	54540190	Micro_pvalue_1e-2_peak_115960	99	.	6.74855	9.92096	6.25556	405
chr10	54542548	54542895	Micro_pvalue_1e-2_peak_115961	71	.	5.29451	7.13485	3.86433	188
chr10	54554904	54555204	Micro_pvalue_1e-2_peak_115970	41	.	2.78099	4.11497	1.34190	230
chr10	54591760	54591889	Micro_pvalue_1e-2_peak_115986	41	.	2.78099	4.11497	1.34190	63
chr10	54620264	54620352	Micro_pvalue_1e-2_peak_116005	38	.	2.73998	3.87719	1.32800	43
chr10	54644168	54644265	Micro_pvalue_1e-2_peak_116020	46	.	3.44649	4.61288	1.76317	47
chr10	54649387	54649570	Micro_pvalue_1e-2_peak_116023	41	.	2.78099	4.11497	1.34190	139
chr10	54695433	54695517	Micro_pvalue_1e-2_peak_116050	41	.	2.78099	4.11497	1.34190	41
chr10	54695687	54696177	Micro_pvalue_1e-2_peak_116051	41	.	2.78099	4.11497	1.34190	59
chr10	54705319	54705860	Micro_pvalue_1e-2_peak_116053	58	.	4.56651	5.81765	2.74538	333
chr10	54706037	54706294	Micro_pvalue_1e-2_peak_116054	93	.	6.43170	9.33697	5.75285	114
chr10	54711549	54711906	Micro_pvalue_1e-2_peak_116055	143	.	8.90472	14.36491	10.10937	264
chr10	54712166	54712520	Micro_pvalue_1e-2_peak_116056	39	.	3.42489	3.93137	1.34190	33
chr10	54725501	54726017	Micro_pvalue_1e-2_peak_116058	103	.	6.88811	10.30028	6.58358	382
chr10	54765800	54766217	Micro_pvalue_1e-2_peak_116084	110	.	7.27995	11.01162	7.19968	102
chr10	54767329	54767523	Micro_pvalue_1e-2_peak_116085	95	.	6.55480	9.56030	5.94448	66
chr10	54772576	54773263	Micro_pvalue_1e-2_peak_116086a	88	.	6.19579	8.83487	5.31837	337
chr10	54772576	54773263	Micro_pvalue_1e-2_peak_116086b	115	.	7.57263	11.56821	7.68305	515
chr10	54780250	54780323	Micro_pvalue_1e-2_peak_116089	43	.	3.36191	4.33276	1.52534	50
chr10	54784710	54784818	Micro_pvalue_1e-2_peak_116090	43	.	3.36191	4.33276	1.52534	40
chr10	54785033	54785174	Micro_pvalue_1e-2_peak_116091	42	.	3.34141	4.26972	1.47265	90
chr10	54812225	54812617	Micro_pvalue_1e-2_peak_116111	80	.	5.26917	8.05644	4.64668	307
chr10	54830832	54831258	Micro_pvalue_1e-2_peak_116124	41	.	2.78099	4.11497	1.34190	375
chr10	54833336	54833428	Micro_pvalue_1e-2_peak_116125	41	.	2.78099	4.11497	1.34190	45
chr10	54853971	54854097	Micro_pvalue_1e-2_peak_116140	40	.	2.77701	4.09011	1.34190	62
chr10	54862320	54862461	Micro_pvalue_1e-2_peak_116148	41	.	2.78099	4.11497	1.34190	69
chr10	54881468	54882510	Micro_pvalue_1e-2_peak_116156	58	.	4.51637	5.88004	2.79227	850
chr10	54891825	54892187	Micro_pvalue_1e-2_peak_116159	70	.	4.53638	7.06887	3.80675	70
chr10	54898968	54899043	Micro_pvalue_1e-2_peak_116163	41	.	2.78099	4.11497	1.34190	36
chr10	54905203	54905302	Micro_pvalue_1e-2_peak_116171	41	.	2.78099	4.11497	1.34190	48
chr10	54918457	54918535	Micro_pvalue_1e-2_peak_116180	39	.	2.75837	3.97911	1.34190	38
chr10	54925610	54925868	Micro_pvalue_1e-2_peak_116184	41	.	2.78099	4.11497	1.34190	59
chr10	54956871	54957167	Micro_pvalue_1e-2_peak_116207	40	.	2.77701	4.09011	1.34190	58
chr10	54984784	54984904	Micro_pvalue_1e-2_peak_116219	40	.	2.77701	4.09011	1.34190	59
chr10	55005098	55005500	Micro_pvalue_1e-2_peak_116240	41	.	2.78099	4.11497	1.34190	341
chr10	55035613	55035868	Micro_pvalue_1e-2_peak_116250	40	.	2.77701	4.09011	1.34190	125
chr10	55053563	55053705	Micro_pvalue_1e-2_peak_116264	41	.	2.78099	4.11497	1.34190	70
chr10	55076407	55076705	Micro_pvalue_1e-2_peak_116281	58	.	3.70799	5.82249	2.74538	57
chr10	55144157	55144294	Micro_pvalue_1e-2_peak_116316	41	.	2.78099	4.11497	1.34190	67
chr10	55145877	55145986	Micro_pvalue_1e-2_peak_116317	41	.	2.78099	4.11497	1.34190	53
chr10	55161043	55161145	Micro_pvalue_1e-2_peak_116326	40	.	2.77701	4.09011	1.34190	50
chr10	55260031	55260270	Micro_pvalue_1e-2_peak_116398	41	.	2.78099	4.11497	1.34190	169
chr10	55271632	55271737	Micro_pvalue_1e-2_peak_116406	41	.	2.78099	4.11497	1.34190	51
chr10	55293517	55293609	Micro_pvalue_1e-2_peak_116421	41	.	2.78099	4.11497	1.34190	45
chr10	55320285	55320375	Micro_pvalue_1e-2_peak_116438	41	.	2.78099	4.11497	1.34190	44
chr10	55338583	55338691	Micro_pvalue_1e-2_peak_116450	41	.	2.78099	4.11497	1.34190	53
chr10	55351124	55351206	Micro_pvalue_1e-2_peak_116458	38	.	2.73998	3.87719	1.32800	40
chr10	55390608	55390716	Micro_pvalue_1e-2_peak_116487	41	.	3.30115	4.15062	1.37080	36
chr10	55399158	55399294	Micro_pvalue_1e-2_peak_116493	39	.	2.75837	3.97911	1.34190	67
chr10	55446704	55446805	Micro_pvalue_1e-2_peak_116517	41	.	2.78099	4.11497	1.34190	49
chr10	55479423	55479708	Micro_pvalue_1e-2_peak_116538	52	.	3.60523	5.26053	2.29721	234
chr10	55527394	55527655	Micro_pvalue_1e-2_peak_116568	41	.	2.78099	4.11497	1.34190	223
chr10	55540214	55540315	Micro_pvalue_1e-2_peak_116578	40	.	2.77701	4.09011	1.34190	49
chr10	55541653	55541736	Micro_pvalue_1e-2_peak_116579	39	.	2.75837	3.97911	1.34190	40
chr10	55543899	55544155	Micro_pvalue_1e-2_peak_116580	38	.	2.73998	3.87719	1.32800	46
chr10	55557625	55557742	Micro_pvalue_1e-2_peak_116588	41	.	2.78099	4.11497	1.34190	57
chr10	55675585	55675698	Micro_pvalue_1e-2_peak_116668	41	.	2.78099	4.11497	1.34190	55
chr10	55677535	55677676	Micro_pvalue_1e-2_peak_116669	41	.	2.78099	4.11497	1.34190	69
chr10	55744916	55745270	Micro_pvalue_1e-2_peak_116721	38	.	2.73998	3.87719	1.32800	42
chr10	55781847	55781958	Micro_pvalue_1e-2_peak_116753	38	.	2.73998	3.87719	1.32800	54
chr10	55782716	55782803	Micro_pvalue_1e-2_peak_116754	38	.	2.73998	3.87719	1.32800	42
chr10	55792622	55792754	Micro_pvalue_1e-2_peak_116761	39	.	2.75837	3.97911	1.34190	65
chr10	55797627	55798282	Micro_pvalue_1e-2_peak_116766	40	.	2.77701	4.09011	1.34190	69
chr10	55823832	55824269	Micro_pvalue_1e-2_peak_116778	41	.	2.78099	4.11497	1.34190	371
chr10	55854319	55854577	Micro_pvalue_1e-2_peak_116796	41	.	2.78099	4.11497	1.34190	218
chr10	55925602	55925731	Micro_pvalue_1e-2_peak_116856	41	.	2.78099	4.11497	1.34190	51
chr10	55936388	55936482	Micro_pvalue_1e-2_peak_116860	41	.	2.78099	4.11497	1.34190	46
chr10	55940202	55940287	Micro_pvalue_1e-2_peak_116864	39	.	2.75837	3.97911	1.34190	41
chr10	55943820	55943903	Micro_pvalue_1e-2_peak_116867	41	.	2.78099	4.11497	1.34190	40
chr10	55964978	55965089	Micro_pvalue_1e-2_peak_116880	41	.	2.78099	4.11497	1.34190	54
chr10	55993206	55993288	Micro_pvalue_1e-2_peak_116898	41	.	2.78099	4.11497	1.34190	40
chr10	56074739	56074881	Micro_pvalue_1e-2_peak_116948	41	.	2.78099	4.11497	1.34190	70
chr10	56087687	56087834	Micro_pvalue_1e-2_peak_116953	41	.	2.78099	4.11497	1.34190	91
chr10	56094088	56094203	Micro_pvalue_1e-2_peak_116956	41	.	2.78099	4.11497	1.34190	56
chr10	56100280	56100366	Micro_pvalue_1e-2_peak_116962	57	.	3.70268	5.78921	2.73426	43
chr10	56116402	56116679	Micro_pvalue_1e-2_peak_116975	40	.	2.77701	4.09011	1.34190	54
chr10	56159173	56159314	Micro_pvalue_1e-2_peak_116994	41	.	2.78099	4.11497	1.34190	69
chr10	56162529	56162647	Micro_pvalue_1e-2_peak_116995	41	.	2.78099	4.11497	1.34190	58
chr10	56173571	56173692	Micro_pvalue_1e-2_peak_117002	41	.	2.78099	4.11497	1.34190	59
chr10	56189911	56190334	Micro_pvalue_1e-2_peak_117010	41	.	2.78099	4.11497	1.34190	254
chr10	56228574	56228694	Micro_pvalue_1e-2_peak_117025	39	.	2.75837	3.97911	1.34190	59
chr10	56229877	56230364	Micro_pvalue_1e-2_peak_117028	40	.	2.77701	4.09011	1.34190	137
chr10	56253105	56253223	Micro_pvalue_1e-2_peak_117039	41	.	2.78099	4.11497	1.34190	58
chr10	56257469	56257578	Micro_pvalue_1e-2_peak_117042	38	.	2.73998	3.87719	1.32800	53
chr10	56258878	56258983	Micro_pvalue_1e-2_peak_117044	40	.	2.77701	4.09011	1.34190	51
chr10	56300156	56300412	Micro_pvalue_1e-2_peak_117072	38	.	2.73998	3.87719	1.32800	183
chr10	56315274	56315387	Micro_pvalue_1e-2_peak_117078	41	.	2.78099	4.11497	1.34190	55
chr10	56336098	56336174	Micro_pvalue_1e-2_peak_117091	41	.	2.78099	4.11497	1.34190	37
chr10	56360906	56361114	Micro_pvalue_1e-2_peak_117115	40	.	2.77701	4.09011	1.34190	171
chr10	56361797	56361911	Micro_pvalue_1e-2_peak_117117	39	.	2.75837	3.97911	1.34190	56
chr10	56428411	56428667	Micro_pvalue_1e-2_peak_117163	38	.	2.73998	3.87719	1.32800	33
chr10	56449987	56450085	Micro_pvalue_1e-2_peak_117181	53	.	3.62911	5.37785	2.39720	48
chr10	56467048	56467127	Micro_pvalue_1e-2_peak_117194	41	.	2.78099	4.11497	1.34190	38
chr10	56526477	56526561	Micro_pvalue_1e-2_peak_117230	41	.	2.78099	4.11497	1.34190	41
chr10	56572948	56573065	Micro_pvalue_1e-2_peak_117265	41	.	2.78099	4.11497	1.34190	57
chr10	56583165	56583396	Micro_pvalue_1e-2_peak_117273	38	.	2.73998	3.87719	1.32800	48
chr10	56596083	56596168	Micro_pvalue_1e-2_peak_117283	38	.	2.73998	3.87719	1.32800	41
chr10	56597697	56597772	Micro_pvalue_1e-2_peak_117284	39	.	2.75837	3.97911	1.34190	36
chr10	56605718	56605794	Micro_pvalue_1e-2_peak_117291	41	.	2.78099	4.11497	1.34190	37
chr10	56612456	56612596	Micro_pvalue_1e-2_peak_117295	40	.	2.77701	4.09011	1.34190	69
chr10	56624948	56625051	Micro_pvalue_1e-2_peak_117305	41	.	2.78099	4.11497	1.34190	50
chr10	56649110	56649241	Micro_pvalue_1e-2_peak_117314	41	.	2.78099	4.11497	1.34190	64
chr10	56653715	56653838	Micro_pvalue_1e-2_peak_117318	39	.	2.75837	3.97911	1.34190	60
chr10	56697424	56697526	Micro_pvalue_1e-2_peak_117351	39	.	2.75837	3.97911	1.34190	50
chr10	56717000	56717359	Micro_pvalue_1e-2_peak_117362	40	.	2.77701	4.09011	1.34190	287
chr10	56730788	56730907	Micro_pvalue_1e-2_peak_117375	41	.	2.78099	4.11497	1.34190	58
chr10	56732210	56732534	Micro_pvalue_1e-2_peak_117376	41	.	2.78099	4.11497	1.34190	268
chr10	56755822	56756027	Micro_pvalue_1e-2_peak_117392	41	.	2.78099	4.11497	1.34190	147
chr10	56775608	56775853	Micro_pvalue_1e-2_peak_117404	41	.	2.78099	4.11497	1.34190	205
chr10	56779415	56779559	Micro_pvalue_1e-2_peak_117406	41	.	2.78099	4.11497	1.34190	71
chr10	56793022	56793124	Micro_pvalue_1e-2_peak_117417	41	.	2.78099	4.11497	1.34190	50
chr10	56877264	56877723	Micro_pvalue_1e-2_peak_117467	38	.	2.73998	3.87719	1.32800	285
chr10	56886753	56886944	Micro_pvalue_1e-2_peak_117476	55	.	3.65330	5.50407	2.50095	50
chr10	56905667	56905750	Micro_pvalue_1e-2_peak_117490	40	.	2.77701	4.09011	1.34190	40
chr10	56915174	56915463	Micro_pvalue_1e-2_peak_117499	40	.	2.77701	4.09011	1.34190	240
chr10	56918416	56918532	Micro_pvalue_1e-2_peak_117502	41	.	2.78099	4.11497	1.34190	57
chr10	56959602	56959876	Micro_pvalue_1e-2_peak_117526	41	.	2.78099	4.11497	1.34190	72
chr10	56963470	56963611	Micro_pvalue_1e-2_peak_117529	41	.	2.78099	4.11497	1.34190	69
chr10	56976383	56976466	Micro_pvalue_1e-2_peak_117537	41	.	2.78099	4.11497	1.34190	40
chr10	56994782	56994873	Micro_pvalue_1e-2_peak_117549	41	.	2.78099	4.11497	1.34190	44
chr10	57007150	57007288	Micro_pvalue_1e-2_peak_117554	40	.	2.77701	4.09011	1.34190	68
chr10	57022340	57022476	Micro_pvalue_1e-2_peak_117563	41	.	2.78099	4.11497	1.34190	67
chr10	57023942	57024153	Micro_pvalue_1e-2_peak_117564	41	.	2.78099	4.11497	1.34190	150
chr10	57033314	57033396	Micro_pvalue_1e-2_peak_117568	41	.	2.78099	4.11497	1.34190	40
chr10	57065131	57065494	Micro_pvalue_1e-2_peak_117591	75	.	4.62834	7.58464	4.24652	163
chr10	57077833	57077968	Micro_pvalue_1e-2_peak_117597	41	.	2.78099	4.11497	1.34190	66
chr10	57086196	57086320	Micro_pvalue_1e-2_peak_117603	39	.	2.75837	3.97911	1.34190	61
chr10	57095996	57096140	Micro_pvalue_1e-2_peak_117609	39	.	2.75837	3.97911	1.34190	71
chr10	57097670	57097778	Micro_pvalue_1e-2_peak_117611	39	.	2.75837	3.97911	1.34190	53
chr10	57106952	57107219	Micro_pvalue_1e-2_peak_117615	41	.	2.78099	4.11497	1.34190	215
chr10	57183881	57184068	Micro_pvalue_1e-2_peak_117670	41	.	2.78099	4.11497	1.34190	41
chr10	57186119	57186318	Micro_pvalue_1e-2_peak_117671	40	.	2.77701	4.09011	1.34190	61
chr10	57213989	57214110	Micro_pvalue_1e-2_peak_117703	39	.	2.75837	3.97911	1.34190	59
chr10	57233797	57233926	Micro_pvalue_1e-2_peak_117722	41	.	2.78099	4.11497	1.34190	63
chr10	57246194	57246306	Micro_pvalue_1e-2_peak_117729	41	.	2.78099	4.11497	1.34190	55
chr10	57252863	57253157	Micro_pvalue_1e-2_peak_117736	38	.	2.73998	3.87719	1.32800	63
chr10	57269125	57269245	Micro_pvalue_1e-2_peak_117749	40	.	2.77701	4.09011	1.34190	59
chr10	57292405	57292586	Micro_pvalue_1e-2_peak_117766	39	.	2.75837	3.97911	1.34190	139
chr10	57332483	57332686	Micro_pvalue_1e-2_peak_117800	38	.	2.73998	3.87719	1.32800	40
chr10	57389619	57389692	Micro_pvalue_1e-2_peak_117840	44	.	3.40368	4.46677	1.63937	35
chr10	57420439	57420515	Micro_pvalue_1e-2_peak_117858	41	.	2.78099	4.11497	1.34190	37
chr10	57457947	57458022	Micro_pvalue_1e-2_peak_117884	40	.	2.77701	4.09011	1.34190	36
chr10	57460474	57460615	Micro_pvalue_1e-2_peak_117886	38	.	2.73998	3.87719	1.32800	69
chr10	57475511	57475798	Micro_pvalue_1e-2_peak_117904	38	.	2.73998	3.87719	1.32800	225
chr10	57511292	57511434	Micro_pvalue_1e-2_peak_117928	41	.	2.78099	4.11497	1.34190	70
chr10	57516890	57517094	Micro_pvalue_1e-2_peak_117932	41	.	2.78099	4.11497	1.34190	164
chr10	57535229	57535328	Micro_pvalue_1e-2_peak_117948	39	.	2.75837	3.97911	1.34190	48
chr10	57556878	57557009	Micro_pvalue_1e-2_peak_117961	41	.	2.78099	4.11497	1.34190	64
chr10	57573765	57573897	Micro_pvalue_1e-2_peak_117974	39	.	2.75837	3.97911	1.34190	65
chr10	57622107	57622181	Micro_pvalue_1e-2_peak_118007	41	.	2.78099	4.11497	1.34190	36
chr10	57628210	57628702	Micro_pvalue_1e-2_peak_118012	40	.	2.77701	4.09011	1.34190	55
chr10	57643022	57643154	Micro_pvalue_1e-2_peak_118022	41	.	2.78099	4.11497	1.34190	65
chr10	57656563	57656648	Micro_pvalue_1e-2_peak_118034	41	.	2.78099	4.11497	1.34190	41
chr10	57677462	57677567	Micro_pvalue_1e-2_peak_118047	41	.	2.78099	4.11497	1.34190	51
chr10	57702541	57702619	Micro_pvalue_1e-2_peak_118071	39	.	2.75837	3.97911	1.34190	38
chr10	57709968	57710259	Micro_pvalue_1e-2_peak_118078	40	.	2.77701	4.09011	1.34190	153
chr10	57736667	57736942	Micro_pvalue_1e-2_peak_118095	40	.	2.77701	4.09011	1.34190	220
chr10	57748919	57749241	Micro_pvalue_1e-2_peak_118105	57	.	3.70268	5.78921	2.73426	68
chr10	57769875	57769955	Micro_pvalue_1e-2_peak_118122	41	.	2.78099	4.11497	1.34190	39
chr10	57798123	57798249	Micro_pvalue_1e-2_peak_118150	38	.	2.73998	3.87719	1.32800	62
chr10	57801755	57801833	Micro_pvalue_1e-2_peak_118152	40	.	2.77701	4.09011	1.34190	38
chr10	57803309	57803419	Micro_pvalue_1e-2_peak_118155	41	.	2.78099	4.11497	1.34190	54
chr10	57857486	57857600	Micro_pvalue_1e-2_peak_118206	39	.	2.75837	3.97911	1.34190	56
chr10	57895768	57895917	Micro_pvalue_1e-2_peak_118238	41	.	2.78099	4.11497	1.34190	37
chr10	57918319	57918401	Micro_pvalue_1e-2_peak_118257	40	.	2.77701	4.09011	1.34190	40
chr10	57929760	57930225	Micro_pvalue_1e-2_peak_118267	39	.	2.75837	3.97911	1.34190	63
chr10	57987855	57987943	Micro_pvalue_1e-2_peak_118309	41	.	2.78099	4.11497	1.34190	43
chr10	58027015	58027295	Micro_pvalue_1e-2_peak_118333	41	.	2.78099	4.11497	1.34190	62
chr10	58038117	58038437	Micro_pvalue_1e-2_peak_118341	41	.	2.78099	4.11497	1.34190	266
chr10	58071275	58071690	Micro_pvalue_1e-2_peak_118371	38	.	2.73998	3.87719	1.32800	46
chr10	58083345	58083443	Micro_pvalue_1e-2_peak_118378	40	.	2.77701	4.09011	1.34190	48
chr10	58091001	58091087	Micro_pvalue_1e-2_peak_118384	38	.	2.73998	3.87719	1.32800	42
chr10	58120761	58121600	Micro_pvalue_1e-2_peak_118405a	95	.	6.27451	9.52240	5.91215	170
chr10	58120761	58121600	Micro_pvalue_1e-2_peak_118405b	156	.	8.88889	15.60087	11.17573	436
chr10	58120761	58121600	Micro_pvalue_1e-2_peak_118405c	95	.	6.27451	9.52240	5.91215	566
chr10	58120761	58121600	Micro_pvalue_1e-2_peak_118405d	73	.	5.24879	7.34843	4.04651	758
chr10	58178032	58178123	Micro_pvalue_1e-2_peak_118433	41	.	2.78099	4.11497	1.34190	44
chr10	58207172	58207252	Micro_pvalue_1e-2_peak_118449	41	.	2.78099	4.11497	1.34190	39
chr10	58213764	58213845	Micro_pvalue_1e-2_peak_118455	39	.	2.75837	3.97911	1.34190	39
chr10	58222588	58222667	Micro_pvalue_1e-2_peak_118463	41	.	2.78099	4.11497	1.34190	38
chr10	58247304	58247411	Micro_pvalue_1e-2_peak_118487	38	.	2.73998	3.87719	1.32800	52
chr10	58279763	58279864	Micro_pvalue_1e-2_peak_118517	41	.	2.78099	4.11497	1.34190	49
chr10	58289895	58289973	Micro_pvalue_1e-2_peak_118522	41	.	2.78099	4.11497	1.34190	38
chr10	58293530	58293635	Micro_pvalue_1e-2_peak_118525	41	.	2.78099	4.11497	1.34190	51
chr10	58334915	58335031	Micro_pvalue_1e-2_peak_118551	41	.	2.78099	4.11497	1.34190	57
chr10	58346235	58346519	Micro_pvalue_1e-2_peak_118558	52	.	3.60523	5.26053	2.29721	238
chr10	58355908	58355999	Micro_pvalue_1e-2_peak_118568	40	.	2.77701	4.09011	1.34190	44
chr10	58381892	58381967	Micro_pvalue_1e-2_peak_118583	51	.	4.15139	5.13051	2.19823	61
chr10	58382155	58382582	Micro_pvalue_1e-2_peak_118584	75	.	5.53518	7.58777	4.24782	193
chr10	58393781	58393902	Micro_pvalue_1e-2_peak_118591	41	.	2.78099	4.11497	1.34190	59
chr10	58405767	58405862	Micro_pvalue_1e-2_peak_118598	41	.	2.78099	4.11497	1.34190	46
chr10	58411722	58411953	Micro_pvalue_1e-2_peak_118604	40	.	2.77701	4.09011	1.34190	180
chr10	58438068	58438203	Micro_pvalue_1e-2_peak_118622	41	.	2.78099	4.11497	1.34190	76
chr10	58441217	58441355	Micro_pvalue_1e-2_peak_118625	39	.	2.75837	3.97911	1.34190	68
chr10	58443497	58443692	Micro_pvalue_1e-2_peak_118626	41	.	2.78099	4.11497	1.34190	70
chr10	58457118	58457227	Micro_pvalue_1e-2_peak_118636	41	.	2.78099	4.11497	1.34190	53
chr10	58459855	58459958	Micro_pvalue_1e-2_peak_118637	41	.	2.78099	4.11497	1.34190	50
chr10	58478881	58478974	Micro_pvalue_1e-2_peak_118649	40	.	2.77701	4.09011	1.34190	45
chr10	58481220	58481361	Micro_pvalue_1e-2_peak_118651	41	.	2.78099	4.11497	1.34190	69
chr10	58515359	58515485	Micro_pvalue_1e-2_peak_118679	38	.	2.73998	3.87719	1.32800	62
chr10	58530876	58530964	Micro_pvalue_1e-2_peak_118696	50	.	3.55840	5.04815	2.12477	45
chr10	58550641	58550723	Micro_pvalue_1e-2_peak_118713	40	.	2.77701	4.09011	1.34190	40
chr10	58560080	58560173	Micro_pvalue_1e-2_peak_118719	41	.	2.78099	4.11497	1.34190	45
chr10	58566145	58566234	Micro_pvalue_1e-2_peak_118722	38	.	2.73998	3.87719	1.32800	43
chr10	58568273	58568779	Micro_pvalue_1e-2_peak_118724	40	.	2.77701	4.09011	1.34190	184
chr10	58586568	58586683	Micro_pvalue_1e-2_peak_118736	41	.	2.78099	4.11497	1.34190	56
chr10	58595040	58595144	Micro_pvalue_1e-2_peak_118741	41	.	2.78099	4.11497	1.34190	51
chr10	58602939	58603053	Micro_pvalue_1e-2_peak_118747	41	.	2.78099	4.11497	1.34190	56
chr10	58621904	58621997	Micro_pvalue_1e-2_peak_118757	41	.	2.78099	4.11497	1.34190	45
chr10	58632233	58632482	Micro_pvalue_1e-2_peak_118767	41	.	2.78099	4.11497	1.34190	211
chr10	58693133	58693266	Micro_pvalue_1e-2_peak_118825	41	.	2.78099	4.11497	1.34190	65
chr10	58697390	58697509	Micro_pvalue_1e-2_peak_118826	41	.	2.78099	4.11497	1.34190	58
chr10	58702552	58702641	Micro_pvalue_1e-2_peak_118831	39	.	2.75837	3.97911	1.34190	43
chr10	58722426	58722527	Micro_pvalue_1e-2_peak_118844	57	.	3.70268	5.78921	2.73426	52
chr10	58739759	58739858	Micro_pvalue_1e-2_peak_118861	41	.	2.78099	4.11497	1.34190	48
chr10	58748407	58748634	Micro_pvalue_1e-2_peak_118867	38	.	2.73998	3.87719	1.32800	47
chr10	58785771	58785931	Micro_pvalue_1e-2_peak_118894	41	.	2.78099	4.11497	1.34190	111
chr10	58798603	58798890	Micro_pvalue_1e-2_peak_118903	41	.	2.78099	4.11497	1.34190	69
chr10	58837824	58838149	Micro_pvalue_1e-2_peak_118938	41	.	2.78099	4.11497	1.34190	257
chr10	58884719	58884887	Micro_pvalue_1e-2_peak_118979	39	.	2.75837	3.97911	1.34190	46
chr10	58893094	58893260	Micro_pvalue_1e-2_peak_118988	41	.	2.78099	4.11497	1.34190	124
chr10	58906638	58906899	Micro_pvalue_1e-2_peak_118998	41	.	2.78099	4.11497	1.34190	37
chr10	58912142	58912276	Micro_pvalue_1e-2_peak_119003	41	.	2.78099	4.11497	1.34190	66
chr10	58934369	58934568	Micro_pvalue_1e-2_peak_119029	38	.	2.73998	3.87719	1.32800	46
chr10	58943065	58943193	Micro_pvalue_1e-2_peak_119035	41	.	2.78099	4.11497	1.34190	63
chr10	59003485	59003558	Micro_pvalue_1e-2_peak_119075	43	.	3.36191	4.33276	1.52534	37
chr10	59006713	59007176	Micro_pvalue_1e-2_peak_119076	48	.	3.51278	4.85998	1.96767	56
chr10	59068108	59068412	Micro_pvalue_1e-2_peak_119131	39	.	2.75837	3.97911	1.34190	234
chr10	59080794	59080872	Micro_pvalue_1e-2_peak_119138	41	.	2.78099	4.11497	1.34190	38
chr10	59081310	59081444	Micro_pvalue_1e-2_peak_119139	41	.	2.78099	4.11497	1.34190	66
chr10	59103995	59104129	Micro_pvalue_1e-2_peak_119159	40	.	2.77701	4.09011	1.34190	66
chr10	59136113	59136208	Micro_pvalue_1e-2_peak_119177	41	.	2.78099	4.11497	1.34190	46
chr10	59144375	59144496	Micro_pvalue_1e-2_peak_119182	41	.	2.78099	4.11497	1.34190	59
chr10	59151833	59152398	Micro_pvalue_1e-2_peak_119186	79	.	5.23560	7.92549	4.53714	370
chr10	59164603	59164707	Micro_pvalue_1e-2_peak_119195	40	.	2.77701	4.09011	1.34190	51
chr10	59180685	59180810	Micro_pvalue_1e-2_peak_119206	41	.	2.78099	4.11497	1.34190	61
chr10	59191620	59191770	Micro_pvalue_1e-2_peak_119212	41	.	2.78099	4.11497	1.34190	82
chr10	59211723	59211926	Micro_pvalue_1e-2_peak_119220	41	.	2.78099	4.11497	1.34190	37
chr10	59237499	59237618	Micro_pvalue_1e-2_peak_119237	39	.	2.75837	3.97911	1.34190	58
chr10	59241992	59242086	Micro_pvalue_1e-2_peak_119242	39	.	2.75837	3.97911	1.34190	46
chr10	59290298	59290388	Micro_pvalue_1e-2_peak_119280	41	.	2.78099	4.11497	1.34190	44
chr10	59306147	59306291	Micro_pvalue_1e-2_peak_119290	41	.	2.78099	4.11497	1.34190	71
chr10	59334905	59335021	Micro_pvalue_1e-2_peak_119314	39	.	2.75837	3.97911	1.34190	57
chr10	59387123	59387258	Micro_pvalue_1e-2_peak_119348	40	.	2.77701	4.09011	1.34190	66
chr10	59388230	59388350	Micro_pvalue_1e-2_peak_119349	40	.	2.77701	4.09011	1.34190	59
chr10	59390923	59390998	Micro_pvalue_1e-2_peak_119352	40	.	2.77701	4.09011	1.34190	36
chr10	59396540	59396631	Micro_pvalue_1e-2_peak_119356	51	.	3.58166	5.15094	2.20887	46
chr10	59418639	59418718	Micro_pvalue_1e-2_peak_119373	38	.	2.73998	3.87719	1.32800	38
chr10	59421194	59421276	Micro_pvalue_1e-2_peak_119377	39	.	2.75837	3.97911	1.34190	40
chr10	59443224	59443314	Micro_pvalue_1e-2_peak_119390	40	.	2.77701	4.09011	1.34190	44
chr10	59444414	59444499	Micro_pvalue_1e-2_peak_119392	39	.	2.75837	3.97911	1.34190	41
chr10	59485775	59486090	Micro_pvalue_1e-2_peak_119425	49	.	3.53544	4.95138	2.04458	268
chr10	59560918	59561022	Micro_pvalue_1e-2_peak_119492	41	.	2.78099	4.11497	1.34190	51
chr10	59564721	59564836	Micro_pvalue_1e-2_peak_119493	40	.	2.77701	4.09011	1.34190	56
chr10	59576836	59576921	Micro_pvalue_1e-2_peak_119505	38	.	2.73998	3.87719	1.32800	41
chr10	59600597	59600732	Micro_pvalue_1e-2_peak_119522	40	.	2.77701	4.09011	1.34190	66
chr10	59614327	59614407	Micro_pvalue_1e-2_peak_119531	41	.	2.78099	4.11497	1.34190	39
chr10	59624585	59624858	Micro_pvalue_1e-2_peak_119541	55	.	3.65330	5.50407	2.50095	59
chr10	59683203	59683365	Micro_pvalue_1e-2_peak_119601	38	.	2.73998	3.87719	1.32800	21
chr10	59705307	59705434	Micro_pvalue_1e-2_peak_119629	41	.	2.78099	4.11497	1.34190	62
chr10	59712753	59712862	Micro_pvalue_1e-2_peak_119632	41	.	2.78099	4.11497	1.34190	53
chr10	59723741	59723963	Micro_pvalue_1e-2_peak_119637	39	.	2.75837	3.97911	1.34190	38
chr10	59724310	59724492	Micro_pvalue_1e-2_peak_119638	39	.	2.75837	3.97911	1.34190	59
chr10	59725366	59725666	Micro_pvalue_1e-2_peak_119640	38	.	2.73998	3.87719	1.32800	44
chr10	59748398	59748483	Micro_pvalue_1e-2_peak_119660	40	.	2.77701	4.09011	1.34190	41
chr10	59756485	59756604	Micro_pvalue_1e-2_peak_119668	41	.	2.78099	4.11497	1.34190	58
chr10	59764806	59764948	Micro_pvalue_1e-2_peak_119671	40	.	2.77701	4.09011	1.34190	70
chr10	59772927	59773607	Micro_pvalue_1e-2_peak_119680	39	.	2.75837	3.97911	1.34190	612
chr10	59795452	59795537	Micro_pvalue_1e-2_peak_119696	41	.	2.78099	4.11497	1.34190	41
chr10	59805007	59805189	Micro_pvalue_1e-2_peak_119701	41	.	2.78099	4.11497	1.34190	133
chr10	59819622	59819762	Micro_pvalue_1e-2_peak_119712	41	.	2.78099	4.11497	1.34190	69
chr10	59864728	59864860	Micro_pvalue_1e-2_peak_119737	41	.	2.78099	4.11497	1.34190	65
chr10	59865970	59866232	Micro_pvalue_1e-2_peak_119739	40	.	2.77701	4.09011	1.34190	205
chr10	59897653	59898078	Micro_pvalue_1e-2_peak_119761	66	.	4.44800	6.65517	3.45382	352
chr10	59915290	59915374	Micro_pvalue_1e-2_peak_119769	39	.	2.75837	3.97911	1.34190	41
chr10	59993557	59993724	Micro_pvalue_1e-2_peak_119814	94	.	5.55401	9.45891	5.85778	77
chr10	59993898	59993983	Micro_pvalue_1e-2_peak_119815	40	.	2.77701	4.09011	1.34190	41
chr10	60000508	60000584	Micro_pvalue_1e-2_peak_119819	46	.	3.46831	4.69117	1.82806	40
chr10	60005099	60005343	Micro_pvalue_1e-2_peak_119820	61	.	4.30812	6.10846	2.98771	205
chr10	60010848	60010956	Micro_pvalue_1e-2_peak_119825	40	.	2.77701	4.09011	1.34190	53
chr10	60011122	60011196	Micro_pvalue_1e-2_peak_119826	40	.	2.77701	4.09011	1.34190	36
chr10	60026655	60027997	Micro_pvalue_1e-2_peak_119831a	52	.	3.76725	5.24432	2.29322	240
chr10	60026655	60027997	Micro_pvalue_1e-2_peak_119831b	44	.	3.42477	4.47899	1.65075	325
chr10	60026655	60027997	Micro_pvalue_1e-2_peak_119831c	69	.	4.46337	6.90070	3.66553	902
chr10	60026655	60027997	Micro_pvalue_1e-2_peak_119831d	125	.	6.52338	12.52144	8.51189	1086
chr10	60026655	60027997	Micro_pvalue_1e-2_peak_119831e	86	.	5.15004	8.66794	5.17500	1289
chr10	60028527	60029145	Micro_pvalue_1e-2_peak_119832a	52	.	3.77669	5.25965	2.29721	38
chr10	60028527	60029145	Micro_pvalue_1e-2_peak_119832b	95	.	5.49337	9.59381	5.97369	270
chr10	60042187	60042743	Micro_pvalue_1e-2_peak_119835	120	.	7.73994	12.02109	8.07751	384
chr10	60051399	60051553	Micro_pvalue_1e-2_peak_119839	41	.	2.78099	4.11497	1.34190	115
chr10	60059466	60059604	Micro_pvalue_1e-2_peak_119843	72	.	4.56663	7.22716	3.94108	69
chr10	60060271	60060713	Micro_pvalue_1e-2_peak_119844	39	.	2.75837	3.97911	1.34190	154
chr10	60078170	60078383	Micro_pvalue_1e-2_peak_119853	41	.	2.78099	4.11497	1.34190	59
chr10	60082430	60082564	Micro_pvalue_1e-2_peak_119856	39	.	2.75837	3.97911	1.34190	66
chr10	60086385	60086660	Micro_pvalue_1e-2_peak_119857	40	.	2.77701	4.09011	1.34190	232
chr10	60094650	60095397	Micro_pvalue_1e-2_peak_119862a	149	.	8.93442	14.91547	10.58178	80
chr10	60094650	60095397	Micro_pvalue_1e-2_peak_119862b	235	.	12.50819	23.52167	17.86492	203
chr10	60104695	60104799	Micro_pvalue_1e-2_peak_119867	58	.	3.70799	5.82249	2.74538	52
chr10	60111586	60111691	Micro_pvalue_1e-2_peak_119871	53	.	3.62911	5.37785	2.39720	52
chr10	60118622	60118723	Micro_pvalue_1e-2_peak_119880	41	.	2.78099	4.11497	1.34190	49
chr10	60126069	60126345	Micro_pvalue_1e-2_peak_119885	53	.	3.62911	5.37785	2.39720	220
chr10	60132639	60132712	Micro_pvalue_1e-2_peak_119889	46	.	3.46831	4.69117	1.82806	39
chr10	60133066	60133181	Micro_pvalue_1e-2_peak_119890	78	.	5.20246	7.80107	4.42750	54
chr10	60143960	60144137	Micro_pvalue_1e-2_peak_119892	79	.	5.45987	7.93403	4.54375	86
chr10	60144473	60144641	Micro_pvalue_1e-2_peak_119893	49	.	3.95648	4.92209	2.02338	117
chr10	60144799	60145486	Micro_pvalue_1e-2_peak_119894a	79	.	5.44016	7.90267	4.51697	58
chr10	60144799	60145486	Micro_pvalue_1e-2_peak_119894b	226	.	11.37488	22.62011	17.10125	235
chr10	60144799	60145486	Micro_pvalue_1e-2_peak_119894c	58	.	4.43503	5.84723	2.76367	644
chr10	60183301	60183713	Micro_pvalue_1e-2_peak_119918	41	.	2.78099	4.11497	1.34190	359
chr10	60186058	60186141	Micro_pvalue_1e-2_peak_119921	41	.	2.78099	4.11497	1.34190	40
chr10	60196579	60196720	Micro_pvalue_1e-2_peak_119926	41	.	2.78099	4.11497	1.34190	69
chr10	60237580	60237694	Micro_pvalue_1e-2_peak_119948	58	.	3.70799	5.82249	2.74538	47
chr10	60272040	60272113	Micro_pvalue_1e-2_peak_119963	39	.	3.22347	3.93622	1.34190	39
chr10	60272466	60272892	Micro_pvalue_1e-2_peak_119964	38	.	3.18598	3.83903	1.31144	178
chr10	60273293	60273665	Micro_pvalue_1e-2_peak_119965	50	.	3.93670	5.01899	2.10319	303
chr10	60290768	60291239	Micro_pvalue_1e-2_peak_119972	57	.	3.70268	5.78921	2.73426	292
chr10	60327911	60328121	Micro_pvalue_1e-2_peak_119984	41	.	2.78099	4.11497	1.34190	67
chr10	60337251	60337423	Micro_pvalue_1e-2_peak_119988	55	.	4.12643	5.52700	2.51769	84
chr10	60406125	60406263	Micro_pvalue_1e-2_peak_120039	40	.	2.77701	4.09011	1.34190	68
chr10	60419092	60419385	Micro_pvalue_1e-2_peak_120046	41	.	2.78099	4.11497	1.34190	220
chr10	60432874	60432969	Micro_pvalue_1e-2_peak_120055	41	.	2.78099	4.11497	1.34190	46
chr10	60461452	60461526	Micro_pvalue_1e-2_peak_120072	41	.	2.78099	4.11497	1.34190	36
chr10	60465115	60465229	Micro_pvalue_1e-2_peak_120075	41	.	2.78099	4.11497	1.34190	56
chr10	60480505	60480634	Micro_pvalue_1e-2_peak_120083	41	.	2.78099	4.11497	1.34190	63
chr10	60503329	60503437	Micro_pvalue_1e-2_peak_120096	41	.	2.78099	4.11497	1.34190	53
chr10	60519406	60519542	Micro_pvalue_1e-2_peak_120105	39	.	2.75837	3.97911	1.34190	67
chr10	60541600	60541976	Micro_pvalue_1e-2_peak_120118	41	.	2.78099	4.11497	1.34190	62
chr10	60550109	60550183	Micro_pvalue_1e-2_peak_120121	41	.	2.78099	4.11497	1.34190	36
chr10	60557405	60557485	Micro_pvalue_1e-2_peak_120125	41	.	2.78099	4.11497	1.34190	39
chr10	60574000	60574526	Micro_pvalue_1e-2_peak_120132	41	.	2.78099	4.11497	1.34190	54
chr10	60613576	60613661	Micro_pvalue_1e-2_peak_120153	39	.	2.75837	3.97911	1.34190	41
chr10	60616904	60617044	Micro_pvalue_1e-2_peak_120159	40	.	2.77701	4.09011	1.34190	69
chr10	60633058	60633143	Micro_pvalue_1e-2_peak_120170	41	.	2.78099	4.11497	1.34190	41
chr10	60661947	60662090	Micro_pvalue_1e-2_peak_120189	40	.	2.77701	4.09011	1.34190	70
chr10	60681217	60681332	Micro_pvalue_1e-2_peak_120204	41	.	2.78099	4.11497	1.34190	56
chr10	60690195	60690297	Micro_pvalue_1e-2_peak_120209	41	.	2.78099	4.11497	1.34190	50
chr10	60717755	60718082	Micro_pvalue_1e-2_peak_120225	41	.	2.78099	4.11497	1.34190	64
chr10	60723419	60723953	Micro_pvalue_1e-2_peak_120229	47	.	3.49040	4.77340	1.89581	54
chr10	60736054	60736373	Micro_pvalue_1e-2_peak_120237	39	.	2.75837	3.97911	1.34190	65
chr10	60743976	60744154	Micro_pvalue_1e-2_peak_120244	39	.	2.75837	3.97911	1.34190	133
chr10	60759135	60759418	Micro_pvalue_1e-2_peak_120255	53	.	3.62911	5.37785	2.39720	223
chr10	60768421	60768595	Micro_pvalue_1e-2_peak_120261	39	.	2.75837	3.97911	1.34190	41
chr10	60775814	60776102	Micro_pvalue_1e-2_peak_120266	38	.	2.73998	3.87719	1.32800	244
chr10	60785961	60786063	Micro_pvalue_1e-2_peak_120278	41	.	2.78099	4.11497	1.34190	50
chr10	60827260	60827570	Micro_pvalue_1e-2_peak_120303	41	.	2.78099	4.11497	1.34190	42
chr10	60852594	60852726	Micro_pvalue_1e-2_peak_120319	38	.	2.73998	3.87719	1.32800	65
chr10	60868201	60868279	Micro_pvalue_1e-2_peak_120332	41	.	2.78099	4.11497	1.34190	38
chr10	60878391	60878579	Micro_pvalue_1e-2_peak_120336	41	.	2.78099	4.11497	1.34190	40
chr10	60886308	60886390	Micro_pvalue_1e-2_peak_120342	41	.	2.78099	4.11497	1.34190	40
chr10	60916487	60916590	Micro_pvalue_1e-2_peak_120359	41	.	2.78099	4.11497	1.34190	50
chr10	60936288	60936495	Micro_pvalue_1e-2_peak_120374	46	.	3.46831	4.69117	1.82806	171
chr10	60947073	60947165	Micro_pvalue_1e-2_peak_120382	41	.	2.78099	4.11497	1.34190	45
chr10	60994538	60994661	Micro_pvalue_1e-2_peak_120410	41	.	2.78099	4.11497	1.34190	60
chr10	61012605	61012881	Micro_pvalue_1e-2_peak_120422	41	.	2.78099	4.11497	1.34190	237
chr10	61093632	61093724	Micro_pvalue_1e-2_peak_120488	38	.	2.73998	3.87719	1.32800	45
chr10	61122087	61122160	Micro_pvalue_1e-2_peak_120507	46	.	3.44649	4.61288	1.76317	46
chr10	61180031	61180270	Micro_pvalue_1e-2_peak_120549	40	.	2.77701	4.09011	1.34190	42
chr10	61192342	61192470	Micro_pvalue_1e-2_peak_120552	41	.	2.78099	4.11497	1.34190	63
chr10	61209193	61209317	Micro_pvalue_1e-2_peak_120567	38	.	2.73998	3.87719	1.32800	61
chr10	61209685	61209904	Micro_pvalue_1e-2_peak_120568	38	.	2.73998	3.87719	1.32800	179
chr10	61241924	61242041	Micro_pvalue_1e-2_peak_120590	39	.	2.75837	3.97911	1.34190	57
chr10	61247432	61247660	Micro_pvalue_1e-2_peak_120595	39	.	2.75837	3.97911	1.34190	161
chr10	61288356	61288491	Micro_pvalue_1e-2_peak_120615	41	.	2.78099	4.11497	1.34190	66
chr10	61324833	61324923	Micro_pvalue_1e-2_peak_120632	41	.	2.78099	4.11497	1.34190	44
chr10	61356559	61356768	Micro_pvalue_1e-2_peak_120651	58	.	3.70799	5.82249	2.74538	142
chr10	61385843	61386095	Micro_pvalue_1e-2_peak_120664	59	.	4.25459	5.92478	2.83008	145
chr10	61412441	61412540	Micro_pvalue_1e-2_peak_120680	40	.	2.77701	4.09011	1.34190	48
chr10	61425984	61426126	Micro_pvalue_1e-2_peak_120692	41	.	2.78099	4.11497	1.34190	70
chr10	61438845	61439098	Micro_pvalue_1e-2_peak_120697	72	.	4.56663	7.22716	3.94108	57
chr10	61461214	61461336	Micro_pvalue_1e-2_peak_120706	41	.	2.78099	4.11497	1.34190	60
chr10	61469631	61469812	Micro_pvalue_1e-2_peak_120715	61	.	4.30812	6.10846	2.98771	147
chr10	61486096	61486175	Micro_pvalue_1e-2_peak_120725	41	.	2.78099	4.11497	1.34190	38
chr10	61498887	61498970	Micro_pvalue_1e-2_peak_120731	41	.	2.78099	4.11497	1.34190	40
chr10	61563383	61563811	Micro_pvalue_1e-2_peak_120764	83	.	5.70823	8.30550	4.86313	261
chr10	61569290	61569427	Micro_pvalue_1e-2_peak_120765	39	.	2.75837	3.97911	1.34190	81
chr10	61576329	61576424	Micro_pvalue_1e-2_peak_120766	58	.	3.70799	5.82249	2.74538	47
chr10	61590564	61590686	Micro_pvalue_1e-2_peak_120775	56	.	3.67782	5.64059	2.61239	49
chr10	61591540	61591648	Micro_pvalue_1e-2_peak_120776	39	.	2.75837	3.97911	1.34190	53
chr10	61596943	61597082	Micro_pvalue_1e-2_peak_120781	38	.	2.73998	3.87719	1.32800	68
chr10	61607764	61607844	Micro_pvalue_1e-2_peak_120790	41	.	2.78099	4.11497	1.34190	39
chr10	61632778	61632912	Micro_pvalue_1e-2_peak_120813	41	.	2.78099	4.11497	1.34190	66
chr10	61638345	61638427	Micro_pvalue_1e-2_peak_120816	41	.	2.78099	4.11497	1.34190	40
chr10	61645147	61645567	Micro_pvalue_1e-2_peak_120820	151	.	9.27578	15.10813	10.74917	241
chr10	61651270	61651413	Micro_pvalue_1e-2_peak_120821	106	.	7.04556	10.68009	6.91373	68
chr10	61654037	61654148	Micro_pvalue_1e-2_peak_120823	38	.	3.18598	3.83903	1.31144	38
chr10	61666144	61667005	Micro_pvalue_1e-2_peak_120825	216	.	10.16260	21.69085	16.33697	212
chr10	61668160	61668500	Micro_pvalue_1e-2_peak_120826	54	.	4.06504	5.48927	2.49289	42
chr10	61722618	61722973	Micro_pvalue_1e-2_peak_120849	75	.	5.13743	7.56943	4.23525	172
chr10	61729786	61730524	Micro_pvalue_1e-2_peak_120850	131	.	8.34492	13.15802	9.05924	562
chr10	61730787	61730937	Micro_pvalue_1e-2_peak_120851	40	.	3.47705	4.02948	1.34190	85
chr10	61739929	61740421	Micro_pvalue_1e-2_peak_120852	83	.	5.70823	8.30550	4.86313	301
chr10	61744738	61744811	Micro_pvalue_1e-2_peak_120854	39	.	3.24254	3.98716	1.34190	34
chr10	61751426	61751983	Micro_pvalue_1e-2_peak_120856	83	.	5.70823	8.30550	4.86313	49
chr10	61762055	61762198	Micro_pvalue_1e-2_peak_120859	41	.	2.78099	4.11497	1.34190	70
chr10	61784495	61784817	Micro_pvalue_1e-2_peak_120878	38	.	2.73998	3.87719	1.32800	253
chr10	61791399	61791745	Micro_pvalue_1e-2_peak_120881	46	.	3.78444	4.66110	1.80517	290
chr10	61792126	61792444	Micro_pvalue_1e-2_peak_120882	46	.	3.78444	4.66110	1.80517	230
chr10	61792622	61792738	Micro_pvalue_1e-2_peak_120883	59	.	4.54133	5.93590	2.83866	54
chr10	61801174	61801731	Micro_pvalue_1e-2_peak_120885	106	.	7.09824	10.60580	6.84821	417
chr10	61808135	61808444	Micro_pvalue_1e-2_peak_120888	47	.	3.49040	4.77340	1.89581	44
chr10	61815496	61815711	Micro_pvalue_1e-2_peak_120894	41	.	2.78099	4.11497	1.34190	148
chr10	61823610	61823688	Micro_pvalue_1e-2_peak_120896	41	.	2.78099	4.11497	1.34190	38
chr10	61834201	61834515	Micro_pvalue_1e-2_peak_120903	60	.	4.28119	6.01457	2.90648	51
chr10	61836100	61836195	Micro_pvalue_1e-2_peak_120904	59	.	4.25459	5.92478	2.83008	46
chr10	61842882	61843202	Micro_pvalue_1e-2_peak_120905	58	.	4.56651	5.81765	2.74538	54
chr10	61846476	61847048	Micro_pvalue_1e-2_peak_120906	81	.	5.81583	8.12776	4.70873	427
chr10	61852919	61853693	Micro_pvalue_1e-2_peak_120907a	70	.	5.18045	7.03815	3.78271	201
chr10	61852919	61853693	Micro_pvalue_1e-2_peak_120907b	59	.	4.60485	5.94779	2.84895	352
chr10	61852919	61853693	Micro_pvalue_1e-2_peak_120907c	130	.	8.05848	13.09178	9.00387	475
chr10	61852919	61853693	Micro_pvalue_1e-2_peak_120907d	59	.	4.58558	5.91635	2.82586	666
chr10	61854463	61854870	Micro_pvalue_1e-2_peak_120908	69	.	5.11596	6.93224	3.68961	345
chr10	61860060	61860358	Micro_pvalue_1e-2_peak_120910	38	.	3.18598	3.83903	1.31144	53
chr10	61902014	61902121	Micro_pvalue_1e-2_peak_120937	40	.	2.77701	4.09011	1.34190	52
chr10	61916248	61916344	Micro_pvalue_1e-2_peak_120950	41	.	2.78099	4.11497	1.34190	47
chr10	61963793	61964090	Micro_pvalue_1e-2_peak_120990	63	.	4.36300	6.31016	3.15936	241
chr10	61970004	61970367	Micro_pvalue_1e-2_peak_120993	87	.	6.08874	8.75215	5.24700	219
chr10	61978182	61978485	Micro_pvalue_1e-2_peak_120996	56	.	3.67782	5.64059	2.61239	72
chr10	61996595	61997289	Micro_pvalue_1e-2_peak_121004a	62	.	4.56642	6.27222	3.13053	47
chr10	61996595	61997289	Micro_pvalue_1e-2_peak_121004b	161	.	8.67620	16.14061	11.63702	269
chr10	61996595	61997289	Micro_pvalue_1e-2_peak_121004c	104	.	6.43589	10.43351	6.70095	492
chr10	62008384	62008601	Micro_pvalue_1e-2_peak_121011	40	.	2.77701	4.09011	1.34190	153
chr10	62012106	62012184	Micro_pvalue_1e-2_peak_121012	39	.	2.75837	3.97911	1.34190	38
chr10	62020040	62020713	Micro_pvalue_1e-2_peak_121016	45	.	3.74308	4.56981	1.72720	44
chr10	62031623	62031938	Micro_pvalue_1e-2_peak_121020	41	.	3.30115	4.15062	1.37080	67
chr10	62036357	62036454	Micro_pvalue_1e-2_peak_121021	42	.	3.32116	4.20906	1.41998	47
chr10	62042477	62042891	Micro_pvalue_1e-2_peak_121022	147	.	9.08646	14.72352	10.41599	255
chr10	62044549	62044899	Micro_pvalue_1e-2_peak_121023	39	.	3.44210	3.96350	1.34190	56
chr10	62079066	62079141	Micro_pvalue_1e-2_peak_121040	40	.	2.77701	4.09011	1.34190	36
chr10	62085021	62085104	Micro_pvalue_1e-2_peak_121047	40	.	2.77701	4.09011	1.34190	40
chr10	62118144	62118224	Micro_pvalue_1e-2_peak_121065	41	.	2.78099	4.11497	1.34190	39
chr10	62134496	62134993	Micro_pvalue_1e-2_peak_121079	48	.	3.51278	4.85998	1.96767	453
chr10	62140274	62140413	Micro_pvalue_1e-2_peak_121083	38	.	2.73998	3.87719	1.32800	68
chr10	62141813	62142067	Micro_pvalue_1e-2_peak_121084	53	.	3.62911	5.37785	2.39720	184
chr10	62149013	62149086	Micro_pvalue_1e-2_peak_121085	42	.	3.34141	4.26972	1.47265	40
chr10	62166439	62166518	Micro_pvalue_1e-2_peak_121097	41	.	2.78099	4.11497	1.34190	38
chr10	62177391	62177476	Micro_pvalue_1e-2_peak_121108	41	.	2.78099	4.11497	1.34190	41
chr10	62184861	62184995	Micro_pvalue_1e-2_peak_121114	56	.	3.67782	5.64059	2.61239	70
chr10	62214063	62214650	Micro_pvalue_1e-2_peak_121127	70	.	5.21182	7.08455	3.81833	199
chr10	62221347	62221844	Micro_pvalue_1e-2_peak_121128	129	.	8.26105	12.99297	8.91857	370
chr10	62245188	62245494	Micro_pvalue_1e-2_peak_121145	40	.	2.77701	4.09011	1.34190	247
chr10	62262268	62262388	Micro_pvalue_1e-2_peak_121154	41	.	2.78099	4.11497	1.34190	59
chr10	62273069	62273397	Micro_pvalue_1e-2_peak_121159	80	.	5.60808	8.03297	4.62821	204
chr10	62306025	62306938	Micro_pvalue_1e-2_peak_121180a	93	.	6.45532	9.35211	5.76323	450
chr10	62306025	62306938	Micro_pvalue_1e-2_peak_121180b	67	.	5.04723	6.73586	3.52291	825
chr10	62320153	62320599	Micro_pvalue_1e-2_peak_121184a	205	.	11.52295	20.54079	15.36553	60
chr10	62320153	62320599	Micro_pvalue_1e-2_peak_121184b	80	.	5.78853	8.07883	4.66715	274
chr10	62332208	62332781	Micro_pvalue_1e-2_peak_121187	61	.	4.77099	6.19286	3.06118	309
chr10	62340722	62341050	Micro_pvalue_1e-2_peak_121190	51	.	3.58166	5.15094	2.20887	67
chr10	62362849	62362989	Micro_pvalue_1e-2_peak_121202	39	.	2.75837	3.97911	1.34190	69
chr10	62390453	62390960	Micro_pvalue_1e-2_peak_121229	39	.	2.75837	3.97911	1.34190	264
chr10	62406983	62407057	Micro_pvalue_1e-2_peak_121240	46	.	3.44649	4.61288	1.76317	53
chr10	62410682	62411027	Micro_pvalue_1e-2_peak_121241	47	.	3.49040	4.77340	1.89581	154
chr10	62428527	62428645	Micro_pvalue_1e-2_peak_121256	52	.	3.60523	5.26053	2.29721	68
chr10	62492046	62492339	Micro_pvalue_1e-2_peak_121283	48	.	3.51278	4.85998	1.96767	66
chr10	62507825	62508117	Micro_pvalue_1e-2_peak_121294	41	.	2.78099	4.11497	1.34190	248
chr10	62537811	62538372	Micro_pvalue_1e-2_peak_121310a	63	.	4.82800	6.31767	3.16614	40
chr10	62537811	62538372	Micro_pvalue_1e-2_peak_121310b	268	.	13.88051	26.88178	20.67887	279
chr10	62561537	62561681	Micro_pvalue_1e-2_peak_121324	38	.	2.73998	3.87719	1.32800	71
chr10	62576929	62577435	Micro_pvalue_1e-2_peak_121328	49	.	4.06918	4.97578	2.06445	194
chr10	62587991	62588284	Micro_pvalue_1e-2_peak_121332	64	.	4.39097	6.41891	3.25381	119
chr10	62606078	62606313	Micro_pvalue_1e-2_peak_121342	41	.	2.78099	4.11497	1.34190	170
chr10	62607177	62607305	Micro_pvalue_1e-2_peak_121343	41	.	2.78099	4.11497	1.34190	63
chr10	62626055	62626139	Micro_pvalue_1e-2_peak_121357	41	.	2.78099	4.11497	1.34190	41
chr10	62635428	62635543	Micro_pvalue_1e-2_peak_121362	41	.	2.78099	4.11497	1.34190	56
chr10	62643066	62643474	Micro_pvalue_1e-2_peak_121370	66	.	4.44800	6.65517	3.45382	57
chr10	62670359	62670843	Micro_pvalue_1e-2_peak_121390	149	.	9.18414	14.96428	10.62473	91
chr10	62676622	62676700	Micro_pvalue_1e-2_peak_121392	39	.	2.75837	3.97911	1.34190	38
chr10	62683625	62683866	Micro_pvalue_1e-2_peak_121398	41	.	2.78099	4.11497	1.34190	198
chr10	62695506	62695976	Micro_pvalue_1e-2_peak_121400	39	.	2.75837	3.97911	1.34190	400
chr10	62702689	62704590	Micro_pvalue_1e-2_peak_121404a	52	.	4.05570	5.25912	2.29721	75
chr10	62702689	62704590	Micro_pvalue_1e-2_peak_121404b	43	.	3.59324	4.36648	1.55623	564
chr10	62702689	62704590	Micro_pvalue_1e-2_peak_121404c	102	.	6.30886	10.22870	6.52278	828
chr10	62702689	62704590	Micro_pvalue_1e-2_peak_121404d	61	.	4.50633	6.17834	3.04811	1188
chr10	62702689	62704590	Micro_pvalue_1e-2_peak_121404e	147	.	8.11140	14.75838	10.44722	1409
chr10	62724008	62724167	Micro_pvalue_1e-2_peak_121414	39	.	2.75837	3.97911	1.34190	109
chr10	62740739	62740859	Micro_pvalue_1e-2_peak_121422	41	.	2.78099	4.11497	1.34190	59
chr10	62759825	62759910	Micro_pvalue_1e-2_peak_121429	39	.	2.75837	3.97911	1.34190	41
chr10	62761398	62761485	Micro_pvalue_1e-2_peak_121431	57	.	3.70268	5.78921	2.73426	41
chr10	62784453	62784756	Micro_pvalue_1e-2_peak_121456	41	.	2.78099	4.11497	1.34190	263
chr10	62790392	62790486	Micro_pvalue_1e-2_peak_121458	41	.	2.78099	4.11497	1.34190	46
chr10	62856035	62856171	Micro_pvalue_1e-2_peak_121494	41	.	2.78099	4.11497	1.34190	67
chr10	62868888	62869031	Micro_pvalue_1e-2_peak_121497	41	.	2.78099	4.11497	1.34190	70
chr10	62884719	62884797	Micro_pvalue_1e-2_peak_121504	41	.	2.78099	4.11497	1.34190	38
chr10	62910670	62910767	Micro_pvalue_1e-2_peak_121526	40	.	2.77701	4.09011	1.34190	47
chr10	62987984	62988177	Micro_pvalue_1e-2_peak_121571	41	.	2.78099	4.11497	1.34190	77
chr10	63018475	63019123	Micro_pvalue_1e-2_peak_121592	41	.	2.78099	4.11497	1.34190	58
chr10	63044043	63044116	Micro_pvalue_1e-2_peak_121604	45	.	3.42495	4.53818	1.69895	38
chr10	63051169	63051891	Micro_pvalue_1e-2_peak_121606	65	.	4.41930	6.53368	3.35025	254
chr10	63100199	63100397	Micro_pvalue_1e-2_peak_121636	41	.	2.78099	4.11497	1.34190	72
chr10	63105873	63106130	Micro_pvalue_1e-2_peak_121639	39	.	2.75837	3.97911	1.34190	216
chr10	63129422	63129533	Micro_pvalue_1e-2_peak_121652	41	.	2.78099	4.11497	1.34190	54
chr10	63136409	63136730	Micro_pvalue_1e-2_peak_121657	41	.	2.78099	4.11497	1.34190	65
chr10	63150710	63151284	Micro_pvalue_1e-2_peak_121663	63	.	4.69704	6.30170	3.15464	43
chr10	63157200	63157823	Micro_pvalue_1e-2_peak_121664	73	.	5.32765	7.34391	4.04244	257
chr10	63181470	63181585	Micro_pvalue_1e-2_peak_121678	41	.	2.78099	4.11497	1.34190	56
chr10	63184156	63184279	Micro_pvalue_1e-2_peak_121680	41	.	2.78099	4.11497	1.34190	60
chr10	63212481	63212924	Micro_pvalue_1e-2_peak_121695	48	.	3.51278	4.85998	1.96767	372
chr10	63241866	63242004	Micro_pvalue_1e-2_peak_121712	41	.	2.78099	4.11497	1.34190	68
chr10	63290299	63290376	Micro_pvalue_1e-2_peak_121743	41	.	2.78099	4.11497	1.34190	37
chr10	63307094	63307190	Micro_pvalue_1e-2_peak_121750	41	.	2.78099	4.11497	1.34190	47
chr10	63317697	63317776	Micro_pvalue_1e-2_peak_121757	58	.	3.70799	5.82249	2.74538	39
chr10	63342728	63342967	Micro_pvalue_1e-2_peak_121774	40	.	2.77701	4.09011	1.34190	58
chr10	63352000	63352109	Micro_pvalue_1e-2_peak_121783	41	.	2.78099	4.11497	1.34190	53
chr10	63381818	63381954	Micro_pvalue_1e-2_peak_121800	41	.	2.78099	4.11497	1.34190	67
chr10	63400882	63400966	Micro_pvalue_1e-2_peak_121809	41	.	2.78099	4.11497	1.34190	41
chr10	63408550	63408677	Micro_pvalue_1e-2_peak_121817	41	.	2.78099	4.11497	1.34190	62
chr10	63442915	63443045	Micro_pvalue_1e-2_peak_121835	41	.	2.78099	4.11497	1.34190	64
chr10	63457484	63457591	Micro_pvalue_1e-2_peak_121841	41	.	2.78099	4.11497	1.34190	52
chr10	63484685	63484766	Micro_pvalue_1e-2_peak_121854	41	.	2.78099	4.11497	1.34190	39
chr10	63494499	63494595	Micro_pvalue_1e-2_peak_121864	38	.	2.73998	3.87719	1.32800	47
chr10	63547608	63547722	Micro_pvalue_1e-2_peak_121892	41	.	2.78099	4.11497	1.34190	56
chr10	63548979	63549112	Micro_pvalue_1e-2_peak_121894	41	.	2.78099	4.11497	1.34190	65
chr10	63584449	63584672	Micro_pvalue_1e-2_peak_121922	41	.	2.78099	4.11497	1.34190	163
chr10	63601054	63601499	Micro_pvalue_1e-2_peak_121930	41	.	2.78099	4.11497	1.34190	210
chr10	63610025	63610133	Micro_pvalue_1e-2_peak_121937	41	.	2.78099	4.11497	1.34190	53
chr10	63627238	63628088	Micro_pvalue_1e-2_peak_121945a	74	.	5.45256	7.42938	4.11409	61
chr10	63627238	63628088	Micro_pvalue_1e-2_peak_121945b	128	.	8.17884	12.83335	8.78187	257
chr10	63627238	63628088	Micro_pvalue_1e-2_peak_121945c	74	.	5.47983	7.48129	4.15863	605
chr10	63656687	63657063	Micro_pvalue_1e-2_peak_121953a	53	.	4.09612	5.32152	2.35195	41
chr10	63656687	63657063	Micro_pvalue_1e-2_peak_121953b	60	.	4.40490	6.01999	2.91051	222
chr10	63660072	63660332	Micro_pvalue_1e-2_peak_121954	43	.	3.36587	4.38475	1.57408	124
chr10	63662121	63662454	Micro_pvalue_1e-2_peak_121955	66	.	4.45500	6.61018	3.41838	250
chr10	63663082	63663426	Micro_pvalue_1e-2_peak_121956a	59	.	4.20924	5.95500	2.85580	61
chr10	63700953	63701461	Micro_pvalue_1e-2_peak_121978	47	.	3.93016	4.74863	1.87976	375
chr10	63703122	63703363	Micro_pvalue_1e-2_peak_121979	40	.	3.55830	4.09244	1.34190	29
chr10	63720164	63720301	Micro_pvalue_1e-2_peak_121985	40	.	2.77701	4.09011	1.34190	67
chr10	63738872	63739097	Micro_pvalue_1e-2_peak_122001	86	.	5.81202	8.60663	5.12040	116
chr10	63761803	63761957	Micro_pvalue_1e-2_peak_122020	50	.	3.55840	5.04815	2.12477	65
chr10	63769446	63769639	Micro_pvalue_1e-2_peak_122028	39	.	2.75837	3.97911	1.34190	44
chr10	63776785	63776983	Micro_pvalue_1e-2_peak_122030	65	.	4.77897	6.50788	3.33096	23
chr10	63798505	63798698	Micro_pvalue_1e-2_peak_122045	61	.	4.61787	6.11180	2.98783	146
chr10	63805657	63806005	Micro_pvalue_1e-2_peak_122048	46	.	3.85123	4.62350	1.77133	273
chr10	63808815	63809477	Micro_pvalue_1e-2_peak_122050a	50	.	4.11571	5.04824	2.12477	224
chr10	63808815	63809477	Micro_pvalue_1e-2_peak_122050b	84	.	5.90493	8.42236	4.96352	378
chr10	63829196	63829501	Micro_pvalue_1e-2_peak_122059	40	.	3.28138	4.09424	1.34190	166
chr10	63842481	63842806	Micro_pvalue_1e-2_peak_122063	70	.	4.98173	7.07040	3.80675	265
chr10	63843189	63843398	Micro_pvalue_1e-2_peak_122064	40	.	3.28138	4.09424	1.34190	41
chr10	63852958	63853046	Micro_pvalue_1e-2_peak_122070	57	.	3.70268	5.78921	2.73426	42
chr10	63864813	63865313	Micro_pvalue_1e-2_peak_122075	58	.	4.49169	5.82547	2.74598	462
chr10	63869607	63870159	Micro_pvalue_1e-2_peak_122076	66	.	5.02080	6.68179	3.47646	133
chr10	63887657	63887883	Micro_pvalue_1e-2_peak_122085	41	.	2.78099	4.11497	1.34190	45
chr10	63915698	63916202	Micro_pvalue_1e-2_peak_122106	49	.	3.53544	4.95138	2.04458	446
chr10	63926334	63926633	Micro_pvalue_1e-2_peak_122112	46	.	3.46831	4.69117	1.82806	265
chr10	63984776	63984903	Micro_pvalue_1e-2_peak_122154	40	.	2.77701	4.09011	1.34190	62
chr10	63986379	63986500	Micro_pvalue_1e-2_peak_122156	40	.	2.77701	4.09011	1.34190	59
chr10	64002745	64003478	Micro_pvalue_1e-2_peak_122166a	54	.	4.35893	5.45487	2.46250	246
chr10	64002745	64003478	Micro_pvalue_1e-2_peak_122166b	77	.	5.62993	7.79885	4.42750	468
chr10	64004731	64005056	Micro_pvalue_1e-2_peak_122167	54	.	4.35893	5.45487	2.46250	30
chr10	64028526	64028778	Micro_pvalue_1e-2_peak_122177	62	.	4.67035	6.23671	3.09762	129
chr10	64050179	64050309	Micro_pvalue_1e-2_peak_122190	40	.	2.77701	4.09011	1.34190	64
chr10	64066540	64066922	Micro_pvalue_1e-2_peak_122200	53	.	3.62911	5.37785	2.39720	186
chr10	64117041	64117321	Micro_pvalue_1e-2_peak_122232	38	.	2.73998	3.87719	1.32800	223
chr10	64120476	64120617	Micro_pvalue_1e-2_peak_122235	40	.	2.77701	4.09011	1.34190	69
chr10	64133772	64133845	Micro_pvalue_1e-2_peak_122240	42	.	3.34141	4.26972	1.47265	37
chr10	64134102	64134198	Micro_pvalue_1e-2_peak_122241	70	.	4.98173	7.07040	3.80675	43
chr10	64134613	64134692	Micro_pvalue_1e-2_peak_122242	40	.	3.26184	4.03980	1.34190	31
chr10	64134994	64135091	Micro_pvalue_1e-2_peak_122243	40	.	3.26184	4.03980	1.34190	47
chr10	64165908	64166308	Micro_pvalue_1e-2_peak_122264	38	.	2.73998	3.87719	1.32800	53
chr10	64166888	64167188	Micro_pvalue_1e-2_peak_122266	40	.	2.77701	4.09011	1.34190	232
chr10	64216213	64216611	Micro_pvalue_1e-2_peak_122303	76	.	4.63499	7.62635	4.28009	289
chr10	64229075	64229199	Micro_pvalue_1e-2_peak_122313	39	.	2.75837	3.97911	1.34190	61
chr10	64237781	64238100	Micro_pvalue_1e-2_peak_122319	41	.	2.78099	4.11497	1.34190	264
chr10	64251963	64252068	Micro_pvalue_1e-2_peak_122329	40	.	2.77701	4.09011	1.34190	51
chr10	64266271	64266427	Micro_pvalue_1e-2_peak_122339	94	.	5.55401	9.45891	5.85778	70
chr10	64288024	64288755	Micro_pvalue_1e-2_peak_122349	52	.	3.60523	5.26053	2.29721	405
chr10	64324066	64324244	Micro_pvalue_1e-2_peak_122364	76	.	4.63499	7.62635	4.28009	59
chr10	64341961	64342102	Micro_pvalue_1e-2_peak_122374	41	.	2.78099	4.11497	1.34190	69
chr10	64353804	64354040	Micro_pvalue_1e-2_peak_122377	58	.	3.70799	5.82249	2.74538	191
chr10	64370480	64370647	Micro_pvalue_1e-2_peak_122382	60	.	4.28119	6.01457	2.90648	46
chr10	64380287	64380614	Micro_pvalue_1e-2_peak_122385	144	.	8.43037	14.43543	10.17037	265
chr10	64392273	64392563	Micro_pvalue_1e-2_peak_122387	38	.	3.39655	3.83356	1.30871	123
chr10	64394583	64394664	Micro_pvalue_1e-2_peak_122388	42	.	3.59159	4.21970	1.43024	41
chr10	64397065	64397614	Micro_pvalue_1e-2_peak_122390a	65	.	4.85411	6.50868	3.33147	218
chr10	64397065	64397614	Micro_pvalue_1e-2_peak_122390b	100	.	6.60211	10.05685	6.37325	329
chr10	64397862	64397983	Micro_pvalue_1e-2_peak_122391	67	.	5.03243	6.79606	3.57357	52
chr10	64403815	64404056	Micro_pvalue_1e-2_peak_122392	38	.	3.18598	3.83903	1.31144	49
chr10	64408675	64409002	Micro_pvalue_1e-2_peak_122393	62	.	4.67035	6.23671	3.09762	264
chr10	64412888	64413277	Micro_pvalue_1e-2_peak_122394	49	.	3.91420	4.96371	2.05388	246
chr10	64426025	64426410	Micro_pvalue_1e-2_peak_122400	52	.	3.60523	5.26053	2.29721	58
chr10	64449650	64449723	Micro_pvalue_1e-2_peak_122412	41	.	3.30115	4.15062	1.37080	47
chr10	64451314	64451416	Micro_pvalue_1e-2_peak_122413	60	.	4.28119	6.01457	2.90648	46
chr10	64468459	64468748	Micro_pvalue_1e-2_peak_122419	68	.	4.92207	6.89603	3.66136	219
chr10	64469611	64469684	Micro_pvalue_1e-2_peak_122420	41	.	3.30115	4.15062	1.37080	61
chr10	64476992	64477109	Micro_pvalue_1e-2_peak_122425	40	.	2.77701	4.09011	1.34190	57
chr10	64502608	64502820	Micro_pvalue_1e-2_peak_122437	62	.	4.33539	6.20685	3.07126	56
chr10	64509591	64509673	Micro_pvalue_1e-2_peak_122441	41	.	2.78099	4.11497	1.34190	40
chr10	64519454	64519902	Micro_pvalue_1e-2_peak_122444	42	.	3.58629	4.24258	1.45074	384
chr10	64520068	64520570	Micro_pvalue_1e-2_peak_122445	79	.	5.73806	7.99162	4.59294	271
chr10	64563894	64564912	Micro_pvalue_1e-2_peak_122457a	65	.	4.95909	6.54059	3.35602	396
chr10	64563894	64564912	Micro_pvalue_1e-2_peak_122457b	101	.	6.81875	10.18116	6.48110	695
chr10	64576128	64576698	Micro_pvalue_1e-2_peak_122459a	155	.	8.59189	15.54674	11.12712	125
chr10	64576128	64576698	Micro_pvalue_1e-2_peak_122459b	66	.	4.78996	6.62226	3.42930	382
chr10	64576942	64577228	Micro_pvalue_1e-2_peak_122460	38	.	3.35297	3.85690	1.32800	84
chr10	64577659	64577956	Micro_pvalue_1e-2_peak_122461	66	.	4.78996	6.62226	3.42930	47
chr10	64578633	64578770	Micro_pvalue_1e-2_peak_122462	56	.	4.32609	5.67761	2.64144	66
chr10	64586041	64586346	Micro_pvalue_1e-2_peak_122465	40	.	3.28138	4.09424	1.34190	235
chr10	64590337	64590812	Micro_pvalue_1e-2_peak_122466	128	.	8.05867	12.83642	8.78348	387
chr10	64610545	64610796	Micro_pvalue_1e-2_peak_122476	84	.	5.95637	8.45435	4.99160	101
chr10	64612895	64613018	Micro_pvalue_1e-2_peak_122477	45	.	3.72273	4.52573	1.69249	47
chr10	64613641	64613746	Micro_pvalue_1e-2_peak_122478	57	.	4.46728	5.77213	2.72484	48
chr10	64620614	64621026	Micro_pvalue_1e-2_peak_122479	58	.	3.70799	5.82249	2.74538	354
chr10	64693936	64694294	Micro_pvalue_1e-2_peak_122512	55	.	3.65330	5.50407	2.50095	60
chr10	64698180	64698265	Micro_pvalue_1e-2_peak_122514	39	.	2.75837	3.97911	1.34190	41
chr10	64752253	64752581	Micro_pvalue_1e-2_peak_122540	38	.	2.73998	3.87719	1.32800	39
chr10	64758232	64758349	Micro_pvalue_1e-2_peak_122547	41	.	2.78099	4.11497	1.34190	57
chr10	64773490	64774041	Micro_pvalue_1e-2_peak_122553a	121	.	7.56430	12.12922	8.16868	48
chr10	64773490	64774041	Micro_pvalue_1e-2_peak_122553b	104	.	6.72382	10.45234	6.71806	243
chr10	64781140	64781366	Micro_pvalue_1e-2_peak_122555	39	.	2.75837	3.97911	1.34190	32
chr10	64787231	64787655	Micro_pvalue_1e-2_peak_122557	109	.	7.16846	10.99299	7.18514	269
chr10	64806376	64806541	Micro_pvalue_1e-2_peak_122564	38	.	2.73998	3.87719	1.32800	52
chr10	64806721	64806826	Micro_pvalue_1e-2_peak_122565	55	.	3.65330	5.50407	2.50095	54
chr10	64807187	64807492	Micro_pvalue_1e-2_peak_122566	38	.	2.73998	3.87719	1.32800	174
chr10	64843780	64844074	Micro_pvalue_1e-2_peak_122595	67	.	4.47708	6.78418	3.56434	64
chr10	64875521	64875814	Micro_pvalue_1e-2_peak_122616	41	.	2.78099	4.11497	1.34190	238
chr10	64892691	64893734	Micro_pvalue_1e-2_peak_122620a	136	.	8.52124	13.63745	9.47501	332
chr10	64892691	64893734	Micro_pvalue_1e-2_peak_122620b	122	.	7.86576	12.24287	8.26880	478
chr10	64900242	64900374	Micro_pvalue_1e-2_peak_122621	41	.	2.78099	4.11497	1.34190	65
chr10	64905630	64905908	Micro_pvalue_1e-2_peak_122623	41	.	2.78099	4.11497	1.34190	209
chr10	64914763	64914966	Micro_pvalue_1e-2_peak_122627	38	.	2.73998	3.87719	1.32800	63
chr10	64932650	64932752	Micro_pvalue_1e-2_peak_122637	44	.	3.68270	4.44048	1.61902	50
chr10	64933416	64934344	Micro_pvalue_1e-2_peak_122638	94	.	6.48929	9.42233	5.82783	441
chr10	64950112	64950220	Micro_pvalue_1e-2_peak_122642	41	.	2.78099	4.11497	1.34190	53
chr10	64966923	64967170	Micro_pvalue_1e-2_peak_122652	79	.	5.23560	7.92549	4.53714	194
chr10	64977028	64977160	Micro_pvalue_1e-2_peak_122656	39	.	3.22347	3.93622	1.34190	46
chr10	64979667	64979916	Micro_pvalue_1e-2_peak_122657	55	.	4.12643	5.52700	2.51769	52
chr10	65016341	65016524	Micro_pvalue_1e-2_peak_122681	40	.	3.55830	4.09244	1.34190	40
chr10	65020601	65020988	Micro_pvalue_1e-2_peak_122682	64	.	4.81618	6.44808	3.27787	240
chr10	65025022	65025148	Micro_pvalue_1e-2_peak_122683	88	.	5.82949	8.80710	5.29795	63
chr10	65027665	65027760	Micro_pvalue_1e-2_peak_122685	48	.	3.96264	4.80051	1.92095	44
chr10	65028450	65029081	Micro_pvalue_1e-2_peak_122686	48	.	3.99566	4.85349	1.96767	235
chr10	65081296	65081433	Micro_pvalue_1e-2_peak_122714	41	.	2.78099	4.11497	1.34190	67
chr10	65136730	65137331	Micro_pvalue_1e-2_peak_122736	56	.	3.67782	5.64059	2.61239	356
chr10	65140462	65140603	Micro_pvalue_1e-2_peak_122739	40	.	2.77701	4.09011	1.34190	69
chr10	65149150	65149269	Micro_pvalue_1e-2_peak_122743	41	.	2.78099	4.11497	1.34190	58
chr10	65181319	65181682	Micro_pvalue_1e-2_peak_122759	122	.	7.61099	12.27967	8.30173	233
chr10	65224936	65226205	Micro_pvalue_1e-2_peak_122788a	65	.	4.93675	6.50227	3.32798	63
chr10	65224936	65226205	Micro_pvalue_1e-2_peak_122788b	76	.	5.52893	7.62404	4.28009	473
chr10	65224936	65226205	Micro_pvalue_1e-2_peak_122788c	113	.	7.33900	11.30038	7.45264	910
chr10	65275376	65275524	Micro_pvalue_1e-2_peak_122813	53	.	3.62911	5.37785	2.39720	67
chr10	65280599	65280696	Micro_pvalue_1e-2_peak_122814	56	.	4.41916	5.64770	2.61900	44
chr10	65280998	65281896	Micro_pvalue_1e-2_peak_122815a	125	.	7.73352	12.54724	8.53369	91
chr10	65280998	65281896	Micro_pvalue_1e-2_peak_122815b	113	.	7.18113	11.30801	7.45890	476
chr10	65280998	65281896	Micro_pvalue_1e-2_peak_122815c	77	.	5.52395	7.79221	4.42233	729
chr10	65287007	65287244	Micro_pvalue_1e-2_peak_122816	41	.	2.78099	4.11497	1.34190	42
chr10	65314280	65314400	Micro_pvalue_1e-2_peak_122827	39	.	2.75837	3.97911	1.34190	59
chr10	65314578	65314852	Micro_pvalue_1e-2_peak_122828	39	.	2.75837	3.97911	1.34190	49
chr10	65330032	65330246	Micro_pvalue_1e-2_peak_122842	41	.	2.78099	4.11497	1.34190	116
chr10	65344262	65344337	Micro_pvalue_1e-2_peak_122848	41	.	2.78099	4.11497	1.34190	36
chr10	65344745	65344870	Micro_pvalue_1e-2_peak_122849	41	.	2.78099	4.11497	1.34190	61
chr10	65388441	65388702	Micro_pvalue_1e-2_peak_122867a	53	.	3.97077	5.34170	2.36961	69
chr10	65388441	65388702	Micro_pvalue_1e-2_peak_122867b	71	.	4.76493	7.10972	3.84170	138
chr10	65388947	65390604	Micro_pvalue_1e-2_peak_122868a	61	.	4.34268	6.16729	3.04007	199
chr10	65388947	65390604	Micro_pvalue_1e-2_peak_122868b	98	.	5.87107	9.87214	6.21343	461
chr10	65388947	65390604	Micro_pvalue_1e-2_peak_122868c	52	.	3.91405	5.25277	2.29721	714
chr10	65388947	65390604	Micro_pvalue_1e-2_peak_122868d	52	.	3.91405	5.25277	2.29721	1174
chr10	65388947	65390604	Micro_pvalue_1e-2_peak_122868e	79	.	5.07376	7.90322	4.51745	1318
chr10	65388947	65390604	Micro_pvalue_1e-2_peak_122868f	88	.	5.46405	8.85914	5.33955	1435
chr10	65388947	65390604	Micro_pvalue_1e-2_peak_122868g	52	.	3.90290	5.23527	2.28431	1590
chr10	65404218	65404446	Micro_pvalue_1e-2_peak_122872	41	.	2.78099	4.11497	1.34190	57
chr10	65417469	65417560	Micro_pvalue_1e-2_peak_122881	40	.	2.77701	4.09011	1.34190	44
chr10	65417846	65417931	Micro_pvalue_1e-2_peak_122882	41	.	2.78099	4.11497	1.34190	41
chr10	65443650	65443730	Micro_pvalue_1e-2_peak_122896	38	.	2.73998	3.87719	1.32800	39
chr10	65452071	65452588	Micro_pvalue_1e-2_peak_122900a	109	.	7.24848	10.91615	7.11746	164
chr10	65452071	65452588	Micro_pvalue_1e-2_peak_122900b	67	.	5.07393	6.79101	3.56929	433
chr10	65452919	65453111	Micro_pvalue_1e-2_peak_122901	56	.	4.39560	5.61900	2.59937	133
chr10	65459125	65459405	Micro_pvalue_1e-2_peak_122903	52	.	4.24320	5.25918	2.29721	220
chr10	65462884	65463272	Micro_pvalue_1e-2_peak_122904a	108	.	7.08592	10.86525	7.07566	113
chr10	65462884	65463272	Micro_pvalue_1e-2_peak_122904b	108	.	7.08592	10.86525	7.07566	226
chr10	65472200	65472393	Micro_pvalue_1e-2_peak_122905	47	.	3.82673	4.75687	1.88585	75
chr10	65472990	65473318	Micro_pvalue_1e-2_peak_122907	71	.	5.24031	7.14717	3.87423	273
chr10	65477959	65478032	Micro_pvalue_1e-2_peak_122909	38	.	3.18598	3.83903	1.31144	33
chr10	65499395	65499533	Micro_pvalue_1e-2_peak_122917	41	.	2.78099	4.11497	1.34190	68
chr10	65501395	65501528	Micro_pvalue_1e-2_peak_122918	41	.	2.78099	4.11497	1.34190	65
chr10	65579633	65579843	Micro_pvalue_1e-2_peak_122946	40	.	2.77701	4.09011	1.34190	110
chr10	65584467	65584593	Micro_pvalue_1e-2_peak_122949	41	.	2.78099	4.11497	1.34190	62
chr10	65632108	65632338	Micro_pvalue_1e-2_peak_122974	58	.	3.70799	5.82249	2.74538	165
chr10	65640475	65640616	Micro_pvalue_1e-2_peak_122978	41	.	2.78099	4.11497	1.34190	69
chr10	65677237	65677310	Micro_pvalue_1e-2_peak_123000	44	.	3.40368	4.46677	1.63937	37
chr10	65679297	65679451	Micro_pvalue_1e-2_peak_123001	45	.	3.42495	4.53818	1.69895	64
chr10	65736346	65736581	Micro_pvalue_1e-2_peak_123030	38	.	2.73998	3.87719	1.32800	65
chr10	65740582	65741142	Micro_pvalue_1e-2_peak_123033	51	.	3.58166	5.15094	2.20887	320
chr10	65753246	65753383	Micro_pvalue_1e-2_peak_123040	41	.	2.78099	4.11497	1.34190	67
chr10	65754434	65754560	Micro_pvalue_1e-2_peak_123041	41	.	2.78099	4.11497	1.34190	62
chr10	65796464	65796671	Micro_pvalue_1e-2_peak_123056	50	.	3.95946	5.07586	2.14824	174
chr10	65801060	65801492	Micro_pvalue_1e-2_peak_123058	76	.	5.44874	7.62969	4.28092	62
chr10	65801874	65801947	Micro_pvalue_1e-2_peak_123059	39	.	3.24254	3.98716	1.34190	35
chr10	65809812	65809897	Micro_pvalue_1e-2_peak_123062	41	.	2.78099	4.11497	1.34190	41
chr10	65826781	65827380	Micro_pvalue_1e-2_peak_123072	49	.	3.53544	4.95138	2.04458	446
chr10	65838799	65839004	Micro_pvalue_1e-2_peak_123086	40	.	2.77701	4.09011	1.34190	144
chr10	65848570	65848682	Micro_pvalue_1e-2_peak_123089	41	.	2.78099	4.11497	1.34190	55
chr10	65872689	65872996	Micro_pvalue_1e-2_peak_123106	65	.	4.77897	6.50788	3.33096	246
chr10	65892363	65892486	Micro_pvalue_1e-2_peak_123112	41	.	2.78099	4.11497	1.34190	60
chr10	65901322	65901499	Micro_pvalue_1e-2_peak_123115	41	.	2.78099	4.11497	1.34190	49
chr10	65913517	65913633	Micro_pvalue_1e-2_peak_123125	41	.	2.78099	4.11497	1.34190	57
chr10	65941746	65941885	Micro_pvalue_1e-2_peak_123139	40	.	2.77701	4.09011	1.34190	68
chr10	65964462	65964708	Micro_pvalue_1e-2_peak_123159	48	.	3.51278	4.85998	1.96767	64
chr10	66014320	66014404	Micro_pvalue_1e-2_peak_123201	38	.	2.73998	3.87719	1.32800	41
chr10	66034828	66035027	Micro_pvalue_1e-2_peak_123217	41	.	2.78099	4.11497	1.34190	145
chr10	66061377	66061470	Micro_pvalue_1e-2_peak_123234	41	.	2.78099	4.11497	1.34190	45
chr10	66076172	66076468	Micro_pvalue_1e-2_peak_123239	41	.	2.78099	4.11497	1.34190	229
chr10	66112134	66112224	Micro_pvalue_1e-2_peak_123255	41	.	2.78099	4.11497	1.34190	44
chr10	66146112	66146320	Micro_pvalue_1e-2_peak_123276	58	.	3.70799	5.82249	2.74538	42
chr10	66153911	66154054	Micro_pvalue_1e-2_peak_123282	41	.	2.78099	4.11497	1.34190	70
chr10	66177548	66177678	Micro_pvalue_1e-2_peak_123293	40	.	2.77701	4.09011	1.34190	64
chr10	66190662	66191032	Micro_pvalue_1e-2_peak_123299	83	.	5.33760	8.34085	4.89132	76
chr10	66244364	66244635	Micro_pvalue_1e-2_peak_123332	38	.	2.73998	3.87719	1.32800	64
chr10	66258751	66258939	Micro_pvalue_1e-2_peak_123347	42	.	3.32116	4.20906	1.41998	35
chr10	66263114	66263377	Micro_pvalue_1e-2_peak_123348	48	.	3.86997	4.85757	1.96767	230
chr10	66276223	66276379	Micro_pvalue_1e-2_peak_123352	46	.	3.91415	4.69486	1.83080	121
chr10	66280880	66281228	Micro_pvalue_1e-2_peak_123353a	177	.	10.16990	17.76538	13.02271	120
chr10	66280880	66281228	Micro_pvalue_1e-2_peak_123353b	73	.	5.38406	7.37745	4.07065	240
chr10	66285368	66285488	Micro_pvalue_1e-2_peak_123354	66	.	5.00438	6.61872	3.42598	50
chr10	66288165	66288238	Micro_pvalue_1e-2_peak_123355	39	.	3.22347	3.93622	1.34190	59
chr10	66300992	66301094	Micro_pvalue_1e-2_peak_123365	39	.	2.75837	3.97911	1.34190	50
chr10	66335925	66336307	Micro_pvalue_1e-2_peak_123393	146	.	9.04033	14.63156	10.33635	115
chr10	66353559	66353815	Micro_pvalue_1e-2_peak_123404	38	.	2.73998	3.87719	1.32800	40
chr10	66367500	66367579	Micro_pvalue_1e-2_peak_123413	41	.	2.78099	4.11497	1.34190	38
chr10	66404480	66404653	Micro_pvalue_1e-2_peak_123440	43	.	3.68596	4.30275	1.50252	109
chr10	66408510	66409097	Micro_pvalue_1e-2_peak_123441a	41	.	3.58938	4.14312	1.36696	207
chr10	66408510	66409097	Micro_pvalue_1e-2_peak_123441b	191	.	10.76813	19.19442	14.23119	411
chr10	66447750	66448074	Micro_pvalue_1e-2_peak_123469	40	.	2.77701	4.09011	1.34190	257
chr10	66454943	66455070	Micro_pvalue_1e-2_peak_123475	41	.	2.78099	4.11497	1.34190	62
chr10	66466046	66466166	Micro_pvalue_1e-2_peak_123483	40	.	2.77701	4.09011	1.34190	59
chr10	66474751	66474877	Micro_pvalue_1e-2_peak_123488	41	.	2.78099	4.11497	1.34190	62
chr10	66475173	66475248	Micro_pvalue_1e-2_peak_123489	41	.	2.78099	4.11497	1.34190	36
chr10	66482767	66482866	Micro_pvalue_1e-2_peak_123494	41	.	2.78099	4.11497	1.34190	48
chr10	66491483	66492840	Micro_pvalue_1e-2_peak_123498a	70	.	5.15878	7.00248	3.75026	146
chr10	66491483	66492840	Micro_pvalue_1e-2_peak_123498b	105	.	6.87837	10.51513	6.77140	297
chr10	66491483	66492840	Micro_pvalue_1e-2_peak_123498c	70	.	5.15878	7.00248	3.75026	619
chr10	66491483	66492840	Micro_pvalue_1e-2_peak_123498d	105	.	6.87837	10.51513	6.77140	808
chr10	66499527	66499708	Micro_pvalue_1e-2_peak_123500	40	.	2.77701	4.09011	1.34190	35
chr10	66507727	66507859	Micro_pvalue_1e-2_peak_123507	41	.	2.78099	4.11497	1.34190	65
chr10	66516002	66516086	Micro_pvalue_1e-2_peak_123513	41	.	2.78099	4.11497	1.34190	41
chr10	66533087	66533222	Micro_pvalue_1e-2_peak_123527	41	.	2.78099	4.11497	1.34190	66
chr10	66594200	66594569	Micro_pvalue_1e-2_peak_123564	41	.	2.78099	4.11497	1.34190	51
chr10	66611417	66611553	Micro_pvalue_1e-2_peak_123572	41	.	2.78099	4.11497	1.34190	67
chr10	66619937	66620064	Micro_pvalue_1e-2_peak_123576	41	.	2.78099	4.11497	1.34190	62
chr10	66665377	66665473	Micro_pvalue_1e-2_peak_123602	40	.	2.77701	4.09011	1.34190	47
chr10	66667415	66667538	Micro_pvalue_1e-2_peak_123604	41	.	2.78099	4.11497	1.34190	60
chr10	66673810	66674285	Micro_pvalue_1e-2_peak_123608	55	.	3.65330	5.50407	2.50095	192
chr10	66743796	66743920	Micro_pvalue_1e-2_peak_123646	41	.	2.78099	4.11497	1.34190	61
chr10	66759859	66759941	Micro_pvalue_1e-2_peak_123652	41	.	2.78099	4.11497	1.34190	40
chr10	66760948	66761248	Micro_pvalue_1e-2_peak_123653	41	.	2.78099	4.11497	1.34190	237
chr10	66773498	66773597	Micro_pvalue_1e-2_peak_123662	40	.	2.77701	4.09011	1.34190	48
chr10	66777264	66777350	Micro_pvalue_1e-2_peak_123665	40	.	2.77701	4.09011	1.34190	42
chr10	66806925	66807059	Micro_pvalue_1e-2_peak_123693	41	.	2.78099	4.11497	1.34190	66
chr10	66816694	66816836	Micro_pvalue_1e-2_peak_123702	38	.	2.73998	3.87719	1.32800	70
chr10	66844455	66844580	Micro_pvalue_1e-2_peak_123717	58	.	3.70799	5.82249	2.74538	46
chr10	66868381	66868470	Micro_pvalue_1e-2_peak_123730	41	.	2.78099	4.11497	1.34190	43
chr10	66927405	66927481	Micro_pvalue_1e-2_peak_123765	41	.	2.78099	4.11497	1.34190	37
chr10	66933060	66933172	Micro_pvalue_1e-2_peak_123768	41	.	2.78099	4.11497	1.34190	55
chr10	66940824	66940912	Micro_pvalue_1e-2_peak_123771	41	.	2.78099	4.11497	1.34190	43
chr10	66967371	66967454	Micro_pvalue_1e-2_peak_123796	41	.	2.78099	4.11497	1.34190	40
chr10	66975552	66975665	Micro_pvalue_1e-2_peak_123802	41	.	2.78099	4.11497	1.34190	55
chr10	67051459	67051596	Micro_pvalue_1e-2_peak_123839	41	.	2.78099	4.11497	1.34190	67
chr10	67061667	67061776	Micro_pvalue_1e-2_peak_123845	41	.	2.78099	4.11497	1.34190	53
chr10	67067904	67067994	Micro_pvalue_1e-2_peak_123852	40	.	2.77701	4.09011	1.34190	44
chr10	67071866	67071942	Micro_pvalue_1e-2_peak_123854	41	.	2.78099	4.11497	1.34190	37
chr10	67190856	67191215	Micro_pvalue_1e-2_peak_123918	58	.	3.70799	5.82249	2.74538	69
chr10	67201920	67202041	Micro_pvalue_1e-2_peak_123930	38	.	2.73998	3.87719	1.32800	59
chr10	67220942	67221072	Micro_pvalue_1e-2_peak_123947	41	.	2.78099	4.11497	1.34190	64
chr10	67265867	67265994	Micro_pvalue_1e-2_peak_123970	41	.	2.78099	4.11497	1.34190	62
chr10	67278897	67278983	Micro_pvalue_1e-2_peak_123981	38	.	2.73998	3.87719	1.32800	42
chr10	67280635	67280717	Micro_pvalue_1e-2_peak_123984	38	.	2.73998	3.87719	1.32800	40
chr10	67326136	67326247	Micro_pvalue_1e-2_peak_124020	40	.	2.77701	4.09011	1.34190	54
chr10	67327275	67327385	Micro_pvalue_1e-2_peak_124021	41	.	2.78099	4.11497	1.34190	54
chr10	67328213	67328357	Micro_pvalue_1e-2_peak_124023	39	.	2.75837	3.97911	1.34190	71
chr10	67345281	67345383	Micro_pvalue_1e-2_peak_124038	41	.	2.78099	4.11497	1.34190	50
chr10	67388171	67388402	Micro_pvalue_1e-2_peak_124070	51	.	3.58166	5.15094	2.20887	71
chr10	67400067	67400241	Micro_pvalue_1e-2_peak_124082	41	.	2.78099	4.11497	1.34190	136
chr10	67423955	67424035	Micro_pvalue_1e-2_peak_124100	39	.	2.75837	3.97911	1.34190	39
chr10	67477696	67477816	Micro_pvalue_1e-2_peak_124140	39	.	2.75837	3.97911	1.34190	59
chr10	67488229	67488372	Micro_pvalue_1e-2_peak_124147	41	.	2.78099	4.11497	1.34190	70
chr10	67500180	67500257	Micro_pvalue_1e-2_peak_124156	40	.	2.77701	4.09011	1.34190	37
chr10	67524870	67525053	Micro_pvalue_1e-2_peak_124175	40	.	2.77701	4.09011	1.34190	39
chr10	67535101	67535206	Micro_pvalue_1e-2_peak_124183	40	.	2.77701	4.09011	1.34190	51
chr10	67560072	67560206	Micro_pvalue_1e-2_peak_124199	41	.	2.78099	4.11497	1.34190	66
chr10	67570071	67570175	Micro_pvalue_1e-2_peak_124207	41	.	2.78099	4.11497	1.34190	51
chr10	67584332	67584412	Micro_pvalue_1e-2_peak_124216	41	.	2.78099	4.11497	1.34190	39
chr10	67603608	67604075	Micro_pvalue_1e-2_peak_124233	41	.	2.78099	4.11497	1.34190	397
chr10	67648765	67648904	Micro_pvalue_1e-2_peak_124260	41	.	2.78099	4.11497	1.34190	68
chr10	67664997	67665080	Micro_pvalue_1e-2_peak_124273	41	.	2.78099	4.11497	1.34190	40
chr10	67671029	67671351	Micro_pvalue_1e-2_peak_124278	58	.	3.70799	5.82249	2.74538	254
chr10	67690029	67690111	Micro_pvalue_1e-2_peak_124292	38	.	2.73998	3.87719	1.32800	40
chr10	67755384	67755522	Micro_pvalue_1e-2_peak_124346	41	.	2.78099	4.11497	1.34190	68
chr10	67772895	67772982	Micro_pvalue_1e-2_peak_124357	41	.	2.78099	4.11497	1.34190	42
chr10	67777166	67777271	Micro_pvalue_1e-2_peak_124360	41	.	2.78099	4.11497	1.34190	51
chr10	67795503	67795599	Micro_pvalue_1e-2_peak_124370	41	.	2.78099	4.11497	1.34190	47
chr10	67801704	67801784	Micro_pvalue_1e-2_peak_124376	40	.	2.77701	4.09011	1.34190	39
chr10	67830217	67830502	Micro_pvalue_1e-2_peak_124395	41	.	2.78099	4.11497	1.34190	63
chr10	67900784	67900905	Micro_pvalue_1e-2_peak_124440	41	.	2.78099	4.11497	1.34190	59
chr10	67933235	67933357	Micro_pvalue_1e-2_peak_124454	41	.	2.78099	4.11497	1.34190	60
chr10	67940405	67940867	Micro_pvalue_1e-2_peak_124461	49	.	3.53544	4.95138	2.04458	39
chr10	67994323	67994914	Micro_pvalue_1e-2_peak_124488	75	.	5.13743	7.56943	4.23525	191
chr10	68001356	68001465	Micro_pvalue_1e-2_peak_124489	41	.	2.78099	4.11497	1.34190	53
chr10	68018285	68018422	Micro_pvalue_1e-2_peak_124504	38	.	2.73998	3.87719	1.32800	67
chr10	68019403	68019826	Micro_pvalue_1e-2_peak_124506	38	.	2.73998	3.87719	1.32800	186
chr10	68067862	68067982	Micro_pvalue_1e-2_peak_124523	41	.	2.78099	4.11497	1.34190	59
chr10	68079599	68079738	Micro_pvalue_1e-2_peak_124530	41	.	2.78099	4.11497	1.34190	68
chr10	68085234	68085329	Micro_pvalue_1e-2_peak_124534	41	.	2.78099	4.11497	1.34190	46
chr10	68145639	68145767	Micro_pvalue_1e-2_peak_124571	41	.	2.78099	4.11497	1.34190	63
chr10	68182376	68182505	Micro_pvalue_1e-2_peak_124599	40	.	2.77701	4.09011	1.34190	63
chr10	68188066	68188168	Micro_pvalue_1e-2_peak_124604	41	.	2.78099	4.11497	1.34190	50
chr10	68214740	68214849	Micro_pvalue_1e-2_peak_124620	38	.	2.73998	3.87719	1.32800	53
chr10	68236924	68237068	Micro_pvalue_1e-2_peak_124640	40	.	2.77701	4.09011	1.34190	71
chr10	68243446	68243561	Micro_pvalue_1e-2_peak_124646	41	.	2.78099	4.11497	1.34190	56
chr10	68250316	68250394	Micro_pvalue_1e-2_peak_124649	41	.	2.78099	4.11497	1.34190	38
chr10	68265339	68265436	Micro_pvalue_1e-2_peak_124661	41	.	2.78099	4.11497	1.34190	47
chr10	68281929	68282229	Micro_pvalue_1e-2_peak_124666	41	.	2.78099	4.11497	1.34190	253
chr10	68455181	68455427	Micro_pvalue_1e-2_peak_124765	41	.	2.78099	4.11497	1.34190	60
chr10	68467375	68467484	Micro_pvalue_1e-2_peak_124770	41	.	2.78099	4.11497	1.34190	53
chr10	68484188	68484267	Micro_pvalue_1e-2_peak_124782	41	.	2.78099	4.11497	1.34190	38
chr10	68503560	68503662	Micro_pvalue_1e-2_peak_124789	41	.	2.78099	4.11497	1.34190	50
chr10	68552894	68553038	Micro_pvalue_1e-2_peak_124822	41	.	2.78099	4.11497	1.34190	71
chr10	68611954	68612045	Micro_pvalue_1e-2_peak_124845	39	.	2.75837	3.97911	1.34190	44
chr10	68673120	68673277	Micro_pvalue_1e-2_peak_124877	41	.	2.78099	4.11497	1.34190	94
chr10	68685717	68685967	Micro_pvalue_1e-2_peak_124881	80	.	5.60808	8.03297	4.62821	111
chr10	68764252	68764356	Micro_pvalue_1e-2_peak_124924	43	.	3.38266	4.39837	1.58148	54
chr10	68765922	68766078	Micro_pvalue_1e-2_peak_124925	61	.	4.30812	6.10846	2.98771	88
chr10	68775976	68776324	Micro_pvalue_1e-2_peak_124927	97	.	6.48508	9.74780	6.10496	77
chr10	68817128	68817208	Micro_pvalue_1e-2_peak_124946	41	.	2.78099	4.11497	1.34190	39
chr10	68827719	68828038	Micro_pvalue_1e-2_peak_124947	41	.	2.78099	4.11497	1.34190	70
chr10	68845847	68845991	Micro_pvalue_1e-2_peak_124957	41	.	2.78099	4.11497	1.34190	71
chr10	68861289	68861387	Micro_pvalue_1e-2_peak_124966	41	.	2.78099	4.11497	1.34190	48
chr10	68988265	68988339	Micro_pvalue_1e-2_peak_125031	40	.	2.77701	4.09011	1.34190	36
chr10	68989909	68989994	Micro_pvalue_1e-2_peak_125032	41	.	2.78099	4.11497	1.34190	41
chr10	69005896	69006030	Micro_pvalue_1e-2_peak_125040	41	.	2.78099	4.11497	1.34190	66
chr10	69067566	69067679	Micro_pvalue_1e-2_peak_125072	41	.	2.78099	4.11497	1.34190	55
chr10	69069651	69069742	Micro_pvalue_1e-2_peak_125074	41	.	2.78099	4.11497	1.34190	44
chr10	69096730	69096823	Micro_pvalue_1e-2_peak_125092	41	.	2.78099	4.11497	1.34190	45
chr10	69108211	69108291	Micro_pvalue_1e-2_peak_125101	41	.	2.78099	4.11497	1.34190	39
chr10	69130493	69130616	Micro_pvalue_1e-2_peak_125118	40	.	2.77701	4.09011	1.34190	60
chr10	69135832	69135924	Micro_pvalue_1e-2_peak_125120	41	.	2.78099	4.11497	1.34190	45
chr10	69171354	69171442	Micro_pvalue_1e-2_peak_125145	41	.	2.78099	4.11497	1.34190	43
chr10	69176348	69176638	Micro_pvalue_1e-2_peak_125147	41	.	2.78099	4.11497	1.34190	233
chr10	69191046	69191310	Micro_pvalue_1e-2_peak_125154	41	.	2.78099	4.11497	1.34190	24
chr10	69225598	69225741	Micro_pvalue_1e-2_peak_125171	41	.	2.78099	4.11497	1.34190	70
chr10	69230973	69231069	Micro_pvalue_1e-2_peak_125176	41	.	2.78099	4.11497	1.34190	47
chr10	69238192	69238284	Micro_pvalue_1e-2_peak_125182	41	.	2.78099	4.11497	1.34190	45
chr10	69238929	69239023	Micro_pvalue_1e-2_peak_125183	41	.	2.78099	4.11497	1.34190	46
chr10	69280938	69281039	Micro_pvalue_1e-2_peak_125205	38	.	2.73998	3.87719	1.32800	49
chr10	69281368	69281611	Micro_pvalue_1e-2_peak_125206	38	.	2.73998	3.87719	1.32800	186
chr10	69300245	69300375	Micro_pvalue_1e-2_peak_125214	41	.	2.78099	4.11497	1.34190	64
chr10	69416819	69416949	Micro_pvalue_1e-2_peak_125257	41	.	2.78099	4.11497	1.34190	64
chr10	69439936	69440093	Micro_pvalue_1e-2_peak_125268	41	.	2.78099	4.11497	1.34190	115
chr10	69453946	69454083	Micro_pvalue_1e-2_peak_125279	39	.	2.75837	3.97911	1.34190	67
chr10	69457376	69457821	Micro_pvalue_1e-2_peak_125280	57	.	3.70268	5.78921	2.73426	263
chr10	69488672	69488777	Micro_pvalue_1e-2_peak_125293	41	.	2.78099	4.11497	1.34190	51
chr10	69522274	69522495	Micro_pvalue_1e-2_peak_125309	52	.	4.04240	5.23861	2.28752	70
chr10	69523214	69524617	Micro_pvalue_1e-2_peak_125310a	71	.	4.94071	7.11242	3.84354	54
chr10	69523214	69524617	Micro_pvalue_1e-2_peak_125310b	52	.	4.04240	5.23861	2.28752	262
chr10	69523214	69524617	Micro_pvalue_1e-2_peak_125310c	81	.	5.38987	8.10666	4.69364	639
chr10	69523214	69524617	Micro_pvalue_1e-2_peak_125310d	147	.	8.08480	14.71470	10.41037	819
chr10	69523214	69524617	Micro_pvalue_1e-2_peak_125310e	147	.	8.08480	14.71470	10.41037	1036
chr10	69523214	69524617	Micro_pvalue_1e-2_peak_125310f	91	.	5.83902	9.13513	5.57921	1143
chr10	69532702	69533253	Micro_pvalue_1e-2_peak_125312a	72	.	5.34616	7.22996	3.94242	48
chr10	69532702	69533253	Micro_pvalue_1e-2_peak_125312b	97	.	6.68271	9.79705	6.14651	213
chr10	69532702	69533253	Micro_pvalue_1e-2_peak_125312c	125	.	8.01925	12.52908	8.51670	328
chr10	69539464	69539539	Micro_pvalue_1e-2_peak_125313	46	.	3.78444	4.66110	1.80517	35
chr10	69543404	69543911	Micro_pvalue_1e-2_peak_125315	52	.	4.23699	5.29645	2.33058	256
chr10	69597841	69598113	Micro_pvalue_1e-2_peak_125343	53	.	3.62911	5.37785	2.39720	173
chr10	69609176	69609576	Micro_pvalue_1e-2_peak_125352	108	.	7.12702	10.88573	7.09086	99
chr10	69615327	69615708	Micro_pvalue_1e-2_peak_125354	51	.	3.58166	5.15094	2.20887	296
chr10	69621984	69622340	Micro_pvalue_1e-2_peak_125355	65	.	4.94315	6.52570	3.34657	227
chr10	69624432	69624760	Micro_pvalue_1e-2_peak_125356	107	.	7.17257	10.75800	6.98130	93
chr10	69643963	69645135	Micro_pvalue_1e-2_peak_125360a	51	.	4.08935	5.12788	2.19709	41
chr10	69643963	69645135	Micro_pvalue_1e-2_peak_125360b	116	.	7.18317	11.64256	7.74795	320
chr10	69643963	69645135	Micro_pvalue_1e-2_peak_125360c	153	.	8.72242	15.32624	10.93651	548
chr10	69643963	69645135	Micro_pvalue_1e-2_peak_125360d	71	.	5.13084	7.16038	3.88558	837
chr10	69672061	69672204	Micro_pvalue_1e-2_peak_125373	41	.	2.78099	4.11497	1.34190	70
chr10	69693738	69694435	Micro_pvalue_1e-2_peak_125383a	84	.	5.95637	8.45435	4.99160	353
chr10	69693738	69694435	Micro_pvalue_1e-2_peak_125383b	84	.	5.95637	8.45435	4.99160	631
chr10	69729039	69729660	Micro_pvalue_1e-2_peak_125396	64	.	4.39097	6.41891	3.25381	66
chr10	69735880	69735996	Micro_pvalue_1e-2_peak_125400	40	.	2.77701	4.09011	1.34190	57
chr10	69769378	69769452	Micro_pvalue_1e-2_peak_125420	41	.	2.78099	4.11497	1.34190	36
chr10	69834380	69835304	Micro_pvalue_1e-2_peak_125443	131	.	8.24507	13.13417	9.04140	695
chr10	69841174	69841273	Micro_pvalue_1e-2_peak_125444	38	.	2.73998	3.87719	1.32800	48
chr10	69869073	69869188	Micro_pvalue_1e-2_peak_125462	41	.	2.78099	4.11497	1.34190	56
chr10	69913959	69914200	Micro_pvalue_1e-2_peak_125477	75	.	5.13743	7.56943	4.23525	186
chr10	69925924	69926007	Micro_pvalue_1e-2_peak_125481	41	.	2.78099	4.11497	1.34190	40
chr10	69933421	69933526	Micro_pvalue_1e-2_peak_125487	41	.	2.78099	4.11497	1.34190	51
chr10	69990966	69991549	Micro_pvalue_1e-2_peak_125498	52	.	4.02933	5.25693	2.29721	53
chr10	70060435	70060885	Micro_pvalue_1e-2_peak_125524	52	.	3.60523	5.26053	2.29721	235
chr10	70088157	70088267	Micro_pvalue_1e-2_peak_125533	53	.	4.10978	5.34260	2.37040	41
chr10	70091112	70091978	Micro_pvalue_1e-2_peak_125536a	62	.	4.53618	6.22496	3.08824	43
chr10	70091112	70091978	Micro_pvalue_1e-2_peak_125536b	71	.	4.98979	7.18985	3.91068	131
chr10	70091112	70091978	Micro_pvalue_1e-2_peak_125536c	62	.	4.53618	6.22496	3.08824	408
chr10	70091112	70091978	Micro_pvalue_1e-2_peak_125536d	82	.	5.46150	8.22063	4.78850	615
chr10	70091112	70091978	Micro_pvalue_1e-2_peak_125536e	82	.	5.46150	8.22063	4.78850	785
chr10	70108225	70108329	Micro_pvalue_1e-2_peak_125543	41	.	2.78099	4.11497	1.34190	51
chr10	70166149	70167253	Micro_pvalue_1e-2_peak_125562	106	.	7.13521	10.68118	6.91373	938
chr10	70181624	70181760	Micro_pvalue_1e-2_peak_125565	41	.	2.78099	4.11497	1.34190	67
chr10	70184072	70184203	Micro_pvalue_1e-2_peak_125567	41	.	2.78099	4.11497	1.34190	64
chr10	70212397	70212573	Micro_pvalue_1e-2_peak_125580	41	.	2.78099	4.11497	1.34190	65
chr10	70231498	70231591	Micro_pvalue_1e-2_peak_125584	46	.	3.44649	4.61288	1.76317	41
chr10	70231780	70232053	Micro_pvalue_1e-2_peak_125585	46	.	3.44649	4.61288	1.76317	71
chr10	70286857	70287622	Micro_pvalue_1e-2_peak_125599a	78	.	5.54324	7.86473	4.48398	430
chr10	70286857	70287622	Micro_pvalue_1e-2_peak_125599b	108	.	7.12702	10.88573	7.09086	571
chr10	70306379	70306480	Micro_pvalue_1e-2_peak_125603	41	.	2.78099	4.11497	1.34190	49
chr10	70336353	70336472	Micro_pvalue_1e-2_peak_125619	41	.	2.78099	4.11497	1.34190	58
chr10	70349932	70350068	Micro_pvalue_1e-2_peak_125629	41	.	2.78099	4.11497	1.34190	67
chr10	70350481	70350563	Micro_pvalue_1e-2_peak_125630	41	.	2.78099	4.11497	1.34190	40
chr10	70359488	70360401	Micro_pvalue_1e-2_peak_125635	83	.	5.33760	8.34085	4.89132	793
chr10	70365351	70365431	Micro_pvalue_1e-2_peak_125636	41	.	2.78099	4.11497	1.34190	39
chr10	70436578	70436671	Micro_pvalue_1e-2_peak_125657	41	.	2.78099	4.11497	1.34190	45
chr10	70480640	70481120	Micro_pvalue_1e-2_peak_125668	93	.	6.33513	9.34982	5.76257	232
chr10	70660448	70661191	Micro_pvalue_1e-2_peak_125713a	108	.	7.17594	10.81983	7.03493	184
chr10	70660448	70661191	Micro_pvalue_1e-2_peak_125713b	121	.	7.79120	12.10591	8.15071	410
chr10	70660448	70661191	Micro_pvalue_1e-2_peak_125713c	69	.	5.19413	6.95298	3.70887	552
chr10	70689660	70689868	Micro_pvalue_1e-2_peak_125719	41	.	2.78099	4.11497	1.34190	71
chr10	70715584	70716085	Micro_pvalue_1e-2_peak_125724	66	.	4.44800	6.65517	3.45382	82
chr10	70748249	70748686	Micro_pvalue_1e-2_peak_125734	115	.	7.38310	11.58128	7.69436	248
chr10	70765365	70765684	Micro_pvalue_1e-2_peak_125741	41	.	2.78099	4.11497	1.34190	260
chr10	70767238	70767312	Micro_pvalue_1e-2_peak_125742	41	.	2.78099	4.11497	1.34190	36
chr10	70807919	70808201	Micro_pvalue_1e-2_peak_125757	106	.	6.93642	10.61251	6.85348	69
chr10	70808788	70808907	Micro_pvalue_1e-2_peak_125758	48	.	3.99566	4.85349	1.96767	68
chr10	70809478	70809624	Micro_pvalue_1e-2_peak_125759	70	.	5.20231	7.07421	3.80992	52
chr10	70811956	70812162	Micro_pvalue_1e-2_peak_125761	56	.	4.41916	5.64770	2.61900	41
chr10	70816010	70816115	Micro_pvalue_1e-2_peak_125762	57	.	4.52342	5.74098	2.69954	56
chr10	70817179	70817329	Micro_pvalue_1e-2_peak_125763	81	.	5.84340	8.17739	4.75475	62
chr10	70821131	70821605	Micro_pvalue_1e-2_peak_125764	63	.	4.82800	6.31767	3.16614	410
chr10	70825300	70825445	Micro_pvalue_1e-2_peak_125765	48	.	4.00962	4.86629	1.97277	50
chr10	70825598	70825671	Micro_pvalue_1e-2_peak_125766	48	.	4.00962	4.86629	1.97277	60
chr10	70849828	70849980	Micro_pvalue_1e-2_peak_125773	43	.	3.70256	4.33054	1.52534	102
chr10	70883266	70884141	Micro_pvalue_1e-2_peak_125783	184	.	10.74475	18.49001	13.64033	603
chr10	70939549	70939791	Micro_pvalue_1e-2_peak_125796	39	.	2.75837	3.97911	1.34190	198
chr10	70939946	70940330	Micro_pvalue_1e-2_peak_125797	39	.	2.75837	3.97911	1.34190	323
chr10	70983970	70984089	Micro_pvalue_1e-2_peak_125812	41	.	2.78099	4.11497	1.34190	58
chr10	70990897	70990972	Micro_pvalue_1e-2_peak_125814	41	.	2.78099	4.11497	1.34190	36
chr10	70997504	70997599	Micro_pvalue_1e-2_peak_125817	76	.	4.63499	7.62635	4.28009	49
chr10	70999108	70999190	Micro_pvalue_1e-2_peak_125819	40	.	2.77701	4.09011	1.34190	40
chr10	71038453	71038646	Micro_pvalue_1e-2_peak_125838	41	.	2.78099	4.11497	1.34190	38
chr10	71078136	71078688	Micro_pvalue_1e-2_peak_125852	80	.	5.60808	8.03297	4.62821	451
chr10	71087851	71088035	Micro_pvalue_1e-2_peak_125853	103	.	6.68282	10.32403	6.60324	119
chr10	71094831	71095246	Micro_pvalue_1e-2_peak_125854	101	.	6.81875	10.18116	6.48110	263
chr10	71097117	71097340	Micro_pvalue_1e-2_peak_125855	53	.	4.30028	5.35518	2.38182	86
chr10	71098788	71098861	Micro_pvalue_1e-2_peak_125856	44	.	3.75328	4.41611	1.59715	51
chr10	71108536	71109008	Micro_pvalue_1e-2_peak_125860	49	.	3.53544	4.95138	2.04458	166
chr10	71152237	71152625	Micro_pvalue_1e-2_peak_125879	73	.	4.59728	7.39833	4.08766	59
chr10	71168203	71169062	Micro_pvalue_1e-2_peak_125885	66	.	4.99465	6.62877	3.43414	369
chr10	71198018	71198567	Micro_pvalue_1e-2_peak_125895	41	.	2.78099	4.11497	1.34190	494
chr10	71211131	71211279	Micro_pvalue_1e-2_peak_125899	42	.	3.34141	4.26972	1.47265	49
chr10	71217914	71218497	Micro_pvalue_1e-2_peak_125900	53	.	3.62911	5.37785	2.39720	529
chr10	71224454	71224749	Micro_pvalue_1e-2_peak_125903	41	.	2.78099	4.11497	1.34190	237
chr10	71232013	71232498	Micro_pvalue_1e-2_peak_125909	51	.	3.58166	5.15094	2.20887	291
chr10	71239138	71240043	Micro_pvalue_1e-2_peak_125911	67	.	5.04723	6.73586	3.52291	49
chr10	71241066	71241362	Micro_pvalue_1e-2_peak_125912	67	.	5.07393	6.79101	3.56929	238
chr10	71251622	71251765	Micro_pvalue_1e-2_peak_125915	39	.	2.75837	3.97911	1.34190	70
chr10	71332148	71332233	Micro_pvalue_1e-2_peak_125937	41	.	2.78099	4.11497	1.34190	41
chr10	71333196	71333278	Micro_pvalue_1e-2_peak_125939	41	.	2.78099	4.11497	1.34190	40
chr10	71352141	71352244	Micro_pvalue_1e-2_peak_125944	41	.	2.78099	4.11497	1.34190	50
chr10	71389884	71390096	Micro_pvalue_1e-2_peak_125954	40	.	2.77701	4.09011	1.34190	62
chr10	71446670	71446848	Micro_pvalue_1e-2_peak_125975	41	.	2.78099	4.11497	1.34190	141
chr10	71578057	71578270	Micro_pvalue_1e-2_peak_126007	41	.	2.78099	4.11497	1.34190	150
chr10	71586227	71586307	Micro_pvalue_1e-2_peak_126010	41	.	2.78099	4.11497	1.34190	39
chr10	71618325	71618437	Micro_pvalue_1e-2_peak_126013	41	.	2.78099	4.11497	1.34190	55
chr10	71630821	71630970	Micro_pvalue_1e-2_peak_126019	41	.	2.78099	4.11497	1.34190	77
chr10	71664247	71664567	Micro_pvalue_1e-2_peak_126030	41	.	2.78099	4.11497	1.34190	266
chr10	71703930	71704035	Micro_pvalue_1e-2_peak_126045	41	.	2.78099	4.11497	1.34190	51
chr10	71754211	71754414	Micro_pvalue_1e-2_peak_126064	41	.	2.78099	4.11497	1.34190	157
chr10	71812344	71812886	Micro_pvalue_1e-2_peak_126079	58	.	3.70799	5.82249	2.74538	354
chr10	71813073	71813589	Micro_pvalue_1e-2_peak_126080	40	.	2.77701	4.09011	1.34190	460
chr10	71866915	71866994	Micro_pvalue_1e-2_peak_126087	41	.	2.78099	4.11497	1.34190	38
chr10	71876101	71876268	Micro_pvalue_1e-2_peak_126090	41	.	2.78099	4.11497	1.34190	52
chr10	71881799	71881917	Micro_pvalue_1e-2_peak_126092	41	.	2.78099	4.11497	1.34190	58
chr10	71905597	71906720	Micro_pvalue_1e-2_peak_126100	65	.	4.77897	6.50788	3.33096	907
chr10	71930137	71930572	Micro_pvalue_1e-2_peak_126104	73	.	5.07400	7.35758	4.05256	227
chr10	71992994	71993423	Micro_pvalue_1e-2_peak_126114	97	.	6.14736	9.76055	6.11563	212
chr10	72019732	72020089	Micro_pvalue_1e-2_peak_126119	41	.	2.78099	4.11497	1.34190	291
chr10	72034562	72034808	Micro_pvalue_1e-2_peak_126123	58	.	3.70799	5.82249	2.74538	61
chr10	72043827	72043928	Micro_pvalue_1e-2_peak_126126	41	.	2.78099	4.11497	1.34190	49
chr10	72084186	72084330	Micro_pvalue_1e-2_peak_126135	41	.	2.78099	4.11497	1.34190	71
chr10	72091216	72091358	Micro_pvalue_1e-2_peak_126140	38	.	2.73998	3.87719	1.32800	70
chr10	72091617	72091744	Micro_pvalue_1e-2_peak_126141	72	.	4.56663	7.22716	3.94108	58
chr10	72114993	72115728	Micro_pvalue_1e-2_peak_126155	48	.	3.51278	4.85998	1.96767	353
chr10	72123834	72123988	Micro_pvalue_1e-2_peak_126157	41	.	2.78099	4.11497	1.34190	40
chr10	72124157	72124496	Micro_pvalue_1e-2_peak_126158	57	.	3.70268	5.78921	2.73426	280
chr10	72141869	72141942	Micro_pvalue_1e-2_peak_126162	42	.	3.32116	4.20906	1.41998	65
chr10	72142113	72142656	Micro_pvalue_1e-2_peak_126163	86	.	5.81202	8.60663	5.12040	316
chr10	72163755	72164078	Micro_pvalue_1e-2_peak_126165	113	.	7.29572	11.33472	7.48331	65
chr10	72191875	72192145	Micro_pvalue_1e-2_peak_126175	58	.	3.70799	5.82249	2.74538	32
chr10	72196941	72197020	Micro_pvalue_1e-2_peak_126178	41	.	2.78099	4.11497	1.34190	38
chr10	72221279	72221480	Micro_pvalue_1e-2_peak_126189	41	.	2.78099	4.11497	1.34190	162
chr10	72222250	72222344	Micro_pvalue_1e-2_peak_126190	41	.	2.78099	4.11497	1.34190	46
chr10	72238155	72238640	Micro_pvalue_1e-2_peak_126195	57	.	4.52342	5.74098	2.69954	298
chr10	72252857	72252945	Micro_pvalue_1e-2_peak_126198	60	.	4.70083	6.06186	2.94789	41
chr10	72253142	72253435	Micro_pvalue_1e-2_peak_126199	112	.	7.38701	11.21218	7.37552	67
chr10	72268692	72269157	Micro_pvalue_1e-2_peak_126203	117	.	7.61093	11.71563	7.81093	63
chr10	72287272	72287357	Micro_pvalue_1e-2_peak_126213	40	.	2.77701	4.09011	1.34190	41
chr10	72309557	72309834	Micro_pvalue_1e-2_peak_126232	38	.	2.73998	3.87719	1.32800	233
chr10	72331446	72331519	Micro_pvalue_1e-2_peak_126257	44	.	3.40368	4.46677	1.63937	41
chr10	72335576	72335911	Micro_pvalue_1e-2_peak_126261	49	.	3.53544	4.95138	2.04458	221
chr10	72430093	72430173	Micro_pvalue_1e-2_peak_126283	41	.	2.78099	4.11497	1.34190	39
chr10	72466714	72466847	Micro_pvalue_1e-2_peak_126295	41	.	2.78099	4.11497	1.34190	65
chr10	72511435	72511714	Micro_pvalue_1e-2_peak_126307	41	.	2.78099	4.11497	1.34190	155
chr10	72575587	72575788	Micro_pvalue_1e-2_peak_126325	46	.	3.46831	4.69117	1.82806	40
chr10	72576044	72576313	Micro_pvalue_1e-2_peak_126326	78	.	5.20246	7.80107	4.42750	173
chr10	72592942	72593151	Micro_pvalue_1e-2_peak_126330	41	.	2.78099	4.11497	1.34190	158
chr10	72647692	72647876	Micro_pvalue_1e-2_peak_126340	53	.	3.62911	5.37785	2.39720	71
chr10	72695202	72695284	Micro_pvalue_1e-2_peak_126365	41	.	2.78099	4.11497	1.34190	40
chr10	72695511	72695617	Micro_pvalue_1e-2_peak_126366	41	.	2.78099	4.11497	1.34190	52
chr10	72721907	72721981	Micro_pvalue_1e-2_peak_126373	41	.	2.78099	4.11497	1.34190	36
chr10	72752183	72752316	Micro_pvalue_1e-2_peak_126379	41	.	2.78099	4.11497	1.34190	65
chr10	72805108	72805605	Micro_pvalue_1e-2_peak_126383	92	.	5.51673	9.23489	5.66395	274
chr10	72866025	72866168	Micro_pvalue_1e-2_peak_126407	41	.	2.78099	4.11497	1.34190	70
chr10	72897510	72897638	Micro_pvalue_1e-2_peak_126413	41	.	2.78099	4.11497	1.34190	63
chr10	72948244	72948325	Micro_pvalue_1e-2_peak_126423	41	.	2.78099	4.11497	1.34190	39
chr10	72972238	72972511	Micro_pvalue_1e-2_peak_126428	146	.	9.03274	14.61348	10.32063	124
chr10	73001950	73002035	Micro_pvalue_1e-2_peak_126442	40	.	3.28138	4.09424	1.34190	44
chr10	73002654	73002727	Micro_pvalue_1e-2_peak_126444	40	.	3.26184	4.03980	1.34190	62
chr10	73022127	73022222	Micro_pvalue_1e-2_peak_126454	41	.	2.78099	4.11497	1.34190	46
chr10	73053059	73053179	Micro_pvalue_1e-2_peak_126463	41	.	2.78099	4.11497	1.34190	59
chr10	73078902	73079181	Micro_pvalue_1e-2_peak_126477	71	.	5.01211	7.16245	3.88558	177
chr10	73079418	73079527	Micro_pvalue_1e-2_peak_126478	45	.	3.42495	4.53818	1.69895	40
chr10	73093234	73093359	Micro_pvalue_1e-2_peak_126485	58	.	3.70799	5.82249	2.74538	52
chr10	73103195	73103358	Micro_pvalue_1e-2_peak_126490	51	.	3.58166	5.15094	2.20887	80
chr10	73111795	73112064	Micro_pvalue_1e-2_peak_126495	58	.	4.22833	5.83877	2.75545	58
chr10	73118996	73119568	Micro_pvalue_1e-2_peak_126496	67	.	4.86381	6.73327	3.52204	292
chr10	73124198	73124515	Micro_pvalue_1e-2_peak_126497	50	.	3.55840	5.04815	2.12477	252
chr10	73131450	73132225	Micro_pvalue_1e-2_peak_126499	54	.	4.32620	5.47526	2.48003	290
chr10	73135807	73136056	Micro_pvalue_1e-2_peak_126500	54	.	4.35893	5.45487	2.46250	44
chr10	73137239	73137494	Micro_pvalue_1e-2_peak_126501	50	.	4.10987	5.05183	2.12725	49
chr10	73138530	73138776	Micro_pvalue_1e-2_peak_126503	67	.	5.04723	6.73586	3.52291	62
chr10	73156137	73156762	Micro_pvalue_1e-2_peak_126508	70	.	4.98173	7.07040	3.80675	495
chr10	73235190	73235295	Micro_pvalue_1e-2_peak_126523	39	.	2.75837	3.97911	1.34190	51
chr10	73236386	73236477	Micro_pvalue_1e-2_peak_126526	40	.	2.77701	4.09011	1.34190	44
chr10	73294347	73294455	Micro_pvalue_1e-2_peak_126547	41	.	2.78099	4.11497	1.34190	53
chr10	73327679	73327814	Micro_pvalue_1e-2_peak_126557	41	.	2.78099	4.11497	1.34190	66
chr10	73357720	73357824	Micro_pvalue_1e-2_peak_126571	57	.	4.20239	5.75623	2.71111	56
chr10	73358046	73358348	Micro_pvalue_1e-2_peak_126572	121	.	7.56430	12.12922	8.16868	73
chr10	73394737	73394819	Micro_pvalue_1e-2_peak_126585	41	.	2.78099	4.11497	1.34190	40
chr10	73405654	73405825	Micro_pvalue_1e-2_peak_126589	41	.	2.78099	4.11497	1.34190	128
chr10	73423930	73424057	Micro_pvalue_1e-2_peak_126597	41	.	2.78099	4.11497	1.34190	62
chr10	73435466	73435584	Micro_pvalue_1e-2_peak_126599	41	.	2.78099	4.11497	1.34190	58
chr10	73454343	73454718	Micro_pvalue_1e-2_peak_126605	88	.	5.44366	8.83864	5.32013	136
chr10	73473236	73473540	Micro_pvalue_1e-2_peak_126610	60	.	4.28119	6.01457	2.90648	45
chr10	73480098	73480227	Micro_pvalue_1e-2_peak_126612	41	.	2.78099	4.11497	1.34190	63
chr10	73487704	73488046	Micro_pvalue_1e-2_peak_126613	75	.	5.13743	7.56943	4.23525	63
chr10	73489296	73489369	Micro_pvalue_1e-2_peak_126614	43	.	3.38266	4.39837	1.58148	34
chr10	73507346	73507865	Micro_pvalue_1e-2_peak_126624a	53	.	4.30028	5.35518	2.38182	254
chr10	73507346	73507865	Micro_pvalue_1e-2_peak_126624b	63	.	4.84937	6.35369	3.19912	470
chr10	73508134	73508925	Micro_pvalue_1e-2_peak_126625	48	.	4.01238	4.88040	1.98616	471
chr10	73510551	73510663	Micro_pvalue_1e-2_peak_126626	46	.	3.89820	4.69782	1.83335	55
chr10	73533343	73533520	Micro_pvalue_1e-2_peak_126636	58	.	4.61042	5.89659	2.80702	49
chr10	73535052	73535445	Micro_pvalue_1e-2_peak_126637	82	.	5.87122	8.22773	4.79397	186
chr10	73536406	73536485	Micro_pvalue_1e-2_peak_126638	59	.	4.65518	5.97795	2.87724	36
chr10	73543061	73543373	Micro_pvalue_1e-2_peak_126641	67	.	4.47708	6.78418	3.56434	52
chr10	73553410	73553502	Micro_pvalue_1e-2_peak_126643	41	.	2.78099	4.11497	1.34190	45
chr10	73555209	73555308	Micro_pvalue_1e-2_peak_126644	41	.	2.78099	4.11497	1.34190	48
chr10	73561308	73561449	Micro_pvalue_1e-2_peak_126647	43	.	3.64352	4.35885	1.54874	53
chr10	73563761	73564195	Micro_pvalue_1e-2_peak_126648	56	.	4.41924	5.66894	2.63686	250
chr10	73565680	73565852	Micro_pvalue_1e-2_peak_126649	96	.	6.59341	9.64155	6.01289	63
chr10	73571278	73572223	Micro_pvalue_1e-2_peak_126650	49	.	3.53544	4.95138	2.04458	343
chr10	73596048	73596377	Micro_pvalue_1e-2_peak_126665	51	.	3.58166	5.15094	2.20887	282
chr10	73610595	73611306	Micro_pvalue_1e-2_peak_126675	69	.	5.15578	6.96338	3.71707	448
chr10	73612279	73612513	Micro_pvalue_1e-2_peak_126676	70	.	5.21182	7.08455	3.81833	187
chr10	73631227	73631472	Micro_pvalue_1e-2_peak_126688	41	.	2.78099	4.11497	1.34190	40
chr10	73633543	73633673	Micro_pvalue_1e-2_peak_126689	72	.	4.56663	7.22716	3.94108	64
chr10	73638529	73638665	Micro_pvalue_1e-2_peak_126690	40	.	3.28138	4.09424	1.34190	50
chr10	73640836	73641147	Micro_pvalue_1e-2_peak_126691	84	.	5.74241	8.40242	4.94462	121
chr10	73648301	73648751	Micro_pvalue_1e-2_peak_126692	97	.	6.66469	9.79542	6.14651	329
chr10	73760674	73760756	Micro_pvalue_1e-2_peak_126731	41	.	2.78099	4.11497	1.34190	40
chr10	73761090	73761181	Micro_pvalue_1e-2_peak_126732	41	.	2.78099	4.11497	1.34190	44
chr10	73772137	73772217	Micro_pvalue_1e-2_peak_126737	41	.	2.78099	4.11497	1.34190	39
chr10	73777004	73777321	Micro_pvalue_1e-2_peak_126740	38	.	2.73998	3.87719	1.32800	51
chr10	73808388	73808510	Micro_pvalue_1e-2_peak_126750	41	.	2.78099	4.11497	1.34190	60
chr10	73848209	73848325	Micro_pvalue_1e-2_peak_126764	41	.	2.78099	4.11497	1.34190	57
chr10	73893080	73893204	Micro_pvalue_1e-2_peak_126774	41	.	2.78099	4.11497	1.34190	61
chr10	73893440	73893530	Micro_pvalue_1e-2_peak_126775	76	.	4.63499	7.62635	4.28009	43
chr10	73975340	73975957	Micro_pvalue_1e-2_peak_126797	69	.	4.50653	6.92169	3.67988	554
chr10	73983641	73983874	Micro_pvalue_1e-2_peak_126802	41	.	2.78099	4.11497	1.34190	49
chr10	74008313	74008403	Micro_pvalue_1e-2_peak_126818	41	.	2.78099	4.11497	1.34190	44
chr10	74009116	74009260	Micro_pvalue_1e-2_peak_126819	41	.	2.78099	4.11497	1.34190	71
chr10	74014820	74015161	Micro_pvalue_1e-2_peak_126821	50	.	3.93670	5.01899	2.10319	222
chr10	74016958	74017135	Micro_pvalue_1e-2_peak_126822	41	.	3.54912	4.16884	1.38674	110
chr10	74020335	74020935	Micro_pvalue_1e-2_peak_126823	60	.	4.59207	6.05171	2.93922	338
chr10	74032444	74033970	Micro_pvalue_1e-2_peak_126825	79	.	5.70817	7.93068	4.54062	1064
chr10	74057007	74057300	Micro_pvalue_1e-2_peak_126832	55	.	4.12643	5.52700	2.51769	221
chr10	74057845	74058115	Micro_pvalue_1e-2_peak_126833	69	.	4.95172	6.98166	3.73149	70
chr10	74079314	74079701	Micro_pvalue_1e-2_peak_126838	72	.	5.29821	7.27678	3.98248	201
chr10	74091727	74092093	Micro_pvalue_1e-2_peak_126840	70	.	5.21182	7.08455	3.81833	213
chr10	74097178	74097251	Micro_pvalue_1e-2_peak_126843	43	.	3.36191	4.33276	1.52534	54
chr10	74114197	74114813	Micro_pvalue_1e-2_peak_126850	52	.	3.60523	5.26053	2.29721	521
chr10	74124273	74124453	Micro_pvalue_1e-2_peak_126855	41	.	2.78099	4.11497	1.34190	40
chr10	74385490	74386070	Micro_pvalue_1e-2_peak_126897	75	.	5.13743	7.56943	4.23525	495
chr10	74397244	74397474	Micro_pvalue_1e-2_peak_126898	41	.	2.78099	4.11497	1.34190	172
chr10	74451752	74452093	Micro_pvalue_1e-2_peak_126907	131	.	8.15461	13.10219	9.01230	162
chr10	74554888	74555012	Micro_pvalue_1e-2_peak_126928	41	.	2.78099	4.11497	1.34190	61
chr10	74596582	74596658	Micro_pvalue_1e-2_peak_126936	41	.	2.78099	4.11497	1.34190	37
chr10	74646250	74646335	Micro_pvalue_1e-2_peak_126944	41	.	2.78099	4.11497	1.34190	41
chr10	74688189	74688307	Micro_pvalue_1e-2_peak_126952	58	.	3.70799	5.82249	2.74538	52
chr10	74821039	74821124	Micro_pvalue_1e-2_peak_126983	41	.	2.78099	4.11497	1.34190	41
chr10	74826508	74826630	Micro_pvalue_1e-2_peak_126985	41	.	2.78099	4.11497	1.34190	60
chr10	74835764	74835874	Micro_pvalue_1e-2_peak_126991	48	.	3.51278	4.85998	1.96767	58
chr10	74836548	74837188	Micro_pvalue_1e-2_peak_126993	64	.	4.39097	6.41891	3.25381	221
chr10	74855913	74857015	Micro_pvalue_1e-2_peak_126997a	120	.	7.80806	12.03706	8.08906	718
chr10	74855913	74857015	Micro_pvalue_1e-2_peak_126997b	78	.	5.67859	7.87088	4.48783	845
chr10	74867473	74867550	Micro_pvalue_1e-2_peak_126999	38	.	2.73998	3.87719	1.32800	37
chr10	74870023	74870406	Micro_pvalue_1e-2_peak_127000	58	.	3.70799	5.82249	2.74538	205
chr10	74870797	74870895	Micro_pvalue_1e-2_peak_127001	41	.	2.78099	4.11497	1.34190	48
chr10	74927611	74928236	Micro_pvalue_1e-2_peak_127012	70	.	4.53638	7.06887	3.80675	211
chr10	74954245	74954420	Micro_pvalue_1e-2_peak_127015	41	.	2.78099	4.11497	1.34190	125
chr10	75006711	75007170	Micro_pvalue_1e-2_peak_127025	55	.	3.65330	5.50407	2.50095	391
chr10	75011998	75012858	Micro_pvalue_1e-2_peak_127026	49	.	3.53544	4.95138	2.04458	588
chr10	75118180	75118710	Micro_pvalue_1e-2_peak_127043	41	.	2.78099	4.11497	1.34190	166
chr10	75173457	75174039	Micro_pvalue_1e-2_peak_127055	138	.	8.40477	13.85168	9.66325	407
chr10	75180619	75180704	Micro_pvalue_1e-2_peak_127057	41	.	2.78099	4.11497	1.34190	41
chr10	75228904	75229030	Micro_pvalue_1e-2_peak_127066	58	.	3.70799	5.82249	2.74538	58
chr10	75255071	75255726	Micro_pvalue_1e-2_peak_127073	125	.	7.70614	12.59988	8.57805	426
chr10	75373173	75373273	Micro_pvalue_1e-2_peak_127099	41	.	2.78099	4.11497	1.34190	49
chr10	75385538	75386094	Micro_pvalue_1e-2_peak_127105	66	.	4.44800	6.65517	3.45382	65
chr10	75407074	75407199	Micro_pvalue_1e-2_peak_127112	57	.	4.20239	5.75623	2.71111	52
chr10	75410461	75410599	Micro_pvalue_1e-2_peak_127113	43	.	3.38266	4.39837	1.58148	68
chr10	75418723	75418799	Micro_pvalue_1e-2_peak_127118	41	.	2.78099	4.11497	1.34190	37
chr10	75465349	75465464	Micro_pvalue_1e-2_peak_127125	41	.	2.78099	4.11497	1.34190	56
chr10	75477457	75477566	Micro_pvalue_1e-2_peak_127130	84	.	5.74241	8.40242	4.94462	54
chr10	75480551	75480673	Micro_pvalue_1e-2_peak_127132	56	.	4.15144	5.60057	2.58281	53
chr10	75489670	75490512	Micro_pvalue_1e-2_peak_127135	65	.	4.80692	6.58071	3.38976	397
chr10	75503656	75504415	Micro_pvalue_1e-2_peak_127140	88	.	5.44366	8.83864	5.32013	241
chr10	75521342	75521710	Micro_pvalue_1e-2_peak_127144	41	.	2.78099	4.11497	1.34190	51
chr10	75531813	75531893	Micro_pvalue_1e-2_peak_127145	55	.	4.12643	5.52700	2.51769	39
chr10	75532297	75532709	Micro_pvalue_1e-2_peak_127146	41	.	3.30115	4.15062	1.37080	26
chr10	75541577	75541884	Micro_pvalue_1e-2_peak_127149	55	.	4.12643	5.52700	2.51769	214
chr10	75545036	75545390	Micro_pvalue_1e-2_peak_127150	84	.	5.74241	8.40242	4.94462	72
chr10	75556900	75557032	Micro_pvalue_1e-2_peak_127154	41	.	2.78099	4.11497	1.34190	65
chr10	75557612	75557717	Micro_pvalue_1e-2_peak_127155	41	.	2.78099	4.11497	1.34190	51
chr10	75563527	75563980	Micro_pvalue_1e-2_peak_127161	38	.	2.73998	3.87719	1.32800	311
chr10	75571167	75571878	Micro_pvalue_1e-2_peak_127165a	66	.	4.99465	6.62877	3.43414	433
chr10	75571167	75571878	Micro_pvalue_1e-2_peak_127165b	79	.	5.70817	7.93068	4.54062	585
chr10	75592648	75592757	Micro_pvalue_1e-2_peak_127173	41	.	2.78099	4.11497	1.34190	53
chr10	75608958	75609173	Micro_pvalue_1e-2_peak_127177	41	.	2.78099	4.11497	1.34190	147
chr10	75616369	75616575	Micro_pvalue_1e-2_peak_127180	41	.	2.78099	4.11497	1.34190	38
chr10	75617048	75617175	Micro_pvalue_1e-2_peak_127181	41	.	2.78099	4.11497	1.34190	62
chr10	75625300	75625400	Micro_pvalue_1e-2_peak_127186	41	.	2.78099	4.11497	1.34190	49
chr10	75634157	75634575	Micro_pvalue_1e-2_peak_127190	93	.	6.03136	9.32317	5.74084	239
chr10	75639568	75639718	Micro_pvalue_1e-2_peak_127191	40	.	2.77701	4.09011	1.34190	81
chr10	75659650	75659743	Micro_pvalue_1e-2_peak_127201	41	.	2.78099	4.11497	1.34190	45
chr10	75670924	75671002	Micro_pvalue_1e-2_peak_127209	58	.	4.22833	5.83877	2.75545	35
chr10	75679974	75680393	Micro_pvalue_1e-2_peak_127215	83	.	5.33760	8.34085	4.89132	83
chr10	75690904	75690996	Micro_pvalue_1e-2_peak_127219	41	.	2.78099	4.11497	1.34190	45
chr10	75716423	75716668	Micro_pvalue_1e-2_peak_127231	46	.	3.46831	4.69117	1.82806	141
chr10	75727729	75727808	Micro_pvalue_1e-2_peak_127239	41	.	2.78099	4.11497	1.34190	38
chr10	75739354	75739899	Micro_pvalue_1e-2_peak_127247	47	.	3.49040	4.77340	1.89581	356
chr10	75743476	75743952	Micro_pvalue_1e-2_peak_127249	52	.	3.60523	5.26053	2.29721	254
chr10	75757279	75758161	Micro_pvalue_1e-2_peak_127253	138	.	8.61124	13.83732	9.64996	566
chr10	75793476	75793554	Micro_pvalue_1e-2_peak_127267	41	.	2.78099	4.11497	1.34190	38
chr10	75794255	75794352	Micro_pvalue_1e-2_peak_127268	41	.	2.78099	4.11497	1.34190	47
chr10	75799541	75800056	Micro_pvalue_1e-2_peak_127272	56	.	3.67782	5.64059	2.61239	212
chr10	75910355	75911210	Micro_pvalue_1e-2_peak_127303	77	.	5.51138	7.78420	4.41499	575
chr10	75926217	75926653	Micro_pvalue_1e-2_peak_127307	79	.	5.57547	7.94761	4.55293	44
chr10	75928661	75929006	Micro_pvalue_1e-2_peak_127309	39	.	3.22347	3.93622	1.34190	43
chr10	75936210	75936639	Micro_pvalue_1e-2_peak_127310	99	.	6.56276	9.96641	6.29415	165
chr10	75950060	75950180	Micro_pvalue_1e-2_peak_127312	76	.	4.63499	7.62635	4.28009	47
chr10	75999823	75999926	Micro_pvalue_1e-2_peak_127323	41	.	2.78099	4.11497	1.34190	50
chr10	76059950	76060626	Micro_pvalue_1e-2_peak_127340	57	.	3.70268	5.78921	2.73426	309
chr10	76298270	76298380	Micro_pvalue_1e-2_peak_127387	41	.	2.78099	4.11497	1.34190	54
chr10	76318949	76319072	Micro_pvalue_1e-2_peak_127390	41	.	2.78099	4.11497	1.34190	60
chr10	76345380	76345678	Micro_pvalue_1e-2_peak_127394	41	.	2.78099	4.11497	1.34190	234
chr10	76466142	76466227	Micro_pvalue_1e-2_peak_127422	41	.	2.78099	4.11497	1.34190	41
chr10	76499099	76499214	Micro_pvalue_1e-2_peak_127427	41	.	2.78099	4.11497	1.34190	56
chr10	76499869	76499958	Micro_pvalue_1e-2_peak_127428	58	.	3.70799	5.82249	2.74538	42
chr10	76544053	76544150	Micro_pvalue_1e-2_peak_127433	41	.	2.78099	4.11497	1.34190	47
chr10	76548390	76548527	Micro_pvalue_1e-2_peak_127435	41	.	2.78099	4.11497	1.34190	67
chr10	76585586	76586461	Micro_pvalue_1e-2_peak_127441a	64	.	4.79744	6.41821	3.25381	183
chr10	76585586	76586461	Micro_pvalue_1e-2_peak_127441b	64	.	4.79744	6.41821	3.25381	401
chr10	76585586	76586461	Micro_pvalue_1e-2_peak_127441c	145	.	8.52878	14.59809	10.30805	515
chr10	76614163	76614301	Micro_pvalue_1e-2_peak_127447	41	.	2.78099	4.11497	1.34190	68
chr10	76690891	76691028	Micro_pvalue_1e-2_peak_127463	41	.	2.78099	4.11497	1.34190	67
chr10	76772355	76772746	Micro_pvalue_1e-2_peak_127472	41	.	2.78099	4.11497	1.34190	334
chr10	76803347	76803657	Micro_pvalue_1e-2_peak_127480	41	.	2.78099	4.11497	1.34190	69
chr10	76809097	76809617	Micro_pvalue_1e-2_peak_127484	41	.	2.78099	4.11497	1.34190	456
chr10	76859637	76859953	Micro_pvalue_1e-2_peak_127500	56	.	3.67782	5.64059	2.61239	248
chr10	76871079	76871508	Micro_pvalue_1e-2_peak_127504	68	.	4.92207	6.89603	3.66136	297
chr10	76871889	76872170	Micro_pvalue_1e-2_peak_127505	40	.	3.28138	4.09424	1.34190	72
chr10	76925205	76925472	Micro_pvalue_1e-2_peak_127514	41	.	2.78099	4.11497	1.34190	199
chr10	76969854	76970671	Micro_pvalue_1e-2_peak_127526a	77	.	5.51138	7.78420	4.41499	531
chr10	76969854	76970671	Micro_pvalue_1e-2_peak_127526b	50	.	3.93670	5.01899	2.10319	755
chr10	76982354	76982577	Micro_pvalue_1e-2_peak_127528	41	.	2.78099	4.11497	1.34190	47
chr10	76990417	76990590	Micro_pvalue_1e-2_peak_127530	50	.	3.95946	5.07586	2.14824	154
chr10	76994028	76994343	Micro_pvalue_1e-2_peak_127531	42	.	3.60516	4.28055	1.48132	243
chr10	76995439	76995996	Micro_pvalue_1e-2_peak_127532	58	.	4.49169	5.82547	2.74598	491
chr10	77017791	77018147	Micro_pvalue_1e-2_peak_127536	41	.	2.78099	4.11497	1.34190	72
chr10	77054654	77055123	Micro_pvalue_1e-2_peak_127552	51	.	3.58166	5.15094	2.20887	236
chr10	77119136	77119241	Micro_pvalue_1e-2_peak_127566	41	.	2.78099	4.11497	1.34190	51
chr10	77135593	77135974	Micro_pvalue_1e-2_peak_127571	72	.	5.04286	7.25809	3.96696	172
chr10	77161461	77161875	Micro_pvalue_1e-2_peak_127576a	68	.	5.09482	6.89767	3.66253	125
chr10	77161461	77161875	Micro_pvalue_1e-2_peak_127576b	92	.	6.27890	9.26199	5.68704	353
chr10	77162062	77162307	Micro_pvalue_1e-2_peak_127577	39	.	3.43918	3.90106	1.34190	129
chr10	77168896	77169005	Micro_pvalue_1e-2_peak_127579	50	.	4.10987	5.05183	2.12725	44
chr10	77169365	77169582	Micro_pvalue_1e-2_peak_127580	53	.	4.25894	5.33988	2.36784	65
chr10	77190076	77190619	Micro_pvalue_1e-2_peak_127586	88	.	6.12276	8.83110	5.31605	62
chr10	77191303	77191705	Micro_pvalue_1e-2_peak_127587	59	.	4.56656	5.99310	2.88982	68
chr10	77230750	77230834	Micro_pvalue_1e-2_peak_127592	41	.	2.78099	4.11497	1.34190	41
chr10	77268173	77268251	Micro_pvalue_1e-2_peak_127607	41	.	2.78099	4.11497	1.34190	38
chr10	77288168	77288471	Micro_pvalue_1e-2_peak_127615	76	.	4.63499	7.62635	4.28009	223
chr10	77308122	77308394	Micro_pvalue_1e-2_peak_127625	41	.	2.78099	4.11497	1.34190	230
chr10	77348272	77348361	Micro_pvalue_1e-2_peak_127636	41	.	2.78099	4.11497	1.34190	43
chr10	77351786	77352270	Micro_pvalue_1e-2_peak_127638	41	.	2.78099	4.11497	1.34190	436
chr10	77360199	77360292	Micro_pvalue_1e-2_peak_127644	41	.	2.78099	4.11497	1.34190	45
chr10	77372697	77373373	Micro_pvalue_1e-2_peak_127652	57	.	4.44313	5.71997	2.68040	69
chr10	77374222	77374309	Micro_pvalue_1e-2_peak_127653	44	.	3.68270	4.44048	1.61902	39
chr10	77383096	77383523	Micro_pvalue_1e-2_peak_127658	69	.	4.50653	6.92169	3.67988	230
chr10	77391851	77392142	Micro_pvalue_1e-2_peak_127667	58	.	3.70799	5.82249	2.74538	63
chr10	77407840	77407919	Micro_pvalue_1e-2_peak_127677	41	.	2.78099	4.11497	1.34190	38
chr10	77516941	77517070	Micro_pvalue_1e-2_peak_127706	41	.	2.78099	4.11497	1.34190	63
chr10	77531101	77531381	Micro_pvalue_1e-2_peak_127712	41	.	2.78099	4.11497	1.34190	243
chr10	77542306	77542628	Micro_pvalue_1e-2_peak_127719	55	.	3.65330	5.50407	2.50095	272
chr10	77645272	77645352	Micro_pvalue_1e-2_peak_127756	41	.	2.78099	4.11497	1.34190	39
chr10	77776402	77776536	Micro_pvalue_1e-2_peak_127793	41	.	2.78099	4.11497	1.34190	66
chr10	77835447	77835557	Micro_pvalue_1e-2_peak_127816	41	.	2.78099	4.11497	1.34190	54
chr10	77851710	77851847	Micro_pvalue_1e-2_peak_127818	41	.	2.78099	4.11497	1.34190	67
chr10	77872160	77872263	Micro_pvalue_1e-2_peak_127827	41	.	2.78099	4.11497	1.34190	50
chr10	77893307	77893392	Micro_pvalue_1e-2_peak_127843	41	.	2.78099	4.11497	1.34190	41
chr10	77956019	77956287	Micro_pvalue_1e-2_peak_127860	41	.	2.78099	4.11497	1.34190	42
chr10	78006010	78006130	Micro_pvalue_1e-2_peak_127871	41	.	2.78099	4.11497	1.34190	59
chr10	78627887	78628029	Micro_pvalue_1e-2_peak_127987	41	.	2.78099	4.11497	1.34190	70
chr10	78644255	78644841	Micro_pvalue_1e-2_peak_127994	56	.	3.67782	5.64059	2.61239	317
chr10	78704481	78704596	Micro_pvalue_1e-2_peak_128015	41	.	2.78099	4.11497	1.34190	56
chr10	78837969	78838234	Micro_pvalue_1e-2_peak_128042	41	.	2.78099	4.11497	1.34190	198
chr10	78925485	78925575	Micro_pvalue_1e-2_peak_128061	41	.	2.78099	4.11497	1.34190	44
chr10	78973735	78974049	Micro_pvalue_1e-2_peak_128077	41	.	2.78099	4.11497	1.34190	271
chr10	79005756	79006362	Micro_pvalue_1e-2_peak_128093	55	.	3.65330	5.50407	2.50095	558
chr10	79076703	79076795	Micro_pvalue_1e-2_peak_128113	41	.	2.78099	4.11497	1.34190	45
chr10	79109563	79109666	Micro_pvalue_1e-2_peak_128121	41	.	2.78099	4.11497	1.34190	50
chr10	79139808	79139893	Micro_pvalue_1e-2_peak_128126	41	.	2.78099	4.11497	1.34190	41
chr10	79153990	79154204	Micro_pvalue_1e-2_peak_128135	41	.	2.78099	4.11497	1.34190	152
chr10	79229159	79229265	Micro_pvalue_1e-2_peak_128150	41	.	2.78099	4.11497	1.34190	52
chr10	79253605	79253737	Micro_pvalue_1e-2_peak_128157	41	.	2.78099	4.11497	1.34190	65
chr10	79293101	79293611	Micro_pvalue_1e-2_peak_128172	52	.	3.60523	5.26053	2.29721	343
chr10	79314849	79314972	Micro_pvalue_1e-2_peak_128183	58	.	3.70799	5.82249	2.74538	52
chr10	79325332	79325407	Micro_pvalue_1e-2_peak_128186	41	.	2.78099	4.11497	1.34190	36
chr10	79337802	79338083	Micro_pvalue_1e-2_peak_128190	41	.	2.78099	4.11497	1.34190	45
chr10	79354084	79354466	Micro_pvalue_1e-2_peak_128205	64	.	4.39097	6.41891	3.25381	72
chr10	79362801	79363150	Micro_pvalue_1e-2_peak_128211	49	.	3.53544	4.95138	2.04458	63
chr10	79363838	79364052	Micro_pvalue_1e-2_peak_128213	48	.	3.51278	4.85998	1.96767	68
chr10	79369208	79369302	Micro_pvalue_1e-2_peak_128215	52	.	3.60523	5.26053	2.29721	43
chr10	79373514	79373644	Micro_pvalue_1e-2_peak_128219	38	.	2.73998	3.87719	1.32800	64
chr10	79378743	79378868	Micro_pvalue_1e-2_peak_128221	40	.	3.26184	4.03980	1.34190	64
chr10	79382554	79382863	Micro_pvalue_1e-2_peak_128222a	76	.	5.44874	7.62969	4.28092	53
chr10	79382554	79382863	Micro_pvalue_1e-2_peak_128222b	62	.	4.67035	6.23671	3.09762	235
chr10	79384950	79385182	Micro_pvalue_1e-2_peak_128223	39	.	3.22347	3.93622	1.34190	201
chr10	79391206	79391337	Micro_pvalue_1e-2_peak_128224	41	.	2.78099	4.11497	1.34190	64
chr10	79397548	79397934	Micro_pvalue_1e-2_peak_128225	74	.	5.10551	7.46124	4.14086	62
chr10	79495026	79495157	Micro_pvalue_1e-2_peak_128255	41	.	2.78099	4.11497	1.34190	64
chr10	79555520	79555601	Micro_pvalue_1e-2_peak_128267	41	.	2.78099	4.11497	1.34190	39
chr10	79572978	79573095	Micro_pvalue_1e-2_peak_128273	41	.	2.78099	4.11497	1.34190	57
chr10	79596150	79596339	Micro_pvalue_1e-2_peak_128287	55	.	3.65330	5.50407	2.50095	124
chr10	79606525	79606752	Micro_pvalue_1e-2_peak_128293	41	.	2.78099	4.11497	1.34190	60
chr10	79617858	79617967	Micro_pvalue_1e-2_peak_128303	41	.	2.78099	4.11497	1.34190	53
chr10	79686220	79686634	Micro_pvalue_1e-2_peak_128321	41	.	2.78099	4.11497	1.34190	332
chr10	79748766	79748885	Micro_pvalue_1e-2_peak_128336	41	.	2.78099	4.11497	1.34190	58
chr10	79789292	79789698	Micro_pvalue_1e-2_peak_128348	38	.	3.20461	3.88688	1.33520	69
chr10	79793477	79793708	Micro_pvalue_1e-2_peak_128349	94	.	6.37196	9.44488	5.84686	144
chr10	79804937	79805383	Micro_pvalue_1e-2_peak_128351	72	.	5.04286	7.25809	3.96696	319
chr10	79807182	79807268	Micro_pvalue_1e-2_peak_128352	43	.	3.36191	4.33276	1.52534	42
chr10	79841226	79841330	Micro_pvalue_1e-2_peak_128362	41	.	2.78099	4.11497	1.34190	51
chr10	79936758	79937082	Micro_pvalue_1e-2_peak_128391	38	.	2.73998	3.87719	1.32800	69
chr10	79967585	79967695	Micro_pvalue_1e-2_peak_128403	41	.	2.78099	4.11497	1.34190	54
chr10	80020066	80020209	Micro_pvalue_1e-2_peak_128418	41	.	2.78099	4.11497	1.34190	49
chr10	80052151	80052268	Micro_pvalue_1e-2_peak_128429	58	.	3.70799	5.82249	2.74538	60
chr10	80056633	80056722	Micro_pvalue_1e-2_peak_128430	40	.	3.26184	4.03980	1.34190	72
chr10	80059525	80060007	Micro_pvalue_1e-2_peak_128431	39	.	3.42489	3.93137	1.34190	213
chr10	80062860	80063281	Micro_pvalue_1e-2_peak_128432	63	.	4.84329	6.33054	3.17690	54
chr10	80122123	80122566	Micro_pvalue_1e-2_peak_128444	38	.	2.73998	3.87719	1.32800	347
chr10	80154105	80154238	Micro_pvalue_1e-2_peak_128464	41	.	2.78099	4.11497	1.34190	65
chr10	80166888	80166962	Micro_pvalue_1e-2_peak_128467	41	.	2.78099	4.11497	1.34190	36
chr10	80168799	80168940	Micro_pvalue_1e-2_peak_128468	41	.	2.78099	4.11497	1.34190	69
chr10	80191358	80191475	Micro_pvalue_1e-2_peak_128472	41	.	2.78099	4.11497	1.34190	57
chr10	80192913	80193211	Micro_pvalue_1e-2_peak_128473	41	.	2.78099	4.11497	1.34190	185
chr10	80234777	80235083	Micro_pvalue_1e-2_peak_128484	41	.	2.78099	4.11497	1.34190	42
chr10	80292514	80292695	Micro_pvalue_1e-2_peak_128498	41	.	2.78099	4.11497	1.34190	143
chr10	80303308	80303428	Micro_pvalue_1e-2_peak_128503	41	.	2.78099	4.11497	1.34190	59
chr10	80316602	80317035	Micro_pvalue_1e-2_peak_128511	55	.	3.65330	5.50407	2.50095	66
chr10	80329185	80329459	Micro_pvalue_1e-2_peak_128516	41	.	2.78099	4.11497	1.34190	38
chr10	80337137	80337716	Micro_pvalue_1e-2_peak_128518	41	.	2.78099	4.11497	1.34190	381
chr10	80388618	80389083	Micro_pvalue_1e-2_peak_128536	41	.	2.78099	4.11497	1.34190	339
chr10	80404523	80404660	Micro_pvalue_1e-2_peak_128538	41	.	2.78099	4.11497	1.34190	67
chr10	80413960	80414129	Micro_pvalue_1e-2_peak_128543	41	.	2.78099	4.11497	1.34190	111
chr10	80448662	80448912	Micro_pvalue_1e-2_peak_128552	41	.	2.78099	4.11497	1.34190	205
chr10	80459420	80460370	Micro_pvalue_1e-2_peak_128555	52	.	3.60523	5.26053	2.29721	364
chr10	80479609	80479719	Micro_pvalue_1e-2_peak_128562	41	.	2.78099	4.11497	1.34190	54
chr10	80501416	80501536	Micro_pvalue_1e-2_peak_128574	58	.	3.70799	5.82249	2.74538	71
chr10	80516540	80516998	Micro_pvalue_1e-2_peak_128584	49	.	3.53544	4.95138	2.04458	233
chr10	80524317	80524617	Micro_pvalue_1e-2_peak_128587	41	.	2.78099	4.11497	1.34190	196
chr10	80536608	80536745	Micro_pvalue_1e-2_peak_128593	73	.	4.59728	7.39833	4.08766	68
chr10	80538512	80538647	Micro_pvalue_1e-2_peak_128595	40	.	2.77701	4.09011	1.34190	66
chr10	80566300	80566375	Micro_pvalue_1e-2_peak_128601	41	.	2.78099	4.11497	1.34190	36
chr10	80609731	80609847	Micro_pvalue_1e-2_peak_128620	41	.	2.78099	4.11497	1.34190	57
chr10	80672750	80672874	Micro_pvalue_1e-2_peak_128640	41	.	2.78099	4.11497	1.34190	61
chr10	80673569	80673835	Micro_pvalue_1e-2_peak_128641	41	.	2.78099	4.11497	1.34190	62
chr10	80705741	80705882	Micro_pvalue_1e-2_peak_128650	41	.	2.78099	4.11497	1.34190	69
chr10	80733054	80733890	Micro_pvalue_1e-2_peak_128660	64	.	4.75135	6.43718	3.26749	396
chr10	80767249	80767389	Micro_pvalue_1e-2_peak_128676	41	.	2.78099	4.11497	1.34190	76
chr10	80806773	80807168	Micro_pvalue_1e-2_peak_128691a	61	.	4.61787	6.11180	2.98783	201
chr10	80806773	80807168	Micro_pvalue_1e-2_peak_128691b	150	.	9.23574	15.08694	10.72984	316
chr10	80828363	80828797	Micro_pvalue_1e-2_peak_128701	45	.	3.79034	4.52778	1.69429	391
chr10	80841211	80841585	Micro_pvalue_1e-2_peak_128706	69	.	5.12821	6.90473	3.66788	56
chr10	80843854	80844367	Micro_pvalue_1e-2_peak_128707	79	.	5.73806	7.99162	4.59294	272
chr10	80863116	80863261	Micro_pvalue_1e-2_peak_128719	41	.	2.78099	4.11497	1.34190	103
chr10	80863511	80863596	Micro_pvalue_1e-2_peak_128720	41	.	2.78099	4.11497	1.34190	41
chr10	80881931	80882108	Micro_pvalue_1e-2_peak_128729	41	.	2.78099	4.11497	1.34190	43
chr10	80887202	80887297	Micro_pvalue_1e-2_peak_128731	40	.	2.77701	4.09011	1.34190	46
chr10	80892515	80892594	Micro_pvalue_1e-2_peak_128734	40	.	3.28138	4.09424	1.34190	60
chr10	80893212	80893509	Micro_pvalue_1e-2_peak_128735	53	.	4.05318	5.32112	2.35170	68
chr10	80898889	80899219	Micro_pvalue_1e-2_peak_128737	84	.	5.74241	8.40242	4.94462	259
chr10	80906084	80906635	Micro_pvalue_1e-2_peak_128738	68	.	4.89277	6.81329	3.58766	435
chr10	80908078	80908193	Micro_pvalue_1e-2_peak_128739	40	.	3.26184	4.03980	1.34190	70
chr10	80914963	80915454	Micro_pvalue_1e-2_peak_128742	51	.	3.58166	5.15094	2.20887	431
chr10	80937937	80938012	Micro_pvalue_1e-2_peak_128760	38	.	2.73998	3.87719	1.32800	36
chr10	80950626	80950890	Micro_pvalue_1e-2_peak_128767	39	.	2.75837	3.97911	1.34190	52
chr10	80969203	80969395	Micro_pvalue_1e-2_peak_128776	41	.	2.78099	4.11497	1.34190	139
chr10	80980990	80981225	Micro_pvalue_1e-2_peak_128784	52	.	3.60523	5.26053	2.29721	54
chr10	81002019	81002111	Micro_pvalue_1e-2_peak_128795	46	.	3.78444	4.66110	1.80517	41
chr10	81008111	81008550	Micro_pvalue_1e-2_peak_128798	52	.	4.21526	5.25383	2.29721	224
chr10	81009863	81010437	Micro_pvalue_1e-2_peak_128800	67	.	5.04723	6.73586	3.52291	443
chr10	81025303	81025385	Micro_pvalue_1e-2_peak_128805	50	.	4.10987	5.05183	2.12725	38
chr10	81026313	81026760	Micro_pvalue_1e-2_peak_128806	115	.	7.50657	11.59426	7.70571	168
chr10	81030754	81030914	Micro_pvalue_1e-2_peak_128807	45	.	3.82312	4.53568	1.69895	70
chr10	81046166	81046798	Micro_pvalue_1e-2_peak_128814	75	.	5.41796	7.55548	4.22389	170
chr10	81053501	81054174	Micro_pvalue_1e-2_peak_128815	49	.	4.02928	4.90220	2.00656	249
chr10	81061441	81061544	Micro_pvalue_1e-2_peak_128817	41	.	2.78099	4.11497	1.34190	50
chr10	81083062	81083487	Micro_pvalue_1e-2_peak_128826	89	.	5.91966	8.94285	5.41202	83
chr10	81095460	81096067	Micro_pvalue_1e-2_peak_128833	67	.	4.47708	6.78418	3.56434	154
chr10	81107091	81107529	Micro_pvalue_1e-2_peak_128836	150	.	9.23574	15.08694	10.72984	141
chr10	81141004	81141251	Micro_pvalue_1e-2_peak_128847	41	.	2.78099	4.11497	1.34190	206
chr10	81150463	81150666	Micro_pvalue_1e-2_peak_128851	58	.	3.70799	5.82249	2.74538	156
chr10	81159459	81159532	Micro_pvalue_1e-2_peak_128854	42	.	3.32116	4.20906	1.41998	33
chr10	81159777	81159850	Micro_pvalue_1e-2_peak_128855	40	.	3.28138	4.09424	1.34190	41
chr10	81169559	81169647	Micro_pvalue_1e-2_peak_128857	54	.	4.10172	5.45601	2.46250	41
chr10	81179357	81179961	Micro_pvalue_1e-2_peak_128859	80	.	5.60808	8.03297	4.62821	471
chr10	81187637	81187763	Micro_pvalue_1e-2_peak_128862	41	.	2.78099	4.11497	1.34190	62
chr10	81191954	81192070	Micro_pvalue_1e-2_peak_128864	41	.	2.78099	4.11497	1.34190	57
chr10	81195248	81195372	Micro_pvalue_1e-2_peak_128865	58	.	3.70799	5.82249	2.74538	63
chr10	81204353	81204432	Micro_pvalue_1e-2_peak_128869	55	.	4.38380	5.59124	2.57753	39
chr10	81204659	81204830	Micro_pvalue_1e-2_peak_128870	46	.	3.85123	4.62350	1.77133	107
chr10	81205317	81205870	Micro_pvalue_1e-2_peak_128871a	77	.	5.50176	7.75612	4.38995	160
chr10	81205317	81205870	Micro_pvalue_1e-2_peak_128871b	151	.	8.87410	15.17295	10.80471	316
chr10	81219556	81219694	Micro_pvalue_1e-2_peak_128878	41	.	2.78099	4.11497	1.34190	68
chr10	81227284	81228187	Micro_pvalue_1e-2_peak_128879a	88	.	6.22708	8.89558	5.37206	178
chr10	81227284	81228187	Micro_pvalue_1e-2_peak_128879b	130	.	8.30277	13.07480	8.98898	355
chr10	81227284	81228187	Micro_pvalue_1e-2_peak_128879c	63	.	4.84329	6.33054	3.17690	480
chr10	81262387	81262506	Micro_pvalue_1e-2_peak_128891	41	.	2.78099	4.11497	1.34190	58
chr10	81302564	81302701	Micro_pvalue_1e-2_peak_128904	58	.	3.70799	5.82249	2.74538	69
chr10	81344325	81344436	Micro_pvalue_1e-2_peak_128915	41	.	2.78099	4.11497	1.34190	54
chr10	81445745	81445935	Micro_pvalue_1e-2_peak_128934	41	.	2.78099	4.11497	1.34190	50
chr10	81586122	81586618	Micro_pvalue_1e-2_peak_128954	62	.	4.33539	6.20685	3.07126	434
chr10	81648476	81648582	Micro_pvalue_1e-2_peak_128966	46	.	3.44649	4.61288	1.76317	37
chr10	81648921	81649079	Micro_pvalue_1e-2_peak_128967	96	.	6.10820	9.60739	5.98492	69
chr10	81664408	81665183	Micro_pvalue_1e-2_peak_128972	50	.	3.55840	5.04815	2.12477	460
chr10	81689324	81689426	Micro_pvalue_1e-2_peak_128981	56	.	3.67782	5.64059	2.61239	55
chr10	81698489	81699132	Micro_pvalue_1e-2_peak_128984a	65	.	4.93675	6.50227	3.32798	110
chr10	81698489	81699132	Micro_pvalue_1e-2_peak_128984b	65	.	4.93675	6.50227	3.32798	517
chr10	81741238	81742250	Micro_pvalue_1e-2_peak_128992	69	.	4.50653	6.92169	3.67988	112
chr10	81806774	81806962	Micro_pvalue_1e-2_peak_129017	73	.	4.59728	7.39833	4.08766	60
chr10	81829784	81830191	Micro_pvalue_1e-2_peak_129029	58	.	3.70799	5.82249	2.74538	246
chr10	81838208	81839060	Micro_pvalue_1e-2_peak_129032a	106	.	7.13521	10.68118	6.91373	331
chr10	81838208	81839060	Micro_pvalue_1e-2_peak_129032b	66	.	4.99465	6.62877	3.43414	801
chr10	81839245	81839355	Micro_pvalue_1e-2_peak_129033	42	.	3.56761	4.20535	1.41998	55
chr10	81903290	81903808	Micro_pvalue_1e-2_peak_129053	46	.	3.46831	4.69117	1.82806	464
chr10	81957874	81958017	Micro_pvalue_1e-2_peak_129081	43	.	3.36191	4.33276	1.52534	67
chr10	81959531	81959840	Micro_pvalue_1e-2_peak_129082	44	.	3.68270	4.44048	1.61902	227
chr10	81964600	81965570	Micro_pvalue_1e-2_peak_129083	120	.	7.64346	12.08369	8.13133	831
chr10	81982628	81982736	Micro_pvalue_1e-2_peak_129088	41	.	2.78099	4.11497	1.34190	53
chr10	81986295	81986682	Micro_pvalue_1e-2_peak_129090	41	.	2.78099	4.11497	1.34190	343
chr10	82003134	82003274	Micro_pvalue_1e-2_peak_129093	58	.	3.70799	5.82249	2.74538	84
chr10	82031568	82031712	Micro_pvalue_1e-2_peak_129099	41	.	2.78099	4.11497	1.34190	71
chr10	82062818	82062906	Micro_pvalue_1e-2_peak_129116	41	.	2.78099	4.11497	1.34190	43
chr10	82076398	82076895	Micro_pvalue_1e-2_peak_129121	41	.	2.78099	4.11497	1.34190	202
chr10	82138088	82138261	Micro_pvalue_1e-2_peak_129143	53	.	3.62911	5.37785	2.39720	59
chr10	82147950	82148435	Micro_pvalue_1e-2_peak_129149	60	.	4.28119	6.01457	2.90648	111
chr10	82161272	82161354	Micro_pvalue_1e-2_peak_129155	41	.	2.78099	4.11497	1.34190	40
chr10	82167660	82168549	Micro_pvalue_1e-2_peak_129157	103	.	6.98959	10.38778	6.66078	568
chr10	82179029	82179136	Micro_pvalue_1e-2_peak_129162	58	.	3.70799	5.82249	2.74538	58
chr10	82203264	82203697	Micro_pvalue_1e-2_peak_129171	46	.	3.76364	4.61492	1.76317	360
chr10	82204407	82204770	Micro_pvalue_1e-2_peak_129172	99	.	6.74855	9.92096	6.25556	247
chr10	82209116	82209197	Micro_pvalue_1e-2_peak_129173	55	.	4.26621	5.58467	2.57137	36
chr10	82213632	82214246	Micro_pvalue_1e-2_peak_129174a	117	.	7.03730	11.77138	7.86068	220
chr10	82213632	82214246	Micro_pvalue_1e-2_peak_129174b	125	.	7.25788	12.51904	8.50956	381
chr10	82218912	82219080	Micro_pvalue_1e-2_peak_129176	58	.	4.56647	5.88525	2.79691	71
chr10	82226350	82226618	Micro_pvalue_1e-2_peak_129178	56	.	4.48115	5.66648	2.63629	230
chr10	82227743	82228056	Micro_pvalue_1e-2_peak_129179	61	.	4.72398	6.10482	2.98771	256
chr10	82233787	82234039	Micro_pvalue_1e-2_peak_129180	49	.	3.53544	4.95138	2.04458	182
chr10	82234338	82234603	Micro_pvalue_1e-2_peak_129181	50	.	3.55840	5.04815	2.12477	195
chr10	82245459	82245716	Micro_pvalue_1e-2_peak_129185	58	.	4.49169	5.82547	2.74598	201
chr10	82247480	82248017	Micro_pvalue_1e-2_peak_129187	52	.	4.23699	5.29645	2.33058	220
chr10	82258393	82259055	Micro_pvalue_1e-2_peak_129190	126	.	7.58265	12.65762	8.62805	355
chr10	82260434	82260554	Micro_pvalue_1e-2_peak_129192	83	.	5.51648	8.30812	4.86559	56
chr10	82264156	82264511	Micro_pvalue_1e-2_peak_129193	83	.	5.85446	8.33761	4.89016	64
chr10	82265125	82265367	Micro_pvalue_1e-2_peak_129194	58	.	4.58836	5.85683	2.77175	177
chr10	82271178	82271413	Micro_pvalue_1e-2_peak_129195	43	.	3.36191	4.33276	1.52534	33
chr10	82278215	82278702	Micro_pvalue_1e-2_peak_129197	92	.	6.37186	9.22990	5.65987	315
chr10	82283301	82283853	Micro_pvalue_1e-2_peak_129198	54	.	4.16532	5.42844	2.44010	431
chr10	82286436	82286794	Micro_pvalue_1e-2_peak_129199a	57	.	4.05082	5.70178	2.66529	188
chr10	82286436	82286794	Micro_pvalue_1e-2_peak_129199b	56	.	4.03996	5.68436	2.64811	282
chr10	82287879	82288206	Micro_pvalue_1e-2_peak_129200	58	.	4.13985	5.84427	2.76092	270
chr10	82289464	82289682	Micro_pvalue_1e-2_peak_129201	96	.	5.95618	9.65928	6.02784	68
chr10	82290080	82290310	Micro_pvalue_1e-2_peak_129202a	77	.	5.16952	7.75599	4.38995	69
chr10	82290080	82290310	Micro_pvalue_1e-2_peak_129202b	87	.	5.61798	8.78070	5.27274	160
chr10	82295375	82296153	Micro_pvalue_1e-2_peak_129203	106	.	7.13521	10.68118	6.91373	495
chr10	82303056	82303181	Micro_pvalue_1e-2_peak_129207	39	.	2.75837	3.97911	1.34190	61
chr10	82339661	82339940	Micro_pvalue_1e-2_peak_129235	40	.	2.77701	4.09011	1.34190	41
chr10	82345661	82345779	Micro_pvalue_1e-2_peak_129238	41	.	2.78099	4.11497	1.34190	58
chr10	82357999	82358109	Micro_pvalue_1e-2_peak_129244	91	.	5.99366	9.19080	5.62579	54
chr10	82359329	82359436	Micro_pvalue_1e-2_peak_129245	60	.	4.28119	6.01457	2.90648	42
chr10	82368603	82368857	Micro_pvalue_1e-2_peak_129248	41	.	2.78099	4.11497	1.34190	195
chr10	82381051	82381195	Micro_pvalue_1e-2_peak_129254	55	.	3.65330	5.50407	2.50095	60
chr10	82386131	82386217	Micro_pvalue_1e-2_peak_129259	39	.	2.75837	3.97911	1.34190	42
chr10	82420464	82421014	Micro_pvalue_1e-2_peak_129274	95	.	6.55833	9.56699	5.94848	198
chr10	82422620	82422793	Micro_pvalue_1e-2_peak_129275	55	.	4.34909	5.52219	2.51688	69
chr10	82436960	82437078	Micro_pvalue_1e-2_peak_129279	41	.	2.78099	4.11497	1.34190	58
chr10	82447593	82447704	Micro_pvalue_1e-2_peak_129290	41	.	2.78099	4.11497	1.34190	54
chr10	82459414	82459668	Micro_pvalue_1e-2_peak_129296	73	.	5.32765	7.34391	4.04244	155
chr10	82461928	82462270	Micro_pvalue_1e-2_peak_129297	74	.	5.38752	7.48318	4.15863	262
chr10	82505051	82505172	Micro_pvalue_1e-2_peak_129310	58	.	3.70799	5.82249	2.74538	52
chr10	82551441	82551549	Micro_pvalue_1e-2_peak_129331	41	.	2.78099	4.11497	1.34190	53
chr10	82615122	82615449	Micro_pvalue_1e-2_peak_129376	41	.	2.78099	4.11497	1.34190	70
chr10	82649026	82649119	Micro_pvalue_1e-2_peak_129385	41	.	2.78099	4.11497	1.34190	45
chr10	82674010	82674151	Micro_pvalue_1e-2_peak_129401	41	.	2.78099	4.11497	1.34190	69
chr10	82683951	82684172	Micro_pvalue_1e-2_peak_129406	41	.	2.78099	4.11497	1.34190	179
chr10	82698883	82698997	Micro_pvalue_1e-2_peak_129414	75	.	5.13743	7.56943	4.23525	45
chr10	82704688	82704761	Micro_pvalue_1e-2_peak_129415	43	.	3.36191	4.33276	1.52534	44
chr10	82705019	82705324	Micro_pvalue_1e-2_peak_129416	43	.	3.36191	4.33276	1.52534	94
chr10	82712695	82712787	Micro_pvalue_1e-2_peak_129419	41	.	2.78099	4.11497	1.34190	45
chr10	82724735	82725349	Micro_pvalue_1e-2_peak_129424	130	.	8.30277	13.07480	8.98898	192
chr10	82746085	82746158	Micro_pvalue_1e-2_peak_129439	46	.	3.44649	4.61288	1.76317	39
chr10	82762195	82762329	Micro_pvalue_1e-2_peak_129446	41	.	2.78099	4.11497	1.34190	66
chr10	82781302	82781753	Micro_pvalue_1e-2_peak_129453	69	.	4.95172	6.98166	3.73149	39
chr10	82792353	82792579	Micro_pvalue_1e-2_peak_129458	41	.	2.78099	4.11497	1.34190	43
chr10	82802769	82803547	Micro_pvalue_1e-2_peak_129462	41	.	2.78099	4.11497	1.34190	480
chr10	82819463	82819812	Micro_pvalue_1e-2_peak_129469	53	.	3.62911	5.37785	2.39720	54
chr10	82828669	82828752	Micro_pvalue_1e-2_peak_129478	41	.	2.78099	4.11497	1.34190	40
chr10	82850793	82850930	Micro_pvalue_1e-2_peak_129487	41	.	2.78099	4.11497	1.34190	67
chr10	82868216	82868605	Micro_pvalue_1e-2_peak_129495	52	.	3.60523	5.26053	2.29721	300
chr10	82964660	82964936	Micro_pvalue_1e-2_peak_129544	41	.	2.78099	4.11497	1.34190	214
chr10	82969947	82970026	Micro_pvalue_1e-2_peak_129547	41	.	2.78099	4.11497	1.34190	38
chr10	83014382	83014523	Micro_pvalue_1e-2_peak_129566	41	.	2.78099	4.11497	1.34190	69
chr10	83019506	83019591	Micro_pvalue_1e-2_peak_129571	41	.	2.78099	4.11497	1.34190	41
chr10	83024107	83024221	Micro_pvalue_1e-2_peak_129573	58	.	3.70799	5.82249	2.74538	57
chr10	83045180	83045265	Micro_pvalue_1e-2_peak_129590	38	.	2.73998	3.87719	1.32800	41
chr10	83049009	83049117	Micro_pvalue_1e-2_peak_129594	41	.	2.78099	4.11497	1.34190	53
chr10	83103632	83103924	Micro_pvalue_1e-2_peak_129626	41	.	2.78099	4.11497	1.34190	153
chr10	83121536	83121648	Micro_pvalue_1e-2_peak_129642	40	.	2.77701	4.09011	1.34190	55
chr10	83174026	83174120	Micro_pvalue_1e-2_peak_129672	41	.	2.78099	4.11497	1.34190	46
chr10	83218378	83218742	Micro_pvalue_1e-2_peak_129702	38	.	2.73998	3.87719	1.32800	321
chr10	83224903	83224984	Micro_pvalue_1e-2_peak_129706	39	.	2.75837	3.97911	1.34190	39
chr10	83232571	83232702	Micro_pvalue_1e-2_peak_129714	38	.	2.73998	3.87719	1.32800	64
chr10	83235015	83235115	Micro_pvalue_1e-2_peak_129716	38	.	2.73998	3.87719	1.32800	49
chr10	83236029	83236237	Micro_pvalue_1e-2_peak_129717	39	.	2.75837	3.97911	1.34190	144
chr10	83268593	83268669	Micro_pvalue_1e-2_peak_129736	41	.	2.78099	4.11497	1.34190	37
chr10	83324042	83324387	Micro_pvalue_1e-2_peak_129775	53	.	3.62911	5.37785	2.39720	287
chr10	83354694	83355485	Micro_pvalue_1e-2_peak_129794a	85	.	5.98892	8.52626	5.05175	403
chr10	83354694	83355485	Micro_pvalue_1e-2_peak_129794b	71	.	5.24031	7.14717	3.87423	598
chr10	83416976	83417241	Micro_pvalue_1e-2_peak_129830	41	.	2.78099	4.11497	1.34190	63
chr10	83450149	83450263	Micro_pvalue_1e-2_peak_129855	58	.	3.70799	5.82249	2.74538	61
chr10	83464708	83464906	Micro_pvalue_1e-2_peak_129860	41	.	2.78099	4.11497	1.34190	57
chr10	83484134	83484482	Micro_pvalue_1e-2_peak_129865	196	.	11.06195	19.69896	14.65925	276
chr10	83544833	83544936	Micro_pvalue_1e-2_peak_129897	41	.	2.78099	4.11497	1.34190	50
chr10	83557449	83557792	Micro_pvalue_1e-2_peak_129905	40	.	2.77701	4.09011	1.34190	67
chr10	83571153	83571267	Micro_pvalue_1e-2_peak_129914	41	.	2.78099	4.11497	1.34190	56
chr10	83583082	83583173	Micro_pvalue_1e-2_peak_129920	41	.	2.78099	4.11497	1.34190	44
chr10	83608463	83608586	Micro_pvalue_1e-2_peak_129933	41	.	2.78099	4.11497	1.34190	60
chr10	83652474	83652604	Micro_pvalue_1e-2_peak_129953	41	.	2.78099	4.11497	1.34190	64
chr10	83655522	83655741	Micro_pvalue_1e-2_peak_129954	41	.	2.78099	4.11497	1.34190	34
chr10	83748851	83748959	Micro_pvalue_1e-2_peak_129996	41	.	2.78099	4.11497	1.34190	53
chr10	83772620	83772698	Micro_pvalue_1e-2_peak_130011	41	.	2.78099	4.11497	1.34190	38
chr10	83793073	83793150	Micro_pvalue_1e-2_peak_130021	38	.	2.73998	3.87719	1.32800	37
chr10	83797595	83797780	Micro_pvalue_1e-2_peak_130025	38	.	2.73998	3.87719	1.32800	147
chr10	83855771	83855870	Micro_pvalue_1e-2_peak_130062	41	.	2.78099	4.11497	1.34190	48
chr10	83866435	83866518	Micro_pvalue_1e-2_peak_130069	41	.	2.78099	4.11497	1.34190	40
chr10	83922305	83922543	Micro_pvalue_1e-2_peak_130106	40	.	2.77701	4.09011	1.34190	43
chr10	83987771	83987887	Micro_pvalue_1e-2_peak_130135	41	.	2.78099	4.11497	1.34190	57
chr10	84038386	84038497	Micro_pvalue_1e-2_peak_130163	41	.	2.78099	4.11497	1.34190	54
chr10	84046148	84046223	Micro_pvalue_1e-2_peak_130170	41	.	2.78099	4.11497	1.34190	36
chr10	84055145	84055638	Micro_pvalue_1e-2_peak_130173	41	.	2.78099	4.11497	1.34190	445
chr10	84134554	84134672	Micro_pvalue_1e-2_peak_130217	41	.	2.78099	4.11497	1.34190	58
chr10	84180034	84180125	Micro_pvalue_1e-2_peak_130238	41	.	2.78099	4.11497	1.34190	44
chr10	84195852	84195982	Micro_pvalue_1e-2_peak_130253	41	.	2.78099	4.11497	1.34190	64
chr10	84205904	84206011	Micro_pvalue_1e-2_peak_130259	41	.	2.78099	4.11497	1.34190	52
chr10	84334049	84334328	Micro_pvalue_1e-2_peak_130333	41	.	2.78099	4.11497	1.34190	63
chr10	84379684	84379770	Micro_pvalue_1e-2_peak_130351	41	.	2.78099	4.11497	1.34190	42
chr10	84422436	84422541	Micro_pvalue_1e-2_peak_130376	41	.	2.78099	4.11497	1.34190	51
chr10	84427433	84427569	Micro_pvalue_1e-2_peak_130380	41	.	2.78099	4.11497	1.34190	67
chr10	84432111	84432202	Micro_pvalue_1e-2_peak_130383	38	.	2.73998	3.87719	1.32800	44
chr10	84451796	84451885	Micro_pvalue_1e-2_peak_130400	41	.	2.78099	4.11497	1.34190	43
chr10	84468853	84469136	Micro_pvalue_1e-2_peak_130412	41	.	2.78099	4.11497	1.34190	38
chr10	84525382	84525467	Micro_pvalue_1e-2_peak_130439	41	.	2.78099	4.11497	1.34190	41
chr10	84541753	84541859	Micro_pvalue_1e-2_peak_130447	41	.	2.78099	4.11497	1.34190	52
chr10	84554648	84554756	Micro_pvalue_1e-2_peak_130454	41	.	2.78099	4.11497	1.34190	53
chr10	84628150	84629092	Micro_pvalue_1e-2_peak_130492	38	.	2.73998	3.87719	1.32800	231
chr10	84762224	84762308	Micro_pvalue_1e-2_peak_130564	41	.	2.78099	4.11497	1.34190	41
chr10	84783981	84784109	Micro_pvalue_1e-2_peak_130578	40	.	2.77701	4.09011	1.34190	63
chr10	84792159	84792284	Micro_pvalue_1e-2_peak_130583	41	.	2.78099	4.11497	1.34190	61
chr10	84803371	84803497	Micro_pvalue_1e-2_peak_130587	41	.	2.78099	4.11497	1.34190	62
chr10	84827839	84828048	Micro_pvalue_1e-2_peak_130600	41	.	2.78099	4.11497	1.34190	149
chr10	84834570	84834909	Micro_pvalue_1e-2_peak_130604	40	.	2.77701	4.09011	1.34190	66
chr10	84836676	84836809	Micro_pvalue_1e-2_peak_130605	41	.	2.78099	4.11497	1.34190	65
chr10	84855931	84856047	Micro_pvalue_1e-2_peak_130622	41	.	2.78099	4.11497	1.34190	57
chr10	84889905	84890075	Micro_pvalue_1e-2_peak_130652	39	.	2.75837	3.97911	1.34190	38
chr10	84937775	84937888	Micro_pvalue_1e-2_peak_130684	41	.	2.78099	4.11497	1.34190	55
chr10	85004650	85004795	Micro_pvalue_1e-2_peak_130724	41	.	2.78099	4.11497	1.34190	104
chr10	85096535	85096621	Micro_pvalue_1e-2_peak_130783	41	.	2.78099	4.11497	1.34190	42
chr10	85130053	85130196	Micro_pvalue_1e-2_peak_130808	41	.	2.78099	4.11497	1.34190	70
chr10	85133499	85133731	Micro_pvalue_1e-2_peak_130809	41	.	2.78099	4.11497	1.34190	185
chr10	85163495	85163635	Micro_pvalue_1e-2_peak_130832	41	.	2.78099	4.11497	1.34190	69
chr10	85188621	85188763	Micro_pvalue_1e-2_peak_130848	41	.	2.78099	4.11497	1.34190	70
chr10	85196991	85197069	Micro_pvalue_1e-2_peak_130852	41	.	2.78099	4.11497	1.34190	38
chr10	85218129	85218213	Micro_pvalue_1e-2_peak_130858	41	.	2.78099	4.11497	1.34190	41
chr10	85218897	85219016	Micro_pvalue_1e-2_peak_130859	41	.	2.78099	4.11497	1.34190	58
chr10	85270707	85270844	Micro_pvalue_1e-2_peak_130880	41	.	2.78099	4.11497	1.34190	48
chr10	85369624	85369762	Micro_pvalue_1e-2_peak_130943	41	.	2.78099	4.11497	1.34190	68
chr10	85379272	85379398	Micro_pvalue_1e-2_peak_130947	41	.	2.78099	4.11497	1.34190	62
chr10	85390198	85390305	Micro_pvalue_1e-2_peak_130953	41	.	2.78099	4.11497	1.34190	52
chr10	85473446	85473554	Micro_pvalue_1e-2_peak_131007	41	.	2.78099	4.11497	1.34190	53
chr10	85506647	85506860	Micro_pvalue_1e-2_peak_131023	41	.	2.78099	4.11497	1.34190	175
chr10	85507771	85507845	Micro_pvalue_1e-2_peak_131024	41	.	2.78099	4.11497	1.34190	36
chr10	85513614	85513791	Micro_pvalue_1e-2_peak_131029	40	.	2.77701	4.09011	1.34190	40
chr10	85519053	85519182	Micro_pvalue_1e-2_peak_131034	40	.	2.77701	4.09011	1.34190	63
chr10	85539305	85539782	Micro_pvalue_1e-2_peak_131047	41	.	2.78099	4.11497	1.34190	57
chr10	85596113	85596188	Micro_pvalue_1e-2_peak_131074	41	.	2.78099	4.11497	1.34190	36
chr10	85630992	85631124	Micro_pvalue_1e-2_peak_131087	40	.	2.77701	4.09011	1.34190	65
chr10	85635922	85636049	Micro_pvalue_1e-2_peak_131090	40	.	2.77701	4.09011	1.34190	62
chr10	85640200	85640308	Micro_pvalue_1e-2_peak_131091	41	.	2.78099	4.11497	1.34190	53
chr10	85641679	85641787	Micro_pvalue_1e-2_peak_131094	41	.	2.78099	4.11497	1.34190	53
chr10	85657521	85657901	Micro_pvalue_1e-2_peak_131104	41	.	2.78099	4.11497	1.34190	248
chr10	85666742	85666820	Micro_pvalue_1e-2_peak_131109	41	.	2.78099	4.11497	1.34190	38
chr10	85668425	85668506	Micro_pvalue_1e-2_peak_131112	41	.	2.78099	4.11497	1.34190	39
chr10	85677219	85677593	Micro_pvalue_1e-2_peak_131116	86	.	5.40784	8.66157	5.16868	243
chr10	85692190	85692382	Micro_pvalue_1e-2_peak_131124	75	.	4.62834	7.58464	4.24652	70
chr10	85703503	85703576	Micro_pvalue_1e-2_peak_131128	42	.	3.34141	4.26972	1.47265	32
chr10	85703858	85703989	Micro_pvalue_1e-2_peak_131129	103	.	6.68282	10.32403	6.60324	53
chr10	85709287	85709751	Micro_pvalue_1e-2_peak_131130	51	.	3.58166	5.15094	2.20887	288
chr10	85718202	85718830	Micro_pvalue_1e-2_peak_131135	41	.	2.78099	4.11497	1.34190	396
chr10	85737722	85737967	Micro_pvalue_1e-2_peak_131142	41	.	2.78099	4.11497	1.34190	197
chr10	85749827	85750471	Micro_pvalue_1e-2_peak_131144a	84	.	5.95637	8.45435	4.99160	262
chr10	85749827	85750471	Micro_pvalue_1e-2_peak_131144b	84	.	5.95637	8.45435	4.99160	416
chr10	85763243	85763521	Micro_pvalue_1e-2_peak_131151	41	.	2.78099	4.11497	1.34190	72
chr10	85772805	85773385	Micro_pvalue_1e-2_peak_131159	52	.	3.60523	5.26053	2.29721	279
chr10	85857745	85857839	Micro_pvalue_1e-2_peak_131204	41	.	2.78099	4.11497	1.34190	46
chr10	85892318	85892400	Micro_pvalue_1e-2_peak_131217	41	.	2.78099	4.11497	1.34190	40
chr10	85898906	85899577	Micro_pvalue_1e-2_peak_131219a	172	.	10.05467	17.21315	12.55287	226
chr10	85898906	85899577	Micro_pvalue_1e-2_peak_131219b	157	.	9.42626	15.77986	11.32642	333
chr10	85908367	85908470	Micro_pvalue_1e-2_peak_131224	41	.	2.78099	4.11497	1.34190	50
chr10	85925812	85925887	Micro_pvalue_1e-2_peak_131234	40	.	2.77701	4.09011	1.34190	36
chr10	85931653	85932458	Micro_pvalue_1e-2_peak_131235	60	.	4.28119	6.01457	2.90648	224
chr10	85956360	85956593	Micro_pvalue_1e-2_peak_131249	51	.	3.58166	5.15094	2.20887	161
chr10	85965381	85965648	Micro_pvalue_1e-2_peak_131255	39	.	2.75837	3.97911	1.34190	144
chr10	85973923	85974295	Micro_pvalue_1e-2_peak_131260	39	.	2.75837	3.97911	1.34190	121
chr10	86004324	86004923	Micro_pvalue_1e-2_peak_131275	39	.	2.75837	3.97911	1.34190	164
chr10	86016721	86017042	Micro_pvalue_1e-2_peak_131282	39	.	2.75837	3.97911	1.34190	46
chr10	86024504	86024874	Micro_pvalue_1e-2_peak_131287	58	.	3.70799	5.82249	2.74538	57
chr10	86068316	86068959	Micro_pvalue_1e-2_peak_131302	100	.	6.60229	10.08138	6.39415	421
chr10	86087885	86088846	Micro_pvalue_1e-2_peak_131309a	121	.	7.70964	12.19668	8.22851	410
chr10	86087885	86088846	Micro_pvalue_1e-2_peak_131309b	96	.	6.52354	9.67276	6.04062	544
chr10	86087885	86088846	Micro_pvalue_1e-2_peak_131309c	51	.	4.15135	5.10675	2.17635	771
chr10	86120747	86120972	Micro_pvalue_1e-2_peak_131326	41	.	2.78099	4.11497	1.34190	119
chr10	86126136	86126267	Micro_pvalue_1e-2_peak_131328	41	.	2.78099	4.11497	1.34190	64
chr10	86150984	86151250	Micro_pvalue_1e-2_peak_131335	41	.	2.78099	4.11497	1.34190	228
chr10	86158443	86158766	Micro_pvalue_1e-2_peak_131341	58	.	3.70799	5.82249	2.74538	264
chr10	86166286	86166673	Micro_pvalue_1e-2_peak_131343	74	.	5.10551	7.46124	4.14086	304
chr10	86168500	86168573	Micro_pvalue_1e-2_peak_131344	43	.	3.36191	4.33276	1.52534	35
chr10	86184474	86184986	Micro_pvalue_1e-2_peak_131351	86	.	5.40784	8.66157	5.16868	244
chr10	86212014	86212101	Micro_pvalue_1e-2_peak_131362	41	.	2.78099	4.11497	1.34190	42
chr10	86297010	86297141	Micro_pvalue_1e-2_peak_131395	41	.	2.78099	4.11497	1.34190	64
chr10	86297342	86297558	Micro_pvalue_1e-2_peak_131396	41	.	2.78099	4.11497	1.34190	46
chr10	86302183	86302297	Micro_pvalue_1e-2_peak_131398	41	.	2.78099	4.11497	1.34190	56
chr10	86315838	86316094	Micro_pvalue_1e-2_peak_131404	41	.	2.78099	4.11497	1.34190	49
chr10	86339978	86340080	Micro_pvalue_1e-2_peak_131421	41	.	2.78099	4.11497	1.34190	50
chr10	86351933	86352062	Micro_pvalue_1e-2_peak_131426	41	.	2.78099	4.11497	1.34190	63
chr10	86382531	86382859	Micro_pvalue_1e-2_peak_131449	41	.	2.78099	4.11497	1.34190	70
chr10	86417292	86417548	Micro_pvalue_1e-2_peak_131463	41	.	2.78099	4.11497	1.34190	213
chr10	86434971	86435340	Micro_pvalue_1e-2_peak_131474	41	.	2.78099	4.11497	1.34190	197
chr10	86444312	86444618	Micro_pvalue_1e-2_peak_131480	57	.	3.70268	5.78921	2.73426	235
chr10	86523394	86523510	Micro_pvalue_1e-2_peak_131512	41	.	2.78099	4.11497	1.34190	57
chr10	86562548	86562666	Micro_pvalue_1e-2_peak_131525	41	.	2.78099	4.11497	1.34190	58
chr10	86702611	86702726	Micro_pvalue_1e-2_peak_131577	41	.	2.78099	4.11497	1.34190	56
chr10	86707306	86707427	Micro_pvalue_1e-2_peak_131579	41	.	2.78099	4.11497	1.34190	59
chr10	86776731	86777063	Micro_pvalue_1e-2_peak_131607	41	.	2.78099	4.11497	1.34190	262
chr10	86882451	86882542	Micro_pvalue_1e-2_peak_131661	41	.	2.78099	4.11497	1.34190	44
chr10	87038661	87038884	Micro_pvalue_1e-2_peak_131732	41	.	2.78099	4.11497	1.34190	30
chr10	87079733	87079870	Micro_pvalue_1e-2_peak_131753	40	.	2.77701	4.09011	1.34190	67
chr10	87160468	87160606	Micro_pvalue_1e-2_peak_131782	41	.	2.78099	4.11497	1.34190	68
chr10	87305839	87306016	Micro_pvalue_1e-2_peak_131837	41	.	2.78099	4.11497	1.34190	65
chr10	87365988	87366102	Micro_pvalue_1e-2_peak_131857	41	.	2.78099	4.11497	1.34190	56
chr10	87410848	87410980	Micro_pvalue_1e-2_peak_131882	41	.	2.78099	4.11497	1.34190	65
chr10	87486060	87486177	Micro_pvalue_1e-2_peak_131906	41	.	2.78099	4.11497	1.34190	57
chr10	87488201	87488328	Micro_pvalue_1e-2_peak_131908	41	.	2.78099	4.11497	1.34190	62
chr10	87489179	87489291	Micro_pvalue_1e-2_peak_131909	41	.	2.78099	4.11497	1.34190	55
chr10	87509214	87509627	Micro_pvalue_1e-2_peak_131918	41	.	2.78099	4.11497	1.34190	341
chr10	87536463	87536633	Micro_pvalue_1e-2_peak_131931	41	.	2.78099	4.11497	1.34190	52
chr10	87606510	87606618	Micro_pvalue_1e-2_peak_131962	41	.	2.78099	4.11497	1.34190	53
chr10	87609278	87609417	Micro_pvalue_1e-2_peak_131964	41	.	2.78099	4.11497	1.34190	68
chr10	87612869	87613004	Micro_pvalue_1e-2_peak_131966	41	.	2.78099	4.11497	1.34190	66
chr10	87645702	87645776	Micro_pvalue_1e-2_peak_131985	41	.	2.78099	4.11497	1.34190	36
chr10	87671375	87671467	Micro_pvalue_1e-2_peak_131996	41	.	2.78099	4.11497	1.34190	45
chr10	87706720	87706963	Micro_pvalue_1e-2_peak_132021	41	.	2.78099	4.11497	1.34190	180
chr10	87720914	87721146	Micro_pvalue_1e-2_peak_132027	41	.	2.78099	4.11497	1.34190	39
chr10	87783631	87784133	Micro_pvalue_1e-2_peak_132054	38	.	2.73998	3.87719	1.32800	336
chr10	87784424	87784554	Micro_pvalue_1e-2_peak_132055	38	.	2.73998	3.87719	1.32800	64
chr10	87828498	87828592	Micro_pvalue_1e-2_peak_132075	41	.	2.78099	4.11497	1.34190	46
chr10	87847676	87847789	Micro_pvalue_1e-2_peak_132083	41	.	2.78099	4.11497	1.34190	55
chr10	87857920	87858221	Micro_pvalue_1e-2_peak_132089	41	.	2.78099	4.11497	1.34190	251
chr10	87872885	87873004	Micro_pvalue_1e-2_peak_132095	41	.	2.78099	4.11497	1.34190	58
chr10	87889778	87889863	Micro_pvalue_1e-2_peak_132102	40	.	2.77701	4.09011	1.34190	41
chr10	87918014	87918131	Micro_pvalue_1e-2_peak_132119	41	.	2.78099	4.11497	1.34190	57
chr10	87925182	87925311	Micro_pvalue_1e-2_peak_132123	41	.	2.78099	4.11497	1.34190	48
chr10	87930248	87930352	Micro_pvalue_1e-2_peak_132125	41	.	2.78099	4.11497	1.34190	51
chr10	87930715	87930853	Micro_pvalue_1e-2_peak_132126	41	.	2.78099	4.11497	1.34190	48
chr10	87941652	87941789	Micro_pvalue_1e-2_peak_132130	41	.	2.78099	4.11497	1.34190	67
chr10	87942014	87942183	Micro_pvalue_1e-2_peak_132131	41	.	2.78099	4.11497	1.34190	117
chr10	87953811	87954022	Micro_pvalue_1e-2_peak_132134	53	.	3.62911	5.37785	2.39720	61
chr10	87965076	87965202	Micro_pvalue_1e-2_peak_132145	41	.	2.78099	4.11497	1.34190	62
chr10	87984440	87984584	Micro_pvalue_1e-2_peak_132157	71	.	5.01211	7.16245	3.88558	50
chr10	87993771	87994173	Micro_pvalue_1e-2_peak_132161	57	.	3.70268	5.78921	2.73426	262
chr10	87999964	88000142	Micro_pvalue_1e-2_peak_132164	41	.	2.78099	4.11497	1.34190	66
chr10	88010395	88010498	Micro_pvalue_1e-2_peak_132168	41	.	2.78099	4.11497	1.34190	50
chr10	88052803	88052915	Micro_pvalue_1e-2_peak_132188	41	.	2.78099	4.11497	1.34190	55
chr10	88059887	88060156	Micro_pvalue_1e-2_peak_132190	41	.	2.78099	4.11497	1.34190	220
chr10	88072375	88072454	Micro_pvalue_1e-2_peak_132197	41	.	2.78099	4.11497	1.34190	38
chr10	88073558	88073681	Micro_pvalue_1e-2_peak_132199	41	.	2.78099	4.11497	1.34190	60
chr10	88090194	88090279	Micro_pvalue_1e-2_peak_132207	41	.	2.78099	4.11497	1.34190	41
chr10	88104546	88104981	Micro_pvalue_1e-2_peak_132213	66	.	4.44800	6.65517	3.45382	114
chr10	88114487	88115617	Micro_pvalue_1e-2_peak_132215a	39	.	3.43918	3.90106	1.34190	288
chr10	88114487	88115617	Micro_pvalue_1e-2_peak_132215b	38	.	3.42485	3.87831	1.32884	744
chr10	88114487	88115617	Micro_pvalue_1e-2_peak_132215c	102	.	6.73741	10.28030	6.56719	952
chr10	88114487	88115617	Micro_pvalue_1e-2_peak_132215d	89	.	6.10094	8.96811	5.43444	1070
chr10	88116761	88117030	Micro_pvalue_1e-2_peak_132216	54	.	4.31476	5.48154	2.48603	211
chr10	88120441	88120670	Micro_pvalue_1e-2_peak_132217	71	.	5.29451	7.13485	3.86433	189
chr10	88126616	88126729	Micro_pvalue_1e-2_peak_132220	57	.	4.46728	5.77213	2.72484	66
chr10	88136971	88137499	Micro_pvalue_1e-2_peak_132225	57	.	3.70268	5.78921	2.73426	217
chr10	88153772	88153867	Micro_pvalue_1e-2_peak_132229	41	.	2.78099	4.11497	1.34190	46
chr10	88159521	88160310	Micro_pvalue_1e-2_peak_132231	128	.	8.09515	12.86705	8.80904	341
chr10	88171130	88171617	Micro_pvalue_1e-2_peak_132232a	62	.	4.67035	6.23671	3.09762	315
chr10	88171130	88171617	Micro_pvalue_1e-2_peak_132232b	121	.	7.78392	12.12817	8.16868	396
chr10	88180670	88180773	Micro_pvalue_1e-2_peak_132236	41	.	2.78099	4.11497	1.34190	50
chr10	88199442	88200007	Micro_pvalue_1e-2_peak_132246	49	.	3.53544	4.95138	2.04458	71
chr10	88246699	88246889	Micro_pvalue_1e-2_peak_132275	41	.	2.78099	4.11497	1.34190	41
chr10	88281087	88281823	Micro_pvalue_1e-2_peak_132291	72	.	5.34616	7.22996	3.94242	487
chr10	88295295	88295667	Micro_pvalue_1e-2_peak_132295	39	.	3.24254	3.98716	1.34190	167
chr10	88298412	88298727	Micro_pvalue_1e-2_peak_132296	79	.	5.57547	7.94761	4.55293	153
chr10	88339802	88339991	Micro_pvalue_1e-2_peak_132319	43	.	3.66300	4.39923	1.58148	46
chr10	88340172	88340569	Micro_pvalue_1e-2_peak_132320a	108	.	7.21033	10.83630	7.04903	117
chr10	88340172	88340569	Micro_pvalue_1e-2_peak_132320b	89	.	6.25869	8.95735	5.42457	287
chr10	88345335	88345518	Micro_pvalue_1e-2_peak_132321	51	.	4.00577	5.19473	2.24709	61
chr10	88346984	88347057	Micro_pvalue_1e-2_peak_132322	46	.	3.46831	4.69117	1.82806	30
chr10	88359496	88359898	Micro_pvalue_1e-2_peak_132329	75	.	4.62834	7.58464	4.24652	317
chr10	88373189	88373279	Micro_pvalue_1e-2_peak_132333	41	.	2.78099	4.11497	1.34190	44
chr10	88425780	88425916	Micro_pvalue_1e-2_peak_132354	55	.	3.65330	5.50407	2.50095	74
chr10	88426363	88426567	Micro_pvalue_1e-2_peak_132355	38	.	2.73998	3.87719	1.32800	166
chr10	88438937	88439014	Micro_pvalue_1e-2_peak_132362	41	.	2.78099	4.11497	1.34190	37
chr10	88448244	88448597	Micro_pvalue_1e-2_peak_132368	58	.	4.22833	5.83877	2.75545	32
chr10	88452620	88452883	Micro_pvalue_1e-2_peak_132369	43	.	3.38266	4.39837	1.58148	192
chr10	88453702	88453823	Micro_pvalue_1e-2_peak_132370	55	.	3.65330	5.50407	2.50095	68
chr10	88470696	88471279	Micro_pvalue_1e-2_peak_132376a	53	.	4.28108	5.32278	2.35259	126
chr10	88470696	88471279	Micro_pvalue_1e-2_peak_132376b	112	.	7.30638	11.24373	7.40252	388
chr10	88471447	88471701	Micro_pvalue_1e-2_peak_132377	88	.	6.14326	8.82881	5.31540	197
chr10	88471869	88472132	Micro_pvalue_1e-2_peak_132378	43	.	3.68596	4.30275	1.50252	109
chr10	88491044	88491135	Micro_pvalue_1e-2_peak_132383	41	.	2.78099	4.11497	1.34190	44
chr10	88501411	88501549	Micro_pvalue_1e-2_peak_132389	41	.	2.78099	4.11497	1.34190	68
chr10	88504210	88504344	Micro_pvalue_1e-2_peak_132391	58	.	3.70799	5.82249	2.74538	66
chr10	88516021	88516889	Micro_pvalue_1e-2_peak_132397	126	.	7.98624	12.67539	8.64415	169
chr10	88632749	88632862	Micro_pvalue_1e-2_peak_132426	41	.	2.78099	4.11497	1.34190	55
chr10	88633017	88633158	Micro_pvalue_1e-2_peak_132427	41	.	2.78099	4.11497	1.34190	69
chr10	88659617	88659742	Micro_pvalue_1e-2_peak_132436	76	.	4.63499	7.62635	4.28009	71
chr10	88681282	88681415	Micro_pvalue_1e-2_peak_132440	41	.	2.78099	4.11497	1.34190	65
chr10	88698913	88699481	Micro_pvalue_1e-2_peak_132446	63	.	4.36300	6.31016	3.15936	462
chr10	88717293	88717427	Micro_pvalue_1e-2_peak_132459	38	.	2.73998	3.87719	1.32800	66
chr10	88725788	88725883	Micro_pvalue_1e-2_peak_132468	38	.	2.73998	3.87719	1.32800	46
chr10	88726348	88726626	Micro_pvalue_1e-2_peak_132469	70	.	4.53638	7.06887	3.80675	218
chr10	88800769	88800854	Micro_pvalue_1e-2_peak_132489	41	.	2.78099	4.11497	1.34190	41
chr10	88814389	88814671	Micro_pvalue_1e-2_peak_132494	76	.	5.16974	7.68256	4.32671	48
chr10	88854006	88855052	Micro_pvalue_1e-2_peak_132507a	61	.	4.72394	6.14380	3.01859	306
chr10	88854006	88855052	Micro_pvalue_1e-2_peak_132507b	72	.	5.31444	7.26053	3.96865	484
chr10	88854006	88855052	Micro_pvalue_1e-2_peak_132507c	61	.	4.72394	6.14380	3.01859	923
chr10	88855232	88855406	Micro_pvalue_1e-2_peak_132508	61	.	4.72394	6.14380	3.01859	48
chr10	88944228	88944712	Micro_pvalue_1e-2_peak_132524	58	.	3.70799	5.82249	2.74538	67
chr10	88963378	88963536	Micro_pvalue_1e-2_peak_132528	45	.	3.42495	4.53818	1.69895	86
chr10	88963919	88964206	Micro_pvalue_1e-2_peak_132529	61	.	4.30812	6.10846	2.98771	47
chr10	88974477	88974707	Micro_pvalue_1e-2_peak_132532	58	.	3.70799	5.82249	2.74538	167
chr10	88980782	88980888	Micro_pvalue_1e-2_peak_132536	41	.	2.78099	4.11497	1.34190	52
chr10	89061395	89061480	Micro_pvalue_1e-2_peak_132539	58	.	3.70799	5.82249	2.74538	41
chr10	89073869	89073947	Micro_pvalue_1e-2_peak_132540	41	.	2.78099	4.11497	1.34190	38
chr10	89074530	89074621	Micro_pvalue_1e-2_peak_132542	41	.	2.78099	4.11497	1.34190	44
chr10	89102183	89102472	Micro_pvalue_1e-2_peak_132545a	64	.	4.75135	6.43718	3.26749	59
chr10	89102183	89102472	Micro_pvalue_1e-2_peak_132545b	64	.	4.75135	6.43718	3.26749	203
chr10	89102679	89103037	Micro_pvalue_1e-2_peak_132546a	124	.	7.91891	12.46716	8.46347	63
chr10	89102679	89103037	Micro_pvalue_1e-2_peak_132546b	79	.	5.57547	7.94761	4.55293	301
chr10	89158098	89158781	Micro_pvalue_1e-2_peak_132554	58	.	3.70799	5.82249	2.74538	275
chr10	89167749	89168026	Micro_pvalue_1e-2_peak_132556	41	.	2.78099	4.11497	1.34190	226
chr10	89196094	89196177	Micro_pvalue_1e-2_peak_132565	41	.	2.78099	4.11497	1.34190	40
chr10	89264429	89264771	Micro_pvalue_1e-2_peak_132567	105	.	6.76533	10.58580	6.83089	267
chr10	89356279	89356375	Micro_pvalue_1e-2_peak_132587	41	.	2.78099	4.11497	1.34190	47
chr10	89419192	89419920	Micro_pvalue_1e-2_peak_132605	72	.	4.56663	7.22716	3.94108	419
chr10	89495175	89495291	Micro_pvalue_1e-2_peak_132627	41	.	2.78099	4.11497	1.34190	57
chr10	89506822	89506995	Micro_pvalue_1e-2_peak_132629	41	.	2.78099	4.11497	1.34190	60
chr10	89535582	89535701	Micro_pvalue_1e-2_peak_132638	58	.	3.70799	5.82249	2.74538	62
chr10	89553425	89553531	Micro_pvalue_1e-2_peak_132644	41	.	2.78099	4.11497	1.34190	52
chr10	89577764	89578122	Micro_pvalue_1e-2_peak_132653	87	.	5.84746	8.71442	5.21446	241
chr10	89597202	89597698	Micro_pvalue_1e-2_peak_132657	57	.	3.70268	5.78921	2.73426	265
chr10	89621443	89621595	Micro_pvalue_1e-2_peak_132670	38	.	3.37659	3.89253	1.34074	95
chr10	89621821	89622565	Micro_pvalue_1e-2_peak_132671	57	.	4.34132	5.70129	2.66485	394
chr10	89622985	89623542	Micro_pvalue_1e-2_peak_132672	56	.	4.31096	5.65412	2.62520	156
chr10	89786923	89787505	Micro_pvalue_1e-2_peak_132731	66	.	4.44800	6.65517	3.45382	533
chr10	89796128	89796207	Micro_pvalue_1e-2_peak_132736	41	.	2.78099	4.11497	1.34190	38
chr10	89805705	89806061	Micro_pvalue_1e-2_peak_132741	85	.	5.77701	8.50271	5.03222	64
chr10	89825338	89825421	Micro_pvalue_1e-2_peak_132747	57	.	4.50219	5.70347	2.66601	37
chr10	89825630	89825735	Micro_pvalue_1e-2_peak_132748	45	.	3.84098	4.56661	1.72588	66
chr10	89826769	89827041	Micro_pvalue_1e-2_peak_132750	90	.	6.25547	9.02418	5.48309	58
chr10	89849290	89849425	Micro_pvalue_1e-2_peak_132756	41	.	2.78099	4.11497	1.34190	66
chr10	89866076	89866433	Micro_pvalue_1e-2_peak_132763	100	.	6.60229	10.08138	6.39415	238
chr10	89868042	89868352	Micro_pvalue_1e-2_peak_132764	38	.	3.20461	3.88688	1.33520	247
chr10	89873228	89873301	Micro_pvalue_1e-2_peak_132766	43	.	3.36191	4.33276	1.52534	40
chr10	89880510	89880655	Micro_pvalue_1e-2_peak_132768	52	.	3.60523	5.26053	2.29721	103
chr10	89947482	89947561	Micro_pvalue_1e-2_peak_132788	41	.	2.78099	4.11497	1.34190	38
chr10	89974042	89974159	Micro_pvalue_1e-2_peak_132794	58	.	3.70799	5.82249	2.74538	50
chr10	89994169	89994254	Micro_pvalue_1e-2_peak_132798	41	.	2.78099	4.11497	1.34190	41
chr10	90001813	90001964	Micro_pvalue_1e-2_peak_132805	50	.	3.55840	5.04815	2.12477	108
chr10	90030899	90031457	Micro_pvalue_1e-2_peak_132817	72	.	5.04286	7.25809	3.96696	242
chr10	90031706	90031779	Micro_pvalue_1e-2_peak_132818	43	.	3.36191	4.33276	1.52534	34
chr10	90050791	90050871	Micro_pvalue_1e-2_peak_132822	41	.	2.78099	4.11497	1.34190	39
chr10	90068747	90068827	Micro_pvalue_1e-2_peak_132824	41	.	2.78099	4.11497	1.34190	39
chr10	90095912	90096000	Micro_pvalue_1e-2_peak_132834	41	.	2.78099	4.11497	1.34190	43
chr10	90146768	90147182	Micro_pvalue_1e-2_peak_132848	65	.	4.41930	6.53368	3.35025	278
chr10	90217836	90218269	Micro_pvalue_1e-2_peak_132866	58	.	3.70799	5.82249	2.74538	308
chr10	90255733	90255958	Micro_pvalue_1e-2_peak_132873	93	.	6.03136	9.32317	5.74084	49
chr10	90342538	90343231	Micro_pvalue_1e-2_peak_132890	66	.	4.83520	6.65579	3.45382	265
chr10	90402473	90402600	Micro_pvalue_1e-2_peak_132897	41	.	2.78099	4.11497	1.34190	62
chr10	90485538	90485650	Micro_pvalue_1e-2_peak_132910	41	.	2.78099	4.11497	1.34190	55
chr10	90552318	90552419	Micro_pvalue_1e-2_peak_132938	49	.	3.53544	4.95138	2.04458	50
chr10	90552586	90552881	Micro_pvalue_1e-2_peak_132939	64	.	4.39097	6.41891	3.25381	181
chr10	90562287	90562389	Micro_pvalue_1e-2_peak_132943	41	.	2.78099	4.11497	1.34190	50
chr10	90595398	90595623	Micro_pvalue_1e-2_peak_132955	56	.	3.67782	5.64059	2.61239	153
chr10	90600720	90600856	Micro_pvalue_1e-2_peak_132960	69	.	4.50653	6.92169	3.67988	63
chr10	90613020	90613265	Micro_pvalue_1e-2_peak_132964	73	.	5.07400	7.35758	4.05256	56
chr10	90620787	90621092	Micro_pvalue_1e-2_peak_132967	60	.	4.28119	6.01457	2.90648	255
chr10	90625250	90625558	Micro_pvalue_1e-2_peak_132968	58	.	4.22833	5.83877	2.75545	237
chr10	90639714	90640872	Micro_pvalue_1e-2_peak_132975a	72	.	5.34616	7.22996	3.94242	316
chr10	90639714	90640872	Micro_pvalue_1e-2_peak_132975b	47	.	3.97088	4.79614	1.91692	527
chr10	90639714	90640872	Micro_pvalue_1e-2_peak_132975c	71	.	5.32021	7.18204	3.90389	737
chr10	90658699	90658781	Micro_pvalue_1e-2_peak_132984	39	.	3.22347	3.93622	1.34190	35
chr10	90661351	90661702	Micro_pvalue_1e-2_peak_132985	67	.	4.86381	6.73327	3.52204	205
chr10	90686348	90686485	Micro_pvalue_1e-2_peak_132994	41	.	2.78099	4.11497	1.34190	67
chr10	90704373	90704918	Micro_pvalue_1e-2_peak_133008	55	.	3.65330	5.50407	2.50095	389
chr10	90705975	90706221	Micro_pvalue_1e-2_peak_133010	38	.	2.73998	3.87719	1.32800	71
chr10	90724774	90724866	Micro_pvalue_1e-2_peak_133014	58	.	3.70799	5.82249	2.74538	45
chr10	90734695	90735374	Micro_pvalue_1e-2_peak_133019	46	.	3.46831	4.69117	1.82806	272
chr10	90750147	90751237	Micro_pvalue_1e-2_peak_133023a	79	.	5.73806	7.99162	4.59294	211
chr10	90750147	90751237	Micro_pvalue_1e-2_peak_133023b	79	.	5.73806	7.99162	4.59294	480
chr10	90756703	90757018	Micro_pvalue_1e-2_peak_133025	38	.	2.73998	3.87719	1.32800	62
chr10	90779594	90779720	Micro_pvalue_1e-2_peak_133031	41	.	2.78099	4.11497	1.34190	62
chr10	90789445	90789945	Micro_pvalue_1e-2_peak_133036	50	.	3.55840	5.04815	2.12477	354
chr10	90812122	90812207	Micro_pvalue_1e-2_peak_133053	38	.	2.73998	3.87719	1.32800	41
chr10	90827621	90828230	Micro_pvalue_1e-2_peak_133065	41	.	2.78099	4.11497	1.34190	494
chr10	90833299	90833428	Micro_pvalue_1e-2_peak_133067	41	.	2.78099	4.11497	1.34190	63
chr10	90838848	90838983	Micro_pvalue_1e-2_peak_133070	61	.	4.30812	6.10846	2.98771	68
chr10	90839222	90839296	Micro_pvalue_1e-2_peak_133071	61	.	4.30812	6.10846	2.98771	60
chr10	90846687	90847329	Micro_pvalue_1e-2_peak_133074	56	.	4.41924	5.66894	2.63686	189
chr10	90850964	90851115	Micro_pvalue_1e-2_peak_133075	58	.	4.49169	5.82547	2.74598	64
chr10	90875942	90876518	Micro_pvalue_1e-2_peak_133085	70	.	4.53638	7.06887	3.80675	369
chr10	90882373	90882838	Micro_pvalue_1e-2_peak_133087	102	.	6.84984	10.21116	6.50571	271
chr10	90883193	90883322	Micro_pvalue_1e-2_peak_133088	47	.	3.82673	4.75687	1.88585	72
chr10	90889537	90889832	Micro_pvalue_1e-2_peak_133090	50	.	3.55840	5.04815	2.12477	239
chr10	90906048	90906149	Micro_pvalue_1e-2_peak_133109	39	.	2.75837	3.97911	1.34190	49
chr10	90907223	90907354	Micro_pvalue_1e-2_peak_133110	39	.	2.75837	3.97911	1.34190	64
chr10	90908552	90908654	Micro_pvalue_1e-2_peak_133112	41	.	2.78099	4.11497	1.34190	50
chr10	90915829	90916434	Micro_pvalue_1e-2_peak_133113	56	.	4.17676	5.67691	2.64093	542
chr10	90923197	90924216	Micro_pvalue_1e-2_peak_133114a	100	.	6.77456	10.03915	6.35811	378
chr10	90923197	90924216	Micro_pvalue_1e-2_peak_133114b	99	.	6.73754	9.95609	6.28580	507
chr10	90923197	90924216	Micro_pvalue_1e-2_peak_133114c	85	.	5.98892	8.52626	5.05175	875
chr10	90966701	90967339	Micro_pvalue_1e-2_peak_133128a	86	.	5.72792	8.64496	5.15633	208
chr10	90966701	90967339	Micro_pvalue_1e-2_peak_133128b	130	.	7.61071	13.09354	9.00519	392
chr10	90966701	90967339	Micro_pvalue_1e-2_peak_133128c	86	.	5.70803	8.61324	5.12648	580
chr10	90967821	90967913	Micro_pvalue_1e-2_peak_133129	65	.	4.75669	6.57006	3.38466	46
chr10	90968104	90968292	Micro_pvalue_1e-2_peak_133130	46	.	3.79219	4.66975	1.81269	49
chr10	90995021	90995491	Micro_pvalue_1e-2_peak_133145a	209	.	11.87837	20.92907	15.69812	284
chr10	90995021	90995491	Micro_pvalue_1e-2_peak_133145b	94	.	6.37196	9.44488	5.84686	419
chr10	91001689	91001793	Micro_pvalue_1e-2_peak_133146	75	.	5.13743	7.56943	4.23525	53
chr10	91002824	91002897	Micro_pvalue_1e-2_peak_133147	45	.	3.42495	4.53818	1.69895	33
chr10	91011204	91011955	Micro_pvalue_1e-2_peak_133148a	58	.	4.61042	5.89659	2.80702	68
chr10	91011204	91011955	Micro_pvalue_1e-2_peak_133148b	83	.	5.95632	8.38323	4.92933	448
chr10	91020268	91020439	Micro_pvalue_1e-2_peak_133150	58	.	3.70799	5.82249	2.74538	53
chr10	91043851	91044174	Micro_pvalue_1e-2_peak_133160	58	.	3.70799	5.82249	2.74538	72
chr10	91055977	91056323	Micro_pvalue_1e-2_peak_133163	72	.	5.04286	7.25809	3.96696	285
chr10	91061096	91062156	Micro_pvalue_1e-2_peak_133164	77	.	5.51138	7.78420	4.41499	754
chr10	91074607	91074792	Micro_pvalue_1e-2_peak_133166	41	.	2.78099	4.11497	1.34190	37
chr10	91087788	91088211	Micro_pvalue_1e-2_peak_133170	59	.	4.54133	5.93590	2.83866	118
chr10	91092017	91092395	Micro_pvalue_1e-2_peak_133172	81	.	5.82963	8.18180	4.75709	221
chr10	91093206	91093429	Micro_pvalue_1e-2_peak_133173	51	.	4.00577	5.19473	2.24709	63
chr10	91110535	91111138	Micro_pvalue_1e-2_peak_133179	41	.	2.78099	4.11497	1.34190	293
chr10	91123766	91123852	Micro_pvalue_1e-2_peak_133183	41	.	2.78099	4.11497	1.34190	42
chr10	91128995	91129207	Micro_pvalue_1e-2_peak_133186	58	.	4.22833	5.83877	2.75545	59
chr10	91134133	91134236	Micro_pvalue_1e-2_peak_133188	61	.	4.30812	6.10846	2.98771	50
chr10	91144397	91144937	Micro_pvalue_1e-2_peak_133190	77	.	5.51138	7.78420	4.41499	320
chr10	91152287	91152513	Micro_pvalue_1e-2_peak_133191	109	.	7.16846	10.99299	7.18514	63
chr10	91152889	91153049	Micro_pvalue_1e-2_peak_133192	39	.	3.22347	3.93622	1.34190	22
chr10	91173943	91175084	Micro_pvalue_1e-2_peak_133195a	83	.	5.89232	8.31518	4.87062	198
chr10	91173943	91175084	Micro_pvalue_1e-2_peak_133195b	69	.	5.15578	6.96338	3.71707	357
chr10	91173943	91175084	Micro_pvalue_1e-2_peak_133195c	69	.	5.12821	6.90473	3.66788	997
chr10	91195434	91195571	Micro_pvalue_1e-2_peak_133206	41	.	2.78099	4.11497	1.34190	67
chr10	91226482	91226563	Micro_pvalue_1e-2_peak_133217	41	.	2.78099	4.11497	1.34190	39
chr10	91340010	91340448	Micro_pvalue_1e-2_peak_133247	73	.	4.59728	7.39833	4.08766	256
chr10	91372102	91372184	Micro_pvalue_1e-2_peak_133253	41	.	2.78099	4.11497	1.34190	40
chr10	91382849	91383144	Micro_pvalue_1e-2_peak_133259	41	.	2.78099	4.11497	1.34190	243
chr10	91403769	91404016	Micro_pvalue_1e-2_peak_133264	106	.	7.07486	10.63612	6.87555	169
chr10	91404316	91404446	Micro_pvalue_1e-2_peak_133265	45	.	3.85902	4.59799	1.75392	36
chr10	91404599	91405100	Micro_pvalue_1e-2_peak_133266	67	.	5.09749	6.78128	3.56434	62
chr10	91460976	91461405	Micro_pvalue_1e-2_peak_133279a	116	.	7.61088	11.64299	7.74795	59
chr10	91460976	91461405	Micro_pvalue_1e-2_peak_133279b	145	.	8.99467	14.54118	10.25929	248
chr10	91477211	91477329	Micro_pvalue_1e-2_peak_133281	41	.	2.78099	4.11497	1.34190	58
chr10	91497923	91497996	Micro_pvalue_1e-2_peak_133292	43	.	3.38266	4.39837	1.58148	51
chr10	91498715	91498890	Micro_pvalue_1e-2_peak_133293	43	.	3.38266	4.39837	1.58148	119
chr10	91541110	91541184	Micro_pvalue_1e-2_peak_133310	41	.	2.78099	4.11497	1.34190	36
chr10	91549652	91549784	Micro_pvalue_1e-2_peak_133312	41	.	2.78099	4.11497	1.34190	65
chr10	91553571	91553662	Micro_pvalue_1e-2_peak_133314	66	.	4.44800	6.65517	3.45382	47
chr10	91559678	91560055	Micro_pvalue_1e-2_peak_133316	62	.	4.33539	6.20685	3.07126	257
chr10	91568557	91569125	Micro_pvalue_1e-2_peak_133320	56	.	3.67782	5.64059	2.61239	340
chr10	91575734	91575856	Micro_pvalue_1e-2_peak_133324	41	.	2.78099	4.11497	1.34190	60
chr10	91577994	91578109	Micro_pvalue_1e-2_peak_133326	41	.	2.78099	4.11497	1.34190	56
chr10	91589606	91590037	Micro_pvalue_1e-2_peak_133330	104	.	6.72382	10.45234	6.71806	276
chr10	91596775	91597639	Micro_pvalue_1e-2_peak_133332	67	.	5.07393	6.79101	3.56929	198
chr10	91629406	91629547	Micro_pvalue_1e-2_peak_133346	41	.	2.78099	4.11497	1.34190	69
chr10	91638088	91638178	Micro_pvalue_1e-2_peak_133351	41	.	2.78099	4.11497	1.34190	44
chr10	91647668	91647985	Micro_pvalue_1e-2_peak_133358	53	.	4.31965	5.38798	2.40187	128
chr10	91648556	91648818	Micro_pvalue_1e-2_peak_133359	55	.	4.41919	5.55854	2.54782	197
chr10	91649489	91649686	Micro_pvalue_1e-2_peak_133360	55	.	4.39892	5.52352	2.51736	60
chr10	91658702	91659190	Micro_pvalue_1e-2_peak_133362	48	.	3.51278	4.85998	1.96767	426
chr10	91688864	91689653	Micro_pvalue_1e-2_peak_133391	47	.	3.49040	4.77340	1.89581	525
chr10	91705983	91706162	Micro_pvalue_1e-2_peak_133406	58	.	3.70799	5.82249	2.74538	123
chr10	91717738	91717859	Micro_pvalue_1e-2_peak_133410	40	.	2.77701	4.09011	1.34190	59
chr10	91737834	91738157	Micro_pvalue_1e-2_peak_133420	60	.	4.28119	6.01457	2.90648	57
chr10	91745339	91745483	Micro_pvalue_1e-2_peak_133426	41	.	2.78099	4.11497	1.34190	71
chr10	91757638	91757722	Micro_pvalue_1e-2_peak_133430	41	.	2.78099	4.11497	1.34190	41
chr10	91821775	91821908	Micro_pvalue_1e-2_peak_133446	41	.	2.78099	4.11497	1.34190	65
chr10	91880071	91880378	Micro_pvalue_1e-2_peak_133468	41	.	2.78099	4.11497	1.34190	65
chr10	91896689	91896800	Micro_pvalue_1e-2_peak_133473	41	.	2.78099	4.11497	1.34190	54
chr10	92048174	92048769	Micro_pvalue_1e-2_peak_133516	67	.	4.86381	6.73327	3.52204	69
chr10	92061647	92062275	Micro_pvalue_1e-2_peak_133519	41	.	2.78099	4.11497	1.34190	284
chr10	92077051	92077181	Micro_pvalue_1e-2_peak_133523	41	.	2.78099	4.11497	1.34190	64
chr10	92220099	92220174	Micro_pvalue_1e-2_peak_133573	41	.	2.78099	4.11497	1.34190	36
chr10	92261922	92262076	Micro_pvalue_1e-2_peak_133584	41	.	2.78099	4.11497	1.34190	40
chr10	92272269	92272555	Micro_pvalue_1e-2_peak_133593	41	.	2.78099	4.11497	1.34190	232
chr10	92352620	92352973	Micro_pvalue_1e-2_peak_133606	62	.	4.33539	6.20685	3.07126	225
chr10	92483225	92484071	Micro_pvalue_1e-2_peak_133644	56	.	3.67782	5.64059	2.61239	751
chr10	92501831	92502250	Micro_pvalue_1e-2_peak_133653	78	.	5.20246	7.80107	4.42750	353
chr10	92511274	92511378	Micro_pvalue_1e-2_peak_133656	41	.	2.78099	4.11497	1.34190	51
chr10	92535000	92535487	Micro_pvalue_1e-2_peak_133663	79	.	5.23560	7.92549	4.53714	376
chr10	92537257	92537766	Micro_pvalue_1e-2_peak_133664	78	.	5.20246	7.80107	4.42750	447
chr10	92617540	92617998	Micro_pvalue_1e-2_peak_133694	87	.	5.84746	8.71442	5.21446	94
chr10	92631148	92632418	Micro_pvalue_1e-2_peak_133698	65	.	4.80692	6.58071	3.38976	868
chr10	92671343	92671632	Micro_pvalue_1e-2_peak_133710	58	.	3.70799	5.82249	2.74538	157
chr10	92717208	92717288	Micro_pvalue_1e-2_peak_133721	41	.	2.78099	4.11497	1.34190	39
chr10	92745478	92745744	Micro_pvalue_1e-2_peak_133730	41	.	2.78099	4.11497	1.34190	38
chr10	92750865	92750990	Micro_pvalue_1e-2_peak_133734	41	.	2.78099	4.11497	1.34190	61
chr10	92766250	92766377	Micro_pvalue_1e-2_peak_133738	73	.	4.59728	7.39833	4.08766	67
chr10	92767761	92767890	Micro_pvalue_1e-2_peak_133740	40	.	2.77701	4.09011	1.34190	63
chr10	92782956	92783073	Micro_pvalue_1e-2_peak_133743	56	.	3.67782	5.64059	2.61239	57
chr10	92783297	92783537	Micro_pvalue_1e-2_peak_133744	39	.	2.75837	3.97911	1.34190	114
chr10	92794361	92794865	Micro_pvalue_1e-2_peak_133753	38	.	2.73998	3.87719	1.32800	269
chr10	92803211	92803316	Micro_pvalue_1e-2_peak_133759	41	.	2.78099	4.11497	1.34190	51
chr10	92809106	92809440	Micro_pvalue_1e-2_peak_133761	41	.	2.78099	4.11497	1.34190	48
chr10	92852018	92852114	Micro_pvalue_1e-2_peak_133773	41	.	2.78099	4.11497	1.34190	47
chr10	92922449	92922866	Micro_pvalue_1e-2_peak_133794	59	.	4.54133	5.93590	2.83866	340
chr10	92923046	92923686	Micro_pvalue_1e-2_peak_133795	59	.	4.54133	5.93590	2.83866	336
chr10	92950408	92950760	Micro_pvalue_1e-2_peak_133803	39	.	2.75837	3.97911	1.34190	218
chr10	92951087	92951185	Micro_pvalue_1e-2_peak_133804	39	.	2.75837	3.97911	1.34190	48
chr10	92958453	92958569	Micro_pvalue_1e-2_peak_133809	41	.	2.78099	4.11497	1.34190	57
chr10	92979922	92980683	Micro_pvalue_1e-2_peak_133815a	68	.	5.10093	6.84728	3.61752	422
chr10	92979922	92980683	Micro_pvalue_1e-2_peak_133815b	95	.	6.55833	9.56699	5.94848	553
chr10	92980845	92981072	Micro_pvalue_1e-2_peak_133816	68	.	5.10093	6.84728	3.61752	116
chr10	93058133	93058343	Micro_pvalue_1e-2_peak_133836	58	.	3.70799	5.82249	2.74538	51
chr10	93100988	93101144	Micro_pvalue_1e-2_peak_133847	58	.	3.70799	5.82249	2.74538	48
chr10	93150644	93150728	Micro_pvalue_1e-2_peak_133859	41	.	2.78099	4.11497	1.34190	41
chr10	93169213	93170445	Micro_pvalue_1e-2_peak_133861	95	.	6.43990	9.53135	5.91993	957
chr10	93236339	93236606	Micro_pvalue_1e-2_peak_133877	41	.	2.78099	4.11497	1.34190	230
chr10	93273721	93273799	Micro_pvalue_1e-2_peak_133890	41	.	2.78099	4.11497	1.34190	38
chr10	93301504	93301715	Micro_pvalue_1e-2_peak_133898	55	.	3.65330	5.50407	2.50095	62
chr10	93302112	93302441	Micro_pvalue_1e-2_peak_133899	55	.	3.65330	5.50407	2.50095	280
chr10	93335056	93335425	Micro_pvalue_1e-2_peak_133920	41	.	2.78099	4.11497	1.34190	104
chr10	93356594	93356717	Micro_pvalue_1e-2_peak_133925	41	.	2.78099	4.11497	1.34190	60
chr10	93368356	93368481	Micro_pvalue_1e-2_peak_133934	41	.	2.78099	4.11497	1.34190	61
chr10	93392627	93393217	Micro_pvalue_1e-2_peak_133939	103	.	6.92681	10.39163	6.66222	280
chr10	93557890	93558745	Micro_pvalue_1e-2_peak_133980	109	.	7.24848	10.91615	7.11746	180
chr10	93643345	93643708	Micro_pvalue_1e-2_peak_133997	55	.	3.65330	5.50407	2.50095	291
chr10	93647012	93647197	Micro_pvalue_1e-2_peak_134001	38	.	2.73998	3.87719	1.32800	62
chr10	93654023	93654619	Micro_pvalue_1e-2_peak_134005	83	.	5.33760	8.34085	4.89132	225
chr10	93668069	93668798	Micro_pvalue_1e-2_peak_134011a	78	.	5.54324	7.86473	4.48398	403
chr10	93668069	93668798	Micro_pvalue_1e-2_peak_134011b	78	.	5.54324	7.86473	4.48398	675
chr10	93683250	93684028	Micro_pvalue_1e-2_peak_134014	63	.	4.72404	6.36848	3.21078	311
chr10	93797051	93797165	Micro_pvalue_1e-2_peak_134047	41	.	2.78099	4.11497	1.34190	56
chr10	93812720	93812853	Micro_pvalue_1e-2_peak_134051	41	.	2.78099	4.11497	1.34190	65
chr10	93842445	93842910	Micro_pvalue_1e-2_peak_134059	51	.	3.58166	5.15094	2.20887	382
chr10	93863874	93864076	Micro_pvalue_1e-2_peak_134076	41	.	2.78099	4.11497	1.34190	42
chr10	93902772	93902888	Micro_pvalue_1e-2_peak_134090	39	.	2.75837	3.97911	1.34190	57
chr10	93904336	93904421	Micro_pvalue_1e-2_peak_134091	38	.	2.73998	3.87719	1.32800	41
chr10	93907522	93907665	Micro_pvalue_1e-2_peak_134093	41	.	2.78099	4.11497	1.34190	70
chr10	93999559	93999906	Micro_pvalue_1e-2_peak_134126	63	.	4.69704	6.30170	3.15464	105
chr10	94038870	94039057	Micro_pvalue_1e-2_peak_134145	52	.	3.60523	5.26053	2.29721	96
chr10	94043977	94044463	Micro_pvalue_1e-2_peak_134149	38	.	2.73998	3.87719	1.32800	269
chr10	94050582	94051325	Micro_pvalue_1e-2_peak_134152	122	.	7.86576	12.24287	8.26880	311
chr10	94165286	94165396	Micro_pvalue_1e-2_peak_134174	39	.	2.75837	3.97911	1.34190	54
chr10	94167501	94167739	Micro_pvalue_1e-2_peak_134177	38	.	2.73998	3.87719	1.32800	196
chr10	94179655	94180457	Micro_pvalue_1e-2_peak_134182	90	.	5.47995	9.02903	5.48654	453
chr10	94194906	94195107	Micro_pvalue_1e-2_peak_134184	41	.	2.78099	4.11497	1.34190	70
chr10	94217675	94217787	Micro_pvalue_1e-2_peak_134190	41	.	2.78099	4.11497	1.34190	55
chr10	94246600	94247060	Micro_pvalue_1e-2_peak_134203	47	.	3.49040	4.77340	1.89581	61
chr10	94276940	94277175	Micro_pvalue_1e-2_peak_134215	58	.	3.70799	5.82249	2.74538	48
chr10	94301784	94301889	Micro_pvalue_1e-2_peak_134223	41	.	2.78099	4.11497	1.34190	51
chr10	94333385	94334450	Micro_pvalue_1e-2_peak_134229a	72	.	5.26910	7.21123	3.92917	47
chr10	94333385	94334450	Micro_pvalue_1e-2_peak_134229b	72	.	5.26910	7.21123	3.92917	225
chr10	94350673	94350746	Micro_pvalue_1e-2_peak_134233	39	.	3.45949	3.99620	1.34190	10
chr10	94351468	94351671	Micro_pvalue_1e-2_peak_134234	145	.	8.99467	14.54118	10.25929	71
chr10	94352689	94352855	Micro_pvalue_1e-2_peak_134235	75	.	5.53518	7.58777	4.24782	105
chr10	94448597	94449822	Micro_pvalue_1e-2_peak_134246	59	.	4.62428	5.97956	2.87831	970
chr10	94450486	94450562	Micro_pvalue_1e-2_peak_134247	39	.	3.46821	3.94730	1.34190	61
chr10	94451077	94451182	Micro_pvalue_1e-2_peak_134248	59	.	4.60485	5.94779	2.84895	50
chr10	94451455	94451714	Micro_pvalue_1e-2_peak_134249	81	.	5.75606	8.17358	4.75215	66
chr10	94459341	94459516	Micro_pvalue_1e-2_peak_134253	49	.	3.53544	4.95138	2.04458	80
chr10	94472117	94472204	Micro_pvalue_1e-2_peak_134259	41	.	2.78099	4.11497	1.34190	42
chr10	94472378	94472480	Micro_pvalue_1e-2_peak_134260	41	.	2.78099	4.11497	1.34190	50
chr10	94474167	94474397	Micro_pvalue_1e-2_peak_134261	41	.	2.78099	4.11497	1.34190	54
chr10	94501741	94502473	Micro_pvalue_1e-2_peak_134266	81	.	5.30316	8.19462	4.76632	474
chr10	94510858	94510941	Micro_pvalue_1e-2_peak_134271	41	.	2.78099	4.11497	1.34190	40
chr10	94516228	94516312	Micro_pvalue_1e-2_peak_134272	48	.	3.84823	4.80658	1.92462	40
chr10	94516565	94517267	Micro_pvalue_1e-2_peak_134273	119	.	7.69645	11.91673	7.98502	381
chr10	94549056	94549166	Micro_pvalue_1e-2_peak_134282	40	.	2.77701	4.09011	1.34190	54
chr10	94550406	94550664	Micro_pvalue_1e-2_peak_134284	55	.	3.65330	5.50407	2.50095	62
chr10	94589002	94589307	Micro_pvalue_1e-2_peak_134294	49	.	3.53544	4.95138	2.04458	126
chr10	94590577	94591091	Micro_pvalue_1e-2_peak_134295	50	.	3.55840	5.04815	2.12477	290
chr10	94603042	94603139	Micro_pvalue_1e-2_peak_134297	50	.	3.55840	5.04815	2.12477	62
chr10	94608062	94608684	Micro_pvalue_1e-2_peak_134299a	141	.	8.83848	14.18136	9.94940	161
chr10	94608062	94608684	Micro_pvalue_1e-2_peak_134299b	56	.	4.41924	5.66894	2.63686	479
chr10	94799526	94799785	Micro_pvalue_1e-2_peak_134347	75	.	4.62834	7.58464	4.24652	208
chr10	94825706	94825779	Micro_pvalue_1e-2_peak_134360	39	.	3.22347	3.93622	1.34190	32
chr10	94828568	94828641	Micro_pvalue_1e-2_peak_134361	38	.	3.18598	3.83903	1.31144	63
chr10	94840140	94840294	Micro_pvalue_1e-2_peak_134364	41	.	2.78099	4.11497	1.34190	42
chr10	94850368	94850755	Micro_pvalue_1e-2_peak_134368	41	.	2.78099	4.11497	1.34190	326
chr10	94903026	94903151	Micro_pvalue_1e-2_peak_134385	41	.	2.78099	4.11497	1.34190	61
chr10	94913054	94913154	Micro_pvalue_1e-2_peak_134392	40	.	2.77701	4.09011	1.34190	49
chr10	94920815	94920921	Micro_pvalue_1e-2_peak_134397	41	.	2.78099	4.11497	1.34190	52
chr10	94937410	94937495	Micro_pvalue_1e-2_peak_134400	41	.	2.78099	4.11497	1.34190	41
chr10	94940561	94940684	Micro_pvalue_1e-2_peak_134403	41	.	2.78099	4.11497	1.34190	47
chr10	94949967	94950527	Micro_pvalue_1e-2_peak_134407	92	.	5.51673	9.23489	5.66395	373
chr10	94958641	94958950	Micro_pvalue_1e-2_peak_134408	83	.	5.70823	8.30550	4.86313	228
chr10	94959143	94959277	Micro_pvalue_1e-2_peak_134409	98	.	6.52369	9.85529	6.19962	64
chr10	94967852	94967940	Micro_pvalue_1e-2_peak_134411	41	.	2.78099	4.11497	1.34190	43
chr10	94969326	94969460	Micro_pvalue_1e-2_peak_134412	41	.	2.78099	4.11497	1.34190	66
chr10	94976347	94976467	Micro_pvalue_1e-2_peak_134418	38	.	2.73998	3.87719	1.32800	59
chr10	94980252	94980440	Micro_pvalue_1e-2_peak_134420	39	.	2.75837	3.97911	1.34190	44
chr10	95026744	95026946	Micro_pvalue_1e-2_peak_134431	41	.	2.78099	4.11497	1.34190	143
chr10	95067295	95067423	Micro_pvalue_1e-2_peak_134443	41	.	2.78099	4.11497	1.34190	63
chr10	95086561	95086685	Micro_pvalue_1e-2_peak_134448	41	.	2.78099	4.11497	1.34190	61
chr10	95106076	95106733	Micro_pvalue_1e-2_peak_134456	51	.	3.58166	5.15094	2.20887	434
chr10	95138312	95138628	Micro_pvalue_1e-2_peak_134466	41	.	2.78099	4.11497	1.34190	58
chr10	95153603	95153688	Micro_pvalue_1e-2_peak_134480	40	.	2.77701	4.09011	1.34190	41
chr10	95172685	95173454	Micro_pvalue_1e-2_peak_134490	58	.	4.51637	5.88004	2.79227	701
chr10	95181703	95181781	Micro_pvalue_1e-2_peak_134494	41	.	2.78099	4.11497	1.34190	38
chr10	95187213	95187815	Micro_pvalue_1e-2_peak_134498	40	.	2.77701	4.09011	1.34190	351
chr10	95195985	95196133	Micro_pvalue_1e-2_peak_134502	69	.	4.50653	6.92169	3.67988	81
chr10	95197135	95197666	Micro_pvalue_1e-2_peak_134504	53	.	3.62911	5.37785	2.39720	109
chr10	95219531	95219659	Micro_pvalue_1e-2_peak_134509	41	.	2.78099	4.11497	1.34190	63
chr10	95242483	95242894	Micro_pvalue_1e-2_peak_134520	138	.	8.61124	13.83732	9.64996	70
chr10	95256214	95256446	Micro_pvalue_1e-2_peak_134521	94	.	6.06954	9.46183	5.85856	63
chr10	95264820	95264956	Micro_pvalue_1e-2_peak_134522	40	.	2.77701	4.09011	1.34190	67
chr10	95275021	95275907	Micro_pvalue_1e-2_peak_134528	108	.	7.21033	10.83630	7.04903	253
chr10	95301793	95302096	Micro_pvalue_1e-2_peak_134535	41	.	2.78099	4.11497	1.34190	259
chr10	95314513	95315166	Micro_pvalue_1e-2_peak_134536	86	.	5.40784	8.66157	5.16868	359
chr10	95326066	95326538	Micro_pvalue_1e-2_peak_134539	94	.	6.49266	9.44705	5.84726	301
chr10	95327769	95328090	Micro_pvalue_1e-2_peak_134540	42	.	3.66950	4.27531	1.47768	64
chr10	95332585	95333173	Micro_pvalue_1e-2_peak_134542	72	.	5.34616	7.22996	3.94242	393
chr10	95333458	95333545	Micro_pvalue_1e-2_peak_134543	52	.	4.19375	5.21198	2.26206	42
chr10	95342380	95342468	Micro_pvalue_1e-2_peak_134546	41	.	2.78099	4.11497	1.34190	43
chr10	95351385	95351507	Micro_pvalue_1e-2_peak_134549	41	.	2.78099	4.11497	1.34190	60
chr10	95462019	95462810	Micro_pvalue_1e-2_peak_134583a	86	.	6.05510	8.67509	5.17983	302
chr10	95462019	95462810	Micro_pvalue_1e-2_peak_134583b	101	.	6.81199	10.12414	6.43028	509
chr10	95462019	95462810	Micro_pvalue_1e-2_peak_134583c	72	.	5.29821	7.27678	3.98248	718
chr10	95479229	95479344	Micro_pvalue_1e-2_peak_134586	76	.	4.63499	7.62635	4.28009	48
chr10	95502401	95502785	Micro_pvalue_1e-2_peak_134590	43	.	3.66300	4.39923	1.58148	243
chr10	95505079	95505447	Micro_pvalue_1e-2_peak_134591	81	.	5.82963	8.18180	4.75709	263
chr10	95507255	95507342	Micro_pvalue_1e-2_peak_134593	43	.	3.66300	4.39923	1.58148	39
chr10	95522860	95522992	Micro_pvalue_1e-2_peak_134601	62	.	4.33539	6.20685	3.07126	51
chr10	95573367	95573454	Micro_pvalue_1e-2_peak_134620	46	.	3.46831	4.69117	1.82806	60
chr10	95575496	95576250	Micro_pvalue_1e-2_peak_134622	47	.	3.49040	4.77340	1.89581	635
chr10	95653619	95654055	Micro_pvalue_1e-2_peak_134640	123	.	7.87340	12.35105	8.36247	102
chr10	95666981	95667085	Micro_pvalue_1e-2_peak_134643	41	.	2.78099	4.11497	1.34190	51
chr10	95778208	95778312	Micro_pvalue_1e-2_peak_134679	41	.	2.78099	4.11497	1.34190	51
chr10	95880128	95880240	Micro_pvalue_1e-2_peak_134714	41	.	2.78099	4.11497	1.34190	55
chr10	95960132	95960241	Micro_pvalue_1e-2_peak_134742	41	.	2.78099	4.11497	1.34190	53
chr10	96001402	96001979	Micro_pvalue_1e-2_peak_134755	41	.	2.78099	4.11497	1.34190	252
chr10	96039284	96039403	Micro_pvalue_1e-2_peak_134767	41	.	2.78099	4.11497	1.34190	58
chr10	96066032	96066404	Micro_pvalue_1e-2_peak_134776	58	.	3.70799	5.82249	2.74538	243
chr10	96066685	96067007	Micro_pvalue_1e-2_peak_134777	41	.	2.78099	4.11497	1.34190	57
chr10	96080046	96080290	Micro_pvalue_1e-2_peak_134782	41	.	2.78099	4.11497	1.34190	184
chr10	96095425	96095510	Micro_pvalue_1e-2_peak_134787	41	.	2.78099	4.11497	1.34190	41
chr10	96104265	96104751	Micro_pvalue_1e-2_peak_134791	53	.	3.62911	5.37785	2.39720	242
chr10	96122504	96122963	Micro_pvalue_1e-2_peak_134798	93	.	6.33513	9.34982	5.76257	259
chr10	96128795	96128905	Micro_pvalue_1e-2_peak_134800	39	.	2.75837	3.97911	1.34190	54
chr10	96162112	96163112	Micro_pvalue_1e-2_peak_134808	84	.	5.75163	8.40076	4.94462	83
chr10	96163316	96163673	Micro_pvalue_1e-2_peak_134809	125	.	7.49962	12.52227	8.51208	199
chr10	96173112	96173526	Micro_pvalue_1e-2_peak_134810	42	.	3.58629	4.24258	1.45074	39
chr10	96179949	96180045	Micro_pvalue_1e-2_peak_134815	50	.	3.95946	5.07586	2.14824	40
chr10	96183623	96183700	Micro_pvalue_1e-2_peak_134816	40	.	3.28138	4.09424	1.34190	35
chr10	96187059	96187165	Micro_pvalue_1e-2_peak_134818	47	.	3.49040	4.77340	1.89581	56
chr10	96199183	96199472	Micro_pvalue_1e-2_peak_134830	60	.	4.28119	6.01457	2.90648	44
chr10	96203359	96203432	Micro_pvalue_1e-2_peak_134831	46	.	3.46831	4.69117	1.82806	62
chr10	96242361	96242557	Micro_pvalue_1e-2_peak_134846	41	.	2.78099	4.11497	1.34190	150
chr10	96304614	96305860	Micro_pvalue_1e-2_peak_134869	51	.	3.98248	5.13441	2.19954	934
chr10	96468230	96468407	Micro_pvalue_1e-2_peak_134923	41	.	2.78099	4.11497	1.34190	62
chr10	96478430	96478516	Micro_pvalue_1e-2_peak_134925	41	.	2.78099	4.11497	1.34190	42
chr10	96548044	96548164	Micro_pvalue_1e-2_peak_134955	41	.	2.78099	4.11497	1.34190	59
chr10	96642584	96642669	Micro_pvalue_1e-2_peak_134989	41	.	2.78099	4.11497	1.34190	41
chr10	96680061	96680179	Micro_pvalue_1e-2_peak_135006	41	.	2.78099	4.11497	1.34190	58
chr10	96720029	96720248	Micro_pvalue_1e-2_peak_135031	41	.	2.78099	4.11497	1.34190	56
chr10	96722546	96722842	Micro_pvalue_1e-2_peak_135032	41	.	2.78099	4.11497	1.34190	256
chr10	96744982	96745067	Micro_pvalue_1e-2_peak_135038	41	.	2.78099	4.11497	1.34190	41
chr10	96766152	96766262	Micro_pvalue_1e-2_peak_135052	41	.	2.78099	4.11497	1.34190	54
chr10	96798169	96798259	Micro_pvalue_1e-2_peak_135061	41	.	2.78099	4.11497	1.34190	44
chr10	96810116	96810235	Micro_pvalue_1e-2_peak_135068	41	.	2.78099	4.11497	1.34190	58
chr10	96818522	96818596	Micro_pvalue_1e-2_peak_135070	41	.	2.78099	4.11497	1.34190	36
chr10	96916735	96916873	Micro_pvalue_1e-2_peak_135101	41	.	2.78099	4.11497	1.34190	68
chr10	96943275	96943658	Micro_pvalue_1e-2_peak_135109	83	.	5.33760	8.34085	4.89132	312
chr10	96996280	96996583	Micro_pvalue_1e-2_peak_135129	41	.	2.78099	4.11497	1.34190	253
chr10	97003008	97003118	Micro_pvalue_1e-2_peak_135132	41	.	2.78099	4.11497	1.34190	54
chr10	97023557	97023654	Micro_pvalue_1e-2_peak_135143	41	.	2.78099	4.11497	1.34190	47
chr10	97092689	97092819	Micro_pvalue_1e-2_peak_135170	41	.	2.78099	4.11497	1.34190	64
chr10	97122850	97122929	Micro_pvalue_1e-2_peak_135183	41	.	2.78099	4.11497	1.34190	38
chr10	97147251	97147567	Micro_pvalue_1e-2_peak_135193	100	.	6.60229	10.08138	6.39415	151
chr10	97164860	97164946	Micro_pvalue_1e-2_peak_135201	41	.	2.78099	4.11497	1.34190	42
chr10	97190299	97190466	Micro_pvalue_1e-2_peak_135212	41	.	2.78099	4.11497	1.34190	122
chr10	97273952	97274033	Micro_pvalue_1e-2_peak_135254	41	.	2.78099	4.11497	1.34190	39
chr10	97309866	97309955	Micro_pvalue_1e-2_peak_135270	41	.	2.78099	4.11497	1.34190	43
chr10	97321003	97321386	Micro_pvalue_1e-2_peak_135276	103	.	6.88811	10.30028	6.58358	249
chr10	97416122	97416668	Micro_pvalue_1e-2_peak_135303	113	.	6.98080	11.34701	7.49227	484
chr10	97453536	97454094	Micro_pvalue_1e-2_peak_135311	187	.	10.73232	18.76138	13.86655	269
chr10	97457070	97457518	Micro_pvalue_1e-2_peak_135312	91	.	6.31313	9.12568	5.57056	132
chr10	97488256	97488740	Micro_pvalue_1e-2_peak_135324	50	.	3.55840	5.04815	2.12477	62
chr10	97501705	97502296	Micro_pvalue_1e-2_peak_135330	65	.	4.80692	6.58071	3.38976	180
chr10	97517779	97518081	Micro_pvalue_1e-2_peak_135334	197	.	11.25083	19.71735	14.67298	133
chr10	97521642	97521923	Micro_pvalue_1e-2_peak_135335	42	.	3.60516	4.28055	1.48132	47
chr10	97527685	97528321	Micro_pvalue_1e-2_peak_135336	38	.	2.73998	3.87719	1.32800	94
chr10	97544191	97544627	Micro_pvalue_1e-2_peak_135348	66	.	4.44800	6.65517	3.45382	364
chr10	97552481	97552554	Micro_pvalue_1e-2_peak_135351	40	.	3.26184	4.03980	1.34190	62
chr10	97552734	97553067	Micro_pvalue_1e-2_peak_135352	68	.	4.89277	6.81329	3.58766	79
chr10	97573839	97574390	Micro_pvalue_1e-2_peak_135357	65	.	4.80692	6.58071	3.38976	349
chr10	97575060	97575149	Micro_pvalue_1e-2_peak_135358	50	.	3.93670	5.01899	2.10319	40
chr10	97580253	97580406	Micro_pvalue_1e-2_peak_135360	40	.	3.28138	4.09424	1.34190	35
chr10	97597719	97597837	Micro_pvalue_1e-2_peak_135371	50	.	3.95946	5.07586	2.14824	55
chr10	97609708	97609907	Micro_pvalue_1e-2_peak_135377	41	.	2.78099	4.11497	1.34190	53
chr10	97666936	97668024	Micro_pvalue_1e-2_peak_135400	72	.	5.29821	7.27678	3.98248	448
chr10	97803077	97803732	Micro_pvalue_1e-2_peak_135428	72	.	5.26910	7.21123	3.92917	535
chr10	97804019	97804141	Micro_pvalue_1e-2_peak_135429	58	.	4.51637	5.88004	2.79227	69
chr10	97849401	97850044	Micro_pvalue_1e-2_peak_135440	65	.	4.41930	6.53368	3.35025	158
chr10	97889728	97889852	Micro_pvalue_1e-2_peak_135454	89	.	5.91966	8.94285	5.41202	57
chr10	97890037	97890328	Micro_pvalue_1e-2_peak_135455	42	.	3.34141	4.26972	1.47265	223
chr10	97911217	97911296	Micro_pvalue_1e-2_peak_135460	41	.	2.78099	4.11497	1.34190	38
chr10	97989433	97989506	Micro_pvalue_1e-2_peak_135489	46	.	3.46831	4.69117	1.82806	33
chr10	97995857	97996293	Micro_pvalue_1e-2_peak_135490a	69	.	5.15578	6.96338	3.71707	156
chr10	97995857	97996293	Micro_pvalue_1e-2_peak_135490b	111	.	7.36540	11.16560	7.33421	308
chr10	98012372	98012813	Micro_pvalue_1e-2_peak_135493	46	.	3.46831	4.69117	1.82806	374
chr10	98017602	98018092	Micro_pvalue_1e-2_peak_135494	90	.	6.29063	9.02020	5.48019	331
chr10	98018873	98019404	Micro_pvalue_1e-2_peak_135495	47	.	3.97088	4.79614	1.91692	300
chr10	98023578	98023749	Micro_pvalue_1e-2_peak_135497	43	.	3.66300	4.39923	1.58148	72
chr10	98030917	98031069	Micro_pvalue_1e-2_peak_135499	50	.	4.08942	5.01349	2.10029	104
chr10	98031227	98031419	Micro_pvalue_1e-2_peak_135500	52	.	4.21526	5.25383	2.29721	76
chr10	98050311	98050387	Micro_pvalue_1e-2_peak_135506	41	.	2.78099	4.11497	1.34190	37
chr10	98053240	98053354	Micro_pvalue_1e-2_peak_135509	58	.	3.70799	5.82249	2.74538	64
chr10	98066216	98066355	Micro_pvalue_1e-2_peak_135513	41	.	2.78099	4.11497	1.34190	68
chr10	98073572	98073680	Micro_pvalue_1e-2_peak_135514	41	.	2.78099	4.11497	1.34190	53
chr10	98116909	98117512	Micro_pvalue_1e-2_peak_135532	38	.	2.73998	3.87719	1.32800	369
chr10	98155616	98155992	Micro_pvalue_1e-2_peak_135547	41	.	2.78099	4.11497	1.34190	303
chr10	98160933	98161030	Micro_pvalue_1e-2_peak_135549	41	.	2.78099	4.11497	1.34190	47
chr10	98201050	98201308	Micro_pvalue_1e-2_peak_135559	41	.	2.78099	4.11497	1.34190	39
chr10	98212810	98212945	Micro_pvalue_1e-2_peak_135561	41	.	2.78099	4.11497	1.34190	66
chr10	98273364	98273924	Micro_pvalue_1e-2_peak_135572	56	.	3.67782	5.64059	2.61239	348
chr10	98321151	98321405	Micro_pvalue_1e-2_peak_135579	41	.	2.78099	4.11497	1.34190	189
chr10	98339543	98339673	Micro_pvalue_1e-2_peak_135588	41	.	2.78099	4.11497	1.34190	64
chr10	98346336	98347148	Micro_pvalue_1e-2_peak_135589	69	.	5.15578	6.96338	3.71707	467
chr10	98404903	98405318	Micro_pvalue_1e-2_peak_135613	47	.	3.49040	4.77340	1.89581	64
chr10	98416184	98416262	Micro_pvalue_1e-2_peak_135616	57	.	4.20239	5.75623	2.71111	38
chr10	98433249	98433358	Micro_pvalue_1e-2_peak_135624	77	.	5.47988	7.70589	4.34515	55
chr10	98433515	98434019	Micro_pvalue_1e-2_peak_135625	49	.	3.91420	4.96371	2.05388	54
chr10	98447444	98447672	Micro_pvalue_1e-2_peak_135631	58	.	3.70799	5.82249	2.74538	61
chr10	98460270	98460735	Micro_pvalue_1e-2_peak_135632	63	.	4.72404	6.36848	3.21078	224
chr10	98468312	98468580	Micro_pvalue_1e-2_peak_135635	58	.	4.51637	5.88004	2.79227	196
chr10	98479489	98479876	Micro_pvalue_1e-2_peak_135636	91	.	6.31313	9.12568	5.57056	267
chr10	98480258	98480590	Micro_pvalue_1e-2_peak_135637	44	.	3.78788	4.47508	1.64694	59
chr10	98500525	98501041	Micro_pvalue_1e-2_peak_135638a	61	.	4.61787	6.11180	2.98783	159
chr10	98500525	98501041	Micro_pvalue_1e-2_peak_135638b	89	.	6.15716	8.91201	5.38594	439
chr10	98507690	98508138	Micro_pvalue_1e-2_peak_135641	63	.	4.36300	6.31016	3.15936	44
chr10	98518263	98518651	Micro_pvalue_1e-2_peak_135647	69	.	4.50653	6.92169	3.67988	207
chr10	98523904	98524075	Micro_pvalue_1e-2_peak_135649	41	.	2.78099	4.11497	1.34190	50
chr10	98524246	98524342	Micro_pvalue_1e-2_peak_135650	41	.	2.78099	4.11497	1.34190	47
chr10	98561370	98561518	Micro_pvalue_1e-2_peak_135658	95	.	5.56198	9.50906	5.89982	51
chr10	98591953	98592543	Micro_pvalue_1e-2_peak_135669	99	.	6.73754	9.95609	6.28580	432
chr10	98694132	98694272	Micro_pvalue_1e-2_peak_135697	41	.	2.78099	4.11497	1.34190	69
chr10	98733942	98734772	Micro_pvalue_1e-2_peak_135706	55	.	3.65330	5.50407	2.50095	95
chr10	98743772	98744484	Micro_pvalue_1e-2_peak_135709	72	.	4.56663	7.22716	3.94108	592
chr10	98797008	98797428	Micro_pvalue_1e-2_peak_135732	56	.	3.67782	5.64059	2.61239	283
chr10	98797609	98797881	Micro_pvalue_1e-2_peak_135733	39	.	2.75837	3.97911	1.34190	40
chr10	98798843	98798946	Micro_pvalue_1e-2_peak_135734	39	.	2.75837	3.97911	1.34190	50
chr10	98819176	98819256	Micro_pvalue_1e-2_peak_135738	41	.	2.78099	4.11497	1.34190	39
chr10	98848666	98848743	Micro_pvalue_1e-2_peak_135748	41	.	2.78099	4.11497	1.34190	37
chr10	98858172	98858250	Micro_pvalue_1e-2_peak_135753	41	.	2.78099	4.11497	1.34190	38
chr10	98890859	98891055	Micro_pvalue_1e-2_peak_135768	41	.	2.78099	4.11497	1.34190	147
chr10	98940216	98940332	Micro_pvalue_1e-2_peak_135777	41	.	2.78099	4.11497	1.34190	57
chr10	98956085	98956209	Micro_pvalue_1e-2_peak_135782	58	.	3.70799	5.82249	2.74538	71
chr10	98977335	98977451	Micro_pvalue_1e-2_peak_135791	41	.	2.78099	4.11497	1.34190	57
chr10	98984725	98984859	Micro_pvalue_1e-2_peak_135794	41	.	2.78099	4.11497	1.34190	66
chr10	98989139	98989271	Micro_pvalue_1e-2_peak_135796	41	.	2.78099	4.11497	1.34190	65
chr10	99042661	99042767	Micro_pvalue_1e-2_peak_135809	41	.	2.78099	4.11497	1.34190	52
chr10	99052017	99052801	Micro_pvalue_1e-2_peak_135811	91	.	6.26272	9.16759	5.60673	458
chr10	99078740	99079640	Micro_pvalue_1e-2_peak_135817a	65	.	4.93675	6.50227	3.32798	66
chr10	99078740	99079640	Micro_pvalue_1e-2_peak_135817b	64	.	4.91461	6.46443	3.29321	564
chr10	99081112	99081211	Micro_pvalue_1e-2_peak_135818	44	.	3.78788	4.47508	1.64694	38
chr10	99093589	99095196	Micro_pvalue_1e-2_peak_135821	67	.	5.04723	6.73586	3.52291	1272
chr10	99112290	99112408	Micro_pvalue_1e-2_peak_135824	41	.	2.78099	4.11497	1.34190	58
chr10	99125202	99125716	Micro_pvalue_1e-2_peak_135830	59	.	4.25459	5.92478	2.83008	17
chr10	99132348	99132548	Micro_pvalue_1e-2_peak_135831	41	.	2.78099	4.11497	1.34190	57
chr10	99139262	99139492	Micro_pvalue_1e-2_peak_135837	41	.	2.78099	4.11497	1.34190	191
chr10	99149984	99150107	Micro_pvalue_1e-2_peak_135840	41	.	2.78099	4.11497	1.34190	60
chr10	99160695	99161282	Micro_pvalue_1e-2_peak_135841	91	.	6.26272	9.16759	5.60673	418
chr10	99165849	99166097	Micro_pvalue_1e-2_peak_135842	64	.	4.75135	6.43718	3.26749	207
chr10	99167086	99167235	Micro_pvalue_1e-2_peak_135843	71	.	5.01211	7.16245	3.88558	59
chr10	99185656	99186098	Micro_pvalue_1e-2_peak_135853	98	.	6.52369	9.85529	6.19962	180
chr10	99205584	99206019	Micro_pvalue_1e-2_peak_135857	83	.	5.33760	8.34085	4.89132	223
chr10	99213264	99213367	Micro_pvalue_1e-2_peak_135861	41	.	2.78099	4.11497	1.34190	50
chr10	99232461	99232582	Micro_pvalue_1e-2_peak_135872	41	.	2.78099	4.11497	1.34190	59
chr10	99258151	99258742	Micro_pvalue_1e-2_peak_135877a	84	.	5.98524	8.43663	4.97583	180
chr10	99258151	99258742	Micro_pvalue_1e-2_peak_135877b	84	.	5.98524	8.43663	4.97583	357
chr10	99277169	99277248	Micro_pvalue_1e-2_peak_135881	41	.	2.78099	4.11497	1.34190	38
chr10	99283246	99283529	Micro_pvalue_1e-2_peak_135887	41	.	2.78099	4.11497	1.34190	224
chr10	99297081	99297197	Micro_pvalue_1e-2_peak_135894	41	.	2.78099	4.11497	1.34190	57
chr10	99300827	99300941	Micro_pvalue_1e-2_peak_135897	41	.	2.78099	4.11497	1.34190	56
chr10	99332158	99332306	Micro_pvalue_1e-2_peak_135909	58	.	3.70799	5.82249	2.74538	71
chr10	99383754	99383975	Micro_pvalue_1e-2_peak_135921	41	.	2.78099	4.11497	1.34190	66
chr10	99393169	99393689	Micro_pvalue_1e-2_peak_135925	81	.	5.30316	8.19462	4.76632	129
chr10	99400033	99400627	Micro_pvalue_1e-2_peak_135926	65	.	4.77897	6.50788	3.33096	342
chr10	99401118	99401191	Micro_pvalue_1e-2_peak_135927	38	.	3.18598	3.83903	1.31144	39
chr10	99410471	99410842	Micro_pvalue_1e-2_peak_135934	48	.	3.51278	4.85998	1.96767	203
chr10	99443482	99443651	Micro_pvalue_1e-2_peak_135947	49	.	4.02928	4.90220	2.00656	123
chr10	99446662	99446759	Micro_pvalue_1e-2_peak_135948	48	.	4.00962	4.86629	1.97277	47
chr10	99446915	99447497	Micro_pvalue_1e-2_peak_135949	112	.	7.38701	11.21218	7.37552	169
chr10	99461311	99461405	Micro_pvalue_1e-2_peak_135953	41	.	2.78099	4.11497	1.34190	46
chr10	99473275	99473476	Micro_pvalue_1e-2_peak_135958	39	.	3.42489	3.93137	1.34190	158
chr10	99473745	99474312	Micro_pvalue_1e-2_peak_135959	50	.	4.10987	5.05183	2.12725	231
chr10	99474486	99474680	Micro_pvalue_1e-2_peak_135960	74	.	5.47983	7.48129	4.15863	92
chr10	99496609	99497022	Micro_pvalue_1e-2_peak_135968	56	.	4.17676	5.67691	2.64093	148
chr10	99505205	99505317	Micro_pvalue_1e-2_peak_135970	41	.	2.78099	4.11497	1.34190	55
chr10	99530149	99530306	Micro_pvalue_1e-2_peak_135986	41	.	2.78099	4.11497	1.34190	41
chr10	99531553	99531668	Micro_pvalue_1e-2_peak_135988	41	.	2.78099	4.11497	1.34190	56
chr10	99611422	99611533	Micro_pvalue_1e-2_peak_136014	58	.	3.70799	5.82249	2.74538	59
chr10	99617858	99618055	Micro_pvalue_1e-2_peak_136017	41	.	2.78099	4.11497	1.34190	138
chr10	99628988	99629405	Micro_pvalue_1e-2_peak_136024	41	.	2.78099	4.11497	1.34190	335
chr10	99675748	99676114	Micro_pvalue_1e-2_peak_136044	41	.	2.78099	4.11497	1.34190	38
chr10	99810873	99810978	Micro_pvalue_1e-2_peak_136088	41	.	2.78099	4.11497	1.34190	51
chr10	99874691	99874790	Micro_pvalue_1e-2_peak_136108	41	.	2.78099	4.11497	1.34190	48
chr10	99894291	99894734	Micro_pvalue_1e-2_peak_136110	152	.	9.13318	15.26718	10.88570	127
chr10	99941802	99941942	Micro_pvalue_1e-2_peak_136125	41	.	2.78099	4.11497	1.34190	69
chr10	100006669	100006989	Micro_pvalue_1e-2_peak_136148	41	.	2.78099	4.11497	1.34190	61
chr10	100013338	100013440	Micro_pvalue_1e-2_peak_136153	41	.	2.78099	4.11497	1.34190	50
chr10	100015573	100015664	Micro_pvalue_1e-2_peak_136155	41	.	2.78099	4.11497	1.34190	44
chr10	100055173	100055507	Micro_pvalue_1e-2_peak_136170	58	.	3.70799	5.82249	2.74538	269
chr10	100068553	100068653	Micro_pvalue_1e-2_peak_136175	41	.	2.78099	4.11497	1.34190	49
chr10	100084404	100084542	Micro_pvalue_1e-2_peak_136179	41	.	2.78099	4.11497	1.34190	68
chr10	100174767	100175114	Micro_pvalue_1e-2_peak_136216	93	.	6.03136	9.32317	5.74084	295
chr10	100204205	100204335	Micro_pvalue_1e-2_peak_136224	80	.	5.76826	8.05376	4.64668	59
chr10	100205987	100206846	Micro_pvalue_1e-2_peak_136226	68	.	5.10093	6.84728	3.61752	568
chr10	100212150	100212250	Micro_pvalue_1e-2_peak_136227	41	.	2.78099	4.11497	1.34190	49
chr10	100227804	100228072	Micro_pvalue_1e-2_peak_136238	58	.	3.70799	5.82249	2.74538	214
chr10	100332381	100332508	Micro_pvalue_1e-2_peak_136275	41	.	2.78099	4.11497	1.34190	62
chr10	100531406	100531495	Micro_pvalue_1e-2_peak_136326	41	.	2.78099	4.11497	1.34190	43
chr10	100647437	100647536	Micro_pvalue_1e-2_peak_136357	41	.	2.78099	4.11497	1.34190	48
chr10	100666492	100666619	Micro_pvalue_1e-2_peak_136364	41	.	2.78099	4.11497	1.34190	62
chr10	100869515	100869657	Micro_pvalue_1e-2_peak_136425	41	.	2.78099	4.11497	1.34190	70
chr10	100993902	100994445	Micro_pvalue_1e-2_peak_136469	67	.	4.86381	6.73327	3.52204	387
chr10	101007315	101007434	Micro_pvalue_1e-2_peak_136478	39	.	2.75837	3.97911	1.34190	58
chr10	101058547	101058829	Micro_pvalue_1e-2_peak_136499	41	.	2.78099	4.11497	1.34190	59
chr10	101154311	101154384	Micro_pvalue_1e-2_peak_136532	44	.	3.40368	4.46677	1.63937	32
chr10	101163476	101163776	Micro_pvalue_1e-2_peak_136535	67	.	4.47708	6.78418	3.56434	141
chr10	101190432	101191368	Micro_pvalue_1e-2_peak_136544a	113	.	7.46016	11.35116	7.49431	113
chr10	101190432	101191368	Micro_pvalue_1e-2_peak_136544b	61	.	4.72398	6.10482	2.98771	782
chr10	101371091	101371180	Micro_pvalue_1e-2_peak_136598	41	.	2.78099	4.11497	1.34190	43
chr10	101379904	101381328	Micro_pvalue_1e-2_peak_136601a	114	.	7.23952	11.40480	7.54254	412
chr10	101379904	101381328	Micro_pvalue_1e-2_peak_136601b	101	.	6.68263	10.18961	6.48867	734
chr10	101379904	101381328	Micro_pvalue_1e-2_peak_136601c	47	.	3.91411	4.72310	1.85589	967
chr10	101418904	101419288	Micro_pvalue_1e-2_peak_136607a	82	.	5.67445	8.21174	4.78070	178
chr10	101418904	101419288	Micro_pvalue_1e-2_peak_136607b	163	.	9.72763	16.35225	11.82038	273
chr10	101444860	101445757	Micro_pvalue_1e-2_peak_136618	55	.	3.65330	5.50407	2.50095	807
chr10	101491642	101492482	Micro_pvalue_1e-2_peak_136630	92	.	6.29872	9.25743	5.68406	300
chr10	101535905	101535980	Micro_pvalue_1e-2_peak_136636	41	.	2.78099	4.11497	1.34190	36
chr10	101614775	101614917	Micro_pvalue_1e-2_peak_136666	41	.	2.78099	4.11497	1.34190	67
chr10	101677712	101678171	Micro_pvalue_1e-2_peak_136689	41	.	2.78099	4.11497	1.34190	259
chr10	101686788	101687106	Micro_pvalue_1e-2_peak_136693	41	.	2.78099	4.11497	1.34190	67
chr10	101687671	101687755	Micro_pvalue_1e-2_peak_136694	41	.	2.78099	4.11497	1.34190	41
chr10	101702218	101702345	Micro_pvalue_1e-2_peak_136700	41	.	2.78099	4.11497	1.34190	62
chr10	101708736	101708815	Micro_pvalue_1e-2_peak_136702	41	.	2.78099	4.11497	1.34190	38
chr10	101735857	101736176	Micro_pvalue_1e-2_peak_136713	41	.	2.78099	4.11497	1.34190	253
chr10	101754181	101754332	Micro_pvalue_1e-2_peak_136724	76	.	4.63499	7.62635	4.28009	88
chr10	101769404	101770055	Micro_pvalue_1e-2_peak_136729	96	.	6.44693	9.64370	6.01289	101
chr10	101814945	101815069	Micro_pvalue_1e-2_peak_136739	41	.	2.78099	4.11497	1.34190	61
chr10	101945375	101946070	Micro_pvalue_1e-2_peak_136764	79	.	5.23560	7.92549	4.53714	440
chr10	101952101	101952363	Micro_pvalue_1e-2_peak_136766	41	.	2.78099	4.11497	1.34190	165
chr10	101981022	101981296	Micro_pvalue_1e-2_peak_136772	41	.	2.78099	4.11497	1.34190	222
chr10	102016734	102017054	Micro_pvalue_1e-2_peak_136780	58	.	3.70799	5.82249	2.74538	266
chr10	102045851	102046625	Micro_pvalue_1e-2_peak_136791	70	.	4.98173	7.07040	3.80675	630
chr10	102051267	102051503	Micro_pvalue_1e-2_peak_136792	39	.	2.75837	3.97911	1.34190	182
chr10	102063695	102063836	Micro_pvalue_1e-2_peak_136796	41	.	2.78099	4.11497	1.34190	69
chr10	102086702	102087360	Micro_pvalue_1e-2_peak_136804	52	.	3.60523	5.26053	2.29721	231
chr10	102098052	102098163	Micro_pvalue_1e-2_peak_136811	39	.	2.75837	3.97911	1.34190	54
chr10	102101921	102101994	Micro_pvalue_1e-2_peak_136814	38	.	3.18598	3.83903	1.31144	51
chr10	102106297	102107269	Micro_pvalue_1e-2_peak_136815	75	.	5.41796	7.55548	4.22389	507
chr10	102122343	102122627	Micro_pvalue_1e-2_peak_136817	115	.	7.38310	11.58128	7.69436	118
chr10	102130847	102130976	Micro_pvalue_1e-2_peak_136818	44	.	3.70261	4.48264	1.65248	48
chr10	102132827	102132911	Micro_pvalue_1e-2_peak_136820	44	.	3.70261	4.48264	1.65248	43
chr10	102133076	102133584	Micro_pvalue_1e-2_peak_136821a	70	.	5.18365	7.02331	3.76869	43
chr10	102133076	102133584	Micro_pvalue_1e-2_peak_136821b	97	.	6.66469	9.79542	6.14651	178
chr10	102154484	102154609	Micro_pvalue_1e-2_peak_136825	41	.	2.78099	4.11497	1.34190	61
chr10	102193494	102193914	Micro_pvalue_1e-2_peak_136831	41	.	2.78099	4.11497	1.34190	43
chr10	102208406	102209128	Micro_pvalue_1e-2_peak_136839	63	.	4.36300	6.31016	3.15936	504
chr10	102241164	102241643	Micro_pvalue_1e-2_peak_136848	131	.	7.85340	13.13762	9.04391	311
chr10	102295368	102295859	Micro_pvalue_1e-2_peak_136862	99	.	6.18703	9.92215	6.25556	240
chr10	102311203	102311411	Micro_pvalue_1e-2_peak_136869	41	.	2.78099	4.11497	1.34190	38
chr10	102313847	102314070	Micro_pvalue_1e-2_peak_136870	40	.	2.77701	4.09011	1.34190	61
chr10	102321485	102322024	Micro_pvalue_1e-2_peak_136873	108	.	6.39328	10.89761	7.10131	464
chr10	102364761	102364897	Micro_pvalue_1e-2_peak_136883	41	.	2.78099	4.11497	1.34190	67
chr10	102410381	102410516	Micro_pvalue_1e-2_peak_136893	41	.	2.78099	4.11497	1.34190	66
chr10	102438189	102438291	Micro_pvalue_1e-2_peak_136906	41	.	2.78099	4.11497	1.34190	50
chr10	102438921	102439225	Micro_pvalue_1e-2_peak_136907	41	.	2.78099	4.11497	1.34190	42
chr10	102490242	102490763	Micro_pvalue_1e-2_peak_136922	40	.	2.77701	4.09011	1.34190	263
chr10	102503380	102503676	Micro_pvalue_1e-2_peak_136929	38	.	2.73998	3.87719	1.32800	215
chr10	102515439	102515548	Micro_pvalue_1e-2_peak_136935	41	.	2.78099	4.11497	1.34190	53
chr10	102518662	102518909	Micro_pvalue_1e-2_peak_136936	41	.	2.78099	4.11497	1.34190	179
chr10	102546122	102546260	Micro_pvalue_1e-2_peak_136945	41	.	2.78099	4.11497	1.34190	68
chr10	102638436	102638574	Micro_pvalue_1e-2_peak_136974	41	.	2.78099	4.11497	1.34190	68
chr10	102672319	102673244	Micro_pvalue_1e-2_peak_136982	92	.	6.29872	9.25743	5.68406	344
chr10	102692543	102692683	Micro_pvalue_1e-2_peak_136986	41	.	2.78099	4.11497	1.34190	69
chr10	102746897	102747612	Micro_pvalue_1e-2_peak_137000	41	.	2.78099	4.11497	1.34190	49
chr10	102758402	102758499	Micro_pvalue_1e-2_peak_137002	44	.	3.68270	4.44048	1.61902	41
chr10	102759083	102759695	Micro_pvalue_1e-2_peak_137003	58	.	4.49169	5.82547	2.74598	319
chr10	102772557	102772630	Micro_pvalue_1e-2_peak_137009	46	.	3.46831	4.69117	1.82806	35
chr10	102772809	102772915	Micro_pvalue_1e-2_peak_137010	46	.	3.44649	4.61288	1.76317	49
chr10	102790938	102791069	Micro_pvalue_1e-2_peak_137020	79	.	5.57547	7.94761	4.55293	68
chr10	102791435	102792232	Micro_pvalue_1e-2_peak_137021	51	.	4.00577	5.19473	2.24709	757
chr10	102802505	102802745	Micro_pvalue_1e-2_peak_137023a	63	.	4.72404	6.36848	3.21078	71
chr10	102802505	102802745	Micro_pvalue_1e-2_peak_137023b	172	.	10.23541	17.29331	12.62172	178
chr10	102820331	102821284	Micro_pvalue_1e-2_peak_137026	74	.	5.35742	7.41268	4.09992	506
chr10	102831206	102831389	Micro_pvalue_1e-2_peak_137031	53	.	3.62911	5.37785	2.39720	123
chr10	102831880	102832225	Micro_pvalue_1e-2_peak_137032	55	.	3.65330	5.50407	2.50095	66
chr10	102862632	102862714	Micro_pvalue_1e-2_peak_137039	41	.	2.78099	4.11497	1.34190	40
chr10	102874405	102874674	Micro_pvalue_1e-2_peak_137043	41	.	2.78099	4.11497	1.34190	220
chr10	102894898	102895170	Micro_pvalue_1e-2_peak_137053	56	.	3.67782	5.64059	2.61239	211
chr10	102906552	102907003	Micro_pvalue_1e-2_peak_137057	39	.	2.75837	3.97911	1.34190	380
chr10	102907346	102907431	Micro_pvalue_1e-2_peak_137058	41	.	2.78099	4.11497	1.34190	41
chr10	102936047	102936187	Micro_pvalue_1e-2_peak_137070	41	.	2.78099	4.11497	1.34190	69
chr10	103054997	103055121	Micro_pvalue_1e-2_peak_137108	41	.	2.78099	4.11497	1.34190	61
chr10	103097808	103097940	Micro_pvalue_1e-2_peak_137125	41	.	2.78099	4.11497	1.34190	65
chr10	103107146	103107435	Micro_pvalue_1e-2_peak_137129	41	.	2.78099	4.11497	1.34190	60
chr10	103113180	103113984	Micro_pvalue_1e-2_peak_137131	109	.	7.16846	10.99299	7.18514	732
chr10	103329888	103330343	Micro_pvalue_1e-2_peak_137176	39	.	2.75837	3.97911	1.34190	148
chr10	103330518	103330695	Micro_pvalue_1e-2_peak_137177	39	.	2.75837	3.97911	1.34190	126
chr10	103347677	103348386	Micro_pvalue_1e-2_peak_137185	51	.	3.58166	5.15094	2.20887	387
chr10	103353211	103353309	Micro_pvalue_1e-2_peak_137189	41	.	2.78099	4.11497	1.34190	48
chr10	103362726	103362859	Micro_pvalue_1e-2_peak_137194	41	.	2.78099	4.11497	1.34190	47
chr10	103442136	103442339	Micro_pvalue_1e-2_peak_137219	41	.	2.78099	4.11497	1.34190	95
chr10	103453913	103454234	Micro_pvalue_1e-2_peak_137222	59	.	4.25459	5.92478	2.83008	230
chr10	103454663	103454808	Micro_pvalue_1e-2_peak_137223	44	.	3.40368	4.46677	1.63937	40
chr10	103540994	103541258	Micro_pvalue_1e-2_peak_137238	84	.	5.37249	8.49611	5.02794	66
chr10	103577963	103578611	Micro_pvalue_1e-2_peak_137251	93	.	6.33513	9.34982	5.76257	249
chr10	103600908	103601173	Micro_pvalue_1e-2_peak_137264	49	.	3.53544	4.95138	2.04458	223
chr10	103676786	103676868	Micro_pvalue_1e-2_peak_137290	41	.	2.78099	4.11497	1.34190	40
chr10	103734200	103734596	Micro_pvalue_1e-2_peak_137303	41	.	2.78099	4.11497	1.34190	346
chr10	103755412	103755521	Micro_pvalue_1e-2_peak_137309	41	.	2.78099	4.11497	1.34190	53
chr10	103761123	103761440	Micro_pvalue_1e-2_peak_137311	52	.	3.60523	5.26053	2.29721	251
chr10	103762259	103762527	Micro_pvalue_1e-2_peak_137312	70	.	4.53638	7.06887	3.80675	147
chr10	103769855	103770409	Micro_pvalue_1e-2_peak_137315	41	.	2.78099	4.11497	1.34190	328
chr10	103815225	103815298	Micro_pvalue_1e-2_peak_137324	46	.	3.46831	4.69117	1.82806	60
chr10	103815733	103816176	Micro_pvalue_1e-2_peak_137325	46	.	3.46831	4.69117	1.82806	266
chr10	103824558	103825305	Micro_pvalue_1e-2_peak_137326	89	.	6.15716	8.91201	5.38594	531
chr10	103874429	103874865	Micro_pvalue_1e-2_peak_137339	94	.	6.52363	9.49394	5.88730	378
chr10	103880043	103880422	Micro_pvalue_1e-2_peak_137340	79	.	5.73806	7.99162	4.59294	286
chr10	103892205	103892857	Micro_pvalue_1e-2_peak_137343	67	.	4.86381	6.73327	3.52204	506
chr10	103911937	103912251	Micro_pvalue_1e-2_peak_137348	107	.	6.80735	10.72482	6.95200	67
chr10	103957771	103957893	Micro_pvalue_1e-2_peak_137351	41	.	2.78099	4.11497	1.34190	60
chr10	103985825	103986130	Micro_pvalue_1e-2_peak_137358	89	.	5.91966	8.94285	5.41202	238
chr10	103989699	103989776	Micro_pvalue_1e-2_peak_137359	44	.	3.40368	4.46677	1.63937	35
chr10	104004803	104005569	Micro_pvalue_1e-2_peak_137363	75	.	5.41796	7.55548	4.22389	371
chr10	104136799	104136932	Micro_pvalue_1e-2_peak_137402	41	.	2.78099	4.11497	1.34190	65
chr10	104153717	104153907	Micro_pvalue_1e-2_peak_137407	52	.	4.02933	5.25693	2.29721	137
chr10	104155267	104155556	Micro_pvalue_1e-2_peak_137409	43	.	3.66300	4.39923	1.58148	57
chr10	104159093	104159488	Micro_pvalue_1e-2_peak_137410	61	.	4.64396	6.17345	3.04400	323
chr10	104168033	104168167	Micro_pvalue_1e-2_peak_137413	41	.	2.78099	4.11497	1.34190	66
chr10	104180566	104181403	Micro_pvalue_1e-2_peak_137418a	73	.	5.32765	7.34391	4.04244	70
chr10	104180566	104181403	Micro_pvalue_1e-2_peak_137418b	87	.	6.08874	8.75215	5.24700	445
chr10	104182574	104182672	Micro_pvalue_1e-2_peak_137419	73	.	5.32765	7.34391	4.04244	45
chr10	104192347	104192579	Micro_pvalue_1e-2_peak_137422	57	.	4.20239	5.75623	2.71111	64
chr10	104204749	104204872	Micro_pvalue_1e-2_peak_137427	39	.	2.75837	3.97911	1.34190	60
chr10	104209951	104210554	Micro_pvalue_1e-2_peak_137428	67	.	5.04723	6.73586	3.52291	542
chr10	104212637	104212911	Micro_pvalue_1e-2_peak_137429	79	.	5.73806	7.99162	4.59294	56
chr10	104214585	104214688	Micro_pvalue_1e-2_peak_137430	43	.	3.66300	4.39923	1.58148	53
chr10	104220838	104221157	Micro_pvalue_1e-2_peak_137433	55	.	3.65330	5.50407	2.50095	254
chr10	104238674	104239045	Micro_pvalue_1e-2_peak_137443	41	.	2.78099	4.11497	1.34190	247
chr10	104261794	104262195	Micro_pvalue_1e-2_peak_137451	50	.	4.09812	5.01948	2.10319	170
chr10	104262483	104262801	Micro_pvalue_1e-2_peak_137452	83	.	5.85446	8.33761	4.89016	126
chr10	104263533	104263808	Micro_pvalue_1e-2_peak_137453	71	.	5.26901	7.18476	3.90586	52
chr10	104343721	104344003	Micro_pvalue_1e-2_peak_137481	57	.	3.70268	5.78921	2.73426	29
chr10	104363702	104364056	Micro_pvalue_1e-2_peak_137493	41	.	2.78099	4.11497	1.34190	47
chr10	104369208	104369314	Micro_pvalue_1e-2_peak_137496	41	.	2.78099	4.11497	1.34190	52
chr10	104376209	104376336	Micro_pvalue_1e-2_peak_137503	53	.	3.62911	5.37785	2.39720	62
chr10	104392404	104392721	Micro_pvalue_1e-2_peak_137511	39	.	3.22347	3.93622	1.34190	284
chr10	104393228	104393303	Micro_pvalue_1e-2_peak_137512	53	.	4.07731	5.38744	2.40187	36
chr10	104395308	104395397	Micro_pvalue_1e-2_peak_137513	54	.	4.10172	5.45601	2.46250	46
chr10	104401911	104402583	Micro_pvalue_1e-2_peak_137514	107	.	6.99545	10.71197	6.94199	122
chr10	104403254	104403332	Micro_pvalue_1e-2_peak_137515	39	.	3.48290	3.97081	1.34190	35
chr10	104410842	104410933	Micro_pvalue_1e-2_peak_137517	58	.	4.22833	5.83877	2.75545	44
chr10	104420913	104421148	Micro_pvalue_1e-2_peak_137527	39	.	2.75837	3.97911	1.34190	125
chr10	104433716	104433860	Micro_pvalue_1e-2_peak_137535	47	.	3.82673	4.75687	1.88585	72
chr10	104436099	104436307	Micro_pvalue_1e-2_peak_137538	46	.	3.76364	4.61492	1.76317	46
chr10	104438648	104438963	Micro_pvalue_1e-2_peak_137539	59	.	4.56656	5.99310	2.88982	89
chr10	104473514	104473644	Micro_pvalue_1e-2_peak_137550	63	.	4.69704	6.30170	3.15464	69
chr10	104473851	104474440	Micro_pvalue_1e-2_peak_137551	77	.	5.47988	7.70589	4.34515	380
chr10	104486220	104486349	Micro_pvalue_1e-2_peak_137553	61	.	4.30812	6.10846	2.98771	70
chr10	104489135	104489266	Micro_pvalue_1e-2_peak_137554	43	.	3.36191	4.33276	1.52534	70
chr10	104498396	104498556	Micro_pvalue_1e-2_peak_137560	46	.	3.46831	4.69117	1.82806	121
chr10	104503415	104503848	Micro_pvalue_1e-2_peak_137561	129	.	8.10636	12.96718	8.89637	93
chr10	104518565	104518827	Micro_pvalue_1e-2_peak_137565	41	.	2.78099	4.11497	1.34190	224
chr10	104535671	104535978	Micro_pvalue_1e-2_peak_137570	100	.	6.60229	10.08138	6.39415	207
chr10	104545661	104545891	Micro_pvalue_1e-2_peak_137577	56	.	3.67782	5.64059	2.61239	55
chr10	104555658	104556461	Micro_pvalue_1e-2_peak_137581	66	.	4.44800	6.65517	3.45382	621
chr10	104575630	104575737	Micro_pvalue_1e-2_peak_137592	43	.	3.36191	4.33276	1.52534	36
chr10	104575953	104576293	Micro_pvalue_1e-2_peak_137593	57	.	4.20239	5.75623	2.71111	49
chr10	104594878	104594955	Micro_pvalue_1e-2_peak_137599	41	.	2.78099	4.11497	1.34190	37
chr10	104613895	104614478	Micro_pvalue_1e-2_peak_137603	67	.	4.47708	6.78418	3.56434	176
chr10	104650002	104650131	Micro_pvalue_1e-2_peak_137608	41	.	2.78099	4.11497	1.34190	63
chr10	104661599	104661687	Micro_pvalue_1e-2_peak_137610	41	.	2.78099	4.11497	1.34190	43
chr10	104677426	104678604	Micro_pvalue_1e-2_peak_137613a	80	.	5.76826	8.05376	4.64668	50
chr10	104677426	104678604	Micro_pvalue_1e-2_peak_137613b	67	.	5.04723	6.73586	3.52291	467
chr10	104677426	104678604	Micro_pvalue_1e-2_peak_137613c	122	.	7.93136	12.29140	8.31132	616
chr10	104941170	104941336	Micro_pvalue_1e-2_peak_137660	41	.	2.78099	4.11497	1.34190	111
chr10	104952357	104952775	Micro_pvalue_1e-2_peak_137666	50	.	3.95946	5.07586	2.14824	352
chr10	104952974	104953293	Micro_pvalue_1e-2_peak_137667	64	.	4.75135	6.43718	3.26749	125
chr10	105060257	105060380	Micro_pvalue_1e-2_peak_137689	41	.	2.78099	4.11497	1.34190	60
chr10	105128159	105128527	Micro_pvalue_1e-2_peak_137712	75	.	5.13743	7.56943	4.23525	322
chr10	105156026	105156509	Micro_pvalue_1e-2_peak_137720	96	.	6.10820	9.60739	5.98492	331
chr10	105176394	105176649	Micro_pvalue_1e-2_peak_137724	41	.	2.78099	4.11497	1.34190	190
chr10	105201559	105201906	Micro_pvalue_1e-2_peak_137728	41	.	2.78099	4.11497	1.34190	281
chr10	105210865	105211453	Micro_pvalue_1e-2_peak_137733	51	.	3.58166	5.15094	2.20887	156
chr10	105211814	105211945	Micro_pvalue_1e-2_peak_137734	51	.	3.58166	5.15094	2.20887	44
chr10	105250491	105250612	Micro_pvalue_1e-2_peak_137752	41	.	2.78099	4.11497	1.34190	59
chr10	105253628	105253702	Micro_pvalue_1e-2_peak_137755	41	.	2.78099	4.11497	1.34190	36
chr10	105271509	105271607	Micro_pvalue_1e-2_peak_137764	41	.	2.78099	4.11497	1.34190	48
chr10	105294639	105294779	Micro_pvalue_1e-2_peak_137768	41	.	2.78099	4.11497	1.34190	69
chr10	105311479	105311812	Micro_pvalue_1e-2_peak_137773	76	.	4.63499	7.62635	4.28009	53
chr10	105386923	105387029	Micro_pvalue_1e-2_peak_137812	38	.	2.73998	3.87719	1.32800	52
chr10	105419844	105420085	Micro_pvalue_1e-2_peak_137829	41	.	2.78099	4.11497	1.34190	53
chr10	105487195	105487667	Micro_pvalue_1e-2_peak_137874	39	.	2.75837	3.97911	1.34190	233
chr10	105506183	105506262	Micro_pvalue_1e-2_peak_137883	41	.	2.78099	4.11497	1.34190	38
chr10	105530524	105530653	Micro_pvalue_1e-2_peak_137903	51	.	3.58166	5.15094	2.20887	62
chr10	105532377	105532680	Micro_pvalue_1e-2_peak_137906	49	.	3.53544	4.95138	2.04458	193
chr10	105605750	105606070	Micro_pvalue_1e-2_peak_137932	53	.	3.62911	5.37785	2.39720	209
chr10	105607965	105608058	Micro_pvalue_1e-2_peak_137933	38	.	2.73998	3.87719	1.32800	45
chr10	105609843	105609982	Micro_pvalue_1e-2_peak_137936	39	.	2.75837	3.97911	1.34190	68
chr10	105615377	105615635	Micro_pvalue_1e-2_peak_137938	41	.	2.78099	4.11497	1.34190	204
chr10	105619206	105619297	Micro_pvalue_1e-2_peak_137940	41	.	2.78099	4.11497	1.34190	44
chr10	105668160	105668443	Micro_pvalue_1e-2_peak_137949	51	.	3.58166	5.15094	2.20887	102
chr10	105677608	105677709	Micro_pvalue_1e-2_peak_137953	55	.	4.43965	5.59403	2.57941	45
chr10	105677921	105678379	Micro_pvalue_1e-2_peak_137954a	132	.	8.28342	13.20316	9.10065	137
chr10	105677921	105678379	Micro_pvalue_1e-2_peak_137954b	79	.	5.73468	7.98297	4.58593	373
chr10	105726766	105727452	Micro_pvalue_1e-2_peak_137975a	83	.	5.92417	8.38401	4.92933	128
chr10	105726766	105727452	Micro_pvalue_1e-2_peak_137975b	70	.	5.18365	7.02331	3.76869	253
chr10	105726766	105727452	Micro_pvalue_1e-2_peak_137975c	70	.	5.18365	7.02331	3.76869	620
chr10	105742620	105742775	Micro_pvalue_1e-2_peak_137979	41	.	2.78099	4.11497	1.34190	103
chr10	105782461	105782705	Micro_pvalue_1e-2_peak_137993	41	.	2.78099	4.11497	1.34190	51
chr10	105788101	105788181	Micro_pvalue_1e-2_peak_137997	41	.	2.78099	4.11497	1.34190	39
chr10	105810998	105811106	Micro_pvalue_1e-2_peak_138015	41	.	2.78099	4.11497	1.34190	53
chr10	105836516	105836775	Micro_pvalue_1e-2_peak_138023	41	.	2.78099	4.11497	1.34190	190
chr10	105881333	105881991	Micro_pvalue_1e-2_peak_138040a	71	.	5.32021	7.18204	3.90389	169
chr10	105881333	105881991	Micro_pvalue_1e-2_peak_138040b	153	.	9.31037	15.31395	10.92528	481
chr10	105906849	105906977	Micro_pvalue_1e-2_peak_138051	58	.	3.70799	5.82249	2.74538	63
chr10	105922121	105922261	Micro_pvalue_1e-2_peak_138058	41	.	2.78099	4.11497	1.34190	69
chr10	105991757	105992353	Micro_pvalue_1e-2_peak_138082	112	.	7.25280	11.21729	7.37772	394
chr10	106002504	106002629	Micro_pvalue_1e-2_peak_138084	58	.	3.70799	5.82249	2.74538	55
chr10	106014286	106014834	Micro_pvalue_1e-2_peak_138086	51	.	3.98248	5.13441	2.19954	165
chr10	106021146	106021274	Micro_pvalue_1e-2_peak_138091	41	.	2.78099	4.11497	1.34190	63
chr10	106028559	106029105	Micro_pvalue_1e-2_peak_138093a	90	.	6.32289	9.08417	5.53195	45
chr10	106028559	106029105	Micro_pvalue_1e-2_peak_138093b	118	.	7.72797	11.87522	7.94908	254
chr10	106028559	106029105	Micro_pvalue_1e-2_peak_138093c	148	.	9.13306	14.81709	10.49768	352
chr10	106034626	106035148	Micro_pvalue_1e-2_peak_138095	41	.	2.78099	4.11497	1.34190	66
chr10	106051305	106051471	Micro_pvalue_1e-2_peak_138099	90	.	5.95643	9.06419	5.51800	114
chr10	106071388	106072060	Micro_pvalue_1e-2_peak_138107	39	.	2.75837	3.97911	1.34190	621
chr10	106084153	106084387	Micro_pvalue_1e-2_peak_138115	43	.	3.66300	4.39923	1.58148	59
chr10	106085299	106085840	Micro_pvalue_1e-2_peak_138116	54	.	4.32620	5.47526	2.48003	50
chr10	106088089	106088418	Micro_pvalue_1e-2_peak_138118	55	.	4.34909	5.52219	2.51688	282
chr10	106096861	106097662	Micro_pvalue_1e-2_peak_138119	53	.	4.25894	5.33988	2.36784	586
chr10	106097936	106098577	Micro_pvalue_1e-2_peak_138120	78	.	5.64932	7.81219	4.43629	427
chr10	106109507	106110247	Micro_pvalue_1e-2_peak_138124a	65	.	4.96877	6.57675	3.38937	96
chr10	106109507	106110247	Micro_pvalue_1e-2_peak_138124b	52	.	4.23699	5.29645	2.33058	614
chr10	106113154	106113645	Micro_pvalue_1e-2_peak_138125	55	.	4.37222	5.57009	2.55699	362
chr10	106122650	106122727	Micro_pvalue_1e-2_peak_138127	41	.	2.78099	4.11497	1.34190	37
chr10	106177213	106177293	Micro_pvalue_1e-2_peak_138147	38	.	2.73998	3.87719	1.32800	39
chr10	106177455	106177657	Micro_pvalue_1e-2_peak_138148	56	.	3.67782	5.64059	2.61239	128
chr10	106184413	106184498	Micro_pvalue_1e-2_peak_138151	41	.	2.78099	4.11497	1.34190	41
chr10	106203596	106203857	Micro_pvalue_1e-2_peak_138156	41	.	2.78099	4.11497	1.34190	42
chr10	106207860	106207993	Micro_pvalue_1e-2_peak_138159	41	.	2.78099	4.11497	1.34190	65
chr10	106238097	106238181	Micro_pvalue_1e-2_peak_138176	38	.	2.73998	3.87719	1.32800	41
chr10	106240589	106240676	Micro_pvalue_1e-2_peak_138177	41	.	2.78099	4.11497	1.34190	42
chr10	106281975	106282106	Micro_pvalue_1e-2_peak_138201	41	.	2.78099	4.11497	1.34190	64
chr10	106317148	106317243	Micro_pvalue_1e-2_peak_138214	41	.	2.78099	4.11497	1.34190	46
chr10	106340363	106340884	Micro_pvalue_1e-2_peak_138219	58	.	3.70799	5.82249	2.74538	387
chr10	106373162	106373301	Micro_pvalue_1e-2_peak_138228	41	.	2.78099	4.11497	1.34190	68
chr10	106401367	106401582	Micro_pvalue_1e-2_peak_138244	50	.	3.55840	5.04815	2.12477	64
chr10	106440836	106440969	Micro_pvalue_1e-2_peak_138264	40	.	2.77701	4.09011	1.34190	65
chr10	106448175	106448292	Micro_pvalue_1e-2_peak_138268	38	.	2.73998	3.87719	1.32800	57
chr10	106485164	106485263	Micro_pvalue_1e-2_peak_138290	41	.	2.78099	4.11497	1.34190	48
chr10	106539375	106539466	Micro_pvalue_1e-2_peak_138307	41	.	2.78099	4.11497	1.34190	44
chr10	106539635	106539736	Micro_pvalue_1e-2_peak_138308	41	.	2.78099	4.11497	1.34190	49
chr10	106560044	106560187	Micro_pvalue_1e-2_peak_138315	41	.	2.78099	4.11497	1.34190	70
chr10	106655420	106655745	Micro_pvalue_1e-2_peak_138351	40	.	2.77701	4.09011	1.34190	124
chr10	106682583	106682979	Micro_pvalue_1e-2_peak_138361	40	.	2.77701	4.09011	1.34190	71
chr10	106684970	106685066	Micro_pvalue_1e-2_peak_138363	40	.	2.77701	4.09011	1.34190	47
chr10	106824246	106824370	Micro_pvalue_1e-2_peak_138429	41	.	2.78099	4.11497	1.34190	61
chr10	106887195	106887357	Micro_pvalue_1e-2_peak_138456	58	.	3.70799	5.82249	2.74538	109
chr10	106892681	106892780	Micro_pvalue_1e-2_peak_138458	41	.	2.78099	4.11497	1.34190	48
chr10	106899882	106900162	Micro_pvalue_1e-2_peak_138462	41	.	2.78099	4.11497	1.34190	240
chr10	106914032	106914240	Micro_pvalue_1e-2_peak_138469	41	.	2.78099	4.11497	1.34190	58
chr10	106914651	106914730	Micro_pvalue_1e-2_peak_138470	41	.	2.78099	4.11497	1.34190	38
chr10	106927404	106927547	Micro_pvalue_1e-2_peak_138476	41	.	2.78099	4.11497	1.34190	70
chr10	106968906	106968989	Micro_pvalue_1e-2_peak_138498	38	.	2.73998	3.87719	1.32800	40
chr10	107011964	107012044	Micro_pvalue_1e-2_peak_138524	41	.	2.78099	4.11497	1.34190	39
chr10	107014012	107014131	Micro_pvalue_1e-2_peak_138525	41	.	2.78099	4.11497	1.34190	58
chr10	107049726	107049927	Micro_pvalue_1e-2_peak_138545	41	.	2.78099	4.11497	1.34190	137
chr10	107058438	107058533	Micro_pvalue_1e-2_peak_138550	41	.	2.78099	4.11497	1.34190	46
chr10	107069837	107069977	Micro_pvalue_1e-2_peak_138558	41	.	2.78099	4.11497	1.34190	69
chr10	107074775	107074902	Micro_pvalue_1e-2_peak_138560	41	.	2.78099	4.11497	1.34190	62
chr10	107107484	107107586	Micro_pvalue_1e-2_peak_138582	40	.	2.77701	4.09011	1.34190	50
chr10	107114242	107114359	Micro_pvalue_1e-2_peak_138589	51	.	3.58166	5.15094	2.20887	63
chr10	107133892	107134221	Micro_pvalue_1e-2_peak_138607	40	.	2.77701	4.09011	1.34190	39
chr10	107181484	107181559	Micro_pvalue_1e-2_peak_138633	39	.	2.75837	3.97911	1.34190	36
chr10	107372095	107372234	Micro_pvalue_1e-2_peak_138735	39	.	2.75837	3.97911	1.34190	68
chr10	107421803	107421909	Micro_pvalue_1e-2_peak_138767	39	.	2.75837	3.97911	1.34190	52
chr10	107426443	107426558	Micro_pvalue_1e-2_peak_138772	40	.	2.77701	4.09011	1.34190	56
chr10	107478102	107478449	Micro_pvalue_1e-2_peak_138801	38	.	2.73998	3.87719	1.32800	120
chr10	107515257	107515443	Micro_pvalue_1e-2_peak_138820	56	.	3.67782	5.64059	2.61239	55
chr10	107542193	107542329	Micro_pvalue_1e-2_peak_138839	41	.	2.78099	4.11497	1.34190	67
chr10	107557219	107557344	Micro_pvalue_1e-2_peak_138854	41	.	2.78099	4.11497	1.34190	61
chr10	107564020	107564222	Micro_pvalue_1e-2_peak_138857	40	.	2.77701	4.09011	1.34190	145
chr10	107567707	107567993	Micro_pvalue_1e-2_peak_138859	41	.	2.78099	4.11497	1.34190	26
chr10	107568286	107568408	Micro_pvalue_1e-2_peak_138860	40	.	2.77701	4.09011	1.34190	60
chr10	107621557	107621805	Micro_pvalue_1e-2_peak_138894	38	.	2.73998	3.87719	1.32800	60
chr10	107636873	107637112	Micro_pvalue_1e-2_peak_138910	41	.	2.78099	4.11497	1.34190	198
chr10	107649982	107650056	Micro_pvalue_1e-2_peak_138914	41	.	2.78099	4.11497	1.34190	36
chr10	107700170	107700413	Micro_pvalue_1e-2_peak_138947	41	.	2.78099	4.11497	1.34190	171
chr10	107710298	107710371	Micro_pvalue_1e-2_peak_138952	46	.	3.46831	4.69117	1.82806	64
chr10	107711919	107712293	Micro_pvalue_1e-2_peak_138953	46	.	3.46831	4.69117	1.82806	269
chr10	107719921	107720031	Micro_pvalue_1e-2_peak_138958	40	.	2.77701	4.09011	1.34190	54
chr10	107733178	107733555	Micro_pvalue_1e-2_peak_138966	47	.	3.49040	4.77340	1.89581	57
chr10	107754912	107755176	Micro_pvalue_1e-2_peak_138979	58	.	3.70799	5.82249	2.74538	56
chr10	107803730	107803823	Micro_pvalue_1e-2_peak_139001	41	.	2.78099	4.11497	1.34190	45
chr10	107845315	107845433	Micro_pvalue_1e-2_peak_139029	41	.	2.78099	4.11497	1.34190	58
chr10	107943540	107943647	Micro_pvalue_1e-2_peak_139092	40	.	2.77701	4.09011	1.34190	52
chr10	107953263	107953465	Micro_pvalue_1e-2_peak_139101	39	.	2.75837	3.97911	1.34190	143
chr10	107958330	107958424	Micro_pvalue_1e-2_peak_139105	41	.	2.78099	4.11497	1.34190	46
chr10	107968118	107968201	Micro_pvalue_1e-2_peak_139111	41	.	2.78099	4.11497	1.34190	40
chr10	107985598	107985719	Micro_pvalue_1e-2_peak_139124	41	.	2.78099	4.11497	1.34190	59
chr10	108011555	108011691	Micro_pvalue_1e-2_peak_139136	41	.	2.78099	4.11497	1.34190	67
chr10	108057361	108057462	Micro_pvalue_1e-2_peak_139163	41	.	2.78099	4.11497	1.34190	49
chr10	108066851	108066983	Micro_pvalue_1e-2_peak_139169	41	.	2.78099	4.11497	1.34190	65
chr10	108086876	108086961	Micro_pvalue_1e-2_peak_139177	41	.	2.78099	4.11497	1.34190	41
chr10	108152317	108152572	Micro_pvalue_1e-2_peak_139216	56	.	3.67782	5.64059	2.61239	191
chr10	108159630	108159969	Micro_pvalue_1e-2_peak_139221	58	.	3.70799	5.82249	2.74538	59
chr10	108169255	108169370	Micro_pvalue_1e-2_peak_139226	41	.	2.78099	4.11497	1.34190	56
chr10	108174330	108174445	Micro_pvalue_1e-2_peak_139227	41	.	2.78099	4.11497	1.34190	56
chr10	108178002	108178088	Micro_pvalue_1e-2_peak_139228	41	.	2.78099	4.11497	1.34190	42
chr10	108179538	108179813	Micro_pvalue_1e-2_peak_139229	41	.	2.78099	4.11497	1.34190	43
chr10	108194573	108194697	Micro_pvalue_1e-2_peak_139238	41	.	2.78099	4.11497	1.34190	61
chr10	108200508	108200779	Micro_pvalue_1e-2_peak_139243	41	.	2.78099	4.11497	1.34190	228
chr10	108225757	108226011	Micro_pvalue_1e-2_peak_139255	41	.	2.78099	4.11497	1.34190	53
chr10	108273236	108273587	Micro_pvalue_1e-2_peak_139275	41	.	2.78099	4.11497	1.34190	280
chr10	108314827	108314960	Micro_pvalue_1e-2_peak_139291	41	.	2.78099	4.11497	1.34190	49
chr10	108323454	108323548	Micro_pvalue_1e-2_peak_139296	40	.	2.77701	4.09011	1.34190	46
chr10	108342252	108342378	Micro_pvalue_1e-2_peak_139311	58	.	3.70799	5.82249	2.74538	64
chr10	108364233	108364764	Micro_pvalue_1e-2_peak_139324	40	.	2.77701	4.09011	1.34190	469
chr10	108384796	108385055	Micro_pvalue_1e-2_peak_139334	58	.	4.22833	5.83877	2.75545	160
chr10	108431715	108431984	Micro_pvalue_1e-2_peak_139366	41	.	2.78099	4.11497	1.34190	44
chr10	108434281	108434359	Micro_pvalue_1e-2_peak_139369	40	.	2.77701	4.09011	1.34190	38
chr10	108442165	108442249	Micro_pvalue_1e-2_peak_139374	41	.	2.78099	4.11497	1.34190	41
chr10	108465309	108465597	Micro_pvalue_1e-2_peak_139392	49	.	3.53544	4.95138	2.04458	231
chr10	108474543	108474924	Micro_pvalue_1e-2_peak_139398a	122	.	7.88983	12.20500	8.23495	129
chr10	108474543	108474924	Micro_pvalue_1e-2_peak_139398b	107	.	7.17257	10.75800	6.98130	262
chr10	108501111	108501228	Micro_pvalue_1e-2_peak_139412	41	.	2.78099	4.11497	1.34190	57
chr10	108520011	108520413	Micro_pvalue_1e-2_peak_139422a	86	.	5.81202	8.60663	5.12040	230
chr10	108520011	108520413	Micro_pvalue_1e-2_peak_139422b	102	.	6.64231	10.20049	6.49695	338
chr10	108526078	108526197	Micro_pvalue_1e-2_peak_139424	41	.	2.78099	4.11497	1.34190	58
chr10	108555347	108555760	Micro_pvalue_1e-2_peak_139437	98	.	6.70092	9.87487	6.21395	292
chr10	108559365	108559886	Micro_pvalue_1e-2_peak_139438	57	.	4.44313	5.71997	2.68040	457
chr10	108586616	108586932	Micro_pvalue_1e-2_peak_139454	40	.	2.77701	4.09011	1.34190	67
chr10	108596613	108597048	Micro_pvalue_1e-2_peak_139455	110	.	7.27995	11.01162	7.19968	221
chr10	108616850	108617495	Micro_pvalue_1e-2_peak_139460a	75	.	5.50737	7.53408	4.20644	120
chr10	108616850	108617495	Micro_pvalue_1e-2_peak_139460b	129	.	8.26105	12.99297	8.91857	348
chr10	108626164	108626500	Micro_pvalue_1e-2_peak_139463	59	.	4.56656	5.99310	2.88982	66
chr10	108633022	108633249	Micro_pvalue_1e-2_peak_139465	56	.	3.67782	5.64059	2.61239	60
chr10	108638743	108638822	Micro_pvalue_1e-2_peak_139470	40	.	2.77701	4.09011	1.34190	38
chr10	108643812	108643920	Micro_pvalue_1e-2_peak_139475	40	.	2.77701	4.09011	1.34190	53
chr10	108651363	108651466	Micro_pvalue_1e-2_peak_139483	53	.	3.62911	5.37785	2.39720	46
chr10	108659761	108660458	Micro_pvalue_1e-2_peak_139488	62	.	4.33539	6.20685	3.07126	292
chr10	108680475	108680676	Micro_pvalue_1e-2_peak_139500	57	.	4.46728	5.77213	2.72484	39
chr10	108687109	108687404	Micro_pvalue_1e-2_peak_139503	73	.	5.39884	7.32807	4.02927	42
chr10	108691223	108691309	Micro_pvalue_1e-2_peak_139504	40	.	3.52775	4.04295	1.34190	43
chr10	108695635	108696056	Micro_pvalue_1e-2_peak_139505	78	.	5.54631	7.82864	4.45199	273
chr10	108698249	108698692	Micro_pvalue_1e-2_peak_139506	41	.	3.58938	4.14312	1.36696	338
chr10	108717546	108718012	Micro_pvalue_1e-2_peak_139514a	81	.	5.58121	8.12750	4.70873	49
chr10	108717546	108718012	Micro_pvalue_1e-2_peak_139514b	60	.	4.58342	6.07961	2.96455	272
chr10	108718454	108718837	Micro_pvalue_1e-2_peak_139515	41	.	3.55168	4.15855	1.37851	56
chr10	108719497	108719570	Micro_pvalue_1e-2_peak_139516	41	.	3.57818	4.19914	1.41570	35
chr10	108731570	108731671	Micro_pvalue_1e-2_peak_139522	40	.	2.77701	4.09011	1.34190	49
chr10	108740174	108740747	Micro_pvalue_1e-2_peak_139524	48	.	3.86997	4.85757	1.96767	304
chr10	108751666	108752124	Micro_pvalue_1e-2_peak_139526	103	.	6.88811	10.30028	6.58358	399
chr10	108757275	108757906	Micro_pvalue_1e-2_peak_139527a	52	.	4.22450	5.22796	2.27706	216
chr10	108757275	108757906	Micro_pvalue_1e-2_peak_139527b	179	.	10.25950	17.92167	13.15193	404
chr10	108757275	108757906	Micro_pvalue_1e-2_peak_139527c	86	.	6.06171	8.68850	5.19203	548
chr10	108770651	108771138	Micro_pvalue_1e-2_peak_139531	55	.	3.65330	5.50407	2.50095	224
chr10	108787717	108787797	Micro_pvalue_1e-2_peak_139545	41	.	2.78099	4.11497	1.34190	39
chr10	108831923	108832318	Micro_pvalue_1e-2_peak_139571	39	.	2.75837	3.97911	1.34190	39
chr10	108842666	108842800	Micro_pvalue_1e-2_peak_139577	41	.	2.78099	4.11497	1.34190	66
chr10	108864257	108864339	Micro_pvalue_1e-2_peak_139584	39	.	2.75837	3.97911	1.34190	40
chr10	108881840	108882116	Micro_pvalue_1e-2_peak_139597	45	.	3.42495	4.53818	1.69895	71
chr10	108893399	108893518	Micro_pvalue_1e-2_peak_139606	39	.	2.75837	3.97911	1.34190	58
chr10	108924478	108924670	Micro_pvalue_1e-2_peak_139626	48	.	3.51278	4.85998	1.96767	68
chr10	108965144	108965247	Micro_pvalue_1e-2_peak_139648	41	.	2.78099	4.11497	1.34190	50
chr10	109020620	109020755	Micro_pvalue_1e-2_peak_139676	41	.	2.78099	4.11497	1.34190	66
chr10	109092044	109092177	Micro_pvalue_1e-2_peak_139707	41	.	2.78099	4.11497	1.34190	65
chr10	109156222	109156305	Micro_pvalue_1e-2_peak_139740	41	.	2.78099	4.11497	1.34190	40
chr10	109174918	109175669	Micro_pvalue_1e-2_peak_139752a	66	.	5.05051	6.69891	3.49215	397
chr10	109174918	109175669	Micro_pvalue_1e-2_peak_139752b	66	.	5.05051	6.69891	3.49215	552
chr10	109178044	109178447	Micro_pvalue_1e-2_peak_139753a	56	.	4.48115	5.66648	2.63629	52
chr10	109178044	109178447	Micro_pvalue_1e-2_peak_139753b	66	.	5.02734	6.65855	3.45557	348
chr10	109185439	109185514	Micro_pvalue_1e-2_peak_139754	47	.	3.82673	4.75687	1.88585	36
chr10	109185685	109186395	Micro_pvalue_1e-2_peak_139755	59	.	4.54133	5.93590	2.83866	382
chr10	109202186	109202328	Micro_pvalue_1e-2_peak_139764	39	.	2.75837	3.97911	1.34190	70
chr10	109210737	109211190	Micro_pvalue_1e-2_peak_139769	63	.	4.36300	6.31016	3.15936	399
chr10	109240713	109240845	Micro_pvalue_1e-2_peak_139785	41	.	2.78099	4.11497	1.34190	65
chr10	109249645	109249927	Micro_pvalue_1e-2_peak_139789	40	.	2.77701	4.09011	1.34190	56
chr10	109252253	109252443	Micro_pvalue_1e-2_peak_139792	39	.	2.75837	3.97911	1.34190	63
chr10	109272305	109272863	Micro_pvalue_1e-2_peak_139801	78	.	5.54324	7.86473	4.48398	258
chr10	109285629	109285908	Micro_pvalue_1e-2_peak_139807	41	.	2.78099	4.11497	1.34190	215
chr10	109307600	109307688	Micro_pvalue_1e-2_peak_139822	41	.	2.78099	4.11497	1.34190	43
chr10	109387168	109387301	Micro_pvalue_1e-2_peak_139868	41	.	2.78099	4.11497	1.34190	65
chr10	109392010	109392098	Micro_pvalue_1e-2_peak_139871	39	.	2.75837	3.97911	1.34190	43
chr10	109406655	109406772	Micro_pvalue_1e-2_peak_139880	41	.	2.78099	4.11497	1.34190	57
chr10	109413436	109414014	Micro_pvalue_1e-2_peak_139882	75	.	5.41796	7.55548	4.22389	528
chr10	109445699	109446231	Micro_pvalue_1e-2_peak_139898	179	.	10.59643	17.97566	13.20154	384
chr10	109574349	109574844	Micro_pvalue_1e-2_peak_139965	39	.	2.75837	3.97911	1.34190	273
chr10	109618679	109619048	Micro_pvalue_1e-2_peak_139985	61	.	4.30812	6.10846	2.98771	166
chr10	109624524	109624651	Micro_pvalue_1e-2_peak_139990	41	.	2.78099	4.11497	1.34190	62
chr10	109654210	109654603	Micro_pvalue_1e-2_peak_140002	168	.	10.06192	16.86198	12.25480	276
chr10	109735790	109735923	Micro_pvalue_1e-2_peak_140048	41	.	2.78099	4.11497	1.34190	65
chr10	109809360	109809491	Micro_pvalue_1e-2_peak_140085	41	.	2.78099	4.11497	1.34190	64
chr10	109832356	109832573	Micro_pvalue_1e-2_peak_140100	41	.	2.78099	4.11497	1.34190	152
chr10	109839397	109839682	Micro_pvalue_1e-2_peak_140104	39	.	2.75837	3.97911	1.34190	62
chr10	109855920	109856003	Micro_pvalue_1e-2_peak_140116	41	.	2.78099	4.11497	1.34190	40
chr10	109872048	109872317	Micro_pvalue_1e-2_peak_140132	39	.	2.75837	3.97911	1.34190	71
chr10	109881415	109881516	Micro_pvalue_1e-2_peak_140134	41	.	2.78099	4.11497	1.34190	49
chr10	109896143	109896260	Micro_pvalue_1e-2_peak_140145	41	.	2.78099	4.11497	1.34190	57
chr10	109958113	109958247	Micro_pvalue_1e-2_peak_140178	39	.	2.75837	3.97911	1.34190	87
chr10	109972258	109972371	Micro_pvalue_1e-2_peak_140190	41	.	2.78099	4.11497	1.34190	55
chr10	110003306	110003484	Micro_pvalue_1e-2_peak_140210	38	.	2.73998	3.87719	1.32800	56
chr10	110015295	110015412	Micro_pvalue_1e-2_peak_140217	41	.	2.78099	4.11497	1.34190	57
chr10	110100046	110100138	Micro_pvalue_1e-2_peak_140268	40	.	2.77701	4.09011	1.34190	45
chr10	110116915	110117019	Micro_pvalue_1e-2_peak_140280	41	.	2.78099	4.11497	1.34190	51
chr10	110131448	110131576	Micro_pvalue_1e-2_peak_140285	41	.	2.78099	4.11497	1.34190	63
chr10	110146209	110146319	Micro_pvalue_1e-2_peak_140294	41	.	2.78099	4.11497	1.34190	54
chr10	110154991	110155313	Micro_pvalue_1e-2_peak_140298	56	.	3.67782	5.64059	2.61239	63
chr10	110172253	110172331	Micro_pvalue_1e-2_peak_140312	41	.	2.78099	4.11497	1.34190	38
chr10	110203075	110203535	Micro_pvalue_1e-2_peak_140333	41	.	2.78099	4.11497	1.34190	251
chr10	110208934	110209176	Micro_pvalue_1e-2_peak_140336	41	.	2.78099	4.11497	1.34190	199
chr10	110230889	110231016	Micro_pvalue_1e-2_peak_140353	39	.	2.75837	3.97911	1.34190	62
chr10	110261799	110261887	Micro_pvalue_1e-2_peak_140370	41	.	2.78099	4.11497	1.34190	43
chr10	110287079	110287200	Micro_pvalue_1e-2_peak_140386	41	.	2.78099	4.11497	1.34190	59
chr10	110350321	110350445	Micro_pvalue_1e-2_peak_140416	41	.	2.78099	4.11497	1.34190	61
chr10	110354588	110354683	Micro_pvalue_1e-2_peak_140421	39	.	2.75837	3.97911	1.34190	46
chr10	110371203	110371324	Micro_pvalue_1e-2_peak_140430	41	.	2.78099	4.11497	1.34190	59
chr10	110400926	110401061	Micro_pvalue_1e-2_peak_140447	41	.	2.78099	4.11497	1.34190	66
chr10	110419174	110419283	Micro_pvalue_1e-2_peak_140457	41	.	2.78099	4.11497	1.34190	53
chr10	110490225	110490347	Micro_pvalue_1e-2_peak_140496	41	.	2.78099	4.11497	1.34190	60
chr10	110495175	110495250	Micro_pvalue_1e-2_peak_140500	40	.	2.77701	4.09011	1.34190	36
chr10	110505625	110505786	Micro_pvalue_1e-2_peak_140509	38	.	2.73998	3.87719	1.32800	110
chr10	110526968	110527075	Micro_pvalue_1e-2_peak_140522	38	.	2.73998	3.87719	1.32800	52
chr10	110542664	110542742	Micro_pvalue_1e-2_peak_140530	40	.	2.77701	4.09011	1.34190	38
chr10	110588020	110588281	Micro_pvalue_1e-2_peak_140566	40	.	2.77701	4.09011	1.34190	70
chr10	110667349	110667441	Micro_pvalue_1e-2_peak_140609	38	.	2.73998	3.87719	1.32800	45
chr10	110671887	110672310	Micro_pvalue_1e-2_peak_140611	38	.	2.73998	3.87719	1.32800	98
chr10	110687318	110687400	Micro_pvalue_1e-2_peak_140621	41	.	2.78099	4.11497	1.34190	40
chr10	110690410	110690540	Micro_pvalue_1e-2_peak_140624	41	.	2.78099	4.11497	1.34190	64
chr10	110722483	110722721	Micro_pvalue_1e-2_peak_140649	41	.	2.78099	4.11497	1.34190	187
chr10	110735221	110735310	Micro_pvalue_1e-2_peak_140661	38	.	2.73998	3.87719	1.32800	43
chr10	110758091	110758191	Micro_pvalue_1e-2_peak_140673	41	.	2.78099	4.11497	1.34190	49
chr10	110766729	110766814	Micro_pvalue_1e-2_peak_140677	58	.	3.70799	5.82249	2.74538	41
chr10	110780790	110780865	Micro_pvalue_1e-2_peak_140691	40	.	2.77701	4.09011	1.34190	36
chr10	110815196	110815292	Micro_pvalue_1e-2_peak_140722	39	.	2.75837	3.97911	1.34190	47
chr10	110848336	110848416	Micro_pvalue_1e-2_peak_140747	39	.	2.75837	3.97911	1.34190	39
chr10	110851537	110851650	Micro_pvalue_1e-2_peak_140749	41	.	2.78099	4.11497	1.34190	55
chr10	110873609	110873908	Micro_pvalue_1e-2_peak_140756	38	.	2.73998	3.87719	1.32800	253
chr10	110900697	110900955	Micro_pvalue_1e-2_peak_140775	56	.	3.67782	5.64059	2.61239	69
chr10	110927079	110927164	Micro_pvalue_1e-2_peak_140799	41	.	2.78099	4.11497	1.34190	41
chr10	110943040	110943311	Micro_pvalue_1e-2_peak_140812	38	.	2.73998	3.87719	1.32800	43
chr10	110966690	110966980	Micro_pvalue_1e-2_peak_140827	41	.	2.78099	4.11497	1.34190	221
chr10	111005667	111005773	Micro_pvalue_1e-2_peak_140852	41	.	2.78099	4.11497	1.34190	52
chr10	111025635	111025718	Micro_pvalue_1e-2_peak_140863	39	.	2.75837	3.97911	1.34190	40
chr10	111037147	111037290	Micro_pvalue_1e-2_peak_140872	41	.	2.78099	4.11497	1.34190	70
chr10	111037753	111038022	Micro_pvalue_1e-2_peak_140873	39	.	2.75837	3.97911	1.34190	56
chr10	111051207	111051405	Micro_pvalue_1e-2_peak_140885	38	.	2.73998	3.87719	1.32800	45
chr10	111102950	111103266	Micro_pvalue_1e-2_peak_140915	40	.	2.77701	4.09011	1.34190	54
chr10	111134995	111135107	Micro_pvalue_1e-2_peak_140940	41	.	2.78099	4.11497	1.34190	55
chr10	111159378	111159661	Micro_pvalue_1e-2_peak_140962	41	.	2.78099	4.11497	1.34190	240
chr10	111166926	111167126	Micro_pvalue_1e-2_peak_140970	41	.	2.78099	4.11497	1.34190	63
chr10	111206741	111206856	Micro_pvalue_1e-2_peak_140982	58	.	3.70799	5.82249	2.74538	61
chr10	111214223	111214343	Micro_pvalue_1e-2_peak_140987	41	.	2.78099	4.11497	1.34190	59
chr10	111219798	111219883	Micro_pvalue_1e-2_peak_140990	41	.	2.78099	4.11497	1.34190	41
chr10	111227362	111227705	Micro_pvalue_1e-2_peak_140997	40	.	2.77701	4.09011	1.34190	281
chr10	111233050	111233172	Micro_pvalue_1e-2_peak_141001	41	.	2.78099	4.11497	1.34190	60
chr10	111245619	111245801	Micro_pvalue_1e-2_peak_141006	41	.	2.78099	4.11497	1.34190	136
chr10	111251060	111251164	Micro_pvalue_1e-2_peak_141007	41	.	2.78099	4.11497	1.34190	51
chr10	111252519	111252618	Micro_pvalue_1e-2_peak_141008	41	.	2.78099	4.11497	1.34190	48
chr10	111264501	111264592	Micro_pvalue_1e-2_peak_141013	41	.	2.78099	4.11497	1.34190	44
chr10	111268393	111268504	Micro_pvalue_1e-2_peak_141017	40	.	2.77701	4.09011	1.34190	54
chr10	111301138	111301258	Micro_pvalue_1e-2_peak_141047	40	.	2.77701	4.09011	1.34190	59
chr10	111328263	111328402	Micro_pvalue_1e-2_peak_141063	41	.	2.78099	4.11497	1.34190	68
chr10	111332632	111332716	Micro_pvalue_1e-2_peak_141065	41	.	2.78099	4.11497	1.34190	41
chr10	111340488	111340631	Micro_pvalue_1e-2_peak_141067	41	.	2.78099	4.11497	1.34190	47
chr10	111415570	111415684	Micro_pvalue_1e-2_peak_141114	58	.	3.70799	5.82249	2.74538	52
chr10	111513666	111513919	Micro_pvalue_1e-2_peak_141181	41	.	2.78099	4.11497	1.34190	211
chr10	111578281	111578383	Micro_pvalue_1e-2_peak_141205	41	.	2.78099	4.11497	1.34190	50
chr10	111599659	111599739	Micro_pvalue_1e-2_peak_141215	41	.	2.78099	4.11497	1.34190	39
chr10	111636078	111636185	Micro_pvalue_1e-2_peak_141234	41	.	2.78099	4.11497	1.34190	52
chr10	111644112	111644248	Micro_pvalue_1e-2_peak_141239	41	.	2.78099	4.11497	1.34190	90
chr10	111682886	111683545	Micro_pvalue_1e-2_peak_141257a	55	.	4.43965	5.59403	2.57941	44
chr10	111682886	111683545	Micro_pvalue_1e-2_peak_141257b	174	.	10.19498	17.46646	12.76466	441
chr10	111728729	111729031	Micro_pvalue_1e-2_peak_141271	41	.	2.78099	4.11497	1.34190	40
chr10	111756301	111756397	Micro_pvalue_1e-2_peak_141287	40	.	2.77701	4.09011	1.34190	47
chr10	111767428	111768099	Micro_pvalue_1e-2_peak_141292a	129	.	7.99132	12.97845	8.90617	73
chr10	111767428	111768099	Micro_pvalue_1e-2_peak_141292b	117	.	7.42052	11.70686	7.80574	189
chr10	111767428	111768099	Micro_pvalue_1e-2_peak_141292c	142	.	8.56213	14.27980	10.03426	316
chr10	111793283	111793421	Micro_pvalue_1e-2_peak_141302	41	.	2.78099	4.11497	1.34190	68
chr10	111798307	111798445	Micro_pvalue_1e-2_peak_141307	41	.	2.78099	4.11497	1.34190	68
chr10	111836755	111836872	Micro_pvalue_1e-2_peak_141324	41	.	2.78099	4.11497	1.34190	57
chr10	111841767	111841919	Micro_pvalue_1e-2_peak_141327	41	.	2.78099	4.11497	1.34190	55
chr10	111848616	111848725	Micro_pvalue_1e-2_peak_141330	41	.	2.78099	4.11497	1.34190	53
chr10	111873706	111874073	Micro_pvalue_1e-2_peak_141343	72	.	4.56663	7.22716	3.94108	298
chr10	111896784	111897048	Micro_pvalue_1e-2_peak_141358	38	.	2.73998	3.87719	1.32800	224
chr10	111897640	111897956	Micro_pvalue_1e-2_peak_141360	39	.	2.75837	3.97911	1.34190	49
chr10	111911417	111911697	Micro_pvalue_1e-2_peak_141370	39	.	2.75837	3.97911	1.34190	52
chr10	111916777	111916981	Micro_pvalue_1e-2_peak_141375	51	.	3.58166	5.15094	2.20887	46
chr10	111957133	111957259	Micro_pvalue_1e-2_peak_141392	58	.	3.70799	5.82249	2.74538	53
chr10	111970930	111971356	Micro_pvalue_1e-2_peak_141396	183	.	10.01106	18.34381	13.51250	144
chr10	111985416	111986863	Micro_pvalue_1e-2_peak_141399	85	.	5.98229	8.55312	5.07553	216
chr10	111987066	111987226	Micro_pvalue_1e-2_peak_141400	62	.	4.80683	6.28208	3.13938	45
chr10	112029521	112029948	Micro_pvalue_1e-2_peak_141410	46	.	3.46831	4.69117	1.82806	24
chr10	112055917	112056052	Micro_pvalue_1e-2_peak_141425	41	.	2.78099	4.11497	1.34190	66
chr10	112064164	112064974	Micro_pvalue_1e-2_peak_141429a	58	.	4.56651	5.81765	2.74538	187
chr10	112064164	112064974	Micro_pvalue_1e-2_peak_141429b	82	.	5.87122	8.22773	4.79397	386
chr10	112064164	112064974	Micro_pvalue_1e-2_peak_141429c	149	.	9.13302	14.98313	10.63858	681
chr10	112070813	112071322	Micro_pvalue_1e-2_peak_141430	41	.	2.78099	4.11497	1.34190	450
chr10	112080908	112081013	Micro_pvalue_1e-2_peak_141433	41	.	2.78099	4.11497	1.34190	51
chr10	112154463	112154617	Micro_pvalue_1e-2_peak_141476	41	.	2.78099	4.11497	1.34190	107
chr10	112167982	112168095	Micro_pvalue_1e-2_peak_141481	41	.	2.78099	4.11497	1.34190	55
chr10	112183630	112183845	Micro_pvalue_1e-2_peak_141487	87	.	5.84746	8.71442	5.21446	55
chr10	112207314	112207641	Micro_pvalue_1e-2_peak_141500	50	.	3.55840	5.04815	2.12477	78
chr10	112257134	112257789	Micro_pvalue_1e-2_peak_141521a	76	.	5.41477	7.61517	4.27441	210
chr10	112257134	112257789	Micro_pvalue_1e-2_peak_141521b	110	.	7.01149	11.02838	7.21283	379
chr10	112260988	112261236	Micro_pvalue_1e-2_peak_141522	49	.	3.86498	4.96519	2.05528	208
chr10	112263878	112264373	Micro_pvalue_1e-2_peak_141524	126	.	7.79640	12.65190	8.62508	244
chr10	112306816	112307075	Micro_pvalue_1e-2_peak_141546	41	.	2.78099	4.11497	1.34190	56
chr10	112321523	112321597	Micro_pvalue_1e-2_peak_141556	39	.	2.75837	3.97911	1.34190	36
chr10	112326996	112327909	Micro_pvalue_1e-2_peak_141557a	90	.	6.28417	9.07460	5.52686	136
chr10	112326996	112327909	Micro_pvalue_1e-2_peak_141557b	129	.	8.16942	12.99889	8.92255	223
chr10	112326996	112327909	Micro_pvalue_1e-2_peak_141557c	143	.	8.79784	14.37448	10.11650	461
chr10	112326996	112327909	Micro_pvalue_1e-2_peak_141557d	66	.	5.02734	6.65855	3.45557	753
chr10	112369809	112370096	Micro_pvalue_1e-2_peak_141571	41	.	2.78099	4.11497	1.34190	58
chr10	112377634	112377986	Micro_pvalue_1e-2_peak_141576	40	.	2.77701	4.09011	1.34190	293
chr10	112431779	112432605	Micro_pvalue_1e-2_peak_141593a	134	.	8.46610	13.48302	9.34392	287
chr10	112431779	112432605	Micro_pvalue_1e-2_peak_141593b	89	.	6.15716	8.91201	5.38594	573
chr10	112477797	112478004	Micro_pvalue_1e-2_peak_141609	111	.	6.93662	11.18031	7.34671	135
chr10	112488022	112488240	Micro_pvalue_1e-2_peak_141615	39	.	2.75837	3.97911	1.34190	60
chr10	112492733	112492952	Micro_pvalue_1e-2_peak_141617	52	.	3.60523	5.26053	2.29721	146
chr10	112493142	112493231	Micro_pvalue_1e-2_peak_141618	39	.	2.75837	3.97911	1.34190	43
chr10	112493482	112493559	Micro_pvalue_1e-2_peak_141619	38	.	2.73998	3.87719	1.32800	37
chr10	112502541	112502670	Micro_pvalue_1e-2_peak_141625	41	.	2.78099	4.11497	1.34190	63
chr10	112511737	112511851	Micro_pvalue_1e-2_peak_141630	41	.	2.78099	4.11497	1.34190	56
chr10	112533627	112533748	Micro_pvalue_1e-2_peak_141639	41	.	2.78099	4.11497	1.34190	59
chr10	112562415	112562779	Micro_pvalue_1e-2_peak_141654	51	.	3.58166	5.15094	2.20887	70
chr10	112563608	112563914	Micro_pvalue_1e-2_peak_141656	50	.	3.55840	5.04815	2.12477	248
chr10	112571807	112571938	Micro_pvalue_1e-2_peak_141664	39	.	2.75837	3.97911	1.34190	48
chr10	112578203	112578324	Micro_pvalue_1e-2_peak_141669	57	.	3.70268	5.78921	2.73426	64
chr10	112585538	112585639	Micro_pvalue_1e-2_peak_141676	41	.	2.78099	4.11497	1.34190	49
chr10	112602042	112602353	Micro_pvalue_1e-2_peak_141681	42	.	3.34141	4.26972	1.47265	253
chr10	112602625	112602976	Micro_pvalue_1e-2_peak_141682	42	.	3.34141	4.26972	1.47265	262
chr10	112610883	112611589	Micro_pvalue_1e-2_peak_141684	69	.	4.50653	6.92169	3.67988	53
chr10	112619840	112620008	Micro_pvalue_1e-2_peak_141688	82	.	5.89932	8.27880	4.84039	98
chr10	112624525	112624700	Micro_pvalue_1e-2_peak_141689	55	.	4.36634	5.56342	2.55217	44
chr10	112625139	112625340	Micro_pvalue_1e-2_peak_141690	40	.	3.52775	4.04295	1.34190	47
chr10	112627241	112627566	Micro_pvalue_1e-2_peak_141691	41	.	3.45722	4.16007	1.37999	215
chr10	112631096	112632522	Micro_pvalue_1e-2_peak_141692a	57	.	4.34132	5.70129	2.66485	217
chr10	112631096	112632522	Micro_pvalue_1e-2_peak_141692b	121	.	7.28686	12.17624	8.21015	449
chr10	112631096	112632522	Micro_pvalue_1e-2_peak_141692c	68	.	4.92781	6.83907	3.61128	970
chr10	112631096	112632522	Micro_pvalue_1e-2_peak_141692d	41	.	3.55168	4.15855	1.37851	1254
chr10	112678304	112679443	Micro_pvalue_1e-2_peak_141711a	83	.	5.57258	8.39743	4.94253	60
chr10	112678304	112679443	Micro_pvalue_1e-2_peak_141711b	94	.	6.03696	9.45234	5.85232	178
chr10	112678304	112679443	Micro_pvalue_1e-2_peak_141711c	63	.	4.64382	6.39325	3.23264	669
chr10	112678304	112679443	Micro_pvalue_1e-2_peak_141711d	151	.	8.35887	15.16451	10.79860	823
chr10	112678304	112679443	Micro_pvalue_1e-2_peak_141711e	127	.	7.43011	12.79947	8.75319	1012
chr10	112691650	112692024	Micro_pvalue_1e-2_peak_141714	57	.	3.70268	5.78921	2.73426	125
chr10	112694445	112694645	Micro_pvalue_1e-2_peak_141715	38	.	2.73998	3.87719	1.32800	156
chr10	112783003	112783114	Micro_pvalue_1e-2_peak_141742	41	.	2.78099	4.11497	1.34190	54
chr10	112789952	112790376	Micro_pvalue_1e-2_peak_141743	41	.	2.78099	4.11497	1.34190	54
chr10	112819484	112819567	Micro_pvalue_1e-2_peak_141753	41	.	2.78099	4.11497	1.34190	40
chr10	112836554	112836857	Micro_pvalue_1e-2_peak_141762	48	.	3.51278	4.85998	1.96767	70
chr10	112955890	112955974	Micro_pvalue_1e-2_peak_141820	41	.	2.78099	4.11497	1.34190	41
chr10	112984360	112984551	Micro_pvalue_1e-2_peak_141827	41	.	2.78099	4.11497	1.34190	152
chr10	113099136	113099243	Micro_pvalue_1e-2_peak_141882	41	.	2.78099	4.11497	1.34190	52
chr10	113150102	113150192	Micro_pvalue_1e-2_peak_141908	41	.	2.78099	4.11497	1.34190	44
chr10	113262003	113262114	Micro_pvalue_1e-2_peak_141960	41	.	2.78099	4.11497	1.34190	54
chr10	113291414	113291539	Micro_pvalue_1e-2_peak_141973	41	.	2.78099	4.11497	1.34190	61
chr10	113326584	113326722	Micro_pvalue_1e-2_peak_141991	41	.	2.78099	4.11497	1.34190	68
chr10	113373019	113373119	Micro_pvalue_1e-2_peak_142009	41	.	2.78099	4.11497	1.34190	49
chr10	113390324	113390416	Micro_pvalue_1e-2_peak_142018	41	.	2.78099	4.11497	1.34190	45
chr10	113458056	113458297	Micro_pvalue_1e-2_peak_142046	41	.	2.78099	4.11497	1.34190	63
chr10	113642371	113642459	Micro_pvalue_1e-2_peak_142143	41	.	2.78099	4.11497	1.34190	43
chr10	113648999	113649120	Micro_pvalue_1e-2_peak_142146	41	.	2.78099	4.11497	1.34190	59
chr10	113677266	113677396	Micro_pvalue_1e-2_peak_142159	41	.	2.78099	4.11497	1.34190	64
chr10	113694671	113694752	Micro_pvalue_1e-2_peak_142173	41	.	2.78099	4.11497	1.34190	39
chr10	113701676	113701843	Micro_pvalue_1e-2_peak_142175	41	.	2.78099	4.11497	1.34190	37
chr10	113753646	113753767	Micro_pvalue_1e-2_peak_142203	40	.	2.77701	4.09011	1.34190	59
chr10	113758707	113758847	Micro_pvalue_1e-2_peak_142207	41	.	2.78099	4.11497	1.34190	51
chr10	113943094	113943932	Micro_pvalue_1e-2_peak_142281a	136	.	8.60709	13.68959	9.52234	444
chr10	113943094	113943932	Micro_pvalue_1e-2_peak_142281b	122	.	7.88983	12.20500	8.23495	591
chr10	113951057	113951268	Micro_pvalue_1e-2_peak_142282	41	.	2.78099	4.11497	1.34190	144
chr10	113992075	113992159	Micro_pvalue_1e-2_peak_142301	41	.	2.78099	4.11497	1.34190	41
chr10	113992485	113992779	Micro_pvalue_1e-2_peak_142302	57	.	3.70268	5.78921	2.73426	192
chr10	114046951	114047215	Micro_pvalue_1e-2_peak_142315	41	.	2.78099	4.11497	1.34190	49
chr10	114056827	114056912	Micro_pvalue_1e-2_peak_142321	41	.	2.78099	4.11497	1.34190	41
chr10	114074629	114075290	Micro_pvalue_1e-2_peak_142327	58	.	3.70799	5.82249	2.74538	203
chr10	114134972	114135101	Micro_pvalue_1e-2_peak_142348	46	.	3.78444	4.66110	1.80517	42
chr10	114135394	114136280	Micro_pvalue_1e-2_peak_142349	58	.	4.51637	5.88004	2.79227	528
chr10	114149223	114149329	Micro_pvalue_1e-2_peak_142355	41	.	2.78099	4.11497	1.34190	52
chr10	114206197	114206870	Micro_pvalue_1e-2_peak_142369a	75	.	5.41796	7.55548	4.22389	359
chr10	114206197	114206870	Micro_pvalue_1e-2_peak_142369b	104	.	6.96594	10.48530	6.74328	533
chr10	114292209	114292355	Micro_pvalue_1e-2_peak_142395	41	.	2.78099	4.11497	1.34190	39
chr10	114337651	114337762	Micro_pvalue_1e-2_peak_142410	41	.	2.78099	4.11497	1.34190	54
chr10	114364646	114365341	Micro_pvalue_1e-2_peak_142413	41	.	2.78099	4.11497	1.34190	377
chr10	114480984	114481086	Micro_pvalue_1e-2_peak_142449	41	.	2.78099	4.11497	1.34190	50
chr10	114490900	114491020	Micro_pvalue_1e-2_peak_142453	41	.	2.78099	4.11497	1.34190	59
chr10	114535048	114535297	Micro_pvalue_1e-2_peak_142471	41	.	2.78099	4.11497	1.34190	184
chr10	114536286	114536405	Micro_pvalue_1e-2_peak_142474	41	.	2.78099	4.11497	1.34190	58
chr10	114572097	114572236	Micro_pvalue_1e-2_peak_142485	41	.	2.78099	4.11497	1.34190	68
chr10	114579142	114579324	Micro_pvalue_1e-2_peak_142488	39	.	2.75837	3.97911	1.34190	57
chr10	114583529	114583971	Micro_pvalue_1e-2_peak_142491	39	.	2.75837	3.97911	1.34190	55
chr10	114594188	114594758	Micro_pvalue_1e-2_peak_142496	47	.	3.49040	4.77340	1.89581	380
chr10	114595887	114596219	Micro_pvalue_1e-2_peak_142498	47	.	3.49040	4.77340	1.89581	259
chr10	114611969	114612446	Micro_pvalue_1e-2_peak_142506	92	.	6.29872	9.25743	5.68406	317
chr10	114709664	114710079	Micro_pvalue_1e-2_peak_142529	152	.	8.68987	15.27265	10.88987	193
chr10	114711722	114712018	Micro_pvalue_1e-2_peak_142530	54	.	4.31476	5.48154	2.48603	232
chr10	114745673	114746345	Micro_pvalue_1e-2_peak_142546	65	.	4.41930	6.53368	3.35025	474
chr10	114787107	114787596	Micro_pvalue_1e-2_peak_142563	41	.	2.78099	4.11497	1.34190	232
chr10	114820171	114820545	Micro_pvalue_1e-2_peak_142572	39	.	2.75837	3.97911	1.34190	46
chr10	114886463	114886723	Micro_pvalue_1e-2_peak_142596	93	.	6.03136	9.32317	5.74084	89
chr10	114894918	114894993	Micro_pvalue_1e-2_peak_142600	41	.	2.78099	4.11497	1.34190	36
chr10	114910970	114911129	Micro_pvalue_1e-2_peak_142606	91	.	5.99366	9.19080	5.62579	105
chr10	114913687	114913952	Micro_pvalue_1e-2_peak_142607	63	.	4.36300	6.31016	3.15936	61
chr10	114928467	114928616	Micro_pvalue_1e-2_peak_142614	38	.	2.73998	3.87719	1.32800	37
chr10	114928808	114928903	Micro_pvalue_1e-2_peak_142615	40	.	2.77701	4.09011	1.34190	46
chr10	114940267	114940552	Micro_pvalue_1e-2_peak_142622	40	.	2.77701	4.09011	1.34190	218
chr10	114946960	114947040	Micro_pvalue_1e-2_peak_142625	41	.	2.78099	4.11497	1.34190	39
chr10	114967988	114968112	Micro_pvalue_1e-2_peak_142634	41	.	2.78099	4.11497	1.34190	61
chr10	114975990	114976127	Micro_pvalue_1e-2_peak_142635	41	.	2.78099	4.11497	1.34190	67
chr10	114982008	114982141	Micro_pvalue_1e-2_peak_142639	41	.	2.78099	4.11497	1.34190	65
chr10	114982300	114982513	Micro_pvalue_1e-2_peak_142640	58	.	3.70799	5.82249	2.74538	55
chr10	114993047	114993267	Micro_pvalue_1e-2_peak_142643	52	.	3.60523	5.26053	2.29721	50
chr10	114999348	114999672	Micro_pvalue_1e-2_peak_142646	38	.	3.18598	3.83903	1.31144	30
chr10	115001477	115001658	Micro_pvalue_1e-2_peak_142647	66	.	4.83520	6.65579	3.45382	55
chr10	115002685	115002900	Micro_pvalue_1e-2_peak_142648	40	.	3.26184	4.03980	1.34190	186
chr10	115032904	115033606	Micro_pvalue_1e-2_peak_142662a	73	.	5.39884	7.32807	4.02927	44
chr10	115032904	115033606	Micro_pvalue_1e-2_peak_142662b	99	.	6.74855	9.92096	6.25556	290
chr10	115032904	115033606	Micro_pvalue_1e-2_peak_142662c	112	.	7.42340	11.28112	7.43482	526
chr10	115040151	115040238	Micro_pvalue_1e-2_peak_142663	41	.	2.78099	4.11497	1.34190	42
chr10	115043140	115043271	Micro_pvalue_1e-2_peak_142664	41	.	2.78099	4.11497	1.34190	64
chr10	115080896	115080982	Micro_pvalue_1e-2_peak_142680	83	.	5.95632	8.38323	4.92933	41
chr10	115082586	115082990	Micro_pvalue_1e-2_peak_142681	122	.	7.86576	12.24287	8.26880	242
chr10	115084669	115084822	Micro_pvalue_1e-2_peak_142682	48	.	3.99016	4.83094	1.94744	48
chr10	115120704	115121127	Micro_pvalue_1e-2_peak_142696	102	.	6.26791	10.27468	6.56236	205
chr10	115141829	115141902	Micro_pvalue_1e-2_peak_142706	43	.	3.36191	4.33276	1.52534	35
chr10	115144865	115145185	Micro_pvalue_1e-2_peak_142707	107	.	6.80735	10.72482	6.95200	254
chr10	115169003	115169121	Micro_pvalue_1e-2_peak_142709	41	.	2.78099	4.11497	1.34190	58
chr10	115187122	115187392	Micro_pvalue_1e-2_peak_142716	72	.	5.04286	7.25809	3.96696	114
chr10	115202036	115202129	Micro_pvalue_1e-2_peak_142721	41	.	2.78099	4.11497	1.34190	45
chr10	115224007	115224141	Micro_pvalue_1e-2_peak_142731	41	.	2.78099	4.11497	1.34190	66
chr10	115256097	115256593	Micro_pvalue_1e-2_peak_142744	46	.	3.44649	4.61288	1.76317	250
chr10	115263573	115264085	Micro_pvalue_1e-2_peak_142747	69	.	4.50653	6.92169	3.67988	237
chr10	115280950	115281085	Micro_pvalue_1e-2_peak_142755	41	.	2.78099	4.11497	1.34190	66
chr10	115310242	115310429	Micro_pvalue_1e-2_peak_142764	41	.	2.78099	4.11497	1.34190	139
chr10	115360927	115361050	Micro_pvalue_1e-2_peak_142780	41	.	2.78099	4.11497	1.34190	60
chr10	115438885	115439047	Micro_pvalue_1e-2_peak_142809	68	.	4.89277	6.81329	3.58766	49
chr10	115439548	115439812	Micro_pvalue_1e-2_peak_142810	98	.	6.52369	9.85529	6.19962	55
chr10	115440209	115440282	Micro_pvalue_1e-2_peak_142811	40	.	3.26184	4.03980	1.34190	34
chr10	115562677	115563322	Micro_pvalue_1e-2_peak_142846	39	.	2.75837	3.97911	1.34190	592
chr10	115613947	115614992	Micro_pvalue_1e-2_peak_142858a	85	.	6.04392	8.54592	5.06947	44
chr10	115613947	115614992	Micro_pvalue_1e-2_peak_142858b	72	.	5.37237	7.27863	3.98293	494
chr10	115613947	115614992	Micro_pvalue_1e-2_peak_142858c	60	.	4.67789	6.01958	2.91018	1004
chr10	115620080	115620362	Micro_pvalue_1e-2_peak_142859	50	.	3.55840	5.04815	2.12477	226
chr10	115651522	115651653	Micro_pvalue_1e-2_peak_142868	41	.	2.78099	4.11497	1.34190	64
chr10	115659389	115659528	Micro_pvalue_1e-2_peak_142870	41	.	2.78099	4.11497	1.34190	68
chr10	115671924	115672011	Micro_pvalue_1e-2_peak_142873	41	.	2.78099	4.11497	1.34190	42
chr10	115688783	115689614	Micro_pvalue_1e-2_peak_142884	99	.	6.56276	9.96641	6.29415	553
chr10	115747727	115748005	Micro_pvalue_1e-2_peak_142913	76	.	5.16974	7.68256	4.32671	47
chr10	115753241	115753427	Micro_pvalue_1e-2_peak_142914	52	.	4.02933	5.25693	2.29721	153
chr10	115753584	115753809	Micro_pvalue_1e-2_peak_142915	39	.	3.22347	3.93622	1.34190	94
chr10	115759466	115759873	Micro_pvalue_1e-2_peak_142916	79	.	5.73806	7.99162	4.59294	53
chr10	115760044	115760586	Micro_pvalue_1e-2_peak_142917	80	.	5.76826	8.05376	4.64668	425
chr10	115781028	115781265	Micro_pvalue_1e-2_peak_142921	56	.	4.39560	5.61900	2.59937	58
chr10	115785012	115785614	Micro_pvalue_1e-2_peak_142922	92	.	6.42169	9.28323	5.70519	254
chr10	115802843	115803149	Micro_pvalue_1e-2_peak_142929	41	.	3.45722	4.16007	1.37999	259
chr10	115803372	115803961	Micro_pvalue_1e-2_peak_142930a	85	.	5.46287	8.53155	5.05698	147
chr10	115803372	115803961	Micro_pvalue_1e-2_peak_142930b	85	.	5.44617	8.50468	5.03409	287
chr10	115804846	115805394	Micro_pvalue_1e-2_peak_142931	56	.	4.17659	5.66360	2.63462	486
chr10	115820271	115820541	Micro_pvalue_1e-2_peak_142934	63	.	4.72404	6.36848	3.21078	221
chr10	115821637	115821893	Micro_pvalue_1e-2_peak_142935	65	.	4.80692	6.58071	3.38976	120
chr10	115837322	115837512	Micro_pvalue_1e-2_peak_142944	94	.	6.06954	9.46183	5.85856	143
chr10	115890574	115891129	Micro_pvalue_1e-2_peak_142974	58	.	3.70799	5.82249	2.74538	503
chr10	115933687	115934537	Micro_pvalue_1e-2_peak_142989a	52	.	4.23699	5.29645	2.33058	140
chr10	115933687	115934537	Micro_pvalue_1e-2_peak_142989b	119	.	7.76781	11.95541	8.02006	365
chr10	116000847	116000975	Micro_pvalue_1e-2_peak_143008	41	.	2.78099	4.11497	1.34190	63
chr10	116019859	116019971	Micro_pvalue_1e-2_peak_143015	41	.	2.78099	4.11497	1.34190	55
chr10	116067155	116067337	Micro_pvalue_1e-2_peak_143035	38	.	2.73998	3.87719	1.32800	38
chr10	116107707	116107903	Micro_pvalue_1e-2_peak_143055	41	.	2.78099	4.11497	1.34190	66
chr10	116122353	116122462	Micro_pvalue_1e-2_peak_143059	41	.	2.78099	4.11497	1.34190	53
chr10	116137165	116137296	Micro_pvalue_1e-2_peak_143064	41	.	2.78099	4.11497	1.34190	64
chr10	116155076	116155341	Micro_pvalue_1e-2_peak_143075	41	.	2.78099	4.11497	1.34190	59
chr10	116164368	116164564	Micro_pvalue_1e-2_peak_143082	40	.	2.77701	4.09011	1.34190	71
chr10	116195539	116195631	Micro_pvalue_1e-2_peak_143095	41	.	2.78099	4.11497	1.34190	45
chr10	116272084	116272205	Micro_pvalue_1e-2_peak_143119	41	.	2.78099	4.11497	1.34190	59
chr10	116291991	116292124	Micro_pvalue_1e-2_peak_143123	41	.	2.78099	4.11497	1.34190	65
chr10	116310851	116310925	Micro_pvalue_1e-2_peak_143132	41	.	2.78099	4.11497	1.34190	36
chr10	116330922	116331052	Micro_pvalue_1e-2_peak_143139	41	.	2.78099	4.11497	1.34190	64
chr10	116443537	116443622	Micro_pvalue_1e-2_peak_143182	41	.	2.78099	4.11497	1.34190	41
chr10	116571367	116571499	Micro_pvalue_1e-2_peak_143215	41	.	2.78099	4.11497	1.34190	65
chr10	116581270	116582626	Micro_pvalue_1e-2_peak_143218a	66	.	5.00438	6.61872	3.42598	277
chr10	116581270	116582626	Micro_pvalue_1e-2_peak_143218b	102	.	6.88102	10.29049	6.57614	765
chr10	116634654	116635182	Micro_pvalue_1e-2_peak_143230	66	.	4.44800	6.65517	3.45382	330
chr10	116649436	116649689	Micro_pvalue_1e-2_peak_143240	41	.	2.78099	4.11497	1.34190	202
chr10	116697531	116698462	Micro_pvalue_1e-2_peak_143256	86	.	6.05510	8.67509	5.17983	441
chr10	116727750	116727869	Micro_pvalue_1e-2_peak_143266	41	.	2.78099	4.11497	1.34190	58
chr10	116753660	116753741	Micro_pvalue_1e-2_peak_143275	41	.	2.78099	4.11497	1.34190	39
chr10	116761276	116761434	Micro_pvalue_1e-2_peak_143280	41	.	2.78099	4.11497	1.34190	117
chr10	116822070	116822206	Micro_pvalue_1e-2_peak_143304	41	.	2.78099	4.11497	1.34190	57
chr10	116827635	116828171	Micro_pvalue_1e-2_peak_143309	58	.	3.70799	5.82249	2.74538	58
chr10	116852190	116853147	Micro_pvalue_1e-2_peak_143317	52	.	3.60523	5.26053	2.29721	90
chr10	116981793	116981896	Micro_pvalue_1e-2_peak_143380	41	.	2.78099	4.11497	1.34190	50
chr10	117025888	117025971	Micro_pvalue_1e-2_peak_143415	39	.	2.75837	3.97911	1.34190	40
chr10	117027517	117027629	Micro_pvalue_1e-2_peak_143416	39	.	2.75837	3.97911	1.34190	55
chr10	117054713	117054818	Micro_pvalue_1e-2_peak_143433	41	.	2.78099	4.11497	1.34190	51
chr10	117075031	117075350	Micro_pvalue_1e-2_peak_143446	40	.	2.77701	4.09011	1.34190	65
chr10	117116515	117116654	Micro_pvalue_1e-2_peak_143472	39	.	2.75837	3.97911	1.34190	68
chr10	117130818	117130951	Micro_pvalue_1e-2_peak_143478	41	.	2.78099	4.11497	1.34190	65
chr10	117163380	117163696	Micro_pvalue_1e-2_peak_143507	40	.	2.77701	4.09011	1.34190	52
chr10	117179405	117179742	Micro_pvalue_1e-2_peak_143520	41	.	2.78099	4.11497	1.34190	67
chr10	117217029	117217161	Micro_pvalue_1e-2_peak_143555	38	.	2.73998	3.87719	1.32800	65
chr10	117234473	117234701	Micro_pvalue_1e-2_peak_143574	39	.	2.75837	3.97911	1.34190	37
chr10	117250754	117250878	Micro_pvalue_1e-2_peak_143590	38	.	2.73998	3.87719	1.32800	61
chr10	117255446	117255580	Micro_pvalue_1e-2_peak_143595	39	.	2.75837	3.97911	1.34190	66
chr10	117267794	117267895	Micro_pvalue_1e-2_peak_143604	41	.	2.78099	4.11497	1.34190	49
chr10	117277865	117278339	Micro_pvalue_1e-2_peak_143615	47	.	3.49040	4.77340	1.89581	406
chr10	117288381	117288693	Micro_pvalue_1e-2_peak_143626	41	.	2.78099	4.11497	1.34190	252
chr10	117314635	117314804	Micro_pvalue_1e-2_peak_143643	41	.	2.78099	4.11497	1.34190	122
chr10	117326373	117326476	Micro_pvalue_1e-2_peak_143649	41	.	2.78099	4.11497	1.34190	50
chr10	117338686	117338810	Micro_pvalue_1e-2_peak_143660	41	.	2.78099	4.11497	1.34190	61
chr10	117350481	117350561	Micro_pvalue_1e-2_peak_143667	41	.	2.78099	4.11497	1.34190	39
chr10	117354197	117354324	Micro_pvalue_1e-2_peak_143668	41	.	2.78099	4.11497	1.34190	62
chr10	117362657	117363058	Micro_pvalue_1e-2_peak_143676	40	.	2.77701	4.09011	1.34190	154
chr10	117388756	117388837	Micro_pvalue_1e-2_peak_143693	41	.	2.78099	4.11497	1.34190	39
chr10	117460485	117460626	Micro_pvalue_1e-2_peak_143739	41	.	2.78099	4.11497	1.34190	61
chr10	117497350	117497950	Micro_pvalue_1e-2_peak_143761	39	.	2.75837	3.97911	1.34190	480
chr10	117630402	117630487	Micro_pvalue_1e-2_peak_143832	41	.	2.78099	4.11497	1.34190	41
chr10	117647192	117647267	Micro_pvalue_1e-2_peak_143841	39	.	2.75837	3.97911	1.34190	36
chr10	117651258	117651383	Micro_pvalue_1e-2_peak_143845	41	.	2.78099	4.11497	1.34190	61
chr10	117660627	117660755	Micro_pvalue_1e-2_peak_143852	41	.	2.78099	4.11497	1.34190	63
chr10	117685059	117685342	Micro_pvalue_1e-2_peak_143868	41	.	2.78099	4.11497	1.34190	45
chr10	117687410	117687544	Micro_pvalue_1e-2_peak_143869	41	.	2.78099	4.11497	1.34190	66
chr10	117730815	117730986	Micro_pvalue_1e-2_peak_143898	41	.	2.78099	4.11497	1.34190	57
chr10	117881706	117882018	Micro_pvalue_1e-2_peak_143991	38	.	2.73998	3.87719	1.32800	44
chr10	117882964	117883075	Micro_pvalue_1e-2_peak_143992	38	.	2.73998	3.87719	1.32800	54
chr10	117911491	117911731	Micro_pvalue_1e-2_peak_144006	41	.	2.78099	4.11497	1.34190	58
chr10	117935037	117935122	Micro_pvalue_1e-2_peak_144021	41	.	2.78099	4.11497	1.34190	41
chr10	117947783	117947888	Micro_pvalue_1e-2_peak_144026	41	.	2.78099	4.11497	1.34190	51
chr10	117960707	117960794	Micro_pvalue_1e-2_peak_144036	41	.	2.78099	4.11497	1.34190	42
chr10	117963534	117963632	Micro_pvalue_1e-2_peak_144039	41	.	2.78099	4.11497	1.34190	48
chr10	118041942	118042049	Micro_pvalue_1e-2_peak_144072	41	.	2.78099	4.11497	1.34190	52
chr10	118075891	118075997	Micro_pvalue_1e-2_peak_144081	41	.	2.78099	4.11497	1.34190	52
chr10	118168411	118168597	Micro_pvalue_1e-2_peak_144099	45	.	3.42495	4.53818	1.69895	150
chr10	118250356	118250499	Micro_pvalue_1e-2_peak_144129	41	.	2.78099	4.11497	1.34190	99
chr10	118376034	118376148	Micro_pvalue_1e-2_peak_144174	41	.	2.78099	4.11497	1.34190	56
chr10	118387321	118387486	Micro_pvalue_1e-2_peak_144180	41	.	2.78099	4.11497	1.34190	93
chr10	118398757	118398833	Micro_pvalue_1e-2_peak_144186	41	.	2.78099	4.11497	1.34190	37
chr10	118442004	118442165	Micro_pvalue_1e-2_peak_144198	41	.	2.78099	4.11497	1.34190	110
chr10	118502097	118502298	Micro_pvalue_1e-2_peak_144227	127	.	8.01154	12.70964	8.67274	77
chr10	118509632	118509712	Micro_pvalue_1e-2_peak_144229	41	.	2.78099	4.11497	1.34190	39
chr10	118515960	118516203	Micro_pvalue_1e-2_peak_144231	58	.	3.70799	5.82249	2.74538	69
chr10	118519444	118519558	Micro_pvalue_1e-2_peak_144233	38	.	2.73998	3.87719	1.32800	56
chr10	118534837	118535111	Micro_pvalue_1e-2_peak_144242	41	.	2.78099	4.11497	1.34190	63
chr10	118547689	118547852	Micro_pvalue_1e-2_peak_144251	40	.	2.77701	4.09011	1.34190	77
chr10	118555515	118555657	Micro_pvalue_1e-2_peak_144255	38	.	2.73998	3.87719	1.32800	70
chr10	118608516	118609473	Micro_pvalue_1e-2_peak_144279	49	.	3.53544	4.95138	2.04458	498
chr10	118644168	118644300	Micro_pvalue_1e-2_peak_144297	41	.	2.78099	4.11497	1.34190	65
chr10	118691648	118691784	Micro_pvalue_1e-2_peak_144322	41	.	2.78099	4.11497	1.34190	67
chr10	118706821	118707028	Micro_pvalue_1e-2_peak_144329	61	.	4.74737	6.14848	3.02184	150
chr10	118707181	118708042	Micro_pvalue_1e-2_peak_144330a	86	.	6.10376	8.65869	5.16776	197
chr10	118707181	118708042	Micro_pvalue_1e-2_peak_144330b	112	.	7.38701	11.21218	7.37552	413
chr10	118707181	118708042	Micro_pvalue_1e-2_peak_144330c	72	.	5.37237	7.27863	3.98293	586
chr10	118707181	118708042	Micro_pvalue_1e-2_peak_144330d	72	.	5.37237	7.27863	3.98293	797
chr10	118714285	118714511	Micro_pvalue_1e-2_peak_144332	49	.	3.53544	4.95138	2.04458	103
chr10	118719690	118719961	Micro_pvalue_1e-2_peak_144333	80	.	5.26917	8.05644	4.64668	67
chr10	118725408	118725548	Micro_pvalue_1e-2_peak_144337	41	.	2.78099	4.11497	1.34190	69
chr10	118743963	118744176	Micro_pvalue_1e-2_peak_144352	55	.	3.65330	5.50407	2.50095	145
chr10	118747428	118747558	Micro_pvalue_1e-2_peak_144355	38	.	2.73998	3.87719	1.32800	64
chr10	118763962	118765362	Micro_pvalue_1e-2_peak_144364a	55	.	4.39892	5.52352	2.51736	229
chr10	118763962	118765362	Micro_pvalue_1e-2_peak_144364b	66	.	5.02734	6.65855	3.45557	572
chr10	118763962	118765362	Micro_pvalue_1e-2_peak_144364c	91	.	6.34236	9.17744	5.61456	993
chr10	118834018	118834169	Micro_pvalue_1e-2_peak_144385	41	.	2.78099	4.11497	1.34190	56
chr10	118891252	118891325	Micro_pvalue_1e-2_peak_144400	41	.	3.30115	4.15062	1.37080	35
chr10	118893930	118894031	Micro_pvalue_1e-2_peak_144401	89	.	6.19195	8.99500	5.45782	49
chr10	118896425	118896845	Micro_pvalue_1e-2_peak_144403	38	.	3.18598	3.83903	1.31144	45
chr10	118927635	118927889	Micro_pvalue_1e-2_peak_144410	50	.	3.93670	5.01899	2.10319	206
chr10	118934510	118934738	Micro_pvalue_1e-2_peak_144411	72	.	5.04286	7.25809	3.96696	44
chr10	118935403	118935739	Micro_pvalue_1e-2_peak_144412	57	.	4.20239	5.75623	2.71111	54
chr10	118976106	118976560	Micro_pvalue_1e-2_peak_144424	92	.	5.51673	9.23489	5.66395	243
chr10	119010138	119010271	Micro_pvalue_1e-2_peak_144436	41	.	2.78099	4.11497	1.34190	65
chr10	119134391	119135153	Micro_pvalue_1e-2_peak_144464a	52	.	4.23699	5.29645	2.33058	236
chr10	119134391	119135153	Micro_pvalue_1e-2_peak_144464b	52	.	4.21526	5.25383	2.29721	627
chr10	119135350	119135671	Micro_pvalue_1e-2_peak_144465	40	.	3.51272	4.09787	1.34190	268
chr10	119212710	119212790	Micro_pvalue_1e-2_peak_144490	41	.	2.78099	4.11497	1.34190	39
chr10	119296237	119296335	Micro_pvalue_1e-2_peak_144511	41	.	2.78099	4.11497	1.34190	48
chr10	119361471	119361659	Micro_pvalue_1e-2_peak_144545	41	.	2.78099	4.11497	1.34190	60
chr10	119401107	119401236	Micro_pvalue_1e-2_peak_144563	41	.	2.78099	4.11497	1.34190	63
chr10	119424219	119424471	Micro_pvalue_1e-2_peak_144573	41	.	2.78099	4.11497	1.34190	48
chr10	119431570	119431764	Micro_pvalue_1e-2_peak_144577	41	.	2.78099	4.11497	1.34190	37
chr10	119463948	119464046	Micro_pvalue_1e-2_peak_144595	41	.	2.78099	4.11497	1.34190	48
chr10	119478674	119479008	Micro_pvalue_1e-2_peak_144603	41	.	2.78099	4.11497	1.34190	61
chr10	119507529	119507645	Micro_pvalue_1e-2_peak_144612	41	.	2.78099	4.11497	1.34190	57
chr10	119532649	119532789	Micro_pvalue_1e-2_peak_144620	41	.	2.78099	4.11497	1.34190	69
chr10	119543612	119543742	Micro_pvalue_1e-2_peak_144626	41	.	2.78099	4.11497	1.34190	64
chr10	119563973	119564071	Micro_pvalue_1e-2_peak_144634	41	.	2.78099	4.11497	1.34190	48
chr10	119565004	119565094	Micro_pvalue_1e-2_peak_144635	41	.	2.78099	4.11497	1.34190	44
chr10	119612347	119612457	Micro_pvalue_1e-2_peak_144646	41	.	2.78099	4.11497	1.34190	54
chr10	119698634	119698755	Micro_pvalue_1e-2_peak_144668	41	.	2.78099	4.11497	1.34190	59
chr10	119783393	119783533	Micro_pvalue_1e-2_peak_144687	41	.	2.78099	4.11497	1.34190	69
chr10	119795314	119795597	Micro_pvalue_1e-2_peak_144693	58	.	3.70799	5.82249	2.74538	150
chr10	119806136	119806875	Micro_pvalue_1e-2_peak_144696	113	.	7.46016	11.35116	7.49431	318
chr10	119944114	119944235	Micro_pvalue_1e-2_peak_144730	41	.	2.78099	4.11497	1.34190	59
chr10	120091973	120092103	Micro_pvalue_1e-2_peak_144771	41	.	2.78099	4.11497	1.34190	64
chr10	120207124	120207261	Micro_pvalue_1e-2_peak_144808	41	.	2.78099	4.11497	1.34190	67
chr10	120218870	120219006	Micro_pvalue_1e-2_peak_144812	41	.	2.78099	4.11497	1.34190	67
chr10	120290841	120291246	Micro_pvalue_1e-2_peak_144824	58	.	3.70799	5.82249	2.74538	72
chr10	120323767	120324445	Micro_pvalue_1e-2_peak_144838	63	.	4.36300	6.31016	3.15936	384
chr10	120348084	120348162	Micro_pvalue_1e-2_peak_144850	41	.	2.78099	4.11497	1.34190	38
chr10	120354001	120354298	Micro_pvalue_1e-2_peak_144853	58	.	3.70799	5.82249	2.74538	244
chr10	120366140	120366216	Micro_pvalue_1e-2_peak_144858	41	.	2.78099	4.11497	1.34190	37
chr10	120428738	120428958	Micro_pvalue_1e-2_peak_144872	58	.	4.22833	5.83877	2.75545	55
chr10	120429619	120429692	Micro_pvalue_1e-2_peak_144873	44	.	3.40368	4.46677	1.63937	36
chr10	120461785	120462131	Micro_pvalue_1e-2_peak_144885	41	.	2.78099	4.11497	1.34190	303
chr10	120477210	120477389	Micro_pvalue_1e-2_peak_144892	41	.	2.78099	4.11497	1.34190	122
chr10	120489154	120489478	Micro_pvalue_1e-2_peak_144896	50	.	3.95946	5.07586	2.14824	233
chr10	120501381	120501553	Micro_pvalue_1e-2_peak_144905	40	.	2.77701	4.09011	1.34190	124
chr10	120514292	120515158	Micro_pvalue_1e-2_peak_144907a	93	.	6.46204	9.39162	5.80051	76
chr10	120514292	120515158	Micro_pvalue_1e-2_peak_144907b	134	.	8.40065	13.41579	9.28379	367
chr10	120551543	120552597	Micro_pvalue_1e-2_peak_144921a	40	.	3.51272	4.09787	1.34190	423
chr10	120551543	120552597	Micro_pvalue_1e-2_peak_144921b	133	.	8.43052	13.32886	9.21011	654
chr10	120598136	120598278	Micro_pvalue_1e-2_peak_144944	41	.	2.78099	4.11497	1.34190	70
chr10	120610667	120610845	Micro_pvalue_1e-2_peak_144953	95	.	5.56198	9.50906	5.89982	114
chr10	120666423	120666699	Micro_pvalue_1e-2_peak_144965	41	.	2.78099	4.11497	1.34190	82
chr10	120686244	120686368	Micro_pvalue_1e-2_peak_144972	41	.	2.78099	4.11497	1.34190	61
chr10	120718976	120719178	Micro_pvalue_1e-2_peak_144982	41	.	2.78099	4.11497	1.34190	47
chr10	120724670	120724813	Micro_pvalue_1e-2_peak_144984	41	.	2.78099	4.11497	1.34190	70
chr10	120729581	120729716	Micro_pvalue_1e-2_peak_144988	41	.	2.78099	4.11497	1.34190	66
chr10	120788660	120789196	Micro_pvalue_1e-2_peak_145001	83	.	5.33760	8.34085	4.89132	378
chr10	120839644	120840586	Micro_pvalue_1e-2_peak_145018a	70	.	5.21182	7.08455	3.81833	74
chr10	120839644	120840586	Micro_pvalue_1e-2_peak_145018b	70	.	5.21182	7.08455	3.81833	516
chr10	120839644	120840586	Micro_pvalue_1e-2_peak_145018c	70	.	5.21182	7.08455	3.81833	677
chr10	120847158	120847332	Micro_pvalue_1e-2_peak_145019	41	.	2.78099	4.11497	1.34190	137
chr10	120863460	120863957	Micro_pvalue_1e-2_peak_145020	160	.	9.68657	16.03960	11.55108	159
chr10	120871642	120871774	Micro_pvalue_1e-2_peak_145022	52	.	3.60523	5.26053	2.29721	79
chr10	120873625	120873839	Micro_pvalue_1e-2_peak_145024	38	.	2.73998	3.87719	1.32800	147
chr10	120884415	120884492	Micro_pvalue_1e-2_peak_145033	41	.	2.78099	4.11497	1.34190	37
chr10	120891379	120891478	Micro_pvalue_1e-2_peak_145038	51	.	3.58166	5.15094	2.20887	51
chr10	120924761	120925425	Micro_pvalue_1e-2_peak_145052a	153	.	9.34070	15.34173	10.94886	293
chr10	120924761	120925425	Micro_pvalue_1e-2_peak_145052b	91	.	6.26272	9.16759	5.60673	598
chr10	120938049	120938483	Micro_pvalue_1e-2_peak_145053	91	.	5.99366	9.19080	5.62579	363
chr10	120959054	120959282	Micro_pvalue_1e-2_peak_145059	41	.	2.78099	4.11497	1.34190	41
chr10	120966423	120967383	Micro_pvalue_1e-2_peak_145061a	66	.	5.05051	6.69891	3.49215	133
chr10	120966423	120967383	Micro_pvalue_1e-2_peak_145061b	131	.	8.24507	13.13417	9.04140	555
chr10	120966423	120967383	Micro_pvalue_1e-2_peak_145061c	66	.	5.05051	6.69891	3.49215	810
chr10	121049936	121050341	Micro_pvalue_1e-2_peak_145084	65	.	4.41930	6.53368	3.35025	68
chr10	121064682	121064804	Micro_pvalue_1e-2_peak_145088	40	.	2.77701	4.09011	1.34190	60
chr10	121078647	121078774	Micro_pvalue_1e-2_peak_145096	58	.	3.70799	5.82249	2.74538	59
chr10	121107405	121107529	Micro_pvalue_1e-2_peak_145110	41	.	2.78099	4.11497	1.34190	61
chr10	121121606	121121734	Micro_pvalue_1e-2_peak_145118	41	.	2.78099	4.11497	1.34190	63
chr10	121129690	121129850	Micro_pvalue_1e-2_peak_145121	43	.	3.36191	4.33276	1.52534	61
chr10	121140768	121140853	Micro_pvalue_1e-2_peak_145125	41	.	2.78099	4.11497	1.34190	41
chr10	121164567	121165052	Micro_pvalue_1e-2_peak_145142	97	.	6.62886	9.71767	6.08038	363
chr10	121166585	121167045	Micro_pvalue_1e-2_peak_145144	56	.	4.41924	5.66894	2.63686	77
chr10	121171838	121172362	Micro_pvalue_1e-2_peak_145145	62	.	4.33539	6.20685	3.07126	96
chr10	121254568	121254649	Micro_pvalue_1e-2_peak_145179	42	.	3.32116	4.20906	1.41998	40
chr10	121265623	121265702	Micro_pvalue_1e-2_peak_145181	42	.	3.32116	4.20906	1.41998	7
chr10	121276012	121276151	Micro_pvalue_1e-2_peak_145184	57	.	4.52342	5.74098	2.69954	77
chr10	121277012	121277122	Micro_pvalue_1e-2_peak_145185	47	.	3.97088	4.79614	1.91692	49
chr10	121277471	121277806	Micro_pvalue_1e-2_peak_145186	58	.	4.58836	5.85683	2.77175	97
chr10	121278594	121278801	Micro_pvalue_1e-2_peak_145187	47	.	3.93288	4.72811	1.85992	179
chr10	121288245	121288329	Micro_pvalue_1e-2_peak_145190	40	.	2.77701	4.09011	1.34190	41
chr10	121295878	121296271	Micro_pvalue_1e-2_peak_145195	94	.	6.48929	9.42233	5.82783	65
chr10	121301607	121302635	Micro_pvalue_1e-2_peak_145197	94	.	6.41250	9.48525	5.88043	710
chr10	121303084	121303179	Micro_pvalue_1e-2_peak_145198	50	.	4.09812	5.01948	2.10319	50
chr10	121310468	121310557	Micro_pvalue_1e-2_peak_145201	58	.	3.70799	5.82249	2.74538	41
chr10	121325908	121326323	Micro_pvalue_1e-2_peak_145205	58	.	3.70799	5.82249	2.74538	154
chr10	121356008	121356358	Micro_pvalue_1e-2_peak_145217	50	.	4.13052	5.09083	2.16121	317
chr10	121356519	121356892	Micro_pvalue_1e-2_peak_145218	101	.	6.88421	10.18100	6.48110	71
chr10	121393454	121393779	Micro_pvalue_1e-2_peak_145225	41	.	2.78099	4.11497	1.34190	70
chr10	121410511	121411044	Micro_pvalue_1e-2_peak_145232	78	.	5.54324	7.86473	4.48398	298
chr10	121429306	121429421	Micro_pvalue_1e-2_peak_145243	41	.	2.78099	4.11497	1.34190	56
chr10	121452994	121453293	Micro_pvalue_1e-2_peak_145260	41	.	2.78099	4.11497	1.34190	34
chr10	121460099	121460180	Micro_pvalue_1e-2_peak_145261	40	.	2.77701	4.09011	1.34190	39
chr10	121463647	121464367	Micro_pvalue_1e-2_peak_145263	40	.	2.77701	4.09011	1.34190	494
chr10	121475288	121475863	Micro_pvalue_1e-2_peak_145265	73	.	4.59728	7.39833	4.08766	294
chr10	121484652	121484725	Micro_pvalue_1e-2_peak_145269	45	.	3.85902	4.59799	1.75392	42
chr10	121484925	121485738	Micro_pvalue_1e-2_peak_145270	161	.	9.64754	16.18011	11.67047	524
chr10	121509932	121510413	Micro_pvalue_1e-2_peak_145276	41	.	2.78099	4.11497	1.34190	200
chr10	121596829	121596934	Micro_pvalue_1e-2_peak_145300	41	.	2.78099	4.11497	1.34190	51
chr10	121605320	121605529	Micro_pvalue_1e-2_peak_145301	58	.	3.70799	5.82249	2.74538	57
chr10	121632033	121632666	Micro_pvalue_1e-2_peak_145307	160	.	9.73200	16.09054	11.59524	399
chr10	121643936	121644163	Micro_pvalue_1e-2_peak_145311	41	.	2.78099	4.11497	1.34190	52
chr10	121651531	121651618	Micro_pvalue_1e-2_peak_145313	38	.	3.18598	3.83903	1.31144	40
chr10	121651854	121652324	Micro_pvalue_1e-2_peak_145314	78	.	5.54324	7.86473	4.48398	263
chr10	121682436	121682550	Micro_pvalue_1e-2_peak_145321	41	.	2.78099	4.11497	1.34190	56
chr10	121693727	121693846	Micro_pvalue_1e-2_peak_145323	41	.	2.78099	4.11497	1.34190	58
chr10	121889441	121889577	Micro_pvalue_1e-2_peak_145372	41	.	2.78099	4.11497	1.34190	67
chr10	122032245	122032356	Micro_pvalue_1e-2_peak_145394	41	.	2.78099	4.11497	1.34190	54
chr10	122215960	122216098	Micro_pvalue_1e-2_peak_145422	41	.	2.78099	4.11497	1.34190	68
chr10	122216413	122216496	Micro_pvalue_1e-2_peak_145423	41	.	2.78099	4.11497	1.34190	40
chr10	122345404	122345480	Micro_pvalue_1e-2_peak_145454	41	.	2.78099	4.11497	1.34190	37
chr10	122360955	122361380	Micro_pvalue_1e-2_peak_145459	57	.	3.70268	5.78921	2.73426	58
chr10	122361645	122361857	Micro_pvalue_1e-2_peak_145460	40	.	2.77701	4.09011	1.34190	150
chr10	122474683	122475016	Micro_pvalue_1e-2_peak_145483	60	.	4.59207	6.05171	2.93922	91
chr10	122507180	122507275	Micro_pvalue_1e-2_peak_145493	41	.	2.78099	4.11497	1.34190	46
chr10	122509523	122509622	Micro_pvalue_1e-2_peak_145494	40	.	2.77701	4.09011	1.34190	48
chr10	122509835	122509921	Micro_pvalue_1e-2_peak_145495	40	.	2.77701	4.09011	1.34190	42
chr10	122530488	122530570	Micro_pvalue_1e-2_peak_145506	41	.	2.78099	4.11497	1.34190	40
chr10	122549091	122549613	Micro_pvalue_1e-2_peak_145515	73	.	4.59728	7.39833	4.08766	447
chr10	122610271	122610988	Micro_pvalue_1e-2_peak_145532	86	.	5.40784	8.66157	5.16868	625
chr10	122821795	122821924	Micro_pvalue_1e-2_peak_145580	41	.	2.78099	4.11497	1.34190	75
chr10	122828457	122828970	Micro_pvalue_1e-2_peak_145582	41	.	2.78099	4.11497	1.34190	472
chr10	122829433	122829507	Micro_pvalue_1e-2_peak_145583	41	.	2.78099	4.11497	1.34190	36
chr10	122855326	122855414	Micro_pvalue_1e-2_peak_145595	41	.	2.78099	4.11497	1.34190	43
chr10	122917562	122917954	Micro_pvalue_1e-2_peak_145613	67	.	4.86381	6.73327	3.52204	192
chr10	123051491	123051930	Micro_pvalue_1e-2_peak_145640	76	.	4.63499	7.62635	4.28009	68
chr10	123286396	123286500	Micro_pvalue_1e-2_peak_145688	41	.	2.78099	4.11497	1.34190	51
chr10	123292145	123292288	Micro_pvalue_1e-2_peak_145693	41	.	2.78099	4.11497	1.34190	70
chr10	123322026	123322155	Micro_pvalue_1e-2_peak_145700	41	.	2.78099	4.11497	1.34190	63
chr10	123348362	123348502	Micro_pvalue_1e-2_peak_145709	41	.	2.78099	4.11497	1.34190	69
chr10	123362628	123362739	Micro_pvalue_1e-2_peak_145717	41	.	2.78099	4.11497	1.34190	54
chr10	123376950	123377048	Micro_pvalue_1e-2_peak_145721	41	.	2.78099	4.11497	1.34190	48
chr10	123422292	123422372	Micro_pvalue_1e-2_peak_145732	41	.	2.78099	4.11497	1.34190	39
chr10	123456700	123456832	Micro_pvalue_1e-2_peak_145741	41	.	2.78099	4.11497	1.34190	65
chr10	123687107	123687821	Micro_pvalue_1e-2_peak_145771	77	.	5.47988	7.70589	4.34515	553
chr10	123733803	123734881	Micro_pvalue_1e-2_peak_145780	48	.	3.51278	4.85998	1.96767	636
chr10	123740441	123740548	Micro_pvalue_1e-2_peak_145782	41	.	2.78099	4.11497	1.34190	52
chr10	123845593	123845997	Micro_pvalue_1e-2_peak_145813	41	.	2.78099	4.11497	1.34190	230
chr10	123922566	123922658	Micro_pvalue_1e-2_peak_145837	41	.	2.78099	4.11497	1.34190	45
chr10	123924084	123924184	Micro_pvalue_1e-2_peak_145840	41	.	2.78099	4.11497	1.34190	49
chr10	123986188	123986294	Micro_pvalue_1e-2_peak_145860	41	.	2.78099	4.11497	1.34190	52
chr10	124085578	124085651	Micro_pvalue_1e-2_peak_145885	40	.	3.28138	4.09424	1.34190	62
chr10	124087319	124087563	Micro_pvalue_1e-2_peak_145886	40	.	3.26184	4.03980	1.34190	42
chr10	124088122	124088639	Micro_pvalue_1e-2_peak_145887	53	.	4.07731	5.38744	2.40187	265
chr10	124097907	124098341	Micro_pvalue_1e-2_peak_145890	57	.	3.70268	5.78921	2.73426	143
chr10	124133797	124134618	Micro_pvalue_1e-2_peak_145901a	70	.	5.18365	7.02331	3.76869	214
chr10	124133797	124134618	Micro_pvalue_1e-2_peak_145901b	97	.	6.66469	9.79542	6.14651	428
chr10	124167015	124167587	Micro_pvalue_1e-2_peak_145915	53	.	3.62911	5.37785	2.39720	128
chr10	124220485	124220647	Micro_pvalue_1e-2_peak_145927	66	.	5.00438	6.61872	3.42598	104
chr10	124220924	124221248	Micro_pvalue_1e-2_peak_145928a	66	.	5.00438	6.61872	3.42598	52
chr10	124220924	124221248	Micro_pvalue_1e-2_peak_145928b	65	.	4.95909	6.54059	3.35602	226
chr10	124226543	124226664	Micro_pvalue_1e-2_peak_145929	42	.	3.56761	4.20535	1.41998	50
chr10	124228813	124229214	Micro_pvalue_1e-2_peak_145930	41	.	3.54912	4.16884	1.38674	344
chr10	124233781	124234269	Micro_pvalue_1e-2_peak_145931a	66	.	5.02080	6.68179	3.47646	49
chr10	124233781	124234269	Micro_pvalue_1e-2_peak_145931b	69	.	5.12821	6.90473	3.66788	440
chr10	124245052	124245125	Micro_pvalue_1e-2_peak_145934	43	.	3.38266	4.39837	1.58148	37
chr10	124245304	124245469	Micro_pvalue_1e-2_peak_145935	42	.	3.34141	4.26972	1.47265	119
chr10	124259018	124259154	Micro_pvalue_1e-2_peak_145939	62	.	4.33539	6.20685	3.07126	79
chr10	124264222	124264409	Micro_pvalue_1e-2_peak_145942	57	.	3.70268	5.78921	2.73426	45
chr10	124276344	124276520	Micro_pvalue_1e-2_peak_145951	38	.	2.73998	3.87719	1.32800	47
chr10	124398691	124398776	Micro_pvalue_1e-2_peak_145981	41	.	2.78099	4.11497	1.34190	41
chr10	124409659	124409801	Micro_pvalue_1e-2_peak_145986	41	.	2.78099	4.11497	1.34190	70
chr10	124504485	124504730	Micro_pvalue_1e-2_peak_146005	41	.	2.78099	4.11497	1.34190	177
chr10	124638485	124639447	Micro_pvalue_1e-2_peak_146023	83	.	5.33760	8.34085	4.89132	656
chr10	124713195	124713863	Micro_pvalue_1e-2_peak_146033a	84	.	5.74241	8.40242	4.94462	223
chr10	124713195	124713863	Micro_pvalue_1e-2_peak_146033b	98	.	6.52369	9.85529	6.19962	600
chr10	124739746	124740366	Micro_pvalue_1e-2_peak_146037	161	.	9.67040	16.19480	11.68310	183
chr10	124767947	124768611	Micro_pvalue_1e-2_peak_146043	85	.	5.77701	8.50271	5.03222	618
chr10	124774810	124774889	Micro_pvalue_1e-2_peak_146045	41	.	2.78099	4.11497	1.34190	38
chr10	124913502	124914063	Micro_pvalue_1e-2_peak_146084a	133	.	8.41880	13.37080	9.24603	214
chr10	124913502	124914063	Micro_pvalue_1e-2_peak_146084b	118	.	7.65345	11.81495	7.89655	376
chr10	124987905	124988033	Micro_pvalue_1e-2_peak_146099	41	.	2.78099	4.11497	1.34190	63
chr10	125076112	125076209	Micro_pvalue_1e-2_peak_146113	41	.	2.78099	4.11497	1.34190	47
chr10	125110588	125110859	Micro_pvalue_1e-2_peak_146125	41	.	2.78099	4.11497	1.34190	45
chr10	125129971	125130056	Micro_pvalue_1e-2_peak_146131	41	.	2.78099	4.11497	1.34190	41
chr10	125143113	125143298	Micro_pvalue_1e-2_peak_146135	41	.	2.78099	4.11497	1.34190	68
chr10	125157628	125158093	Micro_pvalue_1e-2_peak_146144	49	.	3.53544	4.95138	2.04458	66
chr10	125162273	125162418	Micro_pvalue_1e-2_peak_146146	38	.	2.73998	3.87719	1.32800	73
chr10	125180528	125180675	Micro_pvalue_1e-2_peak_146155	41	.	2.78099	4.11497	1.34190	68
chr10	125261493	125261619	Micro_pvalue_1e-2_peak_146174	41	.	2.78099	4.11497	1.34190	62
chr10	125277281	125277401	Micro_pvalue_1e-2_peak_146176	41	.	2.78099	4.11497	1.34190	59
chr10	125281743	125281820	Micro_pvalue_1e-2_peak_146178	41	.	2.78099	4.11497	1.34190	37
chr10	125318738	125319063	Micro_pvalue_1e-2_peak_146185	41	.	2.78099	4.11497	1.34190	260
chr10	125802842	125802976	Micro_pvalue_1e-2_peak_146299	46	.	3.44649	4.61288	1.76317	54
chr10	125805498	125805684	Micro_pvalue_1e-2_peak_146302	83	.	5.33760	8.34085	4.89132	112
chr10	125817661	125818009	Micro_pvalue_1e-2_peak_146311	50	.	3.55840	5.04815	2.12477	248
chr10	125823283	125823535	Micro_pvalue_1e-2_peak_146313	67	.	5.07393	6.79101	3.56929	151
chr10	125827022	125827109	Micro_pvalue_1e-2_peak_146317	43	.	3.66300	4.39923	1.58148	42
chr10	125834107	125834509	Micro_pvalue_1e-2_peak_146318	76	.	5.16974	7.68256	4.32671	132
chr10	125834958	125835031	Micro_pvalue_1e-2_peak_146319	46	.	3.44649	4.61288	1.76317	31
chr10	125835334	125835425	Micro_pvalue_1e-2_peak_146320	61	.	4.30812	6.10846	2.98771	42
chr10	125844222	125844325	Micro_pvalue_1e-2_peak_146323	41	.	2.78099	4.11497	1.34190	50
chr10	125851992	125852145	Micro_pvalue_1e-2_peak_146326	47	.	3.95179	4.76187	1.88987	52
chr10	125852459	125852755	Micro_pvalue_1e-2_peak_146327	47	.	3.95179	4.76187	1.88987	31
chr10	125853682	125854196	Micro_pvalue_1e-2_peak_146328	47	.	3.93288	4.72811	1.85992	255
chr10	125862393	125862488	Micro_pvalue_1e-2_peak_146329	41	.	2.78099	4.11497	1.34190	46
chr10	125995351	125995950	Micro_pvalue_1e-2_peak_146369	72	.	4.56663	7.22716	3.94108	352
chr10	126077694	126077965	Micro_pvalue_1e-2_peak_146386	76	.	4.63499	7.62635	4.28009	190
chr10	126081549	126081634	Micro_pvalue_1e-2_peak_146387	41	.	2.78099	4.11497	1.34190	41
chr10	126106917	126107194	Micro_pvalue_1e-2_peak_146393	63	.	4.69704	6.30170	3.15464	204
chr10	126107473	126107705	Micro_pvalue_1e-2_peak_146394	139	.	8.66074	13.96182	9.75929	139
chr10	126144421	126144666	Micro_pvalue_1e-2_peak_146400	41	.	2.78099	4.11497	1.34190	72
chr10	126150305	126150818	Micro_pvalue_1e-2_peak_146401	72	.	5.04286	7.25809	3.96696	62
chr10	126211973	126212335	Micro_pvalue_1e-2_peak_146418	52	.	3.60523	5.26053	2.29721	144
chr10	126218623	126219014	Micro_pvalue_1e-2_peak_146419	40	.	3.28138	4.09424	1.34190	319
chr10	126224489	126224777	Micro_pvalue_1e-2_peak_146423	46	.	3.78444	4.66110	1.80517	222
chr10	126224984	126225068	Micro_pvalue_1e-2_peak_146424	46	.	3.78444	4.66110	1.80517	41
chr10	126233357	126233786	Micro_pvalue_1e-2_peak_146425	58	.	4.51637	5.88004	2.79227	281
chr10	126246378	126246853	Micro_pvalue_1e-2_peak_146430	77	.	5.47988	7.70589	4.34515	308
chr10	126249022	126249266	Micro_pvalue_1e-2_peak_146432	49	.	3.89196	4.90993	2.01143	185
chr10	126254517	126254691	Micro_pvalue_1e-2_peak_146435	41	.	2.78099	4.11497	1.34190	52
chr10	126255331	126255426	Micro_pvalue_1e-2_peak_146436	41	.	2.78099	4.11497	1.34190	46
chr10	126281521	126281624	Micro_pvalue_1e-2_peak_146450	41	.	2.78099	4.11497	1.34190	50
chr10	126290566	126290671	Micro_pvalue_1e-2_peak_146455	41	.	2.78099	4.11497	1.34190	51
chr10	126300349	126300532	Micro_pvalue_1e-2_peak_146462	46	.	3.44649	4.61288	1.76317	101
chr10	126329416	126330060	Micro_pvalue_1e-2_peak_146481	44	.	3.40368	4.46677	1.63937	137
chr10	126335075	126335343	Micro_pvalue_1e-2_peak_146482	50	.	3.95946	5.07586	2.14824	202
chr10	126336426	126336620	Micro_pvalue_1e-2_peak_146483	64	.	4.75135	6.43718	3.26749	130
chr10	126337451	126337565	Micro_pvalue_1e-2_peak_146485	51	.	3.98248	5.13441	2.19954	64
chr10	126364367	126364642	Micro_pvalue_1e-2_peak_146495	38	.	2.73998	3.87719	1.32800	205
chr10	126373776	126374168	Micro_pvalue_1e-2_peak_146498	81	.	5.64107	8.12096	4.70338	234
chr10	126390138	126390430	Micro_pvalue_1e-2_peak_146502	131	.	8.24507	13.13417	9.04140	91
chr10	126407804	126408352	Micro_pvalue_1e-2_peak_146509	54	.	4.32620	5.47526	2.48003	459
chr10	126410216	126410637	Micro_pvalue_1e-2_peak_146510	66	.	4.99465	6.62877	3.43414	60
chr10	126429467	126429553	Micro_pvalue_1e-2_peak_146513	70	.	5.26905	7.08836	3.82067	39
chr10	126431500	126431573	Micro_pvalue_1e-2_peak_146515	38	.	3.40785	3.89979	1.34190	38
chr10	126432056	126432129	Micro_pvalue_1e-2_peak_146516	38	.	3.40785	3.89979	1.34190	49
chr10	126432671	126433112	Micro_pvalue_1e-2_peak_146517	39	.	3.42489	3.93137	1.34190	273
chr10	126480408	126480776	Micro_pvalue_1e-2_peak_146528	96	.	6.10820	9.60739	5.98492	116
chr10	126489813	126490504	Micro_pvalue_1e-2_peak_146531	64	.	4.39097	6.41891	3.25381	485
chr10	126490743	126491260	Micro_pvalue_1e-2_peak_146532	49	.	3.53544	4.95138	2.04458	66
chr10	126600168	126600261	Micro_pvalue_1e-2_peak_146558	40	.	3.28138	4.09424	1.34190	46
chr10	126605066	126605958	Micro_pvalue_1e-2_peak_146560	102	.	6.91898	10.24874	6.53840	225
chr10	126630852	126631371	Micro_pvalue_1e-2_peak_146567	53	.	3.62911	5.37785	2.39720	459
chr10	126645900	126645978	Micro_pvalue_1e-2_peak_146574	39	.	2.75837	3.97911	1.34190	38
chr10	126646283	126646495	Micro_pvalue_1e-2_peak_146575	56	.	3.67782	5.64059	2.61239	148
chr10	126659393	126659757	Micro_pvalue_1e-2_peak_146579	71	.	5.01211	7.16245	3.88558	150
chr10	126664615	126665040	Micro_pvalue_1e-2_peak_146580	74	.	5.10551	7.46124	4.14086	237
chr10	126683033	126683242	Micro_pvalue_1e-2_peak_146585	39	.	2.75837	3.97911	1.34190	162
chr10	126705546	126705636	Micro_pvalue_1e-2_peak_146597	41	.	2.78099	4.11497	1.34190	44
chr10	126713606	126713700	Micro_pvalue_1e-2_peak_146602	41	.	2.78099	4.11497	1.34190	46
chr10	126743453	126743526	Micro_pvalue_1e-2_peak_146612	42	.	3.34141	4.26972	1.47265	61
chr10	126745679	126746089	Micro_pvalue_1e-2_peak_146613	41	.	3.54912	4.16884	1.38674	204
chr10	126749920	126750022	Micro_pvalue_1e-2_peak_146614	59	.	4.63269	5.93696	2.83866	57
chr10	126750588	126750883	Micro_pvalue_1e-2_peak_146615	61	.	4.74737	6.14848	3.02184	61
chr10	126753343	126753537	Micro_pvalue_1e-2_peak_146617	56	.	4.39560	5.61900	2.59937	48
chr10	126847271	126848001	Micro_pvalue_1e-2_peak_146657	40	.	3.51267	4.01863	1.34190	304
chr10	126849651	126850218	Micro_pvalue_1e-2_peak_146660	85	.	6.00853	8.59772	5.11765	438
chr10	126860801	126860932	Micro_pvalue_1e-2_peak_146661	41	.	2.78099	4.11497	1.34190	64
chr10	126942038	126942148	Micro_pvalue_1e-2_peak_146685	41	.	2.78099	4.11497	1.34190	54
chr10	126971590	126972012	Micro_pvalue_1e-2_peak_146695	73	.	5.07400	7.35758	4.05256	300
chr10	127132991	127133101	Micro_pvalue_1e-2_peak_146726	41	.	2.78099	4.11497	1.34190	54
chr10	127137097	127137416	Micro_pvalue_1e-2_peak_146729	41	.	2.78099	4.11497	1.34190	57
chr10	127203262	127203469	Micro_pvalue_1e-2_peak_146739	41	.	2.78099	4.11497	1.34190	45
chr10	127388630	127388741	Micro_pvalue_1e-2_peak_146776	41	.	2.78099	4.11497	1.34190	54
chr10	127408013	127408369	Micro_pvalue_1e-2_peak_146781	99	.	6.18703	9.92215	6.25556	193
chr10	127511442	127512019	Micro_pvalue_1e-2_peak_146803	51	.	3.58166	5.15094	2.20887	523
chr10	127552962	127553067	Micro_pvalue_1e-2_peak_146820	41	.	2.78099	4.11497	1.34190	51
chr10	127584587	127585138	Micro_pvalue_1e-2_peak_146825	49	.	4.02928	4.90220	2.00656	500
chr10	127613919	127614033	Micro_pvalue_1e-2_peak_146834	41	.	2.78099	4.11497	1.34190	56
chr10	127674866	127674983	Micro_pvalue_1e-2_peak_146849	41	.	2.78099	4.11497	1.34190	57
chr10	127725244	127725414	Micro_pvalue_1e-2_peak_146860	38	.	2.73998	3.87719	1.32800	112
chr10	127730326	127730861	Micro_pvalue_1e-2_peak_146861	53	.	4.07731	5.38744	2.40187	320
chr10	127738393	127738735	Micro_pvalue_1e-2_peak_146862	76	.	4.63499	7.62635	4.28009	274
chr10	127753577	127753780	Micro_pvalue_1e-2_peak_146867	41	.	2.78099	4.11497	1.34190	59
chr10	127790111	127790548	Micro_pvalue_1e-2_peak_146878	41	.	2.78099	4.11497	1.34190	373
chr10	127793227	127793530	Micro_pvalue_1e-2_peak_146880	41	.	2.78099	4.11497	1.34190	42
chr10	127817413	127817545	Micro_pvalue_1e-2_peak_146886	41	.	2.78099	4.11497	1.34190	65
chr10	127824772	127825033	Micro_pvalue_1e-2_peak_146889	41	.	2.78099	4.11497	1.34190	62
chr10	127870977	127871055	Micro_pvalue_1e-2_peak_146900	41	.	2.78099	4.11497	1.34190	38
chr10	127932386	127932472	Micro_pvalue_1e-2_peak_146924	41	.	2.78099	4.11497	1.34190	42
chr10	128008490	128008615	Micro_pvalue_1e-2_peak_146944	41	.	2.78099	4.11497	1.34190	61
chr10	128037213	128037352	Micro_pvalue_1e-2_peak_146950	41	.	2.78099	4.11497	1.34190	68
chr10	128182295	128182426	Micro_pvalue_1e-2_peak_146980	41	.	2.78099	4.11497	1.34190	64
chr10	128247310	128247432	Micro_pvalue_1e-2_peak_146994	41	.	2.78099	4.11497	1.34190	60
chr10	128276762	128276990	Micro_pvalue_1e-2_peak_147004	41	.	2.78099	4.11497	1.34190	60
chr10	128359276	128359702	Micro_pvalue_1e-2_peak_147028	41	.	2.78099	4.11497	1.34190	209
chr10	128430879	128430997	Micro_pvalue_1e-2_peak_147046	41	.	2.78099	4.11497	1.34190	58
chr10	128476691	128476769	Micro_pvalue_1e-2_peak_147054	41	.	2.78099	4.11497	1.34190	38
chr10	128488007	128488121	Micro_pvalue_1e-2_peak_147057	41	.	2.78099	4.11497	1.34190	56
chr10	128589783	128589923	Micro_pvalue_1e-2_peak_147077	41	.	2.78099	4.11497	1.34190	69
chr10	128608145	128608250	Micro_pvalue_1e-2_peak_147080	41	.	2.78099	4.11497	1.34190	51
chr10	128816794	128816925	Micro_pvalue_1e-2_peak_147092	41	.	2.78099	4.11497	1.34190	64
chr10	128852094	128852226	Micro_pvalue_1e-2_peak_147103	41	.	2.78099	4.11497	1.34190	65
chr10	128943963	128944041	Micro_pvalue_1e-2_peak_147131	41	.	2.78099	4.11497	1.34190	38
chr10	128994736	128995141	Micro_pvalue_1e-2_peak_147147	39	.	2.75837	3.97911	1.34190	187
chr10	129061792	129061934	Micro_pvalue_1e-2_peak_147169	41	.	2.78099	4.11497	1.34190	70
chr10	129081380	129081831	Micro_pvalue_1e-2_peak_147175	41	.	2.78099	4.11497	1.34190	70
chr10	129091305	129091565	Micro_pvalue_1e-2_peak_147180	41	.	2.78099	4.11497	1.34190	49
chr10	129176062	129176184	Micro_pvalue_1e-2_peak_147200	41	.	2.78099	4.11497	1.34190	60
chr10	129257230	129257305	Micro_pvalue_1e-2_peak_147221	41	.	2.78099	4.11497	1.34190	36
chr10	129349256	129349352	Micro_pvalue_1e-2_peak_147253	58	.	3.70799	5.82249	2.74538	43
chr10	129356138	129356223	Micro_pvalue_1e-2_peak_147259	41	.	2.78099	4.11497	1.34190	41
chr10	129455888	129455978	Micro_pvalue_1e-2_peak_147294	41	.	2.78099	4.11497	1.34190	44
chr10	129492626	129492842	Micro_pvalue_1e-2_peak_147307	58	.	3.70799	5.82249	2.74538	69
chr10	129553811	129554302	Micro_pvalue_1e-2_peak_147320	58	.	3.70799	5.82249	2.74538	436
chr10	129631023	129631108	Micro_pvalue_1e-2_peak_147345	41	.	2.78099	4.11497	1.34190	41
chr10	129652190	129652471	Micro_pvalue_1e-2_peak_147352	40	.	2.77701	4.09011	1.34190	225
chr10	129654736	129654822	Micro_pvalue_1e-2_peak_147355	40	.	2.77701	4.09011	1.34190	42
chr10	129671324	129671915	Micro_pvalue_1e-2_peak_147365	48	.	3.51278	4.85998	1.96767	329
chr10	129676997	129677146	Micro_pvalue_1e-2_peak_147366	44	.	3.68270	4.44048	1.61902	70
chr10	129678591	129679354	Micro_pvalue_1e-2_peak_147367	70	.	5.18365	7.02331	3.76869	621
chr10	129698239	129698597	Micro_pvalue_1e-2_peak_147376	70	.	4.53638	7.06887	3.80675	204
chr10	129704297	129704412	Micro_pvalue_1e-2_peak_147377	74	.	5.45256	7.42938	4.11409	60
chr10	129705218	129705435	Micro_pvalue_1e-2_peak_147378	84	.	6.01443	8.49085	5.02469	113
chr10	129716988	129717175	Micro_pvalue_1e-2_peak_147381	49	.	4.02928	4.90220	2.00656	151
chr10	129717743	129717885	Micro_pvalue_1e-2_peak_147382	38	.	3.37427	3.83819	1.31144	58
chr10	129718305	129718541	Micro_pvalue_1e-2_peak_147383	48	.	3.99016	4.83094	1.94744	183
chr10	129720204	129720316	Micro_pvalue_1e-2_peak_147384	100	.	6.75759	10.07453	6.38926	53
chr10	129724782	129725131	Micro_pvalue_1e-2_peak_147386	88	.	6.12276	8.83110	5.31605	210
chr10	129738960	129739077	Micro_pvalue_1e-2_peak_147392	40	.	2.77701	4.09011	1.34190	57
chr10	129741853	129742133	Micro_pvalue_1e-2_peak_147395	38	.	2.73998	3.87719	1.32800	54
chr10	129747799	129748041	Micro_pvalue_1e-2_peak_147400	41	.	2.78099	4.11497	1.34190	67
chr10	129753287	129753379	Micro_pvalue_1e-2_peak_147402	41	.	2.78099	4.11497	1.34190	45
chr10	129759272	129759432	Micro_pvalue_1e-2_peak_147403	41	.	2.78099	4.11497	1.34190	114
chr10	129764081	129764163	Micro_pvalue_1e-2_peak_147406	41	.	2.78099	4.11497	1.34190	40
chr10	129799615	129799805	Micro_pvalue_1e-2_peak_147432	48	.	3.51278	4.85998	1.96767	44
chr10	129808533	129808606	Micro_pvalue_1e-2_peak_147436	45	.	3.42495	4.53818	1.69895	60
chr10	129809717	129809823	Micro_pvalue_1e-2_peak_147437	61	.	4.30812	6.10846	2.98771	63
chr10	129845825	129845987	Micro_pvalue_1e-2_peak_147455	48	.	3.84823	4.80658	1.92462	45
chr10	129849035	129849298	Micro_pvalue_1e-2_peak_147456	48	.	3.84823	4.80658	1.92462	227
chr10	129852563	129852636	Micro_pvalue_1e-2_peak_147458	39	.	3.24254	3.98716	1.34190	40
chr10	129862755	129863101	Micro_pvalue_1e-2_peak_147462	42	.	3.60516	4.28055	1.48132	159
chr10	129924628	129925035	Micro_pvalue_1e-2_peak_147482	76	.	4.63499	7.62635	4.28009	158
chr10	129948243	129948600	Micro_pvalue_1e-2_peak_147487	41	.	2.78099	4.11497	1.34190	41
chr10	130000370	130000481	Micro_pvalue_1e-2_peak_147502	41	.	2.78099	4.11497	1.34190	54
chr10	130028783	130029189	Micro_pvalue_1e-2_peak_147510	58	.	3.70799	5.82249	2.74538	50
chr10	130325351	130325752	Micro_pvalue_1e-2_peak_147576	41	.	2.78099	4.11497	1.34190	63
chr10	130339590	130339665	Micro_pvalue_1e-2_peak_147583	41	.	2.78099	4.11497	1.34190	36
chr10	130829886	130830160	Micro_pvalue_1e-2_peak_147692	41	.	2.78099	4.11497	1.34190	137
chr10	130877681	130877812	Micro_pvalue_1e-2_peak_147708	38	.	2.73998	3.87719	1.32800	64
chr10	130878050	130878332	Micro_pvalue_1e-2_peak_147709	53	.	3.62911	5.37785	2.39720	149
chr10	130884542	130884622	Micro_pvalue_1e-2_peak_147712	41	.	2.78099	4.11497	1.34190	39
chr10	130889094	130889172	Micro_pvalue_1e-2_peak_147714	40	.	2.77701	4.09011	1.34190	38
chr10	130892296	130892428	Micro_pvalue_1e-2_peak_147715	41	.	2.78099	4.11497	1.34190	65
chr10	130938938	130939647	Micro_pvalue_1e-2_peak_147732a	53	.	4.28113	5.38413	2.40187	179
chr10	130938938	130939647	Micro_pvalue_1e-2_peak_147732b	79	.	5.70817	7.93068	4.54062	434
chr10	130942615	130943037	Micro_pvalue_1e-2_peak_147733	78	.	5.67859	7.87088	4.48783	63
chr10	130994046	130994206	Micro_pvalue_1e-2_peak_147747	40	.	2.77701	4.09011	1.34190	54
chr10	131073469	131073566	Micro_pvalue_1e-2_peak_147766	41	.	2.78099	4.11497	1.34190	47
chr10	131145280	131145357	Micro_pvalue_1e-2_peak_147785	41	.	2.78099	4.11497	1.34190	37
chr10	131225243	131225355	Micro_pvalue_1e-2_peak_147804	58	.	3.70799	5.82249	2.74538	47
chr10	131265105	131265622	Micro_pvalue_1e-2_peak_147814	150	.	9.23574	15.08694	10.72984	289
chr10	131453370	131453557	Micro_pvalue_1e-2_peak_147860	41	.	2.78099	4.11497	1.34190	67
chr10	131604273	131604357	Micro_pvalue_1e-2_peak_147904	41	.	2.78099	4.11497	1.34190	41
chr10	131612511	131612605	Micro_pvalue_1e-2_peak_147907	41	.	2.78099	4.11497	1.34190	46
chr10	131631022	131631105	Micro_pvalue_1e-2_peak_147918	41	.	2.78099	4.11497	1.34190	40
chr10	131631857	131631931	Micro_pvalue_1e-2_peak_147919	41	.	2.78099	4.11497	1.34190	36
chr10	131673560	131673645	Micro_pvalue_1e-2_peak_147930	41	.	2.78099	4.11497	1.34190	41
chr10	131712505	131712636	Micro_pvalue_1e-2_peak_147946	41	.	2.78099	4.11497	1.34190	64
chr10	131721242	131721334	Micro_pvalue_1e-2_peak_147947	41	.	2.78099	4.11497	1.34190	45
chr10	131762679	131762902	Micro_pvalue_1e-2_peak_147958	57	.	3.70268	5.78921	2.73426	69
chr10	131769767	131769852	Micro_pvalue_1e-2_peak_147963	41	.	2.78099	4.11497	1.34190	41
chr10	131908239	131908497	Micro_pvalue_1e-2_peak_147988	46	.	3.85123	4.62350	1.77133	60
chr10	131908752	131909803	Micro_pvalue_1e-2_peak_147989a	124	.	7.70246	12.49566	8.48702	176
chr10	131908752	131909803	Micro_pvalue_1e-2_peak_147989b	100	.	6.60211	10.05685	6.37325	392
chr10	131908752	131909803	Micro_pvalue_1e-2_peak_147989c	112	.	7.15229	11.26030	7.41622	762
chr10	131934399	131935190	Micro_pvalue_1e-2_peak_147995	63	.	4.36300	6.31016	3.15936	357
chr10	131988472	131988650	Micro_pvalue_1e-2_peak_148009	55	.	3.65330	5.50407	2.50095	55
chr10	132028991	132029129	Micro_pvalue_1e-2_peak_148022	41	.	2.78099	4.11497	1.34190	68
chr10	132099040	132100096	Micro_pvalue_1e-2_peak_148030a	46	.	3.76364	4.61492	1.76317	483
chr10	132099040	132100096	Micro_pvalue_1e-2_peak_148030b	72	.	5.26910	7.21123	3.92917	687
chr10	132154480	132154611	Micro_pvalue_1e-2_peak_148039	41	.	2.78099	4.11497	1.34190	64
chr10	132416156	132416268	Micro_pvalue_1e-2_peak_148097	41	.	2.78099	4.11497	1.34190	55
chr10	132429904	132429994	Micro_pvalue_1e-2_peak_148099	41	.	2.78099	4.11497	1.34190	44
chr10	132486890	132487010	Micro_pvalue_1e-2_peak_148113	41	.	2.78099	4.11497	1.34190	59
chr10	132487241	132487354	Micro_pvalue_1e-2_peak_148114	41	.	2.78099	4.11497	1.34190	55
chr10	132505812	132505892	Micro_pvalue_1e-2_peak_148120	41	.	2.78099	4.11497	1.34190	39
chr10	132511528	132512008	Micro_pvalue_1e-2_peak_148121	55	.	4.34909	5.52219	2.51688	71
chr10	132514244	132514466	Micro_pvalue_1e-2_peak_148122	56	.	4.39560	5.61900	2.59937	59
chr10	132539817	132540076	Micro_pvalue_1e-2_peak_148130	41	.	2.78099	4.11497	1.34190	54
chr10	132597778	132598090	Micro_pvalue_1e-2_peak_148145	41	.	2.78099	4.11497	1.34190	45
chr10	132613165	132613269	Micro_pvalue_1e-2_peak_148148	41	.	2.78099	4.11497	1.34190	51
chr10	132656731	132657009	Micro_pvalue_1e-2_peak_148159	41	.	2.78099	4.11497	1.34190	64
chr10	132683925	132683999	Micro_pvalue_1e-2_peak_148166	41	.	2.78099	4.11497	1.34190	36
chr10	132765977	132766677	Micro_pvalue_1e-2_peak_148201	83	.	5.33760	8.34085	4.89132	466
chr10	133036919	133037118	Micro_pvalue_1e-2_peak_148276	41	.	2.78099	4.11497	1.34190	61
chr10	133171568	133171695	Micro_pvalue_1e-2_peak_148313	41	.	2.78099	4.11497	1.34190	62
chr10	133236464	133236583	Micro_pvalue_1e-2_peak_148333	41	.	2.78099	4.11497	1.34190	58
chr10	133260409	133260530	Micro_pvalue_1e-2_peak_148338	41	.	2.78099	4.11497	1.34190	59
chr10	133272484	133272578	Micro_pvalue_1e-2_peak_148343	41	.	2.78099	4.11497	1.34190	46
chr10	133332965	133333086	Micro_pvalue_1e-2_peak_148352	41	.	2.78099	4.11497	1.34190	59
chr10	133600863	133600969	Micro_pvalue_1e-2_peak_148408	41	.	2.78099	4.11497	1.34190	52
chr10	133637486	133637612	Micro_pvalue_1e-2_peak_148418	41	.	2.78099	4.11497	1.34190	62
chr10	133657489	133657742	Micro_pvalue_1e-2_peak_148425	38	.	2.73998	3.87719	1.32800	60
chr10	133661809	133661944	Micro_pvalue_1e-2_peak_148429	40	.	2.77701	4.09011	1.34190	66
chr10	133776251	133776381	Micro_pvalue_1e-2_peak_148444	41	.	2.78099	4.11497	1.34190	64
chr10	133777040	133777175	Micro_pvalue_1e-2_peak_148445	41	.	2.78099	4.11497	1.34190	66
chr10	133795821	133796038	Micro_pvalue_1e-2_peak_148452	41	.	2.78099	4.11497	1.34190	149
chr10	133796759	133796864	Micro_pvalue_1e-2_peak_148453	41	.	2.78099	4.11497	1.34190	51
chr10	133817251	133817353	Micro_pvalue_1e-2_peak_148459	41	.	2.78099	4.11497	1.34190	50
chr10	133879553	133879649	Micro_pvalue_1e-2_peak_148477	41	.	2.78099	4.11497	1.34190	47
chr10	133987588	133987711	Micro_pvalue_1e-2_peak_148507	41	.	2.78099	4.11497	1.34190	60
chr10	133989524	133989809	Micro_pvalue_1e-2_peak_148509	40	.	2.77701	4.09011	1.34190	53
chr10	134000409	134000591	Micro_pvalue_1e-2_peak_148518	41	.	2.78099	4.11497	1.34190	87
chr10	134085961	134086096	Micro_pvalue_1e-2_peak_148554	41	.	2.78099	4.11497	1.34190	66
chr10	134121438	134121799	Micro_pvalue_1e-2_peak_148560	84	.	5.74241	8.40242	4.94462	92
chr10	134145733	134146226	Micro_pvalue_1e-2_peak_148569	53	.	4.28113	5.38413	2.40187	28
chr10	134148582	134149271	Micro_pvalue_1e-2_peak_148570a	76	.	5.59167	7.69798	4.33963	366
chr10	134148582	134149271	Micro_pvalue_1e-2_peak_148570b	64	.	4.89271	6.42638	3.25979	508
chr10	134201598	134201699	Micro_pvalue_1e-2_peak_148583	38	.	2.73998	3.87719	1.32800	49
chr10	134209495	134209775	Micro_pvalue_1e-2_peak_148588	38	.	3.20461	3.88688	1.33520	251
chr10	134210067	134210325	Micro_pvalue_1e-2_peak_148589	66	.	4.83520	6.65579	3.45382	56
chr10	134210690	134210763	Micro_pvalue_1e-2_peak_148590	38	.	3.20461	3.88688	1.33520	34
chr10	134221363	134222031	Micro_pvalue_1e-2_peak_148593	56	.	4.15144	5.60057	2.58281	212
chr10	134234778	134235360	Micro_pvalue_1e-2_peak_148596	79	.	5.70817	7.93068	4.54062	477
chr10	134247849	134248362	Micro_pvalue_1e-2_peak_148600	72	.	4.56663	7.22716	3.94108	284
chr10	134257267	134257373	Micro_pvalue_1e-2_peak_148602	40	.	3.28138	4.09424	1.34190	46
chr10	134277458	134277543	Micro_pvalue_1e-2_peak_148613	39	.	2.75837	3.97911	1.34190	41
chr10	134279755	134279858	Micro_pvalue_1e-2_peak_148615	39	.	2.75837	3.97911	1.34190	50
chr10	134324726	134325465	Micro_pvalue_1e-2_peak_148623	41	.	2.78099	4.11497	1.34190	522
chr10	134330882	134331159	Micro_pvalue_1e-2_peak_148627	58	.	3.70799	5.82249	2.74538	135
chr10	134350800	134351370	Micro_pvalue_1e-2_peak_148630a	108	.	7.08592	10.86525	7.07566	117
chr10	134350800	134351370	Micro_pvalue_1e-2_peak_148630b	121	.	7.67641	12.13987	8.17673	485
chr10	134369391	134369522	Micro_pvalue_1e-2_peak_148635	41	.	2.78099	4.11497	1.34190	64
chr10	134384866	134384989	Micro_pvalue_1e-2_peak_148641	52	.	3.60523	5.26053	2.29721	53
chr10	134388914	134389146	Micro_pvalue_1e-2_peak_148644	62	.	4.33539	6.20685	3.07126	71
chr10	134401536	134402032	Micro_pvalue_1e-2_peak_148654	84	.	5.37249	8.49611	5.02794	378
chr10	134419938	134420058	Micro_pvalue_1e-2_peak_148662	41	.	2.78099	4.11497	1.34190	59
chr10	134499181	134499275	Micro_pvalue_1e-2_peak_148695	41	.	2.78099	4.11497	1.34190	46
chr10	134530381	134530535	Micro_pvalue_1e-2_peak_148709	41	.	2.78099	4.11497	1.34190	83
chr10	134542724	134542869	Micro_pvalue_1e-2_peak_148713	41	.	2.78099	4.11497	1.34190	75
chr10	134657786	134658052	Micro_pvalue_1e-2_peak_148753	41	.	2.78099	4.11497	1.34190	40
chr10	134676036	134676157	Micro_pvalue_1e-2_peak_148756	41	.	2.78099	4.11497	1.34190	59
chr10	134776086	134776191	Micro_pvalue_1e-2_peak_148790	41	.	2.78099	4.11497	1.34190	51
chr10	134822581	134822885	Micro_pvalue_1e-2_peak_148805	49	.	3.53544	4.95138	2.04458	47
chr10	134826441	134827437	Micro_pvalue_1e-2_peak_148806	48	.	3.51278	4.85998	1.96767	836
chr10	134858832	134859313	Micro_pvalue_1e-2_peak_148818	41	.	2.78099	4.11497	1.34190	293
chr10	134862678	134862799	Micro_pvalue_1e-2_peak_148819	41	.	2.78099	4.11497	1.34190	59
chr10	134903035	134903208	Micro_pvalue_1e-2_peak_148832	40	.	2.77701	4.09011	1.34190	79
chr10	135049477	135049683	Micro_pvalue_1e-2_peak_148871	41	.	2.78099	4.11497	1.34190	54
chr10	135075068	135075433	Micro_pvalue_1e-2_peak_148880	70	.	4.98173	7.07040	3.80675	293
chr10	135083141	135083270	Micro_pvalue_1e-2_peak_148883	41	.	2.78099	4.11497	1.34190	63
chr10	135089011	135089134	Micro_pvalue_1e-2_peak_148885	40	.	2.77701	4.09011	1.34190	60
chr10	135092644	135092722	Micro_pvalue_1e-2_peak_148888	40	.	2.77701	4.09011	1.34190	38
chr10	135119448	135119591	Micro_pvalue_1e-2_peak_148897	41	.	3.30115	4.15062	1.37080	34
chr10	135122193	135122445	Micro_pvalue_1e-2_peak_148898	53	.	4.07731	5.38744	2.40187	203
chr10	135122743	135122912	Micro_pvalue_1e-2_peak_148899	53	.	4.05318	5.32112	2.35170	38
chr10	135143209	135143583	Micro_pvalue_1e-2_peak_148909	41	.	2.78099	4.11497	1.34190	289
chr10	135149273	135149356	Micro_pvalue_1e-2_peak_148910	41	.	2.78099	4.11497	1.34190	40
chr10	135155167	135155300	Micro_pvalue_1e-2_peak_148913	41	.	2.78099	4.11497	1.34190	65
chr10	135171543	135171728	Micro_pvalue_1e-2_peak_148918	62	.	4.33539	6.20685	3.07126	30
chr10	135186804	135187304	Micro_pvalue_1e-2_peak_148923	121	.	7.78392	12.12817	8.16868	181
chr10	135192343	135192622	Micro_pvalue_1e-2_peak_148925	70	.	4.98173	7.07040	3.80675	214
chr10	135202500	135202795	Micro_pvalue_1e-2_peak_148929	63	.	4.72404	6.36848	3.21078	178
chr10	135207520	135208023	Micro_pvalue_1e-2_peak_148930a	56	.	4.41924	5.66894	2.63686	66
chr10	135207520	135208023	Micro_pvalue_1e-2_peak_148930b	114	.	7.48615	11.43136	7.56308	187
chr10	135253276	135253429	Micro_pvalue_1e-2_peak_148936	41	.	2.78099	4.11497	1.34190	101
chr10	135274134	135274212	Micro_pvalue_1e-2_peak_148939	58	.	3.70799	5.82249	2.74538	37
chr10	135333523	135333986	Micro_pvalue_1e-2_peak_148951	73	.	4.59728	7.39833	4.08766	403
chr10	135363719	135363858	Micro_pvalue_1e-2_peak_148958	41	.	2.78099	4.11497	1.34190	68
chr10	135413495	135413683	Micro_pvalue_1e-2_peak_148967	58	.	3.70799	5.82249	2.74538	40
chr10	135490754	135491145	Micro_pvalue_1e-2_peak_148984	41	.	2.78099	4.11497	1.34190	352
chr10	135500167	135501158	Micro_pvalue_1e-2_peak_148985	86	.	5.40784	8.66157	5.16868	589
chr11	189454	189746	Micro_pvalue_1e-2_peak_148991	40	.	2.77701	4.09011	1.34190	47
chr11	207231	207698	Micro_pvalue_1e-2_peak_149003	51	.	3.98248	5.13441	2.19954	156
chr11	208733	209040	Micro_pvalue_1e-2_peak_149004	38	.	3.20461	3.88688	1.33520	28
chr11	236323	236638	Micro_pvalue_1e-2_peak_149010	60	.	4.28119	6.01457	2.90648	243
chr11	236923	237026	Micro_pvalue_1e-2_peak_149011	93	.	6.03136	9.32317	5.74084	51
chr11	267381	267454	Micro_pvalue_1e-2_peak_149019	38	.	3.18598	3.83903	1.31144	32
chr11	267907	268128	Micro_pvalue_1e-2_peak_149020	38	.	3.18598	3.83903	1.31144	33
chr11	268754	269062	Micro_pvalue_1e-2_peak_149021	65	.	4.77897	6.50788	3.33096	271
chr11	289033	289289	Micro_pvalue_1e-2_peak_149029	58	.	3.70799	5.82249	2.74538	71
chr11	307883	308434	Micro_pvalue_1e-2_peak_149036	67	.	4.47708	6.78418	3.56434	258
chr11	315699	315998	Micro_pvalue_1e-2_peak_149040	41	.	2.78099	4.11497	1.34190	202
chr11	327286	327364	Micro_pvalue_1e-2_peak_149048	39	.	2.75837	3.97911	1.34190	38
chr11	327541	327631	Micro_pvalue_1e-2_peak_149049	39	.	2.75837	3.97911	1.34190	44
chr11	336316	336439	Micro_pvalue_1e-2_peak_149055	41	.	2.78099	4.11497	1.34190	60
chr11	370245	370385	Micro_pvalue_1e-2_peak_149070	41	.	2.78099	4.11497	1.34190	69
chr11	378376	378502	Micro_pvalue_1e-2_peak_149075	41	.	2.78099	4.11497	1.34190	62
chr11	406999	407444	Micro_pvalue_1e-2_peak_149090	65	.	4.41930	6.53368	3.35025	83
chr11	448156	448394	Micro_pvalue_1e-2_peak_149103	93	.	6.03136	9.32317	5.74084	51
chr11	494789	495078	Micro_pvalue_1e-2_peak_149114	56	.	3.67782	5.64059	2.61239	48
chr11	506433	507022	Micro_pvalue_1e-2_peak_149119	61	.	4.61787	6.11180	2.98783	455
chr11	507346	507517	Micro_pvalue_1e-2_peak_149120	119	.	7.69645	11.91673	7.98502	86
chr11	518787	519266	Micro_pvalue_1e-2_peak_149124	72	.	4.56663	7.22716	3.94108	61
chr11	535586	535985	Micro_pvalue_1e-2_peak_149128a	83	.	5.70823	8.30550	4.86313	54
chr11	535586	535985	Micro_pvalue_1e-2_peak_149128b	114	.	7.33915	11.45596	7.58449	220
chr11	560723	560916	Micro_pvalue_1e-2_peak_149132	86	.	5.81202	8.60663	5.12040	123
chr11	568464	568814	Micro_pvalue_1e-2_peak_149134	52	.	3.60523	5.26053	2.29721	172
chr11	575757	576334	Micro_pvalue_1e-2_peak_149138a	77	.	5.47988	7.70589	4.34515	227
chr11	575757	576334	Micro_pvalue_1e-2_peak_149138b	63	.	4.69704	6.30170	3.15464	526
chr11	615765	616202	Micro_pvalue_1e-2_peak_149147	74	.	5.38752	7.48318	4.15863	379
chr11	662863	662977	Micro_pvalue_1e-2_peak_149163	58	.	3.70799	5.82249	2.74538	58
chr11	694848	696125	Micro_pvalue_1e-2_peak_149168	67	.	5.04723	6.73586	3.52291	300
chr11	697224	697537	Micro_pvalue_1e-2_peak_149169	42	.	3.56761	4.20535	1.41998	61
chr11	702982	703173	Micro_pvalue_1e-2_peak_149172	58	.	3.70799	5.82249	2.74538	55
chr11	720944	721054	Micro_pvalue_1e-2_peak_149178	41	.	2.78099	4.11497	1.34190	54
chr11	747217	747482	Micro_pvalue_1e-2_peak_149187	68	.	4.92207	6.89603	3.66136	148
chr11	755956	756096	Micro_pvalue_1e-2_peak_149189	41	.	2.78099	4.11497	1.34190	69
chr11	777294	778064	Micro_pvalue_1e-2_peak_149199	38	.	2.73998	3.87719	1.32800	351
chr11	785318	785447	Micro_pvalue_1e-2_peak_149202	41	.	2.78099	4.11497	1.34190	63
chr11	809828	810024	Micro_pvalue_1e-2_peak_149214	48	.	3.86997	4.85757	1.96767	31
chr11	819044	819830	Micro_pvalue_1e-2_peak_149215	71	.	5.24031	7.14717	3.87423	451
chr11	835116	835241	Micro_pvalue_1e-2_peak_149227	39	.	2.75837	3.97911	1.34190	61
chr11	850572	850854	Micro_pvalue_1e-2_peak_149239	40	.	2.77701	4.09011	1.34190	67
chr11	904404	904526	Micro_pvalue_1e-2_peak_149260	41	.	2.78099	4.11497	1.34190	60
chr11	910880	911073	Micro_pvalue_1e-2_peak_149262	91	.	5.99366	9.19080	5.62579	101
chr11	915170	915360	Micro_pvalue_1e-2_peak_149263	42	.	3.34141	4.26972	1.47265	157
chr11	925551	925934	Micro_pvalue_1e-2_peak_149270	53	.	3.62911	5.37785	2.39720	287
chr11	1024434	1024544	Micro_pvalue_1e-2_peak_149298	41	.	2.78099	4.11497	1.34190	54
chr11	1054240	1054353	Micro_pvalue_1e-2_peak_149312	41	.	2.78099	4.11497	1.34190	55
chr11	1060342	1060573	Micro_pvalue_1e-2_peak_149315	41	.	2.78099	4.11497	1.34190	184
chr11	1221963	1222077	Micro_pvalue_1e-2_peak_149351	41	.	2.78099	4.11497	1.34190	56
chr11	1246178	1246301	Micro_pvalue_1e-2_peak_149361	41	.	2.78099	4.11497	1.34190	60
chr11	1248992	1249136	Micro_pvalue_1e-2_peak_149364	41	.	2.78099	4.11497	1.34190	71
chr11	1283936	1284423	Micro_pvalue_1e-2_peak_149370	58	.	3.70799	5.82249	2.74538	137
chr11	1296390	1296483	Micro_pvalue_1e-2_peak_149375	41	.	2.78099	4.11497	1.34190	45
chr11	1330602	1331390	Micro_pvalue_1e-2_peak_149385	69	.	4.50653	6.92169	3.67988	61
chr11	1358271	1358555	Micro_pvalue_1e-2_peak_149394	58	.	3.70799	5.82249	2.74538	61
chr11	1395449	1395555	Micro_pvalue_1e-2_peak_149405	41	.	2.78099	4.11497	1.34190	52
chr11	1404217	1404454	Micro_pvalue_1e-2_peak_149408	52	.	3.60523	5.26053	2.29721	166
chr11	1404614	1404798	Micro_pvalue_1e-2_peak_149409	53	.	3.62911	5.37785	2.39720	47
chr11	1410356	1410563	Micro_pvalue_1e-2_peak_149412	39	.	3.24254	3.98716	1.34190	165
chr11	1410839	1411139	Micro_pvalue_1e-2_peak_149413	133	.	8.25287	13.38607	9.25819	206
chr11	1418509	1418769	Micro_pvalue_1e-2_peak_149415	58	.	3.70799	5.82249	2.74538	68
chr11	1552152	1552263	Micro_pvalue_1e-2_peak_149461	41	.	2.78099	4.11497	1.34190	54
chr11	1569757	1569836	Micro_pvalue_1e-2_peak_149469	41	.	2.78099	4.11497	1.34190	38
chr11	1627311	1627620	Micro_pvalue_1e-2_peak_149492	41	.	2.78099	4.11497	1.34190	57
chr11	1714578	1714713	Micro_pvalue_1e-2_peak_149506	41	.	2.78099	4.11497	1.34190	66
chr11	1715226	1715544	Micro_pvalue_1e-2_peak_149507	41	.	2.78099	4.11497	1.34190	163
chr11	1750908	1751020	Micro_pvalue_1e-2_peak_149519	40	.	2.77701	4.09011	1.34190	55
chr11	1775490	1775563	Micro_pvalue_1e-2_peak_149527	38	.	3.20461	3.88688	1.33520	37
chr11	1779085	1779388	Micro_pvalue_1e-2_peak_149528	44	.	3.70261	4.48264	1.65248	233
chr11	1781743	1782489	Micro_pvalue_1e-2_peak_149529	54	.	4.32620	5.47526	2.48003	186
chr11	1793203	1793423	Micro_pvalue_1e-2_peak_149533	41	.	2.78099	4.11497	1.34190	42
chr11	1796071	1796194	Micro_pvalue_1e-2_peak_149536	39	.	2.75837	3.97911	1.34190	47
chr11	1802439	1802576	Micro_pvalue_1e-2_peak_149541	38	.	2.73998	3.87719	1.32800	77
chr11	1807149	1807294	Micro_pvalue_1e-2_peak_149545	40	.	2.77701	4.09011	1.34190	98
chr11	1846408	1846538	Micro_pvalue_1e-2_peak_149555	58	.	3.70799	5.82249	2.74538	67
chr11	1861745	1862065	Micro_pvalue_1e-2_peak_149562	44	.	3.40368	4.46677	1.63937	19
chr11	1874483	1874556	Micro_pvalue_1e-2_peak_149568	45	.	3.42495	4.53818	1.69895	53
chr11	1884646	1884732	Micro_pvalue_1e-2_peak_149572	40	.	3.26184	4.03980	1.34190	59
chr11	1884950	1885080	Micro_pvalue_1e-2_peak_149573	68	.	4.89277	6.81329	3.58766	73
chr11	1885348	1885787	Micro_pvalue_1e-2_peak_149574	39	.	3.24254	3.98716	1.34190	187
chr11	1896047	1896314	Micro_pvalue_1e-2_peak_149579	57	.	3.70268	5.78921	2.73426	71
chr11	1909886	1909965	Micro_pvalue_1e-2_peak_149585	41	.	2.78099	4.11497	1.34190	38
chr11	1946468	1946662	Micro_pvalue_1e-2_peak_149602	41	.	2.78099	4.11497	1.34190	137
chr11	1961446	1961588	Micro_pvalue_1e-2_peak_149608	41	.	2.78099	4.11497	1.34190	70
chr11	1968420	1968605	Micro_pvalue_1e-2_peak_149613	50	.	3.55840	5.04815	2.12477	73
chr11	1974926	1975001	Micro_pvalue_1e-2_peak_149618	41	.	2.78099	4.11497	1.34190	36
chr11	1989969	1990349	Micro_pvalue_1e-2_peak_149628	41	.	2.78099	4.11497	1.34190	55
chr11	2010430	2010514	Micro_pvalue_1e-2_peak_149644	41	.	2.78099	4.11497	1.34190	41
chr11	2020285	2020381	Micro_pvalue_1e-2_peak_149649	48	.	3.51278	4.85998	1.96767	50
chr11	2023436	2023544	Micro_pvalue_1e-2_peak_149652	49	.	3.53544	4.95138	2.04458	52
chr11	2054893	2055017	Micro_pvalue_1e-2_peak_149661	41	.	2.78099	4.11497	1.34190	61
chr11	2058234	2058354	Micro_pvalue_1e-2_peak_149663	41	.	2.78099	4.11497	1.34190	59
chr11	2130660	2130769	Micro_pvalue_1e-2_peak_149676	41	.	2.78099	4.11497	1.34190	53
chr11	2153440	2153636	Micro_pvalue_1e-2_peak_149679	41	.	2.78099	4.11497	1.34190	60
chr11	2173066	2173539	Micro_pvalue_1e-2_peak_149686	40	.	2.77701	4.09011	1.34190	46
chr11	2208919	2208999	Micro_pvalue_1e-2_peak_149699	39	.	2.75837	3.97911	1.34190	39
chr11	2212544	2212683	Micro_pvalue_1e-2_peak_149701	53	.	3.62911	5.37785	2.39720	43
chr11	2215267	2215375	Micro_pvalue_1e-2_peak_149703	38	.	2.73998	3.87719	1.32800	53
chr11	2278156	2278687	Micro_pvalue_1e-2_peak_149729	41	.	2.78099	4.11497	1.34190	460
chr11	2286794	2287047	Micro_pvalue_1e-2_peak_149733	46	.	3.78444	4.66110	1.80517	55
chr11	2290239	2290758	Micro_pvalue_1e-2_peak_149734	55	.	4.37222	5.57009	2.55699	354
chr11	2292295	2292373	Micro_pvalue_1e-2_peak_149736	47	.	3.80546	4.70840	1.84192	39
chr11	2315317	2315465	Micro_pvalue_1e-2_peak_149740	76	.	4.63499	7.62635	4.28009	84
chr11	2321628	2321701	Micro_pvalue_1e-2_peak_149741	46	.	3.46831	4.69117	1.82806	37
chr11	2398320	2398594	Micro_pvalue_1e-2_peak_149765	91	.	6.35548	9.14931	5.59137	216
chr11	2402155	2402595	Micro_pvalue_1e-2_peak_149766	66	.	5.05051	6.69891	3.49215	283
chr11	2413862	2414104	Micro_pvalue_1e-2_peak_149769	41	.	2.78099	4.11497	1.34190	43
chr11	2414593	2414707	Micro_pvalue_1e-2_peak_149770	41	.	2.78099	4.11497	1.34190	56
chr11	2421205	2422246	Micro_pvalue_1e-2_peak_149773	54	.	4.30354	5.42925	2.44010	319
chr11	2453066	2453145	Micro_pvalue_1e-2_peak_149789	41	.	2.78099	4.11497	1.34190	38
chr11	2466036	2466370	Micro_pvalue_1e-2_peak_149791	81	.	5.64107	8.12096	4.70338	159
chr11	2466606	2466735	Micro_pvalue_1e-2_peak_149792	39	.	3.22347	3.93622	1.34190	62
chr11	2501900	2502041	Micro_pvalue_1e-2_peak_149810	41	.	2.78099	4.11497	1.34190	69
chr11	2505709	2506033	Micro_pvalue_1e-2_peak_149815	40	.	2.77701	4.09011	1.34190	69
chr11	2533188	2533544	Micro_pvalue_1e-2_peak_149821	91	.	5.99366	9.19080	5.62579	70
chr11	2548363	2548723	Micro_pvalue_1e-2_peak_149827	87	.	5.84746	8.71442	5.21446	105
chr11	2586213	2586318	Micro_pvalue_1e-2_peak_149837	41	.	2.78099	4.11497	1.34190	51
chr11	2599533	2599636	Micro_pvalue_1e-2_peak_149848	40	.	2.77701	4.09011	1.34190	50
chr11	2602827	2602901	Micro_pvalue_1e-2_peak_149852	41	.	2.78099	4.11497	1.34190	36
chr11	2642477	2642604	Micro_pvalue_1e-2_peak_149869	41	.	2.78099	4.11497	1.34190	62
chr11	2675956	2676059	Micro_pvalue_1e-2_peak_149876	41	.	2.78099	4.11497	1.34190	50
chr11	2685554	2685950	Micro_pvalue_1e-2_peak_149878	41	.	2.78099	4.11497	1.34190	280
chr11	2698475	2698607	Micro_pvalue_1e-2_peak_149885	41	.	2.78099	4.11497	1.34190	65
chr11	2721289	2721604	Micro_pvalue_1e-2_peak_149895	87	.	5.84746	8.71442	5.21446	72
chr11	2750029	2750135	Micro_pvalue_1e-2_peak_149904	40	.	2.77701	4.09011	1.34190	52
chr11	2752495	2752730	Micro_pvalue_1e-2_peak_149907	38	.	2.73998	3.87719	1.32800	177
chr11	2761275	2761360	Micro_pvalue_1e-2_peak_149914	39	.	2.75837	3.97911	1.34190	41
chr11	2782455	2782529	Micro_pvalue_1e-2_peak_149924	41	.	2.78099	4.11497	1.34190	36
chr11	2800109	2800407	Micro_pvalue_1e-2_peak_149931	41	.	2.78099	4.11497	1.34190	243
chr11	2847663	2848181	Micro_pvalue_1e-2_peak_149953	65	.	4.80692	6.58071	3.38976	99
chr11	2891699	2891841	Micro_pvalue_1e-2_peak_149974	41	.	2.78099	4.11497	1.34190	70
chr11	2907015	2907307	Micro_pvalue_1e-2_peak_149981	60	.	4.59207	6.05171	2.93922	70
chr11	2913460	2914271	Micro_pvalue_1e-2_peak_149983	47	.	3.49040	4.77340	1.89581	57
chr11	2923313	2923577	Micro_pvalue_1e-2_peak_149987	91	.	6.26272	9.16759	5.60673	133
chr11	2964994	2965250	Micro_pvalue_1e-2_peak_150004	41	.	2.78099	4.11497	1.34190	196
chr11	3013090	3013751	Micro_pvalue_1e-2_peak_150016	90	.	6.22713	9.08015	5.52945	302
chr11	3018350	3018467	Micro_pvalue_1e-2_peak_150017	47	.	3.49040	4.77340	1.89581	56
chr11	3023593	3023971	Micro_pvalue_1e-2_peak_150022	41	.	2.78099	4.11497	1.34190	41
chr11	3031990	3032514	Micro_pvalue_1e-2_peak_150024	53	.	3.62911	5.37785	2.39720	147
chr11	3037574	3037667	Micro_pvalue_1e-2_peak_150027	41	.	2.78099	4.11497	1.34190	45
chr11	3043560	3044168	Micro_pvalue_1e-2_peak_150028	78	.	5.20246	7.80107	4.42750	408
chr11	3052027	3052448	Micro_pvalue_1e-2_peak_150032	52	.	3.60523	5.26053	2.29721	152
chr11	3057822	3058115	Micro_pvalue_1e-2_peak_150033	86	.	5.81202	8.60663	5.12040	57
chr11	3058613	3058805	Micro_pvalue_1e-2_peak_150034	56	.	4.15144	5.60057	2.58281	66
chr11	3071080	3071428	Micro_pvalue_1e-2_peak_150037	65	.	4.80692	6.58071	3.38976	248
chr11	3073062	3073150	Micro_pvalue_1e-2_peak_150038	38	.	3.20461	3.88688	1.33520	44
chr11	3073385	3073489	Micro_pvalue_1e-2_peak_150039	38	.	3.18598	3.83903	1.31144	44
chr11	3078417	3079113	Micro_pvalue_1e-2_peak_150041	64	.	4.39097	6.41891	3.25381	429
chr11	3110011	3110144	Micro_pvalue_1e-2_peak_150051	41	.	2.78099	4.11497	1.34190	65
chr11	3176550	3176689	Micro_pvalue_1e-2_peak_150083	41	.	2.78099	4.11497	1.34190	68
chr11	3204803	3204942	Micro_pvalue_1e-2_peak_150093	41	.	2.78099	4.11497	1.34190	68
chr11	3375052	3375182	Micro_pvalue_1e-2_peak_150112	41	.	2.78099	4.11497	1.34190	64
chr11	3382217	3382325	Micro_pvalue_1e-2_peak_150114	41	.	2.78099	4.11497	1.34190	53
chr11	3400001	3400678	Micro_pvalue_1e-2_peak_150116a	97	.	6.48508	9.74780	6.10496	479
chr11	3400001	3400678	Micro_pvalue_1e-2_peak_150116b	67	.	4.86381	6.73327	3.52204	623
chr11	3434098	3434229	Micro_pvalue_1e-2_peak_150126	41	.	2.78099	4.11497	1.34190	64
chr11	3443757	3444766	Micro_pvalue_1e-2_peak_150128a	93	.	6.45532	9.35211	5.76323	183
chr11	3443757	3444766	Micro_pvalue_1e-2_peak_150128b	136	.	8.60709	13.68959	9.52234	484
chr11	3443757	3444766	Micro_pvalue_1e-2_peak_150128c	92	.	6.42169	9.28323	5.70519	652
chr11	3579516	3579657	Micro_pvalue_1e-2_peak_150150	41	.	2.78099	4.11497	1.34190	69
chr11	3598706	3598791	Micro_pvalue_1e-2_peak_150154	41	.	2.78099	4.11497	1.34190	41
chr11	3602497	3602761	Micro_pvalue_1e-2_peak_150158	41	.	2.78099	4.11497	1.34190	53
chr11	3616918	3617109	Micro_pvalue_1e-2_peak_150161	41	.	2.78099	4.11497	1.34190	69
chr11	3635478	3635752	Micro_pvalue_1e-2_peak_150165	56	.	3.67782	5.64059	2.61239	48
chr11	3637309	3637645	Micro_pvalue_1e-2_peak_150168	56	.	3.67782	5.64059	2.61239	289
chr11	3647303	3647810	Micro_pvalue_1e-2_peak_150171	80	.	5.26917	8.05644	4.64668	308
chr11	3657056	3657228	Micro_pvalue_1e-2_peak_150178	40	.	2.77701	4.09011	1.34190	120
chr11	3663155	3663551	Micro_pvalue_1e-2_peak_150182	56	.	3.67782	5.64059	2.61239	325
chr11	3802278	3802383	Micro_pvalue_1e-2_peak_150218	41	.	2.78099	4.11497	1.34190	51
chr11	3818544	3819274	Micro_pvalue_1e-2_peak_150224a	146	.	8.96229	14.67059	10.36880	336
chr11	3818544	3819274	Micro_pvalue_1e-2_peak_150224b	190	.	10.88279	19.03460	14.09469	477
chr11	3829559	3829942	Micro_pvalue_1e-2_peak_150230	50	.	3.55840	5.04815	2.12477	327
chr11	3846104	3846323	Micro_pvalue_1e-2_peak_150235	50	.	3.55840	5.04815	2.12477	42
chr11	3853100	3853183	Micro_pvalue_1e-2_peak_150237	40	.	3.51272	4.09787	1.34190	53
chr11	3855751	3856003	Micro_pvalue_1e-2_peak_150238	57	.	4.47327	5.73452	2.69405	205
chr11	3857172	3857256	Micro_pvalue_1e-2_peak_150239	44	.	3.74592	4.45837	1.63579	38
chr11	3858269	3858393	Micro_pvalue_1e-2_peak_150240	57	.	4.40335	5.79783	2.74224	70
chr11	3859144	3859332	Micro_pvalue_1e-2_peak_150241	48	.	3.92812	4.87838	1.98464	49
chr11	3859937	3860082	Micro_pvalue_1e-2_peak_150242	49	.	3.94225	4.90015	2.00561	87
chr11	3862199	3862838	Micro_pvalue_1e-2_peak_150243a	66	.	4.91213	6.60171	3.40998	167
chr11	3862199	3862838	Micro_pvalue_1e-2_peak_150243b	66	.	4.93178	6.63332	3.43815	544
chr11	3867883	3868015	Micro_pvalue_1e-2_peak_150244	39	.	2.75837	3.97911	1.34190	65
chr11	3875783	3875936	Micro_pvalue_1e-2_peak_150247	42	.	3.65319	4.24821	1.45575	87
chr11	3876090	3877228	Micro_pvalue_1e-2_peak_150248a	63	.	4.87092	6.39016	3.22982	188
chr11	3876090	3877228	Micro_pvalue_1e-2_peak_150248b	75	.	5.47979	7.53985	4.21138	338
chr11	3876090	3877228	Micro_pvalue_1e-2_peak_150248c	112	.	7.30638	11.24373	7.40252	825
chr11	3909627	3909736	Micro_pvalue_1e-2_peak_150261	41	.	2.78099	4.11497	1.34190	53
chr11	3972817	3973155	Micro_pvalue_1e-2_peak_150285	39	.	2.75837	3.97911	1.34190	245
chr11	4066320	4066573	Micro_pvalue_1e-2_peak_150310	58	.	3.70799	5.82249	2.74538	109
chr11	4079109	4079756	Micro_pvalue_1e-2_peak_150313	56	.	3.67782	5.64059	2.61239	485
chr11	4085976	4086049	Micro_pvalue_1e-2_peak_150314	46	.	3.44649	4.61288	1.76317	30
chr11	4088230	4088514	Micro_pvalue_1e-2_peak_150315	75	.	5.13743	7.56943	4.23525	222
chr11	4095628	4095769	Micro_pvalue_1e-2_peak_150317	40	.	2.77701	4.09011	1.34190	69
chr11	4106044	4106164	Micro_pvalue_1e-2_peak_150321	41	.	2.78099	4.11497	1.34190	59
chr11	4115530	4116311	Micro_pvalue_1e-2_peak_150322	92	.	6.29872	9.25743	5.68406	448
chr11	4124087	4124212	Micro_pvalue_1e-2_peak_150324	41	.	2.78099	4.11497	1.34190	61
chr11	4184606	4184701	Micro_pvalue_1e-2_peak_150341	41	.	2.78099	4.11497	1.34190	46
chr11	4203016	4203602	Micro_pvalue_1e-2_peak_150346	52	.	3.60523	5.26053	2.29721	530
chr11	4208255	4208456	Micro_pvalue_1e-2_peak_150347	42	.	3.32116	4.20906	1.41998	147
chr11	4208907	4209160	Micro_pvalue_1e-2_peak_150348	105	.	6.76533	10.58580	6.83089	72
chr11	4404494	4404574	Micro_pvalue_1e-2_peak_150377	41	.	2.78099	4.11497	1.34190	39
chr11	4414561	4415190	Micro_pvalue_1e-2_peak_150380	125	.	8.05861	12.56107	8.54424	394
chr11	4444776	4444926	Micro_pvalue_1e-2_peak_150384	41	.	2.78099	4.11497	1.34190	108
chr11	4458184	4458262	Micro_pvalue_1e-2_peak_150389	41	.	2.78099	4.11497	1.34190	38
chr11	4464872	4465529	Micro_pvalue_1e-2_peak_150394	51	.	3.58166	5.15094	2.20887	138
chr11	4476408	4477081	Micro_pvalue_1e-2_peak_150398	90	.	6.32289	9.08417	5.53195	390
chr11	4480612	4481120	Micro_pvalue_1e-2_peak_150399	61	.	4.74737	6.14848	3.02184	391
chr11	4489209	4489675	Micro_pvalue_1e-2_peak_150403	41	.	2.78099	4.11497	1.34190	237
chr11	4494994	4495083	Micro_pvalue_1e-2_peak_150407	41	.	2.78099	4.11497	1.34190	43
chr11	4503612	4503989	Micro_pvalue_1e-2_peak_150410	75	.	5.13743	7.56943	4.23525	247
chr11	4514003	4514091	Micro_pvalue_1e-2_peak_150412	46	.	3.46831	4.69117	1.82806	47
chr11	4514493	4514749	Micro_pvalue_1e-2_peak_150414	76	.	5.16974	7.68256	4.32671	205
chr11	4533217	4533336	Micro_pvalue_1e-2_peak_150421	41	.	2.78099	4.11497	1.34190	58
chr11	4592334	4592432	Micro_pvalue_1e-2_peak_150436	58	.	3.70799	5.82249	2.74538	49
chr11	4629069	4629678	Micro_pvalue_1e-2_peak_150454a	80	.	5.76148	8.03057	4.62821	157
chr11	4629069	4629678	Micro_pvalue_1e-2_peak_150454b	205	.	11.52295	20.54079	15.36553	432
chr11	4658101	4658201	Micro_pvalue_1e-2_peak_150459	41	.	2.78099	4.11497	1.34190	49
chr11	4660087	4660177	Micro_pvalue_1e-2_peak_150461	41	.	2.78099	4.11497	1.34190	44
chr11	4739750	4739835	Micro_pvalue_1e-2_peak_150486	41	.	2.78099	4.11497	1.34190	41
chr11	4749586	4749691	Micro_pvalue_1e-2_peak_150491	41	.	2.78099	4.11497	1.34190	51
chr11	4841443	4841688	Micro_pvalue_1e-2_peak_150521	41	.	2.78099	4.11497	1.34190	191
chr11	4847734	4848019	Micro_pvalue_1e-2_peak_150524	41	.	2.78099	4.11497	1.34190	63
chr11	4852749	4852837	Micro_pvalue_1e-2_peak_150529	41	.	2.78099	4.11497	1.34190	43
chr11	5040582	5040700	Micro_pvalue_1e-2_peak_150594	41	.	2.78099	4.11497	1.34190	58
chr11	5072389	5072531	Micro_pvalue_1e-2_peak_150605	41	.	2.78099	4.11497	1.34190	70
chr11	5084591	5084706	Micro_pvalue_1e-2_peak_150608	41	.	2.78099	4.11497	1.34190	56
chr11	5145217	5145698	Micro_pvalue_1e-2_peak_150635	58	.	3.70799	5.82249	2.74538	342
chr11	5188830	5188968	Micro_pvalue_1e-2_peak_150651	41	.	2.78099	4.11497	1.34190	68
chr11	5347936	5348021	Micro_pvalue_1e-2_peak_150697	41	.	2.78099	4.11497	1.34190	41
chr11	5370462	5370546	Micro_pvalue_1e-2_peak_150705	41	.	2.78099	4.11497	1.34190	41
chr11	5388861	5389534	Micro_pvalue_1e-2_peak_150712	66	.	4.44800	6.65517	3.45382	374
chr11	5410565	5410649	Micro_pvalue_1e-2_peak_150720	41	.	2.78099	4.11497	1.34190	41
chr11	5451907	5451998	Micro_pvalue_1e-2_peak_150732	41	.	2.78099	4.11497	1.34190	44
chr11	5477671	5477973	Micro_pvalue_1e-2_peak_150739	41	.	2.78099	4.11497	1.34190	66
chr11	5536248	5536513	Micro_pvalue_1e-2_peak_150770	40	.	2.77701	4.09011	1.34190	210
chr11	5537393	5537532	Micro_pvalue_1e-2_peak_150771	40	.	2.77701	4.09011	1.34190	68
chr11	5539721	5539839	Micro_pvalue_1e-2_peak_150774	38	.	2.73998	3.87719	1.32800	58
chr11	5617377	5617450	Micro_pvalue_1e-2_peak_150803	40	.	3.28138	4.09424	1.34190	33
chr11	5617831	5618096	Micro_pvalue_1e-2_peak_150804	84	.	5.74241	8.40242	4.94462	60
chr11	5621717	5621834	Micro_pvalue_1e-2_peak_150805	54	.	4.10172	5.45601	2.46250	55
chr11	5630460	5630604	Micro_pvalue_1e-2_peak_150810	40	.	2.77701	4.09011	1.34190	71
chr11	5631887	5632070	Micro_pvalue_1e-2_peak_150812	40	.	2.77701	4.09011	1.34190	141
chr11	5645692	5646572	Micro_pvalue_1e-2_peak_150816a	69	.	5.15578	6.96338	3.71707	268
chr11	5645692	5646572	Micro_pvalue_1e-2_peak_150816b	111	.	7.36540	11.16560	7.33421	457
chr11	5645692	5646572	Micro_pvalue_1e-2_peak_150816c	69	.	5.15578	6.96338	3.71707	598
chr11	5652970	5653082	Micro_pvalue_1e-2_peak_150820	50	.	3.55840	5.04815	2.12477	47
chr11	5653333	5653723	Micro_pvalue_1e-2_peak_150821	51	.	3.58166	5.15094	2.20887	49
chr11	5673496	5673587	Micro_pvalue_1e-2_peak_150829	41	.	2.78099	4.11497	1.34190	44
chr11	5677763	5677893	Micro_pvalue_1e-2_peak_150831	41	.	2.78099	4.11497	1.34190	64
chr11	5705889	5706529	Micro_pvalue_1e-2_peak_150844a	115	.	7.50657	11.59426	7.70571	202
chr11	5705889	5706529	Micro_pvalue_1e-2_peak_150844b	65	.	4.93675	6.50227	3.32798	530
chr11	5710652	5711152	Micro_pvalue_1e-2_peak_150845a	56	.	4.40141	5.61933	2.59937	48
chr11	5710652	5711152	Micro_pvalue_1e-2_peak_150845b	114	.	7.26907	11.45390	7.58409	305
chr11	5710652	5711152	Micro_pvalue_1e-2_peak_150845c	61	.	4.74440	6.17777	3.04773	447
chr11	5712321	5712399	Micro_pvalue_1e-2_peak_150847	45	.	3.85902	4.59799	1.75392	51
chr11	5809152	5809234	Micro_pvalue_1e-2_peak_150885	41	.	2.78099	4.11497	1.34190	40
chr11	5829830	5829962	Micro_pvalue_1e-2_peak_150893	92	.	5.51673	9.23489	5.66395	75
chr11	5875584	5875780	Micro_pvalue_1e-2_peak_150912	58	.	3.70799	5.82249	2.74538	152
chr11	6013773	6013989	Micro_pvalue_1e-2_peak_150964	41	.	2.78099	4.11497	1.34190	157
chr11	6044185	6044468	Micro_pvalue_1e-2_peak_150975	41	.	2.78099	4.11497	1.34190	241
chr11	6066099	6066184	Micro_pvalue_1e-2_peak_150985	41	.	2.78099	4.11497	1.34190	41
chr11	6124724	6124835	Micro_pvalue_1e-2_peak_151004	41	.	2.78099	4.11497	1.34190	54
chr11	6154368	6154473	Micro_pvalue_1e-2_peak_151015	41	.	2.78099	4.11497	1.34190	51
chr11	6194032	6194165	Micro_pvalue_1e-2_peak_151032	41	.	2.78099	4.11497	1.34190	65
chr11	6212588	6212669	Micro_pvalue_1e-2_peak_151034	41	.	2.78099	4.11497	1.34190	39
chr11	6221185	6221263	Micro_pvalue_1e-2_peak_151040	40	.	2.77701	4.09011	1.34190	38
chr11	6222339	6222516	Micro_pvalue_1e-2_peak_151041	57	.	3.70268	5.78921	2.73426	67
chr11	6232731	6232865	Micro_pvalue_1e-2_peak_151046	41	.	2.78099	4.11497	1.34190	66
chr11	6255563	6256596	Micro_pvalue_1e-2_peak_151057a	101	.	6.68263	10.18961	6.48867	408
chr11	6255563	6256596	Micro_pvalue_1e-2_peak_151057b	178	.	9.98336	17.85149	13.09610	545
chr11	6255563	6256596	Micro_pvalue_1e-2_peak_151057c	178	.	9.98336	17.85149	13.09610	641
chr11	6255563	6256596	Micro_pvalue_1e-2_peak_151057d	46	.	3.88242	4.67280	1.81534	853
chr11	6262050	6262463	Micro_pvalue_1e-2_peak_151059	52	.	3.60523	5.26053	2.29721	59
chr11	6272365	6272600	Micro_pvalue_1e-2_peak_151064	41	.	2.78099	4.11497	1.34190	182
chr11	6280482	6280560	Micro_pvalue_1e-2_peak_151068	41	.	2.78099	4.11497	1.34190	38
chr11	6280769	6280854	Micro_pvalue_1e-2_peak_151069	57	.	3.70268	5.78921	2.73426	41
chr11	6329318	6329427	Micro_pvalue_1e-2_peak_151087	41	.	2.78099	4.11497	1.34190	53
chr11	6384282	6384635	Micro_pvalue_1e-2_peak_151103	41	.	2.78099	4.11497	1.34190	232
chr11	6400507	6400866	Micro_pvalue_1e-2_peak_151108	58	.	3.70799	5.82249	2.74538	289
chr11	6411283	6411847	Micro_pvalue_1e-2_peak_151114	135	.	8.51789	13.50590	9.36150	288
chr11	6439827	6440756	Micro_pvalue_1e-2_peak_151132a	139	.	8.74444	13.97872	9.77281	577
chr11	6439827	6440756	Micro_pvalue_1e-2_peak_151132b	69	.	5.12821	6.90473	3.66788	865
chr11	6449643	6449749	Micro_pvalue_1e-2_peak_151134	41	.	2.78099	4.11497	1.34190	52
chr11	6460184	6460500	Micro_pvalue_1e-2_peak_151140	62	.	4.33539	6.20685	3.07126	289
chr11	6464727	6465029	Micro_pvalue_1e-2_peak_151141	46	.	3.46831	4.69117	1.82806	155
chr11	6466498	6466606	Micro_pvalue_1e-2_peak_151142	40	.	2.77701	4.09011	1.34190	53
chr11	6469608	6469889	Micro_pvalue_1e-2_peak_151143	41	.	2.78099	4.11497	1.34190	222
chr11	6490446	6490716	Micro_pvalue_1e-2_peak_151148	81	.	5.81583	8.12776	4.70873	206
chr11	6495116	6495601	Micro_pvalue_1e-2_peak_151149	175	.	10.24262	17.55314	12.84033	170
chr11	6502299	6503098	Micro_pvalue_1e-2_peak_151151a	120	.	7.80806	12.03706	8.08906	354
chr11	6502299	6503098	Micro_pvalue_1e-2_peak_151151b	79	.	5.70817	7.93068	4.54062	738
chr11	6508277	6508705	Micro_pvalue_1e-2_peak_151153	40	.	2.77701	4.09011	1.34190	62
chr11	6555058	6555201	Micro_pvalue_1e-2_peak_151165	41	.	2.78099	4.11497	1.34190	70
chr11	6561532	6561644	Micro_pvalue_1e-2_peak_151169	41	.	2.78099	4.11497	1.34190	55
chr11	6585711	6585843	Micro_pvalue_1e-2_peak_151182	41	.	2.78099	4.11497	1.34190	65
chr11	6592167	6592265	Micro_pvalue_1e-2_peak_151187	58	.	3.70799	5.82249	2.74538	49
chr11	6608983	6609081	Micro_pvalue_1e-2_peak_151192	41	.	2.78099	4.11497	1.34190	48
chr11	6624692	6625144	Micro_pvalue_1e-2_peak_151196a	55	.	4.41919	5.55854	2.54782	196
chr11	6624692	6625144	Micro_pvalue_1e-2_peak_151196b	117	.	7.57576	11.71712	7.81109	317
chr11	6625727	6625800	Micro_pvalue_1e-2_peak_151197	44	.	3.75328	4.41611	1.59715	62
chr11	6628306	6628516	Micro_pvalue_1e-2_peak_151198	71	.	5.24659	7.14751	3.87423	85
chr11	6633417	6633749	Micro_pvalue_1e-2_peak_151199a	87	.	6.16481	8.77517	5.26741	86
chr11	6633417	6633749	Micro_pvalue_1e-2_peak_151199b	101	.	6.84978	10.11438	6.42300	225
chr11	6639477	6640221	Micro_pvalue_1e-2_peak_151200	57	.	4.54486	5.77904	2.73059	96
chr11	6640408	6640869	Micro_pvalue_1e-2_peak_151201a	46	.	3.89560	4.66210	1.80527	51
chr11	6640408	6640869	Micro_pvalue_1e-2_peak_151201b	107	.	7.14193	10.75773	6.98130	317
chr11	6640408	6640869	Micro_pvalue_1e-2_peak_151201c	163	.	9.73899	16.34790	11.81632	386
chr11	6656529	6656967	Micro_pvalue_1e-2_peak_151206	133	.	8.41880	13.37080	9.24603	208
chr11	6667694	6667773	Micro_pvalue_1e-2_peak_151208	41	.	3.53082	4.13302	1.35762	41
chr11	6667995	6668767	Micro_pvalue_1e-2_peak_151209a	79	.	5.73806	7.99162	4.59294	282
chr11	6667995	6668767	Micro_pvalue_1e-2_peak_151209b	79	.	5.73806	7.99162	4.59294	459
chr11	6676621	6676931	Micro_pvalue_1e-2_peak_151214	72	.	4.56663	7.22716	3.94108	200
chr11	6689222	6689410	Micro_pvalue_1e-2_peak_151218	38	.	2.73998	3.87719	1.32800	144
chr11	6694211	6694651	Micro_pvalue_1e-2_peak_151219	46	.	3.46831	4.69117	1.82806	37
chr11	6704338	6705005	Micro_pvalue_1e-2_peak_151224a	89	.	6.25869	8.95735	5.42457	47
chr11	6704338	6705005	Micro_pvalue_1e-2_peak_151224b	117	.	7.68854	11.79645	7.88140	241
chr11	6704338	6705005	Micro_pvalue_1e-2_peak_151224c	162	.	9.78542	16.23638	11.71900	464
chr11	6724658	6725090	Micro_pvalue_1e-2_peak_151230	67	.	4.47708	6.78418	3.56434	348
chr11	6732965	6733105	Micro_pvalue_1e-2_peak_151237	41	.	2.78099	4.11497	1.34190	69
chr11	6767129	6767287	Micro_pvalue_1e-2_peak_151248	53	.	3.62911	5.37785	2.39720	47
chr11	6767651	6767982	Micro_pvalue_1e-2_peak_151249	70	.	4.53638	7.06887	3.80675	95
chr11	6778759	6778842	Micro_pvalue_1e-2_peak_151253	41	.	2.78099	4.11497	1.34190	40
chr11	6793564	6794032	Micro_pvalue_1e-2_peak_151258	78	.	5.20246	7.80107	4.42750	399
chr11	6908849	6908924	Micro_pvalue_1e-2_peak_151300	41	.	2.78099	4.11497	1.34190	36
chr11	6948154	6948276	Micro_pvalue_1e-2_peak_151314	55	.	3.65330	5.50407	2.50095	57
chr11	7010908	7011205	Micro_pvalue_1e-2_peak_151336	45	.	3.42495	4.53818	1.69895	242
chr11	7025581	7026037	Micro_pvalue_1e-2_peak_151345	46	.	3.46831	4.69117	1.82806	358
chr11	7032894	7032967	Micro_pvalue_1e-2_peak_151346	43	.	3.38266	4.39837	1.58148	37
chr11	7033317	7033468	Micro_pvalue_1e-2_peak_151347	58	.	4.22833	5.83877	2.75545	67
chr11	7041188	7041963	Micro_pvalue_1e-2_peak_151348a	72	.	5.37237	7.27863	3.98293	54
chr11	7041188	7041963	Micro_pvalue_1e-2_peak_151348b	49	.	4.02928	4.90220	2.00656	476
chr11	7041188	7041963	Micro_pvalue_1e-2_peak_151348c	85	.	6.04392	8.54592	5.06947	596
chr11	7056250	7056541	Micro_pvalue_1e-2_peak_151351	41	.	2.78099	4.11497	1.34190	72
chr11	7065061	7065146	Micro_pvalue_1e-2_peak_151356	41	.	2.78099	4.11497	1.34190	41
chr11	7119256	7119767	Micro_pvalue_1e-2_peak_151374	70	.	4.53638	7.06887	3.80675	449
chr11	7122307	7122405	Micro_pvalue_1e-2_peak_151376	53	.	3.62911	5.37785	2.39720	50
chr11	7214644	7214729	Micro_pvalue_1e-2_peak_151408	41	.	2.78099	4.11497	1.34190	41
chr11	7272317	7272449	Micro_pvalue_1e-2_peak_151428	39	.	2.75837	3.97911	1.34190	65
chr11	7273089	7273371	Micro_pvalue_1e-2_peak_151429	57	.	3.70268	5.78921	2.73426	72
chr11	7289939	7290055	Micro_pvalue_1e-2_peak_151436	41	.	2.78099	4.11497	1.34190	57
chr11	7314283	7314441	Micro_pvalue_1e-2_peak_151446	41	.	2.78099	4.11497	1.34190	117
chr11	7328903	7329612	Micro_pvalue_1e-2_peak_151456	56	.	3.67782	5.64059	2.61239	367
chr11	7330664	7330797	Micro_pvalue_1e-2_peak_151457	38	.	2.73998	3.87719	1.32800	65
chr11	7339010	7339085	Micro_pvalue_1e-2_peak_151459	41	.	2.78099	4.11497	1.34190	36
chr11	7374051	7374533	Micro_pvalue_1e-2_peak_151478	41	.	2.78099	4.11497	1.34190	53
chr11	7416310	7416395	Micro_pvalue_1e-2_peak_151489	41	.	2.78099	4.11497	1.34190	41
chr11	7445838	7446284	Micro_pvalue_1e-2_peak_151498	41	.	2.78099	4.11497	1.34190	160
chr11	7458068	7458151	Micro_pvalue_1e-2_peak_151501	59	.	4.25459	5.92478	2.83008	39
chr11	7470647	7471016	Micro_pvalue_1e-2_peak_151506	58	.	4.22833	5.83877	2.75545	53
chr11	7479014	7479111	Micro_pvalue_1e-2_peak_151511	41	.	2.78099	4.11497	1.34190	47
chr11	7504652	7504833	Micro_pvalue_1e-2_peak_151530	58	.	4.22833	5.83877	2.75545	21
chr11	7505097	7505170	Micro_pvalue_1e-2_peak_151531	43	.	3.36191	4.33276	1.52534	62
chr11	7517397	7517844	Micro_pvalue_1e-2_peak_151535	86	.	5.81202	8.60663	5.12040	86
chr11	7519619	7519721	Micro_pvalue_1e-2_peak_151536	41	.	3.30115	4.15062	1.37080	39
chr11	7525310	7525661	Micro_pvalue_1e-2_peak_151538	67	.	4.47708	6.78418	3.56434	157
chr11	7533723	7534095	Micro_pvalue_1e-2_peak_151540	92	.	6.11122	9.25881	5.68505	196
chr11	7534533	7534686	Micro_pvalue_1e-2_peak_151541	81	.	5.58121	8.12750	4.70873	109
chr11	7534861	7535438	Micro_pvalue_1e-2_peak_151542a	115	.	7.10335	11.51269	7.63514	93
chr11	7534861	7535438	Micro_pvalue_1e-2_peak_151542b	60	.	4.56644	6.05293	2.94023	420
chr11	7542203	7542463	Micro_pvalue_1e-2_peak_151543	57	.	4.46728	5.77213	2.72484	212
chr11	7546261	7546370	Micro_pvalue_1e-2_peak_151547	59	.	4.56656	5.99310	2.88982	55
chr11	7553995	7554114	Micro_pvalue_1e-2_peak_151550	41	.	2.78099	4.11497	1.34190	58
chr11	7590402	7590500	Micro_pvalue_1e-2_peak_151566	41	.	2.78099	4.11497	1.34190	48
chr11	7599210	7599515	Micro_pvalue_1e-2_peak_151573	47	.	3.49040	4.77340	1.89581	106
chr11	7610178	7610296	Micro_pvalue_1e-2_peak_151579	41	.	2.78099	4.11497	1.34190	58
chr11	7650302	7650387	Micro_pvalue_1e-2_peak_151597	41	.	2.78099	4.11497	1.34190	41
chr11	7660442	7660559	Micro_pvalue_1e-2_peak_151606	55	.	3.65330	5.50407	2.50095	66
chr11	7672524	7672770	Micro_pvalue_1e-2_peak_151610	79	.	5.57547	7.94761	4.55293	121
chr11	7675312	7675385	Micro_pvalue_1e-2_peak_151611	40	.	3.26184	4.03980	1.34190	33
chr11	7686828	7687310	Micro_pvalue_1e-2_peak_151614	70	.	4.53638	7.06887	3.80675	339
chr11	7695492	7695580	Micro_pvalue_1e-2_peak_151621	55	.	3.65330	5.50407	2.50095	45
chr11	7709325	7709751	Micro_pvalue_1e-2_peak_151630	58	.	3.70799	5.82249	2.74538	358
chr11	7723507	7723823	Micro_pvalue_1e-2_peak_151640	41	.	2.78099	4.11497	1.34190	245
chr11	7799670	7799806	Micro_pvalue_1e-2_peak_151662	41	.	2.78099	4.11497	1.34190	67
chr11	7888988	7889082	Micro_pvalue_1e-2_peak_151699	41	.	2.78099	4.11497	1.34190	46
chr11	7913984	7914099	Micro_pvalue_1e-2_peak_151706	40	.	2.77701	4.09011	1.34190	56
chr11	7914376	7914876	Micro_pvalue_1e-2_peak_151707	58	.	3.70799	5.82249	2.74538	250
chr11	7927949	7928056	Micro_pvalue_1e-2_peak_151712	41	.	2.78099	4.11497	1.34190	52
chr11	8008503	8009024	Micro_pvalue_1e-2_peak_151734	142	.	8.88626	14.28590	10.03891	263
chr11	8040423	8041484	Micro_pvalue_1e-2_peak_151744	70	.	4.53638	7.06887	3.80675	439
chr11	8054882	8054966	Micro_pvalue_1e-2_peak_151750	41	.	2.78099	4.11497	1.34190	41
chr11	8060030	8060146	Micro_pvalue_1e-2_peak_151752	41	.	2.78099	4.11497	1.34190	57
chr11	8102688	8102827	Micro_pvalue_1e-2_peak_151771	41	.	2.78099	4.11497	1.34190	68
chr11	8104690	8104799	Micro_pvalue_1e-2_peak_151772	40	.	2.77701	4.09011	1.34190	53
chr11	8117552	8117873	Micro_pvalue_1e-2_peak_151782	41	.	2.78099	4.11497	1.34190	273
chr11	8120704	8120792	Micro_pvalue_1e-2_peak_151785	38	.	2.73998	3.87719	1.32800	43
chr11	8125420	8125557	Micro_pvalue_1e-2_peak_151790	41	.	2.78099	4.11497	1.34190	67
chr11	8143098	8143181	Micro_pvalue_1e-2_peak_151797	41	.	2.78099	4.11497	1.34190	40
chr11	8191191	8191275	Micro_pvalue_1e-2_peak_151819	38	.	2.73998	3.87719	1.32800	41
chr11	8196213	8196346	Micro_pvalue_1e-2_peak_151822	41	.	2.78099	4.11497	1.34190	65
chr11	8213924	8214413	Micro_pvalue_1e-2_peak_151824	71	.	5.01211	7.16245	3.88558	405
chr11	8223322	8223760	Micro_pvalue_1e-2_peak_151825	39	.	3.42489	3.93137	1.34190	224
chr11	8227916	8228216	Micro_pvalue_1e-2_peak_151826	47	.	3.93288	4.72811	1.85992	90
chr11	8228374	8228702	Micro_pvalue_1e-2_peak_151827a	61	.	4.74737	6.14848	3.02184	141
chr11	8228374	8228702	Micro_pvalue_1e-2_peak_151827b	74	.	5.47983	7.48129	4.15863	252
chr11	8246953	8247550	Micro_pvalue_1e-2_peak_151835	38	.	2.73998	3.87719	1.32800	373
chr11	8251774	8252204	Micro_pvalue_1e-2_peak_151838	38	.	2.73998	3.87719	1.32800	359
chr11	8257194	8257333	Micro_pvalue_1e-2_peak_151841	41	.	2.78099	4.11497	1.34190	68
chr11	8274532	8274959	Micro_pvalue_1e-2_peak_151847	41	.	2.78099	4.11497	1.34190	65
chr11	8279951	8280505	Micro_pvalue_1e-2_peak_151848	61	.	4.61787	6.11180	2.98783	70
chr11	8284217	8284614	Micro_pvalue_1e-2_peak_151849	46	.	3.78444	4.66110	1.80517	94
chr11	8290286	8290411	Micro_pvalue_1e-2_peak_151853	52	.	3.60523	5.26053	2.29721	62
chr11	8331868	8332007	Micro_pvalue_1e-2_peak_151874	41	.	2.78099	4.11497	1.34190	68
chr11	8342534	8342650	Micro_pvalue_1e-2_peak_151879	41	.	2.78099	4.11497	1.34190	57
chr11	8350492	8350840	Micro_pvalue_1e-2_peak_151881	39	.	2.75837	3.97911	1.34190	63
chr11	8353922	8354121	Micro_pvalue_1e-2_peak_151884	73	.	4.59728	7.39833	4.08766	55
chr11	8405884	8406084	Micro_pvalue_1e-2_peak_151905	58	.	3.70799	5.82249	2.74538	54
chr11	8411856	8412033	Micro_pvalue_1e-2_peak_151910	40	.	2.77701	4.09011	1.34190	42
chr11	8415467	8415552	Micro_pvalue_1e-2_peak_151913	41	.	2.78099	4.11497	1.34190	41
chr11	8703813	8704430	Micro_pvalue_1e-2_peak_151976	163	.	9.83954	16.33563	11.80655	434
chr11	8710131	8710747	Micro_pvalue_1e-2_peak_151977	109	.	7.16846	10.99299	7.18514	514
chr11	8721574	8721748	Micro_pvalue_1e-2_peak_151980	41	.	2.78099	4.11497	1.34190	120
chr11	8726726	8727015	Micro_pvalue_1e-2_peak_151982	73	.	4.59728	7.39833	4.08766	113
chr11	8734317	8734457	Micro_pvalue_1e-2_peak_151986	41	.	2.78099	4.11497	1.34190	69
chr11	8753788	8754490	Micro_pvalue_1e-2_peak_151995	58	.	3.70799	5.82249	2.74538	248
chr11	8799771	8799964	Micro_pvalue_1e-2_peak_152012	51	.	3.58166	5.15094	2.20887	114
chr11	8831492	8831565	Micro_pvalue_1e-2_peak_152030	43	.	3.38266	4.39837	1.58148	35
chr11	8835301	8835690	Micro_pvalue_1e-2_peak_152032	49	.	3.53544	4.95138	2.04458	64
chr11	8849714	8851436	Micro_pvalue_1e-2_peak_152034a	65	.	4.94315	6.52570	3.34657	695
chr11	8849714	8851436	Micro_pvalue_1e-2_peak_152034b	52	.	4.23699	5.29645	2.33058	1433
chr11	8892065	8893110	Micro_pvalue_1e-2_peak_152045	53	.	4.28113	5.38413	2.40187	241
chr11	8907710	8907796	Micro_pvalue_1e-2_peak_152051	41	.	2.78099	4.11497	1.34190	42
chr11	8932456	8933198	Micro_pvalue_1e-2_peak_152055	98	.	6.60939	9.81903	6.16654	178
chr11	8935667	8936072	Micro_pvalue_1e-2_peak_152056	114	.	7.40512	11.41575	7.55203	275
chr11	8985672	8986724	Micro_pvalue_1e-2_peak_152072a	117	.	7.68854	11.79645	7.88140	350
chr11	8985672	8986724	Micro_pvalue_1e-2_peak_152072b	118	.	7.72797	11.87522	7.94908	483
chr11	8985672	8986724	Micro_pvalue_1e-2_peak_152072c	53	.	4.25894	5.33988	2.36784	689
chr11	9010969	9011111	Micro_pvalue_1e-2_peak_152080	41	.	2.78099	4.11497	1.34190	70
chr11	9039302	9039661	Micro_pvalue_1e-2_peak_152095	122	.	7.61099	12.27967	8.30173	266
chr11	9045778	9045863	Micro_pvalue_1e-2_peak_152097	41	.	2.78099	4.11497	1.34190	41
chr11	9076308	9076383	Micro_pvalue_1e-2_peak_152116	41	.	2.78099	4.11497	1.34190	36
chr11	9152036	9152178	Micro_pvalue_1e-2_peak_152134	41	.	2.78099	4.11497	1.34190	47
chr11	9179214	9179342	Micro_pvalue_1e-2_peak_152144	41	.	2.78099	4.11497	1.34190	63
chr11	9222928	9223022	Micro_pvalue_1e-2_peak_152156	41	.	2.78099	4.11497	1.34190	46
chr11	9253517	9253726	Micro_pvalue_1e-2_peak_152170	135	.	7.95475	13.54373	9.39515	65
chr11	9265846	9265983	Micro_pvalue_1e-2_peak_152176	41	.	2.78099	4.11497	1.34190	67
chr11	9285412	9285656	Micro_pvalue_1e-2_peak_152180	38	.	3.40785	3.89979	1.34190	217
chr11	9285989	9286511	Micro_pvalue_1e-2_peak_152181	38	.	3.40785	3.89979	1.34190	368
chr11	9286742	9287128	Micro_pvalue_1e-2_peak_152182	114	.	7.49727	11.42233	7.55698	162
chr11	9314351	9314445	Micro_pvalue_1e-2_peak_152189	41	.	2.78099	4.11497	1.34190	46
chr11	9323504	9323648	Micro_pvalue_1e-2_peak_152191	41	.	2.78099	4.11497	1.34190	71
chr11	9336095	9336486	Micro_pvalue_1e-2_peak_152196	103	.	6.92681	10.39163	6.66222	145
chr11	9379569	9379684	Micro_pvalue_1e-2_peak_152200	41	.	2.78099	4.11497	1.34190	56
chr11	9385670	9386272	Micro_pvalue_1e-2_peak_152201a	76	.	5.44874	7.62969	4.28092	90
chr11	9385670	9386272	Micro_pvalue_1e-2_peak_152201b	121	.	7.78392	12.12817	8.16868	262
chr11	9385670	9386272	Micro_pvalue_1e-2_peak_152201c	121	.	7.78392	12.12817	8.16868	427
chr11	9405987	9406530	Micro_pvalue_1e-2_peak_152205	87	.	5.84746	8.71442	5.21446	201
chr11	9481996	9483193	Micro_pvalue_1e-2_peak_152225a	95	.	6.43990	9.53135	5.91993	260
chr11	9481996	9483193	Micro_pvalue_1e-2_peak_152225b	133	.	8.19624	13.32567	9.20828	448
chr11	9481996	9483193	Micro_pvalue_1e-2_peak_152225c	83	.	5.85446	8.33761	4.89016	581
chr11	9481996	9483193	Micro_pvalue_1e-2_peak_152225d	60	.	4.68357	6.07701	2.96217	756
chr11	9481996	9483193	Micro_pvalue_1e-2_peak_152225e	50	.	4.11571	5.04824	2.12477	987
chr11	9594722	9595656	Micro_pvalue_1e-2_peak_152252a	78	.	5.64932	7.81219	4.43629	75
chr11	9594722	9595656	Micro_pvalue_1e-2_peak_152252b	164	.	9.88631	16.44015	11.89264	350
chr11	9622742	9623127	Micro_pvalue_1e-2_peak_152259	58	.	3.70799	5.82249	2.74538	314
chr11	9634893	9635940	Micro_pvalue_1e-2_peak_152263a	85	.	6.02183	8.59982	5.11765	86
chr11	9634893	9635940	Micro_pvalue_1e-2_peak_152263b	72	.	5.26910	7.21123	3.92917	917
chr11	9660721	9661286	Micro_pvalue_1e-2_peak_152270	64	.	4.39097	6.41891	3.25381	69
chr11	9664623	9664704	Micro_pvalue_1e-2_peak_152272	46	.	3.46831	4.69117	1.82806	39
chr11	9683877	9684185	Micro_pvalue_1e-2_peak_152279	51	.	4.15139	5.13051	2.19823	262
chr11	9685507	9685765	Micro_pvalue_1e-2_peak_152280	130	.	8.30277	13.07480	8.98898	114
chr11	9710896	9711073	Micro_pvalue_1e-2_peak_152289	46	.	3.46831	4.69117	1.82806	39
chr11	9723661	9723751	Micro_pvalue_1e-2_peak_152300	41	.	2.78099	4.11497	1.34190	44
chr11	9733219	9733351	Micro_pvalue_1e-2_peak_152308	53	.	3.62911	5.37785	2.39720	63
chr11	9738322	9738531	Micro_pvalue_1e-2_peak_152309	71	.	5.01211	7.16245	3.88558	145
chr11	9753954	9754255	Micro_pvalue_1e-2_peak_152321	58	.	3.70799	5.82249	2.74538	243
chr11	9759449	9760027	Micro_pvalue_1e-2_peak_152322	56	.	4.17676	5.67691	2.64093	507
chr11	9760912	9761224	Micro_pvalue_1e-2_peak_152323	56	.	4.15144	5.60057	2.58281	56
chr11	9766581	9767215	Micro_pvalue_1e-2_peak_152324	65	.	4.77897	6.50788	3.33096	361
chr11	9770162	9770235	Micro_pvalue_1e-2_peak_152326	39	.	3.22347	3.93622	1.34190	33
chr11	9779682	9780152	Micro_pvalue_1e-2_peak_152327	60	.	4.28119	6.01457	2.90648	58
chr11	9780424	9780533	Micro_pvalue_1e-2_peak_152328	60	.	4.28119	6.01457	2.90648	46
chr11	9809720	9810009	Micro_pvalue_1e-2_peak_152334	41	.	2.78099	4.11497	1.34190	247
chr11	9871126	9871260	Micro_pvalue_1e-2_peak_152353	41	.	2.78099	4.11497	1.34190	66
chr11	9875873	9876086	Micro_pvalue_1e-2_peak_152354	58	.	3.70799	5.82249	2.74538	158
chr11	9972994	9973124	Micro_pvalue_1e-2_peak_152372	41	.	2.78099	4.11497	1.34190	64
chr11	10039556	10039852	Micro_pvalue_1e-2_peak_152388	38	.	2.73998	3.87719	1.32800	68
chr11	10040691	10040797	Micro_pvalue_1e-2_peak_152389	39	.	2.75837	3.97911	1.34190	52
chr11	10063186	10063284	Micro_pvalue_1e-2_peak_152402	39	.	2.75837	3.97911	1.34190	48
chr11	10063474	10063727	Micro_pvalue_1e-2_peak_152403	38	.	2.73998	3.87719	1.32800	174
chr11	10264385	10264514	Micro_pvalue_1e-2_peak_152446	41	.	2.78099	4.11497	1.34190	63
chr11	10279151	10279242	Micro_pvalue_1e-2_peak_152450	41	.	2.78099	4.11497	1.34190	44
chr11	10279886	10280006	Micro_pvalue_1e-2_peak_152451	41	.	2.78099	4.11497	1.34190	59
chr11	10314792	10315357	Micro_pvalue_1e-2_peak_152454	90	.	6.22713	9.08015	5.52945	390
chr11	10315567	10315657	Micro_pvalue_1e-2_peak_152455	49	.	3.89196	4.90993	2.01143	43
chr11	10326316	10326712	Micro_pvalue_1e-2_peak_152459	53	.	4.25894	5.33988	2.36784	326
chr11	10336406	10336533	Micro_pvalue_1e-2_peak_152462	91	.	5.99366	9.19080	5.62579	69
chr11	10349517	10350549	Micro_pvalue_1e-2_peak_152469	56	.	3.67782	5.64059	2.61239	239
chr11	10388094	10388374	Micro_pvalue_1e-2_peak_152474	41	.	2.78099	4.11497	1.34190	111
chr11	10422577	10422695	Micro_pvalue_1e-2_peak_152484	74	.	5.10551	7.46124	4.14086	60
chr11	10422903	10422989	Micro_pvalue_1e-2_peak_152485	43	.	3.36191	4.33276	1.52534	42
chr11	10434983	10435056	Micro_pvalue_1e-2_peak_152490	42	.	3.34141	4.26972	1.47265	35
chr11	10457722	10458163	Micro_pvalue_1e-2_peak_152496	41	.	2.78099	4.11497	1.34190	394
chr11	10466600	10467106	Micro_pvalue_1e-2_peak_152501	49	.	3.53544	4.95138	2.04458	291
chr11	10472282	10472519	Micro_pvalue_1e-2_peak_152502	65	.	4.77897	6.50788	3.33096	186
chr11	10477368	10477757	Micro_pvalue_1e-2_peak_152504	70	.	5.18365	7.02331	3.76869	327
chr11	10480447	10480814	Micro_pvalue_1e-2_peak_152505	63	.	4.69704	6.30170	3.15464	210
chr11	10499714	10499798	Micro_pvalue_1e-2_peak_152513	41	.	2.78099	4.11497	1.34190	41
chr11	10538072	10538227	Micro_pvalue_1e-2_peak_152532	41	.	2.78099	4.11497	1.34190	64
chr11	10543833	10543964	Micro_pvalue_1e-2_peak_152536	41	.	2.78099	4.11497	1.34190	64
chr11	10562354	10562927	Micro_pvalue_1e-2_peak_152541a	66	.	4.83520	6.65579	3.45382	187
chr11	10562354	10562927	Micro_pvalue_1e-2_peak_152541b	112	.	7.25280	11.21729	7.37772	441
chr11	10587941	10588056	Micro_pvalue_1e-2_peak_152549	49	.	3.91420	4.96371	2.05388	56
chr11	10603064	10603553	Micro_pvalue_1e-2_peak_152553	79	.	5.57547	7.94761	4.55293	48
chr11	10619443	10619649	Micro_pvalue_1e-2_peak_152557	46	.	3.44649	4.61288	1.76317	135
chr11	10626183	10626264	Micro_pvalue_1e-2_peak_152558	61	.	4.64396	6.17345	3.04400	40
chr11	10627811	10627968	Micro_pvalue_1e-2_peak_152559	73	.	5.32765	7.34391	4.04244	61
chr11	10633783	10633856	Micro_pvalue_1e-2_peak_152560	42	.	3.34141	4.26972	1.47265	45
chr11	10639850	10640100	Micro_pvalue_1e-2_peak_152562	43	.	3.36191	4.33276	1.52534	62
chr11	10644764	10645364	Micro_pvalue_1e-2_peak_152564	142	.	8.88626	14.28590	10.03891	212
chr11	10661058	10661145	Micro_pvalue_1e-2_peak_152570	39	.	3.22347	3.93622	1.34190	42
chr11	10663100	10663619	Micro_pvalue_1e-2_peak_152573	51	.	3.98248	5.13441	2.19954	462
chr11	10685742	10685860	Micro_pvalue_1e-2_peak_152582	41	.	2.78099	4.11497	1.34190	58
chr11	10696132	10696404	Micro_pvalue_1e-2_peak_152585	41	.	2.78099	4.11497	1.34190	71
chr11	10757149	10757716	Micro_pvalue_1e-2_peak_152599	131	.	8.15461	13.10219	9.01230	285
chr11	10772521	10772917	Micro_pvalue_1e-2_peak_152602	83	.	5.70823	8.30550	4.86313	274
chr11	10799393	10799746	Micro_pvalue_1e-2_peak_152607	41	.	2.78099	4.11497	1.34190	211
chr11	10829483	10829700	Micro_pvalue_1e-2_peak_152611	45	.	3.82312	4.53568	1.69895	165
chr11	10830048	10830786	Micro_pvalue_1e-2_peak_152612	132	.	8.28342	13.20316	9.10065	475
chr11	10878960	10880460	Micro_pvalue_1e-2_peak_152625a	84	.	5.90493	8.42236	4.96352	433
chr11	10878960	10880460	Micro_pvalue_1e-2_peak_152625b	96	.	6.49542	9.62510	5.99940	662
chr11	10878960	10880460	Micro_pvalue_1e-2_peak_152625c	108	.	7.08592	10.86525	7.07566	753
chr11	10878960	10880460	Micro_pvalue_1e-2_peak_152625d	96	.	6.49542	9.62510	5.99940	857
chr11	10878960	10880460	Micro_pvalue_1e-2_peak_152625e	61	.	4.72394	6.14380	3.01859	1116
chr11	10892462	10892602	Micro_pvalue_1e-2_peak_152629	41	.	2.78099	4.11497	1.34190	69
chr11	10952476	10952848	Micro_pvalue_1e-2_peak_152647	42	.	3.32116	4.20906	1.41998	213
chr11	10953094	10953167	Micro_pvalue_1e-2_peak_152648	42	.	3.32116	4.20906	1.41998	39
chr11	10955477	10955635	Micro_pvalue_1e-2_peak_152649	86	.	5.81202	8.60663	5.12040	95
chr11	11049807	11049923	Micro_pvalue_1e-2_peak_152662	41	.	2.78099	4.11497	1.34190	57
chr11	11195772	11195900	Micro_pvalue_1e-2_peak_152700	41	.	2.78099	4.11497	1.34190	63
chr11	11203353	11203435	Micro_pvalue_1e-2_peak_152703	41	.	2.78099	4.11497	1.34190	40
chr11	11281439	11281786	Micro_pvalue_1e-2_peak_152724	41	.	2.78099	4.11497	1.34190	280
chr11	11319966	11320065	Micro_pvalue_1e-2_peak_152736	41	.	2.78099	4.11497	1.34190	48
chr11	11331143	11331248	Micro_pvalue_1e-2_peak_152740	41	.	2.78099	4.11497	1.34190	51
chr11	11340391	11340884	Micro_pvalue_1e-2_peak_152745	41	.	2.78099	4.11497	1.34190	341
chr11	11391835	11392080	Micro_pvalue_1e-2_peak_152757	41	.	2.78099	4.11497	1.34190	184
chr11	11438190	11438528	Micro_pvalue_1e-2_peak_152781	63	.	4.36300	6.31016	3.15936	66
chr11	11444037	11444135	Micro_pvalue_1e-2_peak_152783	39	.	2.75837	3.97911	1.34190	48
chr11	11448826	11449204	Micro_pvalue_1e-2_peak_152786	41	.	2.78099	4.11497	1.34190	43
chr11	11458506	11458633	Micro_pvalue_1e-2_peak_152791	41	.	2.78099	4.11497	1.34190	62
chr11	11486908	11486991	Micro_pvalue_1e-2_peak_152797	41	.	2.78099	4.11497	1.34190	40
chr11	11553011	11553120	Micro_pvalue_1e-2_peak_152829	40	.	2.77701	4.09011	1.34190	53
chr11	11558031	11558120	Micro_pvalue_1e-2_peak_152834	41	.	2.78099	4.11497	1.34190	43
chr11	11575059	11575543	Micro_pvalue_1e-2_peak_152841	90	.	5.47995	9.02903	5.48654	224
chr11	11585531	11585683	Micro_pvalue_1e-2_peak_152847	41	.	2.78099	4.11497	1.34190	43
chr11	11591202	11591760	Micro_pvalue_1e-2_peak_152850	72	.	4.56663	7.22716	3.94108	235
chr11	11604218	11604306	Micro_pvalue_1e-2_peak_152854	41	.	2.78099	4.11497	1.34190	43
chr11	11635866	11635997	Micro_pvalue_1e-2_peak_152864	41	.	2.78099	4.11497	1.34190	64
chr11	11643436	11643951	Micro_pvalue_1e-2_peak_152866	89	.	5.91966	8.94285	5.41202	244
chr11	11685207	11685344	Micro_pvalue_1e-2_peak_152872	41	.	2.78099	4.11497	1.34190	67
chr11	11744041	11744170	Micro_pvalue_1e-2_peak_152887	41	.	2.78099	4.11497	1.34190	63
chr11	11784025	11784174	Micro_pvalue_1e-2_peak_152892	41	.	2.78099	4.11497	1.34190	84
chr11	11809498	11809590	Micro_pvalue_1e-2_peak_152895	41	.	2.78099	4.11497	1.34190	45
chr11	11862819	11864026	Micro_pvalue_1e-2_peak_152907a	121	.	7.79120	12.10591	8.15071	296
chr11	11862819	11864026	Micro_pvalue_1e-2_peak_152907b	57	.	4.54486	5.77904	2.73059	806
chr11	11877652	11877730	Micro_pvalue_1e-2_peak_152909	41	.	2.78099	4.11497	1.34190	38
chr11	11880177	11880262	Micro_pvalue_1e-2_peak_152912	41	.	2.78099	4.11497	1.34190	41
chr11	11995580	11995686	Micro_pvalue_1e-2_peak_152942	39	.	2.75837	3.97911	1.34190	52
chr11	12041096	12041335	Micro_pvalue_1e-2_peak_152958	41	.	2.78099	4.11497	1.34190	52
chr11	12069065	12069377	Micro_pvalue_1e-2_peak_152967	41	.	2.78099	4.11497	1.34190	48
chr11	12122147	12122437	Micro_pvalue_1e-2_peak_152982	41	.	2.78099	4.11497	1.34190	53
chr11	12126575	12126671	Micro_pvalue_1e-2_peak_152985	40	.	2.77701	4.09011	1.34190	47
chr11	12131945	12132348	Micro_pvalue_1e-2_peak_152986	80	.	5.60808	8.03297	4.62821	176
chr11	12146151	12146748	Micro_pvalue_1e-2_peak_152991	72	.	5.04286	7.25809	3.96696	260
chr11	12155885	12156286	Micro_pvalue_1e-2_peak_152992	55	.	4.12643	5.52700	2.51769	138
chr11	12181032	12181475	Micro_pvalue_1e-2_peak_153005	41	.	2.78099	4.11497	1.34190	66
chr11	12208588	12208730	Micro_pvalue_1e-2_peak_153019	41	.	2.78099	4.11497	1.34190	70
chr11	12220158	12220442	Micro_pvalue_1e-2_peak_153025	41	.	2.78099	4.11497	1.34190	244
chr11	12220623	12220928	Micro_pvalue_1e-2_peak_153026	39	.	2.75837	3.97911	1.34190	262
chr11	12221088	12221393	Micro_pvalue_1e-2_peak_153027	39	.	2.75837	3.97911	1.34190	50
chr11	12225815	12225938	Micro_pvalue_1e-2_peak_153028	41	.	2.78099	4.11497	1.34190	60
chr11	12228283	12228425	Micro_pvalue_1e-2_peak_153030	41	.	2.78099	4.11497	1.34190	70
chr11	12246039	12246441	Micro_pvalue_1e-2_peak_153041	48	.	3.51278	4.85998	1.96767	215
chr11	12255957	12256036	Micro_pvalue_1e-2_peak_153044	41	.	2.78099	4.11497	1.34190	38
chr11	12267657	12267783	Micro_pvalue_1e-2_peak_153053	41	.	2.78099	4.11497	1.34190	62
chr11	12352124	12352259	Micro_pvalue_1e-2_peak_153078	41	.	2.78099	4.11497	1.34190	66
chr11	12397802	12397931	Micro_pvalue_1e-2_peak_153092	40	.	2.77701	4.09011	1.34190	63
chr11	12399687	12399831	Micro_pvalue_1e-2_peak_153095	41	.	2.78099	4.11497	1.34190	71
chr11	12454370	12454512	Micro_pvalue_1e-2_peak_153117	41	.	2.78099	4.11497	1.34190	70
chr11	12497491	12497619	Micro_pvalue_1e-2_peak_153136	41	.	2.78099	4.11497	1.34190	63
chr11	12537166	12537403	Micro_pvalue_1e-2_peak_153156	41	.	2.78099	4.11497	1.34190	198
chr11	12547097	12547320	Micro_pvalue_1e-2_peak_153159	41	.	2.78099	4.11497	1.34190	37
chr11	12566610	12566752	Micro_pvalue_1e-2_peak_153165	41	.	2.78099	4.11497	1.34190	70
chr11	12578340	12578562	Micro_pvalue_1e-2_peak_153171	41	.	2.78099	4.11497	1.34190	170
chr11	12609009	12609261	Micro_pvalue_1e-2_peak_153178	41	.	2.78099	4.11497	1.34190	62
chr11	12695747	12696154	Micro_pvalue_1e-2_peak_153201	62	.	4.33539	6.20685	3.07126	226
chr11	12711165	12711299	Micro_pvalue_1e-2_peak_153206	41	.	2.78099	4.11497	1.34190	66
chr11	12771356	12771473	Micro_pvalue_1e-2_peak_153221	41	.	2.78099	4.11497	1.34190	57
chr11	12825079	12825164	Micro_pvalue_1e-2_peak_153243	39	.	2.75837	3.97911	1.34190	41
chr11	12828790	12828928	Micro_pvalue_1e-2_peak_153245	38	.	2.73998	3.87719	1.32800	68
chr11	12867836	12867942	Micro_pvalue_1e-2_peak_153262	41	.	2.78099	4.11497	1.34190	52
chr11	12877910	12878043	Micro_pvalue_1e-2_peak_153263	41	.	2.78099	4.11497	1.34190	65
chr11	12886537	12886662	Micro_pvalue_1e-2_peak_153266	41	.	2.78099	4.11497	1.34190	61
chr11	12910553	12910932	Micro_pvalue_1e-2_peak_153272	41	.	2.78099	4.11497	1.34190	47
chr11	12936075	12936370	Micro_pvalue_1e-2_peak_153281	41	.	2.78099	4.11497	1.34190	58
chr11	12979821	12979952	Micro_pvalue_1e-2_peak_153291	41	.	2.78099	4.11497	1.34190	64
chr11	12985707	12986103	Micro_pvalue_1e-2_peak_153293	58	.	3.70799	5.82249	2.74538	152
chr11	12996726	12997026	Micro_pvalue_1e-2_peak_153299	61	.	4.30812	6.10846	2.98771	242
chr11	13012756	13012840	Micro_pvalue_1e-2_peak_153307	39	.	2.75837	3.97911	1.34190	41
chr11	13014713	13014859	Micro_pvalue_1e-2_peak_153311	38	.	2.73998	3.87719	1.32800	76
chr11	13020467	13020830	Micro_pvalue_1e-2_peak_153314	72	.	4.56663	7.22716	3.94108	212
chr11	13030719	13031148	Micro_pvalue_1e-2_peak_153319	123	.	7.61076	12.34379	8.35732	78
chr11	13031529	13031705	Micro_pvalue_1e-2_peak_153320	45	.	3.80538	4.55136	1.71176	110
chr11	13044058	13044441	Micro_pvalue_1e-2_peak_153323	58	.	3.70799	5.82249	2.74538	323
chr11	13102924	13103008	Micro_pvalue_1e-2_peak_153349	41	.	2.78099	4.11497	1.34190	41
chr11	13136567	13136742	Micro_pvalue_1e-2_peak_153360	41	.	2.78099	4.11497	1.34190	136
chr11	13229389	13229503	Micro_pvalue_1e-2_peak_153387	38	.	2.73998	3.87719	1.32800	56
chr11	13275811	13275926	Micro_pvalue_1e-2_peak_153403	41	.	2.78099	4.11497	1.34190	56
chr11	13298814	13299924	Micro_pvalue_1e-2_peak_153409	57	.	4.52342	5.74098	2.69954	370
chr11	13315018	13315100	Micro_pvalue_1e-2_peak_153420	41	.	2.78099	4.11497	1.34190	40
chr11	13325187	13325539	Micro_pvalue_1e-2_peak_153425	42	.	3.32116	4.20906	1.41998	187
chr11	13362773	13362859	Micro_pvalue_1e-2_peak_153444	38	.	2.73998	3.87719	1.32800	42
chr11	13364850	13365018	Micro_pvalue_1e-2_peak_153447	39	.	2.75837	3.97911	1.34190	40
chr11	13389859	13389934	Micro_pvalue_1e-2_peak_153465	41	.	2.78099	4.11497	1.34190	36
chr11	13461481	13462378	Micro_pvalue_1e-2_peak_153482	41	.	2.78099	4.11497	1.34190	843
chr11	13470570	13470833	Micro_pvalue_1e-2_peak_153487	66	.	4.44800	6.65517	3.45382	60
chr11	13484296	13485204	Micro_pvalue_1e-2_peak_153497a	82	.	5.89932	8.27880	4.84039	128
chr11	13484296	13485204	Micro_pvalue_1e-2_peak_153497b	136	.	8.52124	13.63745	9.47501	544
chr11	13508727	13509024	Micro_pvalue_1e-2_peak_153501	58	.	3.70799	5.82249	2.74538	238
chr11	13559673	13559974	Micro_pvalue_1e-2_peak_153522	41	.	2.78099	4.11497	1.34190	241
chr11	13614590	13614730	Micro_pvalue_1e-2_peak_153539	41	.	2.78099	4.11497	1.34190	69
chr11	13633701	13633818	Micro_pvalue_1e-2_peak_153544	41	.	2.78099	4.11497	1.34190	57
chr11	13641675	13642019	Micro_pvalue_1e-2_peak_153548	41	.	2.78099	4.11497	1.34190	60
chr11	13689744	13690750	Micro_pvalue_1e-2_peak_153570a	156	.	9.17116	15.67383	11.23606	174
chr11	13689744	13690750	Micro_pvalue_1e-2_peak_153570b	184	.	10.31755	18.41778	13.57485	263
chr11	13695981	13696066	Micro_pvalue_1e-2_peak_153571	39	.	2.75837	3.97911	1.34190	41
chr11	13701953	13702381	Micro_pvalue_1e-2_peak_153573	72	.	4.56663	7.22716	3.94108	254
chr11	13734891	13735034	Micro_pvalue_1e-2_peak_153585	41	.	2.78099	4.11497	1.34190	70
chr11	13766607	13767060	Micro_pvalue_1e-2_peak_153589	41	.	2.78099	4.11497	1.34190	64
chr11	13838952	13839083	Micro_pvalue_1e-2_peak_153622	41	.	2.78099	4.11497	1.34190	64
chr11	13871922	13872119	Micro_pvalue_1e-2_peak_153632	41	.	2.78099	4.11497	1.34190	49
chr11	13941554	13941685	Micro_pvalue_1e-2_peak_153648	41	.	2.78099	4.11497	1.34190	64
chr11	13948847	13949254	Micro_pvalue_1e-2_peak_153651	38	.	2.73998	3.87719	1.32800	320
chr11	13977591	13977695	Micro_pvalue_1e-2_peak_153665	41	.	2.78099	4.11497	1.34190	51
chr11	14080560	14080961	Micro_pvalue_1e-2_peak_153705	41	.	2.78099	4.11497	1.34190	181
chr11	14089369	14089455	Micro_pvalue_1e-2_peak_153707	41	.	2.78099	4.11497	1.34190	42
chr11	14095051	14095149	Micro_pvalue_1e-2_peak_153713	40	.	2.77701	4.09011	1.34190	48
chr11	14133661	14133735	Micro_pvalue_1e-2_peak_153732	41	.	2.78099	4.11497	1.34190	36
chr11	14170464	14170693	Micro_pvalue_1e-2_peak_153740	41	.	2.78099	4.11497	1.34190	170
chr11	14219133	14219267	Micro_pvalue_1e-2_peak_153757	41	.	2.78099	4.11497	1.34190	66
chr11	14245483	14245568	Micro_pvalue_1e-2_peak_153766	41	.	2.78099	4.11497	1.34190	41
chr11	14259013	14259560	Micro_pvalue_1e-2_peak_153771a	99	.	6.78196	9.98440	6.30796	78
chr11	14259013	14259560	Micro_pvalue_1e-2_peak_153771b	87	.	6.13413	8.71645	5.21507	455
chr11	14270707	14271147	Micro_pvalue_1e-2_peak_153776	41	.	2.78099	4.11497	1.34190	400
chr11	14292632	14293139	Micro_pvalue_1e-2_peak_153786	57	.	4.20239	5.75623	2.71111	439
chr11	14299636	14299718	Micro_pvalue_1e-2_peak_153788	41	.	2.78099	4.11497	1.34190	40
chr11	14322408	14322727	Micro_pvalue_1e-2_peak_153798	41	.	2.78099	4.11497	1.34190	259
chr11	14380671	14380835	Micro_pvalue_1e-2_peak_153821	51	.	3.58166	5.15094	2.20887	64
chr11	14408526	14408622	Micro_pvalue_1e-2_peak_153831	41	.	2.78099	4.11497	1.34190	47
chr11	14521018	14521772	Micro_pvalue_1e-2_peak_153863	74	.	5.38752	7.48318	4.15863	212
chr11	14541344	14542410	Micro_pvalue_1e-2_peak_153869a	53	.	4.25894	5.33988	2.36784	245
chr11	14541344	14542410	Micro_pvalue_1e-2_peak_153869b	65	.	4.96877	6.57675	3.38937	397
chr11	14541344	14542410	Micro_pvalue_1e-2_peak_153869c	134	.	8.47398	13.41658	9.28379	654
chr11	14541344	14542410	Micro_pvalue_1e-2_peak_153869d	78	.	5.64932	7.81219	4.43629	797
chr11	14561150	14561808	Micro_pvalue_1e-2_peak_153875	85	.	6.04392	8.54592	5.06947	258
chr11	14567042	14567126	Micro_pvalue_1e-2_peak_153877	39	.	3.24254	3.98716	1.34190	43
chr11	14576493	14576895	Micro_pvalue_1e-2_peak_153880	77	.	5.51138	7.78420	4.41499	190
chr11	14588559	14589078	Micro_pvalue_1e-2_peak_153885	39	.	2.75837	3.97911	1.34190	260
chr11	14599908	14600655	Micro_pvalue_1e-2_peak_153894	47	.	3.49040	4.77340	1.89581	41
chr11	14608746	14609092	Micro_pvalue_1e-2_peak_153901	40	.	2.77701	4.09011	1.34190	112
chr11	14644305	14644403	Micro_pvalue_1e-2_peak_153920	40	.	3.28138	4.09424	1.34190	58
chr11	14647137	14647564	Micro_pvalue_1e-2_peak_153921	42	.	3.34141	4.26972	1.47265	216
chr11	14648011	14648122	Micro_pvalue_1e-2_peak_153922	42	.	3.34141	4.26972	1.47265	53
chr11	14657914	14658033	Micro_pvalue_1e-2_peak_153925	43	.	3.36191	4.33276	1.52534	58
chr11	14665172	14666429	Micro_pvalue_1e-2_peak_153927a	80	.	5.51987	8.02960	4.62821	58
chr11	14665172	14666429	Micro_pvalue_1e-2_peak_153927b	92	.	6.08859	9.22239	5.65391	170
chr11	14665172	14666429	Micro_pvalue_1e-2_peak_153927c	51	.	4.08935	5.12788	2.19709	854
chr11	14690088	14690220	Micro_pvalue_1e-2_peak_153933	41	.	2.78099	4.11497	1.34190	65
chr11	14734831	14734959	Micro_pvalue_1e-2_peak_153960	41	.	2.78099	4.11497	1.34190	63
chr11	14746624	14746713	Micro_pvalue_1e-2_peak_153964	39	.	2.75837	3.97911	1.34190	43
chr11	14749748	14750087	Micro_pvalue_1e-2_peak_153966	55	.	3.65330	5.50407	2.50095	53
chr11	14787740	14787884	Micro_pvalue_1e-2_peak_153984	41	.	2.78099	4.11497	1.34190	71
chr11	14809522	14809734	Micro_pvalue_1e-2_peak_153998	41	.	2.78099	4.11497	1.34190	160
chr11	14823949	14824090	Micro_pvalue_1e-2_peak_154001	41	.	2.78099	4.11497	1.34190	95
chr11	14862371	14862484	Micro_pvalue_1e-2_peak_154010	41	.	2.78099	4.11497	1.34190	55
chr11	14913031	14914073	Micro_pvalue_1e-2_peak_154025a	64	.	4.79744	6.41821	3.25381	48
chr11	14913031	14914073	Micro_pvalue_1e-2_peak_154025b	54	.	4.26439	5.40194	2.41549	255
chr11	14913031	14914073	Micro_pvalue_1e-2_peak_154025c	85	.	5.86354	8.58133	5.10317	387
chr11	14913031	14914073	Micro_pvalue_1e-2_peak_154025d	159	.	9.09723	15.94613	11.46957	845
chr11	14916737	14916823	Micro_pvalue_1e-2_peak_154026	64	.	4.81618	6.44808	3.27787	44
chr11	14926268	14926694	Micro_pvalue_1e-2_peak_154027	61	.	4.72398	6.10482	2.98771	233
chr11	14927215	14927426	Micro_pvalue_1e-2_peak_154028	49	.	4.06918	4.97578	2.06445	35
chr11	14996489	14996566	Micro_pvalue_1e-2_peak_154052	38	.	2.73998	3.87719	1.32800	37
chr11	15028149	15028245	Micro_pvalue_1e-2_peak_154062	41	.	2.78099	4.11497	1.34190	47
chr11	15032873	15032988	Micro_pvalue_1e-2_peak_154063	58	.	3.70799	5.82249	2.74538	64
chr11	15070068	15070484	Micro_pvalue_1e-2_peak_154070	58	.	3.70799	5.82249	2.74538	352
chr11	15096101	15096174	Micro_pvalue_1e-2_peak_154076	44	.	3.40368	4.46677	1.63937	34
chr11	15096450	15096812	Micro_pvalue_1e-2_peak_154077	74	.	5.10551	7.46124	4.14086	238
chr11	15113762	15114035	Micro_pvalue_1e-2_peak_154081	41	.	2.78099	4.11497	1.34190	58
chr11	15122819	15122970	Micro_pvalue_1e-2_peak_154085	41	.	2.78099	4.11497	1.34190	38
chr11	15134886	15135266	Micro_pvalue_1e-2_peak_154088	100	.	6.60229	10.08138	6.39415	307
chr11	15140651	15141139	Micro_pvalue_1e-2_peak_154089	39	.	2.75837	3.97911	1.34190	424
chr11	15159260	15159423	Micro_pvalue_1e-2_peak_154095	55	.	3.65330	5.50407	2.50095	73
chr11	15167345	15167493	Micro_pvalue_1e-2_peak_154103	58	.	3.70799	5.82249	2.74538	97
chr11	15282519	15282748	Micro_pvalue_1e-2_peak_154157	40	.	2.77701	4.09011	1.34190	53
chr11	15310958	15311093	Micro_pvalue_1e-2_peak_154167	41	.	2.78099	4.11497	1.34190	66
chr11	15350092	15350691	Micro_pvalue_1e-2_peak_154183	41	.	2.78099	4.11497	1.34190	271
chr11	15356235	15356560	Micro_pvalue_1e-2_peak_154188	39	.	2.75837	3.97911	1.34190	67
chr11	15360733	15360858	Micro_pvalue_1e-2_peak_154192	39	.	2.75837	3.97911	1.34190	61
chr11	15370656	15370768	Micro_pvalue_1e-2_peak_154197	41	.	2.78099	4.11497	1.34190	55
chr11	15429311	15429399	Micro_pvalue_1e-2_peak_154221	41	.	2.78099	4.11497	1.34190	43
chr11	15459189	15460107	Micro_pvalue_1e-2_peak_154239	47	.	3.49040	4.77340	1.89581	368
chr11	15492746	15492870	Micro_pvalue_1e-2_peak_154251	57	.	3.70268	5.78921	2.73426	66
chr11	15496928	15497170	Micro_pvalue_1e-2_peak_154253	57	.	3.70268	5.78921	2.73426	176
chr11	15505845	15506525	Micro_pvalue_1e-2_peak_154258	132	.	8.37202	13.26129	9.15154	235
chr11	15539178	15539363	Micro_pvalue_1e-2_peak_154273	40	.	2.77701	4.09011	1.34190	43
chr11	15539682	15539775	Micro_pvalue_1e-2_peak_154274	40	.	2.77701	4.09011	1.34190	45
chr11	15543250	15543330	Micro_pvalue_1e-2_peak_154276	40	.	2.77701	4.09011	1.34190	39
chr11	15558519	15558624	Micro_pvalue_1e-2_peak_154281	41	.	2.78099	4.11497	1.34190	51
chr11	15616530	15616643	Micro_pvalue_1e-2_peak_154304	41	.	2.78099	4.11497	1.34190	55
chr11	15622441	15622559	Micro_pvalue_1e-2_peak_154306	41	.	2.78099	4.11497	1.34190	58
chr11	15633762	15633850	Micro_pvalue_1e-2_peak_154310	41	.	2.78099	4.11497	1.34190	43
chr11	15637279	15637804	Micro_pvalue_1e-2_peak_154312	41	.	2.78099	4.11497	1.34190	68
chr11	15642246	15642352	Micro_pvalue_1e-2_peak_154313	41	.	2.78099	4.11497	1.34190	52
chr11	15671584	15672002	Micro_pvalue_1e-2_peak_154327	157	.	9.57502	15.74266	11.29636	232
chr11	15679799	15680008	Micro_pvalue_1e-2_peak_154329	64	.	4.39097	6.41891	3.25381	70
chr11	15685978	15686263	Micro_pvalue_1e-2_peak_154333	39	.	2.75837	3.97911	1.34190	217
chr11	15720657	15720746	Micro_pvalue_1e-2_peak_154344	41	.	2.78099	4.11497	1.34190	43
chr11	15726572	15726673	Micro_pvalue_1e-2_peak_154346	40	.	2.77701	4.09011	1.34190	49
chr11	15736041	15736506	Micro_pvalue_1e-2_peak_154355	48	.	3.51278	4.85998	1.96767	315
chr11	15745889	15746143	Micro_pvalue_1e-2_peak_154359	88	.	5.88334	8.82639	5.31418	183
chr11	15746367	15746440	Micro_pvalue_1e-2_peak_154360	43	.	3.36191	4.33276	1.52534	43
chr11	15755559	15755643	Micro_pvalue_1e-2_peak_154365	38	.	2.73998	3.87719	1.32800	41
chr11	15764143	15764807	Micro_pvalue_1e-2_peak_154370	57	.	4.46728	5.77213	2.72484	255
chr11	15785901	15786226	Micro_pvalue_1e-2_peak_154384	38	.	2.73998	3.87719	1.32800	256
chr11	15795794	15796524	Micro_pvalue_1e-2_peak_154388	72	.	5.04286	7.25809	3.96696	672
chr11	15805090	15805314	Micro_pvalue_1e-2_peak_154389	108	.	6.84990	10.86987	7.07853	49
chr11	15821499	15822303	Micro_pvalue_1e-2_peak_154396a	111	.	7.27405	11.18776	7.35264	64
chr11	15821499	15822303	Micro_pvalue_1e-2_peak_154396b	125	.	7.91525	12.55147	8.53687	303
chr11	15821499	15822303	Micro_pvalue_1e-2_peak_154396c	112	.	7.30638	11.24373	7.40252	420
chr11	15829455	15829564	Micro_pvalue_1e-2_peak_154399	41	.	2.78099	4.11497	1.34190	53
chr11	15840384	15840685	Micro_pvalue_1e-2_peak_154403	47	.	3.49040	4.77340	1.89581	64
chr11	15841106	15841706	Micro_pvalue_1e-2_peak_154404	63	.	4.36300	6.31016	3.15936	335
chr11	15847680	15847980	Micro_pvalue_1e-2_peak_154406	38	.	2.73998	3.87719	1.32800	65
chr11	15857780	15857890	Micro_pvalue_1e-2_peak_154417	41	.	2.78099	4.11497	1.34190	54
chr11	15863907	15864013	Micro_pvalue_1e-2_peak_154419	41	.	2.78099	4.11497	1.34190	52
chr11	15864964	15865193	Micro_pvalue_1e-2_peak_154420	41	.	2.78099	4.11497	1.34190	174
chr11	15870584	15870766	Micro_pvalue_1e-2_peak_154422	40	.	2.77701	4.09011	1.34190	129
chr11	15903774	15904208	Micro_pvalue_1e-2_peak_154442	41	.	2.78099	4.11497	1.34190	39
chr11	15918891	15919099	Micro_pvalue_1e-2_peak_154451	84	.	5.74241	8.40242	4.94462	42
chr11	15919382	15919470	Micro_pvalue_1e-2_peak_154452	85	.	5.77701	8.50271	5.03222	45
chr11	15928257	15928381	Micro_pvalue_1e-2_peak_154455	55	.	4.12643	5.52700	2.51769	51
chr11	15933329	15933460	Micro_pvalue_1e-2_peak_154457	113	.	7.29572	11.33472	7.48331	58
chr11	15962860	15963128	Micro_pvalue_1e-2_peak_154485	53	.	3.62911	5.37785	2.39720	160
chr11	16001163	16001304	Micro_pvalue_1e-2_peak_154506	41	.	2.78099	4.11497	1.34190	69
chr11	16044355	16044492	Micro_pvalue_1e-2_peak_154523	39	.	2.75837	3.97911	1.34190	67
chr11	16052678	16052795	Micro_pvalue_1e-2_peak_154526	58	.	3.70799	5.82249	2.74538	55
chr11	16102538	16102830	Micro_pvalue_1e-2_peak_154545	57	.	3.70268	5.78921	2.73426	72
chr11	16139672	16140046	Micro_pvalue_1e-2_peak_154558	41	.	2.78099	4.11497	1.34190	154
chr11	16192339	16192423	Micro_pvalue_1e-2_peak_154574	41	.	2.78099	4.11497	1.34190	41
chr11	16212818	16213613	Micro_pvalue_1e-2_peak_154578a	78	.	5.64932	7.81219	4.43629	227
chr11	16212818	16213613	Micro_pvalue_1e-2_peak_154578b	78	.	5.64932	7.81219	4.43629	427
chr11	16212818	16213613	Micro_pvalue_1e-2_peak_154578c	105	.	7.06165	10.53180	6.78488	553
chr11	16242206	16242312	Micro_pvalue_1e-2_peak_154592	41	.	2.78099	4.11497	1.34190	52
chr11	16260664	16260926	Micro_pvalue_1e-2_peak_154599	41	.	2.78099	4.11497	1.34190	198
chr11	16424597	16424795	Micro_pvalue_1e-2_peak_154646	56	.	3.67782	5.64059	2.61239	135
chr11	16429699	16429795	Micro_pvalue_1e-2_peak_154648	41	.	2.78099	4.11497	1.34190	47
chr11	16438414	16438704	Micro_pvalue_1e-2_peak_154650	41	.	2.78099	4.11497	1.34190	234
chr11	16606239	16606334	Micro_pvalue_1e-2_peak_154704	41	.	2.78099	4.11497	1.34190	46
chr11	16626604	16627010	Micro_pvalue_1e-2_peak_154711	42	.	3.58629	4.24258	1.45074	153
chr11	16627565	16628143	Micro_pvalue_1e-2_peak_154712	81	.	5.82963	8.18180	4.75709	399
chr11	16635005	16635078	Micro_pvalue_1e-2_peak_154713	44	.	3.40368	4.46677	1.63937	35
chr11	16635339	16635749	Micro_pvalue_1e-2_peak_154714	110	.	6.89299	11.02150	7.20836	46
chr11	16654132	16654772	Micro_pvalue_1e-2_peak_154718	41	.	2.78099	4.11497	1.34190	248
chr11	16669477	16669564	Micro_pvalue_1e-2_peak_154725	41	.	2.78099	4.11497	1.34190	42
chr11	16707326	16707463	Micro_pvalue_1e-2_peak_154737	41	.	2.78099	4.11497	1.34190	67
chr11	16759595	16760327	Micro_pvalue_1e-2_peak_154756a	160	.	9.55779	16.01682	11.53108	488
chr11	16759595	16760327	Micro_pvalue_1e-2_peak_154756b	145	.	8.92061	14.59509	10.30652	588
chr11	16788989	16789308	Micro_pvalue_1e-2_peak_154772	41	.	2.78099	4.11497	1.34190	66
chr11	16801112	16801378	Micro_pvalue_1e-2_peak_154779	52	.	3.60523	5.26053	2.29721	202
chr11	16812658	16812796	Micro_pvalue_1e-2_peak_154786	72	.	5.04286	7.25809	3.96696	80
chr11	16816943	16817016	Micro_pvalue_1e-2_peak_154787	44	.	3.40368	4.46677	1.63937	31
chr11	16829043	16829312	Micro_pvalue_1e-2_peak_154794	73	.	5.39884	7.32807	4.02927	51
chr11	16831297	16831751	Micro_pvalue_1e-2_peak_154795	59	.	4.65518	5.97795	2.87724	395
chr11	16836687	16836958	Micro_pvalue_1e-2_peak_154796	62	.	4.79485	6.23798	3.09764	190
chr11	16838968	16839181	Micro_pvalue_1e-2_peak_154797	63	.	4.84329	6.33054	3.17690	50
chr11	16839490	16839587	Micro_pvalue_1e-2_peak_154798	40	.	3.47705	4.02948	1.34190	44
chr11	16853767	16853887	Micro_pvalue_1e-2_peak_154802	41	.	2.78099	4.11497	1.34190	59
chr11	16859422	16859530	Micro_pvalue_1e-2_peak_154808	41	.	2.78099	4.11497	1.34190	53
chr11	16884172	16884271	Micro_pvalue_1e-2_peak_154818	41	.	2.78099	4.11497	1.34190	48
chr11	16894866	16894979	Micro_pvalue_1e-2_peak_154823	41	.	2.78099	4.11497	1.34190	55
chr11	16918628	16918764	Micro_pvalue_1e-2_peak_154837	41	.	2.78099	4.11497	1.34190	67
chr11	16919484	16919583	Micro_pvalue_1e-2_peak_154838	41	.	2.78099	4.11497	1.34190	48
chr11	16951918	16952085	Micro_pvalue_1e-2_peak_154856	41	.	2.78099	4.11497	1.34190	47
chr11	16957600	16957802	Micro_pvalue_1e-2_peak_154859	41	.	2.78099	4.11497	1.34190	63
chr11	16963287	16963379	Micro_pvalue_1e-2_peak_154861	41	.	2.78099	4.11497	1.34190	45
chr11	16967646	16967837	Micro_pvalue_1e-2_peak_154865	38	.	2.73998	3.87719	1.32800	68
chr11	16987810	16988233	Micro_pvalue_1e-2_peak_154875	41	.	2.78099	4.11497	1.34190	352
chr11	17003189	17003485	Micro_pvalue_1e-2_peak_154884	81	.	5.30316	8.19462	4.76632	223
chr11	17014467	17014600	Micro_pvalue_1e-2_peak_154893	41	.	2.78099	4.11497	1.34190	65
chr11	17034904	17035105	Micro_pvalue_1e-2_peak_154904	42	.	3.34141	4.26972	1.47265	82
chr11	17036773	17036846	Micro_pvalue_1e-2_peak_154905	43	.	3.36191	4.33276	1.52534	35
chr11	17049938	17050055	Micro_pvalue_1e-2_peak_154907	58	.	3.70799	5.82249	2.74538	56
chr11	17079677	17079769	Micro_pvalue_1e-2_peak_154913	41	.	2.78099	4.11497	1.34190	45
chr11	17098963	17099866	Micro_pvalue_1e-2_peak_154925	129	.	8.16942	12.99889	8.92255	318
chr11	17118275	17118348	Micro_pvalue_1e-2_peak_154928	40	.	3.26184	4.03980	1.34190	54
chr11	17119229	17119778	Micro_pvalue_1e-2_peak_154929	67	.	4.86381	6.73327	3.52204	259
chr11	17133318	17133396	Micro_pvalue_1e-2_peak_154937	41	.	2.78099	4.11497	1.34190	38
chr11	17146426	17146528	Micro_pvalue_1e-2_peak_154944	41	.	2.78099	4.11497	1.34190	50
chr11	17175887	17176329	Micro_pvalue_1e-2_peak_154953	58	.	3.70799	5.82249	2.74538	231
chr11	17185441	17185551	Micro_pvalue_1e-2_peak_154956	41	.	2.78099	4.11497	1.34190	54
chr11	17229120	17229749	Micro_pvalue_1e-2_peak_154975a	73	.	5.36065	7.33802	4.03847	149
chr11	17229120	17229749	Micro_pvalue_1e-2_peak_154975b	135	.	8.33879	13.56991	9.41726	523
chr11	17255466	17255604	Micro_pvalue_1e-2_peak_154986	41	.	2.78099	4.11497	1.34190	68
chr11	17290283	17290532	Micro_pvalue_1e-2_peak_154995	41	.	2.78099	4.11497	1.34190	40
chr11	17297926	17298483	Micro_pvalue_1e-2_peak_154998	122	.	7.86576	12.24287	8.26880	245
chr11	17303458	17303698	Micro_pvalue_1e-2_peak_154999	40	.	2.77701	4.09011	1.34190	60
chr11	17374969	17375397	Micro_pvalue_1e-2_peak_155021	66	.	4.44800	6.65517	3.45382	308
chr11	17404798	17404923	Micro_pvalue_1e-2_peak_155029	41	.	2.78099	4.11497	1.34190	61
chr11	17410825	17411105	Micro_pvalue_1e-2_peak_155034	57	.	3.70268	5.78921	2.73426	146
chr11	17418716	17418803	Micro_pvalue_1e-2_peak_155039	41	.	2.78099	4.11497	1.34190	42
chr11	17434061	17434245	Micro_pvalue_1e-2_peak_155046	58	.	3.70799	5.82249	2.74538	116
chr11	17452151	17452412	Micro_pvalue_1e-2_peak_155052	41	.	2.78099	4.11497	1.34190	218
chr11	17495024	17495103	Micro_pvalue_1e-2_peak_155074	41	.	2.78099	4.11497	1.34190	38
chr11	17526314	17526434	Micro_pvalue_1e-2_peak_155096	58	.	3.70799	5.82249	2.74538	56
chr11	17530746	17530969	Micro_pvalue_1e-2_peak_155099	41	.	2.78099	4.11497	1.34190	169
chr11	17538437	17538598	Micro_pvalue_1e-2_peak_155104	41	.	2.78099	4.11497	1.34190	115
chr11	17547372	17547493	Micro_pvalue_1e-2_peak_155108	41	.	2.78099	4.11497	1.34190	59
chr11	17565160	17565272	Micro_pvalue_1e-2_peak_155118	39	.	2.75837	3.97911	1.34190	55
chr11	17574579	17574704	Micro_pvalue_1e-2_peak_155128	39	.	2.75837	3.97911	1.34190	61
chr11	17598378	17598456	Micro_pvalue_1e-2_peak_155141	39	.	2.75837	3.97911	1.34190	38
chr11	17620641	17620819	Micro_pvalue_1e-2_peak_155150	58	.	3.70799	5.82249	2.74538	65
chr11	17622188	17622431	Micro_pvalue_1e-2_peak_155151	41	.	2.78099	4.11497	1.34190	181
chr11	17665973	17666106	Micro_pvalue_1e-2_peak_155173	41	.	2.78099	4.11497	1.34190	65
chr11	17740637	17740773	Micro_pvalue_1e-2_peak_155200	40	.	2.77701	4.09011	1.34190	67
chr11	17756244	17756759	Micro_pvalue_1e-2_peak_155212	48	.	3.51278	4.85998	1.96767	148
chr11	17806465	17806601	Micro_pvalue_1e-2_peak_155242	39	.	2.75837	3.97911	1.34190	56
chr11	17810905	17810990	Micro_pvalue_1e-2_peak_155245	40	.	2.77701	4.09011	1.34190	41
chr11	17849999	17850080	Micro_pvalue_1e-2_peak_155268	41	.	2.78099	4.11497	1.34190	39
chr11	17894530	17894658	Micro_pvalue_1e-2_peak_155283	41	.	2.78099	4.11497	1.34190	51
chr11	17916555	17916640	Micro_pvalue_1e-2_peak_155289	41	.	2.78099	4.11497	1.34190	41
chr11	17943626	17943808	Micro_pvalue_1e-2_peak_155302	41	.	2.78099	4.11497	1.34190	58
chr11	17945053	17945183	Micro_pvalue_1e-2_peak_155304	41	.	2.78099	4.11497	1.34190	64
chr11	17961180	17961477	Micro_pvalue_1e-2_peak_155306	58	.	3.70799	5.82249	2.74538	253
chr11	17968062	17968191	Micro_pvalue_1e-2_peak_155311	41	.	2.78099	4.11497	1.34190	63
chr11	17977358	17977432	Micro_pvalue_1e-2_peak_155316	41	.	2.78099	4.11497	1.34190	36
chr11	18000426	18000548	Micro_pvalue_1e-2_peak_155325	41	.	2.78099	4.11497	1.34190	60
chr11	18034072	18034892	Micro_pvalue_1e-2_peak_155337	126	.	8.09826	12.67882	8.64572	490
chr11	18127452	18127773	Micro_pvalue_1e-2_peak_155360	87	.	5.84746	8.71442	5.21446	197
chr11	18193103	18193234	Micro_pvalue_1e-2_peak_155375	41	.	2.78099	4.11497	1.34190	64
chr11	18265388	18265538	Micro_pvalue_1e-2_peak_155403	41	.	2.78099	4.11497	1.34190	110
chr11	18280488	18280569	Micro_pvalue_1e-2_peak_155409	41	.	2.78099	4.11497	1.34190	39
chr11	18286882	18287009	Micro_pvalue_1e-2_peak_155412	41	.	2.78099	4.11497	1.34190	62
chr11	18291910	18291988	Micro_pvalue_1e-2_peak_155414	40	.	2.77701	4.09011	1.34190	38
chr11	18296165	18296238	Micro_pvalue_1e-2_peak_155418	38	.	3.20461	3.88688	1.33520	54
chr11	18299304	18299730	Micro_pvalue_1e-2_peak_155419	95	.	6.40923	9.54279	5.92876	74
chr11	18306469	18306669	Micro_pvalue_1e-2_peak_155420	41	.	2.78099	4.11497	1.34190	157
chr11	18314847	18314959	Micro_pvalue_1e-2_peak_155424	41	.	2.78099	4.11497	1.34190	55
chr11	18343316	18344194	Micro_pvalue_1e-2_peak_155437	111	.	7.36540	11.16560	7.33421	406
chr11	18415969	18416429	Micro_pvalue_1e-2_peak_155462	58	.	4.58836	5.85683	2.77175	241
chr11	18417453	18417913	Micro_pvalue_1e-2_peak_155463	96	.	6.61813	9.67690	6.04316	264
chr11	18433614	18434142	Micro_pvalue_1e-2_peak_155469	41	.	2.78099	4.11497	1.34190	313
chr11	18449030	18449111	Micro_pvalue_1e-2_peak_155474	41	.	2.78099	4.11497	1.34190	39
chr11	18471094	18471526	Micro_pvalue_1e-2_peak_155482	73	.	4.59728	7.39833	4.08766	61
chr11	18516996	18517079	Micro_pvalue_1e-2_peak_155498	41	.	2.78099	4.11497	1.34190	40
chr11	18547981	18548861	Micro_pvalue_1e-2_peak_155508a	57	.	4.44313	5.71997	2.68040	326
chr11	18547981	18548861	Micro_pvalue_1e-2_peak_155508b	127	.	8.14573	12.75029	8.70916	503
chr11	18610050	18610617	Micro_pvalue_1e-2_peak_155528a	78	.	5.54324	7.86473	4.48398	72
chr11	18610050	18610617	Micro_pvalue_1e-2_peak_155528b	77	.	5.47988	7.70589	4.34515	371
chr11	18626231	18626345	Micro_pvalue_1e-2_peak_155532	41	.	2.78099	4.11497	1.34190	56
chr11	18655773	18656421	Micro_pvalue_1e-2_peak_155541a	65	.	4.94315	6.52570	3.34657	41
chr11	18655773	18656421	Micro_pvalue_1e-2_peak_155541b	134	.	8.47398	13.41658	9.28379	217
chr11	18655773	18656421	Micro_pvalue_1e-2_peak_155541c	179	.	10.59247	17.99782	13.21842	405
chr11	18667986	18668117	Micro_pvalue_1e-2_peak_155542	41	.	2.78099	4.11497	1.34190	64
chr11	18688470	18688939	Micro_pvalue_1e-2_peak_155551	71	.	5.01211	7.16245	3.88558	272
chr11	18720092	18720433	Micro_pvalue_1e-2_peak_155564	86	.	5.88645	8.61842	5.13130	66
chr11	18721243	18721880	Micro_pvalue_1e-2_peak_155565	95	.	6.27451	9.52240	5.91215	423
chr11	18727362	18728263	Micro_pvalue_1e-2_peak_155567	90	.	6.25547	9.02418	5.48309	395
chr11	18742580	18743013	Micro_pvalue_1e-2_peak_155570	91	.	6.26272	9.16759	5.60673	212
chr11	18743697	18743848	Micro_pvalue_1e-2_peak_155572	62	.	4.67035	6.23671	3.09762	87
chr11	18753694	18753777	Micro_pvalue_1e-2_peak_155576	58	.	3.70799	5.82249	2.74538	40
chr11	18763203	18763834	Micro_pvalue_1e-2_peak_155581	41	.	2.78099	4.11497	1.34190	564
chr11	18785535	18786062	Micro_pvalue_1e-2_peak_155592	41	.	2.78099	4.11497	1.34190	198
chr11	18790757	18790909	Micro_pvalue_1e-2_peak_155595	41	.	2.78099	4.11497	1.34190	46
chr11	18894129	18894235	Micro_pvalue_1e-2_peak_155641	41	.	2.78099	4.11497	1.34190	52
chr11	18915763	18916084	Micro_pvalue_1e-2_peak_155650	41	.	2.78099	4.11497	1.34190	71
chr11	18940022	18940098	Micro_pvalue_1e-2_peak_155665	41	.	2.78099	4.11497	1.34190	37
chr11	19028617	19028721	Micro_pvalue_1e-2_peak_155698	41	.	2.78099	4.11497	1.34190	51
chr11	19068477	19068562	Micro_pvalue_1e-2_peak_155712	41	.	2.78099	4.11497	1.34190	41
chr11	19093097	19093238	Micro_pvalue_1e-2_peak_155722	41	.	2.78099	4.11497	1.34190	69
chr11	19094214	19094625	Micro_pvalue_1e-2_peak_155724	41	.	2.78099	4.11497	1.34190	210
chr11	19112005	19112122	Micro_pvalue_1e-2_peak_155733	41	.	2.78099	4.11497	1.34190	57
chr11	19138395	19138860	Micro_pvalue_1e-2_peak_155744a	127	.	8.14573	12.75029	8.70916	261
chr11	19138395	19138860	Micro_pvalue_1e-2_peak_155744b	127	.	8.14573	12.75029	8.70916	372
chr11	19262174	19262886	Micro_pvalue_1e-2_peak_155783a	50	.	3.93670	5.01899	2.10319	308
chr11	19262174	19262886	Micro_pvalue_1e-2_peak_155783b	123	.	7.87340	12.35105	8.36247	435
chr11	19350203	19350665	Micro_pvalue_1e-2_peak_155816	40	.	2.77701	4.09011	1.34190	278
chr11	19351489	19351607	Micro_pvalue_1e-2_peak_155818	38	.	2.73998	3.87719	1.32800	58
chr11	19366637	19366893	Micro_pvalue_1e-2_peak_155824	67	.	5.07389	6.73982	3.52581	186
chr11	19367725	19368298	Micro_pvalue_1e-2_peak_155826	128	.	8.09515	12.86705	8.80904	335
chr11	19381536	19381770	Micro_pvalue_1e-2_peak_155833	53	.	3.62911	5.37785	2.39720	69
chr11	19397268	19397574	Micro_pvalue_1e-2_peak_155839	38	.	2.73998	3.87719	1.32800	54
chr11	19398579	19398686	Micro_pvalue_1e-2_peak_155842	41	.	2.78099	4.11497	1.34190	52
chr11	19404022	19404095	Micro_pvalue_1e-2_peak_155844	41	.	3.30115	4.15062	1.37080	35
chr11	19409021	19409151	Micro_pvalue_1e-2_peak_155845	92	.	6.29872	9.25743	5.68406	73
chr11	19418514	19418630	Micro_pvalue_1e-2_peak_155846	59	.	4.25459	5.92478	2.83008	56
chr11	19427695	19428142	Micro_pvalue_1e-2_peak_155847	40	.	3.28138	4.09424	1.34190	98
chr11	19447101	19447184	Micro_pvalue_1e-2_peak_155854	47	.	3.97088	4.79614	1.91692	40
chr11	19447575	19447920	Micro_pvalue_1e-2_peak_155855	82	.	5.87122	8.22773	4.79397	283
chr11	19454101	19454222	Micro_pvalue_1e-2_peak_155857	39	.	3.49773	3.99458	1.34190	61
chr11	19454439	19455332	Micro_pvalue_1e-2_peak_155858	84	.	5.90493	8.42236	4.96352	631
chr11	19477526	19477637	Micro_pvalue_1e-2_peak_155864	41	.	3.30115	4.15062	1.37080	52
chr11	19496028	19496143	Micro_pvalue_1e-2_peak_155875	41	.	2.78099	4.11497	1.34190	56
chr11	19531752	19531848	Micro_pvalue_1e-2_peak_155899	39	.	2.75837	3.97911	1.34190	47
chr11	19533176	19533375	Micro_pvalue_1e-2_peak_155900	39	.	2.75837	3.97911	1.34190	60
chr11	19538835	19538965	Micro_pvalue_1e-2_peak_155905	41	.	2.78099	4.11497	1.34190	64
chr11	19556879	19557023	Micro_pvalue_1e-2_peak_155922	41	.	2.78099	4.11497	1.34190	71
chr11	19575261	19575605	Micro_pvalue_1e-2_peak_155938	69	.	4.95172	6.98166	3.73149	202
chr11	19598362	19598559	Micro_pvalue_1e-2_peak_155947	41	.	2.78099	4.11497	1.34190	64
chr11	19618409	19618535	Micro_pvalue_1e-2_peak_155956	41	.	2.78099	4.11497	1.34190	62
chr11	19636122	19636198	Micro_pvalue_1e-2_peak_155964	41	.	2.78099	4.11497	1.34190	37
chr11	19646919	19647565	Micro_pvalue_1e-2_peak_155968	51	.	3.58166	5.15094	2.20887	264
chr11	19668612	19668888	Micro_pvalue_1e-2_peak_155981	40	.	2.77701	4.09011	1.34190	67
chr11	19686486	19687108	Micro_pvalue_1e-2_peak_155993	48	.	3.51278	4.85998	1.96767	419
chr11	19715839	19715977	Micro_pvalue_1e-2_peak_156010	41	.	2.78099	4.11497	1.34190	68
chr11	19733695	19733805	Micro_pvalue_1e-2_peak_156017	47	.	3.95179	4.76187	1.88987	44
chr11	19733977	19734551	Micro_pvalue_1e-2_peak_156018a	58	.	4.58836	5.85683	2.77175	66
chr11	19733977	19734551	Micro_pvalue_1e-2_peak_156018b	108	.	7.21028	10.88283	7.08971	276
chr11	19763787	19764478	Micro_pvalue_1e-2_peak_156036	41	.	2.78099	4.11497	1.34190	630
chr11	19796894	19797017	Micro_pvalue_1e-2_peak_156047	41	.	2.78099	4.11497	1.34190	60
chr11	19798688	19798814	Micro_pvalue_1e-2_peak_156048	41	.	2.78099	4.11497	1.34190	62
chr11	19842804	19842975	Micro_pvalue_1e-2_peak_156073	41	.	2.78099	4.11497	1.34190	39
chr11	19852873	19852980	Micro_pvalue_1e-2_peak_156079	57	.	3.70268	5.78921	2.73426	51
chr11	19853879	19854138	Micro_pvalue_1e-2_peak_156080	75	.	4.62834	7.58464	4.24652	72
chr11	19879465	19879548	Micro_pvalue_1e-2_peak_156096	41	.	2.78099	4.11497	1.34190	40
chr11	19893573	19893715	Micro_pvalue_1e-2_peak_156100	41	.	2.78099	4.11497	1.34190	70
chr11	19925203	19925342	Micro_pvalue_1e-2_peak_156116	41	.	2.78099	4.11497	1.34190	68
chr11	19928310	19928395	Micro_pvalue_1e-2_peak_156117	41	.	2.78099	4.11497	1.34190	41
chr11	19973110	19973689	Micro_pvalue_1e-2_peak_156139	48	.	3.51278	4.85998	1.96767	180
chr11	19980651	19981178	Micro_pvalue_1e-2_peak_156143	39	.	2.75837	3.97911	1.34190	263
chr11	20012899	20012984	Micro_pvalue_1e-2_peak_156154	41	.	2.78099	4.11497	1.34190	41
chr11	20068053	20068403	Micro_pvalue_1e-2_peak_156183	38	.	2.73998	3.87719	1.32800	64
chr11	20078961	20079091	Micro_pvalue_1e-2_peak_156191	58	.	3.70799	5.82249	2.74538	62
chr11	20149983	20150061	Micro_pvalue_1e-2_peak_156229	41	.	2.78099	4.11497	1.34190	38
chr11	20185161	20185752	Micro_pvalue_1e-2_peak_156250	38	.	2.73998	3.87719	1.32800	428
chr11	20270867	20270975	Micro_pvalue_1e-2_peak_156291	41	.	2.78099	4.11497	1.34190	53
chr11	20307642	20307727	Micro_pvalue_1e-2_peak_156305	41	.	2.78099	4.11497	1.34190	41
chr11	20324056	20324150	Micro_pvalue_1e-2_peak_156312	41	.	2.78099	4.11497	1.34190	46
chr11	20359264	20359431	Micro_pvalue_1e-2_peak_156327	41	.	2.78099	4.11497	1.34190	30
chr11	20384941	20385720	Micro_pvalue_1e-2_peak_156339a	137	.	8.65239	13.78409	9.60413	334
chr11	20384941	20385720	Micro_pvalue_1e-2_peak_156339b	80	.	5.76826	8.05376	4.64668	459
chr11	20408753	20409551	Micro_pvalue_1e-2_peak_156346a	65	.	4.87329	6.53940	3.35564	87
chr11	20408753	20409551	Micro_pvalue_1e-2_peak_156346b	188	.	10.28806	18.80627	13.90125	323
chr11	20408753	20409551	Micro_pvalue_1e-2_peak_156346c	135	.	8.12216	13.54401	9.39515	485
chr11	20430004	20430116	Micro_pvalue_1e-2_peak_156353	41	.	2.78099	4.11497	1.34190	55
chr11	20463622	20463701	Micro_pvalue_1e-2_peak_156361	41	.	2.78099	4.11497	1.34190	38
chr11	20496347	20496955	Micro_pvalue_1e-2_peak_156369	57	.	3.70268	5.78921	2.73426	293
chr11	20565841	20565919	Micro_pvalue_1e-2_peak_156406	41	.	2.78099	4.11497	1.34190	38
chr11	20620286	20620575	Micro_pvalue_1e-2_peak_156435	38	.	2.73998	3.87719	1.32800	62
chr11	20630949	20631148	Micro_pvalue_1e-2_peak_156442	38	.	2.73998	3.87719	1.32800	140
chr11	20631903	20631995	Micro_pvalue_1e-2_peak_156444	53	.	3.62911	5.37785	2.39720	43
chr11	20647334	20647950	Micro_pvalue_1e-2_peak_156457	38	.	2.73998	3.87719	1.32800	146
chr11	20742447	20742613	Micro_pvalue_1e-2_peak_156516	38	.	2.73998	3.87719	1.32800	48
chr11	20745311	20745425	Micro_pvalue_1e-2_peak_156520	39	.	2.75837	3.97911	1.34190	56
chr11	20763987	20764076	Micro_pvalue_1e-2_peak_156535	40	.	2.77701	4.09011	1.34190	43
chr11	20785536	20785808	Micro_pvalue_1e-2_peak_156556	40	.	2.77701	4.09011	1.34190	64
chr11	20791875	20792500	Micro_pvalue_1e-2_peak_156560	51	.	3.58166	5.15094	2.20887	570
chr11	20849458	20849640	Micro_pvalue_1e-2_peak_156604	41	.	2.78099	4.11497	1.34190	59
chr11	20863124	20863244	Micro_pvalue_1e-2_peak_156613	40	.	2.77701	4.09011	1.34190	59
chr11	20866115	20866404	Micro_pvalue_1e-2_peak_156616	39	.	2.75837	3.97911	1.34190	48
chr11	20882980	20883225	Micro_pvalue_1e-2_peak_156625	41	.	2.78099	4.11497	1.34190	207
chr11	20895031	20895259	Micro_pvalue_1e-2_peak_156630	41	.	2.78099	4.11497	1.34190	184
chr11	20907693	20907770	Micro_pvalue_1e-2_peak_156644	41	.	2.78099	4.11497	1.34190	37
chr11	20955862	20955954	Micro_pvalue_1e-2_peak_156667	41	.	2.78099	4.11497	1.34190	45
chr11	20965233	20965321	Micro_pvalue_1e-2_peak_156670	41	.	2.78099	4.11497	1.34190	43
chr11	21034325	21034404	Micro_pvalue_1e-2_peak_156709	41	.	2.78099	4.11497	1.34190	38
chr11	21053377	21053460	Micro_pvalue_1e-2_peak_156719	41	.	2.78099	4.11497	1.34190	40
chr11	21080826	21081049	Micro_pvalue_1e-2_peak_156729	39	.	2.75837	3.97911	1.34190	180
chr11	21094301	21094422	Micro_pvalue_1e-2_peak_156741	41	.	2.78099	4.11497	1.34190	59
chr11	21105575	21106168	Micro_pvalue_1e-2_peak_156749	40	.	2.77701	4.09011	1.34190	391
chr11	21118204	21118308	Micro_pvalue_1e-2_peak_156757	41	.	2.78099	4.11497	1.34190	51
chr11	21127805	21127947	Micro_pvalue_1e-2_peak_156764	40	.	2.77701	4.09011	1.34190	70
chr11	21154277	21154552	Micro_pvalue_1e-2_peak_156784	40	.	2.77701	4.09011	1.34190	221
chr11	21155433	21155708	Micro_pvalue_1e-2_peak_156785	38	.	2.73998	3.87719	1.32800	215
chr11	21160462	21160547	Micro_pvalue_1e-2_peak_156787	41	.	2.78099	4.11497	1.34190	41
chr11	21169609	21169687	Micro_pvalue_1e-2_peak_156792	41	.	2.78099	4.11497	1.34190	38
chr11	21170555	21170644	Micro_pvalue_1e-2_peak_156793	41	.	2.78099	4.11497	1.34190	43
chr11	21204537	21204839	Micro_pvalue_1e-2_peak_156812	41	.	2.78099	4.11497	1.34190	161
chr11	21257316	21257444	Micro_pvalue_1e-2_peak_156848	40	.	2.77701	4.09011	1.34190	63
chr11	21270379	21270550	Micro_pvalue_1e-2_peak_156857	41	.	2.78099	4.11497	1.34190	127
chr11	21272436	21272519	Micro_pvalue_1e-2_peak_156858	39	.	2.75837	3.97911	1.34190	40
chr11	21281936	21282148	Micro_pvalue_1e-2_peak_156868	40	.	2.77701	4.09011	1.34190	66
chr11	21305162	21305302	Micro_pvalue_1e-2_peak_156882	38	.	2.73998	3.87719	1.32800	45
chr11	21321793	21321928	Micro_pvalue_1e-2_peak_156900	38	.	2.73998	3.87719	1.32800	66
chr11	21409170	21409387	Micro_pvalue_1e-2_peak_156992	39	.	2.75837	3.97911	1.34190	69
chr11	21410036	21410174	Micro_pvalue_1e-2_peak_156993	39	.	2.75837	3.97911	1.34190	68
chr11	21429774	21429889	Micro_pvalue_1e-2_peak_157009	38	.	2.73998	3.87719	1.32800	56
chr11	21437635	21437893	Micro_pvalue_1e-2_peak_157017	38	.	2.73998	3.87719	1.32800	210
chr11	21563077	21563279	Micro_pvalue_1e-2_peak_157108	39	.	2.75837	3.97911	1.34190	30
chr11	21565020	21565331	Micro_pvalue_1e-2_peak_157110	41	.	2.78099	4.11497	1.34190	62
chr11	21579486	21579605	Micro_pvalue_1e-2_peak_157118	41	.	2.78099	4.11497	1.34190	58
chr11	21586597	21586709	Micro_pvalue_1e-2_peak_157120	41	.	2.78099	4.11497	1.34190	55
chr11	21588857	21588943	Micro_pvalue_1e-2_peak_157122	41	.	2.78099	4.11497	1.34190	42
chr11	21604514	21604650	Micro_pvalue_1e-2_peak_157133	41	.	2.78099	4.11497	1.34190	67
chr11	21627819	21627896	Micro_pvalue_1e-2_peak_157155	41	.	2.78099	4.11497	1.34190	37
chr11	21709690	21709828	Micro_pvalue_1e-2_peak_157222	38	.	2.73998	3.87719	1.32800	68
chr11	21741794	21742097	Micro_pvalue_1e-2_peak_157245	40	.	2.77701	4.09011	1.34190	241
chr11	21748695	21748822	Micro_pvalue_1e-2_peak_157251	41	.	2.78099	4.11497	1.34190	62
chr11	21766115	21766334	Micro_pvalue_1e-2_peak_157267	52	.	3.60523	5.26053	2.29721	127
chr11	21797500	21797891	Micro_pvalue_1e-2_peak_157300	40	.	2.77701	4.09011	1.34190	38
chr11	21815123	21815204	Micro_pvalue_1e-2_peak_157318	40	.	2.77701	4.09011	1.34190	39
chr11	21815839	21815926	Micro_pvalue_1e-2_peak_157319	41	.	2.78099	4.11497	1.34190	42
chr11	21847856	21847968	Micro_pvalue_1e-2_peak_157342	39	.	2.75837	3.97911	1.34190	55
chr11	21849092	21849217	Micro_pvalue_1e-2_peak_157343	39	.	2.75837	3.97911	1.34190	61
chr11	21852841	21853040	Micro_pvalue_1e-2_peak_157345	41	.	2.78099	4.11497	1.34190	66
chr11	21865831	21865924	Micro_pvalue_1e-2_peak_157352	41	.	2.78099	4.11497	1.34190	45
chr11	21903086	21903174	Micro_pvalue_1e-2_peak_157382	41	.	2.78099	4.11497	1.34190	43
chr11	21921693	21921818	Micro_pvalue_1e-2_peak_157399	38	.	2.73998	3.87719	1.32800	61
chr11	21965477	21965551	Micro_pvalue_1e-2_peak_157445	38	.	2.73998	3.87719	1.32800	36
chr11	21986722	21986810	Micro_pvalue_1e-2_peak_157461	39	.	2.75837	3.97911	1.34190	43
chr11	22000013	22000211	Micro_pvalue_1e-2_peak_157471	41	.	2.78099	4.11497	1.34190	47
chr11	22012039	22012275	Micro_pvalue_1e-2_peak_157478	50	.	3.55840	5.04815	2.12477	176
chr11	22027686	22027789	Micro_pvalue_1e-2_peak_157490	46	.	3.46831	4.69117	1.82806	67
chr11	22075805	22075990	Micro_pvalue_1e-2_peak_157533	55	.	3.65330	5.50407	2.50095	123
chr11	22080818	22081116	Micro_pvalue_1e-2_peak_157537	41	.	2.78099	4.11497	1.34190	228
chr11	22102152	22102249	Micro_pvalue_1e-2_peak_157556	38	.	2.73998	3.87719	1.32800	47
chr11	22107987	22108079	Micro_pvalue_1e-2_peak_157562	41	.	2.78099	4.11497	1.34190	45
chr11	22117485	22117565	Micro_pvalue_1e-2_peak_157567	41	.	2.78099	4.11497	1.34190	39
chr11	22132295	22132477	Micro_pvalue_1e-2_peak_157581	49	.	3.53544	4.95138	2.04458	59
chr11	22154456	22154530	Micro_pvalue_1e-2_peak_157600	38	.	2.73998	3.87719	1.32800	36
chr11	22252383	22252471	Micro_pvalue_1e-2_peak_157667	41	.	2.78099	4.11497	1.34190	43
chr11	22266682	22266900	Micro_pvalue_1e-2_peak_157674	57	.	3.70268	5.78921	2.73426	49
chr11	22367442	22367561	Micro_pvalue_1e-2_peak_157733	40	.	2.77701	4.09011	1.34190	58
chr11	22375418	22375522	Micro_pvalue_1e-2_peak_157738	41	.	2.78099	4.11497	1.34190	51
chr11	22425852	22425985	Micro_pvalue_1e-2_peak_157776	41	.	2.78099	4.11497	1.34190	65
chr11	22465262	22465337	Micro_pvalue_1e-2_peak_157801	41	.	2.78099	4.11497	1.34190	36
chr11	22466300	22466407	Micro_pvalue_1e-2_peak_157802	41	.	2.78099	4.11497	1.34190	52
chr11	22487082	22487158	Micro_pvalue_1e-2_peak_157809	41	.	2.78099	4.11497	1.34190	37
chr11	22500784	22500869	Micro_pvalue_1e-2_peak_157816	41	.	2.78099	4.11497	1.34190	41
chr11	22526657	22526760	Micro_pvalue_1e-2_peak_157829	41	.	2.78099	4.11497	1.34190	50
chr11	22542693	22543029	Micro_pvalue_1e-2_peak_157837	41	.	2.78099	4.11497	1.34190	267
chr11	22556365	22556710	Micro_pvalue_1e-2_peak_157845	38	.	2.73998	3.87719	1.32800	297
chr11	22558967	22559074	Micro_pvalue_1e-2_peak_157847	41	.	2.78099	4.11497	1.34190	52
chr11	22575008	22575137	Micro_pvalue_1e-2_peak_157851	41	.	2.78099	4.11497	1.34190	63
chr11	22603344	22603434	Micro_pvalue_1e-2_peak_157868	40	.	2.77701	4.09011	1.34190	44
chr11	22632759	22632900	Micro_pvalue_1e-2_peak_157886	41	.	2.78099	4.11497	1.34190	69
chr11	22646568	22647681	Micro_pvalue_1e-2_peak_157895a	79	.	5.49972	7.99749	4.59832	241
chr11	22646568	22647681	Micro_pvalue_1e-2_peak_157895b	113	.	6.99965	11.34431	7.49042	663
chr11	22646568	22647681	Micro_pvalue_1e-2_peak_157895c	187	.	9.99950	18.79845	13.89681	883
chr11	22654457	22654692	Micro_pvalue_1e-2_peak_157897	38	.	2.73998	3.87719	1.32800	166
chr11	22662103	22662188	Micro_pvalue_1e-2_peak_157905	41	.	2.78099	4.11497	1.34190	41
chr11	22678696	22679201	Micro_pvalue_1e-2_peak_157913	40	.	2.77701	4.09011	1.34190	170
chr11	22688142	22688494	Micro_pvalue_1e-2_peak_157919	88	.	5.44366	8.83864	5.32013	284
chr11	22689548	22689870	Micro_pvalue_1e-2_peak_157920	38	.	2.73998	3.87719	1.32800	57
chr11	22742724	22742840	Micro_pvalue_1e-2_peak_157942	40	.	2.77701	4.09011	1.34190	57
chr11	22743889	22744140	Micro_pvalue_1e-2_peak_157944	41	.	2.78099	4.11497	1.34190	53
chr11	22785013	22785157	Micro_pvalue_1e-2_peak_157965	41	.	2.78099	4.11497	1.34190	71
chr11	22809124	22809422	Micro_pvalue_1e-2_peak_157987	53	.	3.62911	5.37785	2.39720	227
chr11	22813124	22813202	Micro_pvalue_1e-2_peak_157989	39	.	2.75837	3.97911	1.34190	38
chr11	22818830	22818968	Micro_pvalue_1e-2_peak_157991	41	.	2.78099	4.11497	1.34190	68
chr11	22828210	22828291	Micro_pvalue_1e-2_peak_158001	39	.	2.75837	3.97911	1.34190	39
chr11	22844952	22845182	Micro_pvalue_1e-2_peak_158009	58	.	3.70799	5.82249	2.74538	64
chr11	22850951	22851631	Micro_pvalue_1e-2_peak_158010a	83	.	5.95632	8.38323	4.92933	282
chr11	22850951	22851631	Micro_pvalue_1e-2_peak_158010b	166	.	9.92720	16.69804	12.11187	534
chr11	22885007	22885264	Micro_pvalue_1e-2_peak_158026	38	.	2.73998	3.87719	1.32800	184
chr11	22960678	22960799	Micro_pvalue_1e-2_peak_158074	41	.	2.78099	4.11497	1.34190	59
chr11	22967264	22967387	Micro_pvalue_1e-2_peak_158079	41	.	2.78099	4.11497	1.34190	60
chr11	22968055	22968174	Micro_pvalue_1e-2_peak_158080	41	.	2.78099	4.11497	1.34190	58
chr11	23013391	23013611	Micro_pvalue_1e-2_peak_158122	41	.	2.78099	4.11497	1.34190	148
chr11	23016291	23016376	Micro_pvalue_1e-2_peak_158123	39	.	2.75837	3.97911	1.34190	41
chr11	23026795	23026889	Micro_pvalue_1e-2_peak_158131	41	.	2.78099	4.11497	1.34190	46
chr11	23033272	23033452	Micro_pvalue_1e-2_peak_158132	41	.	2.78099	4.11497	1.34190	130
chr11	23069057	23069399	Micro_pvalue_1e-2_peak_158158	41	.	2.78099	4.11497	1.34190	58
chr11	23088808	23088900	Micro_pvalue_1e-2_peak_158167	41	.	2.78099	4.11497	1.34190	45
chr11	23093370	23093466	Micro_pvalue_1e-2_peak_158169	38	.	2.73998	3.87719	1.32800	47
chr11	23110040	23110149	Micro_pvalue_1e-2_peak_158187	41	.	2.78099	4.11497	1.34190	53
chr11	23149689	23149984	Micro_pvalue_1e-2_peak_158213	40	.	2.77701	4.09011	1.34190	63
chr11	23154094	23154220	Micro_pvalue_1e-2_peak_158216	39	.	2.75837	3.97911	1.34190	62
chr11	23190130	23190241	Micro_pvalue_1e-2_peak_158239	56	.	3.67782	5.64059	2.61239	49
chr11	23196853	23197052	Micro_pvalue_1e-2_peak_158245	38	.	2.73998	3.87719	1.32800	67
chr11	23203386	23203515	Micro_pvalue_1e-2_peak_158250	39	.	2.75837	3.97911	1.34190	63
chr11	23221299	23221648	Micro_pvalue_1e-2_peak_158259	40	.	2.77701	4.09011	1.34190	295
chr11	23248216	23248396	Micro_pvalue_1e-2_peak_158280	47	.	3.49040	4.77340	1.89581	129
chr11	23261067	23261158	Micro_pvalue_1e-2_peak_158290	41	.	2.78099	4.11497	1.34190	44
chr11	23295306	23295430	Micro_pvalue_1e-2_peak_158315	41	.	2.78099	4.11497	1.34190	61
chr11	23312209	23312345	Micro_pvalue_1e-2_peak_158325	41	.	2.78099	4.11497	1.34190	67
chr11	23348981	23349232	Micro_pvalue_1e-2_peak_158345	41	.	2.78099	4.11497	1.34190	68
chr11	23426666	23426739	Micro_pvalue_1e-2_peak_158421	45	.	3.42495	4.53818	1.69895	38
chr11	23505420	23505544	Micro_pvalue_1e-2_peak_158499	38	.	2.73998	3.87719	1.32800	61
chr11	23520615	23520730	Micro_pvalue_1e-2_peak_158512	41	.	2.78099	4.11497	1.34190	56
chr11	23599772	23599863	Micro_pvalue_1e-2_peak_158569	41	.	2.78099	4.11497	1.34190	44
chr11	23606089	23606228	Micro_pvalue_1e-2_peak_158573	41	.	2.78099	4.11497	1.34190	68
chr11	23624431	23624671	Micro_pvalue_1e-2_peak_158592	38	.	2.73998	3.87719	1.32800	55
chr11	23645978	23646097	Micro_pvalue_1e-2_peak_158614	41	.	2.78099	4.11497	1.34190	58
chr11	23651627	23651817	Micro_pvalue_1e-2_peak_158615	41	.	2.78099	4.11497	1.34190	72
chr11	23653866	23654322	Micro_pvalue_1e-2_peak_158618	41	.	2.78099	4.11497	1.34190	237
chr11	23701915	23702134	Micro_pvalue_1e-2_peak_158661	41	.	2.78099	4.11497	1.34190	51
chr11	23714370	23714464	Micro_pvalue_1e-2_peak_158669	39	.	2.75837	3.97911	1.34190	46
chr11	23726635	23726733	Micro_pvalue_1e-2_peak_158681	38	.	2.73998	3.87719	1.32800	48
chr11	23729282	23729413	Micro_pvalue_1e-2_peak_158684	40	.	2.77701	4.09011	1.34190	64
chr11	23730397	23730522	Micro_pvalue_1e-2_peak_158685	41	.	2.78099	4.11497	1.34190	61
chr11	23760434	23760533	Micro_pvalue_1e-2_peak_158711	40	.	2.77701	4.09011	1.34190	48
chr11	23862709	23862853	Micro_pvalue_1e-2_peak_158797	38	.	2.73998	3.87719	1.32800	71
chr11	23907901	23908015	Micro_pvalue_1e-2_peak_158845	38	.	2.73998	3.87719	1.32800	56
chr11	23921267	23921560	Micro_pvalue_1e-2_peak_158858	38	.	2.73998	3.87719	1.32800	233
chr11	23922582	23922719	Micro_pvalue_1e-2_peak_158859	39	.	2.75837	3.97911	1.34190	67
chr11	23931451	23931571	Micro_pvalue_1e-2_peak_158865	41	.	2.78099	4.11497	1.34190	59
chr11	23935762	23935837	Micro_pvalue_1e-2_peak_158868	41	.	2.78099	4.11497	1.34190	36
chr11	23956675	23956951	Micro_pvalue_1e-2_peak_158877	40	.	2.77701	4.09011	1.34190	207
chr11	23980502	23980714	Micro_pvalue_1e-2_peak_158901	38	.	2.73998	3.87719	1.32800	106
chr11	23989946	23990063	Micro_pvalue_1e-2_peak_158908	41	.	2.78099	4.11497	1.34190	57
chr11	23995343	23995448	Micro_pvalue_1e-2_peak_158912	38	.	2.73998	3.87719	1.32800	51
chr11	24087320	24087459	Micro_pvalue_1e-2_peak_158978	40	.	2.77701	4.09011	1.34190	68
chr11	24113828	24114044	Micro_pvalue_1e-2_peak_159002	38	.	2.73998	3.87719	1.32800	150
chr11	24114382	24114774	Micro_pvalue_1e-2_peak_159003	38	.	2.73998	3.87719	1.32800	45
chr11	24135882	24136004	Micro_pvalue_1e-2_peak_159022	41	.	2.78099	4.11497	1.34190	60
chr11	24144855	24145019	Micro_pvalue_1e-2_peak_159029	41	.	2.78099	4.11497	1.34190	42
chr11	24216361	24216457	Micro_pvalue_1e-2_peak_159082	41	.	2.78099	4.11497	1.34190	47
chr11	24228950	24229222	Micro_pvalue_1e-2_peak_159092	53	.	3.62911	5.37785	2.39720	61
chr11	24247041	24247337	Micro_pvalue_1e-2_peak_159112	38	.	2.73998	3.87719	1.32800	242
chr11	24289247	24289321	Micro_pvalue_1e-2_peak_159142	41	.	2.78099	4.11497	1.34190	36
chr11	24333887	24333994	Micro_pvalue_1e-2_peak_159187	41	.	2.78099	4.11497	1.34190	52
chr11	24368933	24369057	Micro_pvalue_1e-2_peak_159212	39	.	2.75837	3.97911	1.34190	61
chr11	24377811	24377907	Micro_pvalue_1e-2_peak_159221	39	.	2.75837	3.97911	1.34190	47
chr11	24378630	24379098	Micro_pvalue_1e-2_peak_159223	38	.	2.73998	3.87719	1.32800	59
chr11	24401703	24402163	Micro_pvalue_1e-2_peak_159244	58	.	3.70799	5.82249	2.74538	395
chr11	24428464	24428599	Micro_pvalue_1e-2_peak_159260	56	.	3.67782	5.64059	2.61239	65
chr11	24437821	24437899	Micro_pvalue_1e-2_peak_159269	40	.	2.77701	4.09011	1.34190	38
chr11	24463325	24463431	Micro_pvalue_1e-2_peak_159284	39	.	2.75837	3.97911	1.34190	52
chr11	24490575	24491074	Micro_pvalue_1e-2_peak_159318	39	.	2.75837	3.97911	1.34190	241
chr11	24494746	24494942	Micro_pvalue_1e-2_peak_159320	39	.	2.75837	3.97911	1.34190	46
chr11	24504697	24504797	Micro_pvalue_1e-2_peak_159325	58	.	3.70799	5.82249	2.74538	47
chr11	24544593	24544728	Micro_pvalue_1e-2_peak_159353	41	.	2.78099	4.11497	1.34190	66
chr11	24603809	24603936	Micro_pvalue_1e-2_peak_159392	41	.	2.78099	4.11497	1.34190	62
chr11	24619004	24619078	Micro_pvalue_1e-2_peak_159401	41	.	2.78099	4.11497	1.34190	36
chr11	24649600	24650277	Micro_pvalue_1e-2_peak_159423	39	.	2.75837	3.97911	1.34190	580
chr11	24661133	24661435	Micro_pvalue_1e-2_peak_159429	41	.	2.78099	4.11497	1.34190	60
chr11	24688151	24688290	Micro_pvalue_1e-2_peak_159440	41	.	2.78099	4.11497	1.34190	68
chr11	24699395	24699509	Micro_pvalue_1e-2_peak_159447	41	.	2.78099	4.11497	1.34190	56
chr11	24709093	24709556	Micro_pvalue_1e-2_peak_159452	41	.	2.78099	4.11497	1.34190	53
chr11	24740620	24740718	Micro_pvalue_1e-2_peak_159464	41	.	2.78099	4.11497	1.34190	48
chr11	24754561	24754641	Micro_pvalue_1e-2_peak_159469	41	.	2.78099	4.11497	1.34190	39
chr11	24760686	24760771	Micro_pvalue_1e-2_peak_159471	41	.	2.78099	4.11497	1.34190	41
chr11	24769784	24770163	Micro_pvalue_1e-2_peak_159474	93	.	6.03136	9.32317	5.74084	250
chr11	24776049	24776158	Micro_pvalue_1e-2_peak_159476	41	.	2.78099	4.11497	1.34190	53
chr11	24782198	24782599	Micro_pvalue_1e-2_peak_159481	40	.	2.77701	4.09011	1.34190	247
chr11	24788403	24788487	Micro_pvalue_1e-2_peak_159485	41	.	2.78099	4.11497	1.34190	41
chr11	24798942	24799027	Micro_pvalue_1e-2_peak_159493	40	.	2.77701	4.09011	1.34190	41
chr11	24832363	24832616	Micro_pvalue_1e-2_peak_159523	61	.	4.30812	6.10846	2.98771	203
chr11	24840300	24840960	Micro_pvalue_1e-2_peak_159524a	64	.	4.91461	6.46443	3.29321	35
chr11	24840300	24840960	Micro_pvalue_1e-2_peak_159524b	88	.	6.14326	8.82881	5.31540	221
chr11	24840300	24840960	Micro_pvalue_1e-2_peak_159524c	183	.	10.49059	18.32873	13.50347	437
chr11	24850736	24851045	Micro_pvalue_1e-2_peak_159525	44	.	3.40368	4.46677	1.63937	245
chr11	24851221	24851294	Micro_pvalue_1e-2_peak_159526	44	.	3.40368	4.46677	1.63937	30
chr11	24874833	24874928	Micro_pvalue_1e-2_peak_159541	41	.	2.78099	4.11497	1.34190	46
chr11	24915891	24916032	Micro_pvalue_1e-2_peak_159570	39	.	2.75837	3.97911	1.34190	69
chr11	24952885	24952964	Micro_pvalue_1e-2_peak_159594	39	.	2.75837	3.97911	1.34190	38
chr11	24956324	24956534	Micro_pvalue_1e-2_peak_159596	41	.	2.78099	4.11497	1.34190	158
chr11	24994365	24994454	Micro_pvalue_1e-2_peak_159622	39	.	2.75837	3.97911	1.34190	43
chr11	25043164	25043299	Micro_pvalue_1e-2_peak_159652	41	.	2.78099	4.11497	1.34190	66
chr11	25069452	25069763	Micro_pvalue_1e-2_peak_159672	41	.	2.78099	4.11497	1.34190	262
chr11	25097210	25097300	Micro_pvalue_1e-2_peak_159686	41	.	2.78099	4.11497	1.34190	44
chr11	25120760	25120882	Micro_pvalue_1e-2_peak_159711	39	.	2.75837	3.97911	1.34190	60
chr11	25137243	25137531	Micro_pvalue_1e-2_peak_159720	41	.	2.78099	4.11497	1.34190	42
chr11	25144783	25144864	Micro_pvalue_1e-2_peak_159725	39	.	2.75837	3.97911	1.34190	39
chr11	25149468	25149610	Micro_pvalue_1e-2_peak_159730	38	.	2.73998	3.87719	1.32800	70
chr11	25162190	25162477	Micro_pvalue_1e-2_peak_159739	58	.	3.70799	5.82249	2.74538	66
chr11	25187630	25187973	Micro_pvalue_1e-2_peak_159751	58	.	3.70799	5.82249	2.74538	276
chr11	25206232	25206521	Micro_pvalue_1e-2_peak_159765	40	.	2.77701	4.09011	1.34190	38
chr11	25242127	25242261	Micro_pvalue_1e-2_peak_159791	41	.	2.78099	4.11497	1.34190	66
chr11	25255550	25255647	Micro_pvalue_1e-2_peak_159801	38	.	2.73998	3.87719	1.32800	47
chr11	25256571	25256649	Micro_pvalue_1e-2_peak_159802	39	.	2.75837	3.97911	1.34190	38
chr11	25262823	25263264	Micro_pvalue_1e-2_peak_159808	41	.	2.78099	4.11497	1.34190	57
chr11	25285822	25285965	Micro_pvalue_1e-2_peak_159830	38	.	2.73998	3.87719	1.32800	70
chr11	25286957	25287047	Micro_pvalue_1e-2_peak_159832	38	.	2.73998	3.87719	1.32800	44
chr11	25302669	25302985	Micro_pvalue_1e-2_peak_159845	38	.	2.73998	3.87719	1.32800	256
chr11	25328257	25328356	Micro_pvalue_1e-2_peak_159867	38	.	2.73998	3.87719	1.32800	48
chr11	25340574	25340754	Micro_pvalue_1e-2_peak_159877	41	.	2.78099	4.11497	1.34190	39
chr11	25353760	25353841	Micro_pvalue_1e-2_peak_159889	38	.	2.73998	3.87719	1.32800	39
chr11	25391382	25391517	Micro_pvalue_1e-2_peak_159925	38	.	2.73998	3.87719	1.32800	66
chr11	25410121	25410348	Micro_pvalue_1e-2_peak_159939	41	.	2.78099	4.11497	1.34190	62
chr11	25433183	25433271	Micro_pvalue_1e-2_peak_159953	41	.	2.78099	4.11497	1.34190	43
chr11	25476583	25476804	Micro_pvalue_1e-2_peak_159990	39	.	2.75837	3.97911	1.34190	175
chr11	25481645	25481755	Micro_pvalue_1e-2_peak_159994	41	.	2.78099	4.11497	1.34190	54
chr11	25507751	25508285	Micro_pvalue_1e-2_peak_160012	41	.	2.78099	4.11497	1.34190	316
chr11	25527856	25527981	Micro_pvalue_1e-2_peak_160024	40	.	2.77701	4.09011	1.34190	61
chr11	25532072	25532359	Micro_pvalue_1e-2_peak_160027	38	.	2.73998	3.87719	1.32800	221
chr11	25549069	25549162	Micro_pvalue_1e-2_peak_160044	41	.	2.78099	4.11497	1.34190	45
chr11	25579834	25579972	Micro_pvalue_1e-2_peak_160064	41	.	2.78099	4.11497	1.34190	68
chr11	25612656	25612881	Micro_pvalue_1e-2_peak_160091	53	.	3.62911	5.37785	2.39720	72
chr11	25613974	25614266	Micro_pvalue_1e-2_peak_160093	38	.	2.73998	3.87719	1.32800	44
chr11	25660071	25660211	Micro_pvalue_1e-2_peak_160116	40	.	2.77701	4.09011	1.34190	69
chr11	25661700	25662047	Micro_pvalue_1e-2_peak_160119	41	.	2.78099	4.11497	1.34190	72
chr11	25674980	25675252	Micro_pvalue_1e-2_peak_160125	56	.	3.67782	5.64059	2.61239	210
chr11	25706902	25707008	Micro_pvalue_1e-2_peak_160152	41	.	2.78099	4.11497	1.34190	52
chr11	25713848	25713988	Micro_pvalue_1e-2_peak_160157	41	.	2.78099	4.11497	1.34190	69
chr11	25719298	25719432	Micro_pvalue_1e-2_peak_160160	38	.	2.73998	3.87719	1.32800	66
chr11	25721425	25721508	Micro_pvalue_1e-2_peak_160162	38	.	2.73998	3.87719	1.32800	40
chr11	25797303	25797395	Micro_pvalue_1e-2_peak_160234	41	.	2.78099	4.11497	1.34190	45
chr11	25813618	25814086	Micro_pvalue_1e-2_peak_160244	40	.	2.77701	4.09011	1.34190	422
chr11	25822573	25822994	Micro_pvalue_1e-2_peak_160249	41	.	2.78099	4.11497	1.34190	362
chr11	25831747	25831872	Micro_pvalue_1e-2_peak_160256	41	.	2.78099	4.11497	1.34190	61
chr11	25851968	25852085	Micro_pvalue_1e-2_peak_160273	41	.	2.78099	4.11497	1.34190	57
chr11	25887581	25887868	Micro_pvalue_1e-2_peak_160303	40	.	2.77701	4.09011	1.34190	236
chr11	25910932	25911008	Micro_pvalue_1e-2_peak_160321	41	.	2.78099	4.11497	1.34190	37
chr11	25918585	25918821	Micro_pvalue_1e-2_peak_160325	41	.	2.78099	4.11497	1.34190	72
chr11	25953022	25953163	Micro_pvalue_1e-2_peak_160355	41	.	2.78099	4.11497	1.34190	69
chr11	25990661	25990743	Micro_pvalue_1e-2_peak_160390	41	.	2.78099	4.11497	1.34190	40
chr11	26003328	26003422	Micro_pvalue_1e-2_peak_160399	40	.	2.77701	4.09011	1.34190	46
chr11	26003760	26003858	Micro_pvalue_1e-2_peak_160400	39	.	2.75837	3.97911	1.34190	48
chr11	26063758	26064091	Micro_pvalue_1e-2_peak_160438	41	.	2.78099	4.11497	1.34190	270
chr11	26077270	26077353	Micro_pvalue_1e-2_peak_160444	41	.	2.78099	4.11497	1.34190	40
chr11	26092415	26092538	Micro_pvalue_1e-2_peak_160453	41	.	2.78099	4.11497	1.34190	60
chr11	26135369	26135491	Micro_pvalue_1e-2_peak_160488	41	.	2.78099	4.11497	1.34190	60
chr11	26145039	26145256	Micro_pvalue_1e-2_peak_160492	40	.	2.77701	4.09011	1.34190	164
chr11	26156416	26156809	Micro_pvalue_1e-2_peak_160501	41	.	2.78099	4.11497	1.34190	39
chr11	26176292	26176432	Micro_pvalue_1e-2_peak_160518	40	.	2.77701	4.09011	1.34190	69
chr11	26183463	26183593	Micro_pvalue_1e-2_peak_160524	41	.	2.78099	4.11497	1.34190	64
chr11	26188891	26188993	Micro_pvalue_1e-2_peak_160530	39	.	2.75837	3.97911	1.34190	50
chr11	26232742	26232847	Micro_pvalue_1e-2_peak_160562	41	.	2.78099	4.11497	1.34190	51
chr11	26291205	26291311	Micro_pvalue_1e-2_peak_160595	38	.	2.73998	3.87719	1.32800	52
chr11	26306363	26306582	Micro_pvalue_1e-2_peak_160611	63	.	4.36300	6.31016	3.15936	104
chr11	26318592	26319119	Micro_pvalue_1e-2_peak_160623	50	.	3.55840	5.04815	2.12477	461
chr11	26338063	26338668	Micro_pvalue_1e-2_peak_160644	41	.	2.78099	4.11497	1.34190	421
chr11	26357547	26357681	Micro_pvalue_1e-2_peak_160658	39	.	2.75837	3.97911	1.34190	66
chr11	26364029	26364145	Micro_pvalue_1e-2_peak_160662	41	.	2.78099	4.11497	1.34190	57
chr11	26401985	26402116	Micro_pvalue_1e-2_peak_160687	40	.	2.77701	4.09011	1.34190	64
chr11	26402304	26402632	Micro_pvalue_1e-2_peak_160688	40	.	2.77701	4.09011	1.34190	56
chr11	26404004	26404110	Micro_pvalue_1e-2_peak_160690	38	.	2.73998	3.87719	1.32800	52
chr11	26423549	26423663	Micro_pvalue_1e-2_peak_160701	41	.	2.78099	4.11497	1.34190	56
chr11	26436803	26436931	Micro_pvalue_1e-2_peak_160709	41	.	2.78099	4.11497	1.34190	63
chr11	26446067	26446142	Micro_pvalue_1e-2_peak_160719	40	.	2.77701	4.09011	1.34190	36
chr11	26452412	26452555	Micro_pvalue_1e-2_peak_160725	38	.	2.73998	3.87719	1.32800	70
chr11	26457639	26457758	Micro_pvalue_1e-2_peak_160730	39	.	2.75837	3.97911	1.34190	58
chr11	26497893	26497982	Micro_pvalue_1e-2_peak_160761	40	.	2.77701	4.09011	1.34190	43
chr11	26512888	26513054	Micro_pvalue_1e-2_peak_160780	49	.	3.53544	4.95138	2.04458	52
chr11	26556275	26556411	Micro_pvalue_1e-2_peak_160809	38	.	2.73998	3.87719	1.32800	67
chr11	26578699	26578881	Micro_pvalue_1e-2_peak_160826	40	.	2.77701	4.09011	1.34190	111
chr11	26597665	26597949	Micro_pvalue_1e-2_peak_160837	41	.	2.78099	4.11497	1.34190	46
chr11	26603034	26603126	Micro_pvalue_1e-2_peak_160840	41	.	2.78099	4.11497	1.34190	45
chr11	26619079	26619221	Micro_pvalue_1e-2_peak_160856	64	.	4.39097	6.41891	3.25381	72
chr11	26628491	26628603	Micro_pvalue_1e-2_peak_160863	38	.	2.73998	3.87719	1.32800	55
chr11	26650259	26650895	Micro_pvalue_1e-2_peak_160881	39	.	2.75837	3.97911	1.34190	246
chr11	26655596	26655714	Micro_pvalue_1e-2_peak_160882	41	.	2.78099	4.11497	1.34190	58
chr11	26686819	26686947	Micro_pvalue_1e-2_peak_160901	39	.	2.75837	3.97911	1.34190	51
chr11	26715674	26715872	Micro_pvalue_1e-2_peak_160913	41	.	2.78099	4.11497	1.34190	71
chr11	26720094	26720209	Micro_pvalue_1e-2_peak_160915	41	.	2.78099	4.11497	1.34190	56
chr11	26727653	26727870	Micro_pvalue_1e-2_peak_160918	41	.	2.78099	4.11497	1.34190	165
chr11	26763689	26764010	Micro_pvalue_1e-2_peak_160939	39	.	2.75837	3.97911	1.34190	271
chr11	26775136	26775942	Micro_pvalue_1e-2_peak_160948	38	.	2.73998	3.87719	1.32800	65
chr11	26793175	26793316	Micro_pvalue_1e-2_peak_160958	38	.	2.73998	3.87719	1.32800	69
chr11	26804216	26804900	Micro_pvalue_1e-2_peak_160970	39	.	2.75837	3.97911	1.34190	133
chr11	26821617	26821707	Micro_pvalue_1e-2_peak_160981	41	.	2.78099	4.11497	1.34190	44
chr11	26830442	26830657	Micro_pvalue_1e-2_peak_160988	41	.	2.78099	4.11497	1.34190	163
chr11	26840690	26840828	Micro_pvalue_1e-2_peak_160993	40	.	2.77701	4.09011	1.34190	86
chr11	26874446	26874959	Micro_pvalue_1e-2_peak_161025	39	.	2.75837	3.97911	1.34190	385
chr11	26900138	26900662	Micro_pvalue_1e-2_peak_161041	51	.	3.58166	5.15094	2.20887	472
chr11	26950340	26950475	Micro_pvalue_1e-2_peak_161082	41	.	2.78099	4.11497	1.34190	66
chr11	26962799	26962875	Micro_pvalue_1e-2_peak_161097	38	.	2.73998	3.87719	1.32800	37
chr11	26986315	26986399	Micro_pvalue_1e-2_peak_161118	41	.	2.78099	4.11497	1.34190	41
chr11	27027271	27027373	Micro_pvalue_1e-2_peak_161155	41	.	2.78099	4.11497	1.34190	50
chr11	27033961	27034074	Micro_pvalue_1e-2_peak_161160	56	.	3.67782	5.64059	2.61239	62
chr11	27034288	27034407	Micro_pvalue_1e-2_peak_161161	41	.	2.78099	4.11497	1.34190	58
chr11	27035394	27035523	Micro_pvalue_1e-2_peak_161162	41	.	2.78099	4.11497	1.34190	63
chr11	27041742	27041828	Micro_pvalue_1e-2_peak_161167	41	.	2.78099	4.11497	1.34190	42
chr11	27062118	27062191	Micro_pvalue_1e-2_peak_161181	42	.	3.34141	4.26972	1.47265	33
chr11	27075739	27076229	Micro_pvalue_1e-2_peak_161188	38	.	2.73998	3.87719	1.32800	214
chr11	27112115	27112216	Micro_pvalue_1e-2_peak_161212	40	.	2.77701	4.09011	1.34190	49
chr11	27180437	27180729	Micro_pvalue_1e-2_peak_161253	41	.	2.78099	4.11497	1.34190	50
chr11	27201797	27201909	Micro_pvalue_1e-2_peak_161264	39	.	2.75837	3.97911	1.34190	55
chr11	27205476	27206031	Micro_pvalue_1e-2_peak_161267	50	.	3.55840	5.04815	2.12477	483
chr11	27210459	27210593	Micro_pvalue_1e-2_peak_161271	38	.	2.73998	3.87719	1.32800	66
chr11	27249286	27249392	Micro_pvalue_1e-2_peak_161295	41	.	2.78099	4.11497	1.34190	52
chr11	27255340	27256055	Micro_pvalue_1e-2_peak_161296	93	.	6.33513	9.34982	5.76257	373
chr11	27270012	27270116	Micro_pvalue_1e-2_peak_161303	38	.	2.73998	3.87719	1.32800	51
chr11	27270671	27270875	Micro_pvalue_1e-2_peak_161305	38	.	2.73998	3.87719	1.32800	57
chr11	27287869	27287958	Micro_pvalue_1e-2_peak_161315	41	.	2.78099	4.11497	1.34190	43
chr11	27292182	27292289	Micro_pvalue_1e-2_peak_161318	41	.	2.78099	4.11497	1.34190	52
chr11	27299604	27299722	Micro_pvalue_1e-2_peak_161323	41	.	2.78099	4.11497	1.34190	58
chr11	27367501	27367631	Micro_pvalue_1e-2_peak_161360	39	.	2.75837	3.97911	1.34190	64
chr11	27384589	27385055	Micro_pvalue_1e-2_peak_161370a	113	.	7.46016	11.35116	7.49431	192
chr11	27384589	27385055	Micro_pvalue_1e-2_peak_161370b	127	.	8.13835	12.75547	8.71259	367
chr11	27431262	27431399	Micro_pvalue_1e-2_peak_161394	41	.	2.78099	4.11497	1.34190	67
chr11	27431787	27431917	Micro_pvalue_1e-2_peak_161395	41	.	2.78099	4.11497	1.34190	64
chr11	27459252	27459467	Micro_pvalue_1e-2_peak_161410	41	.	2.78099	4.11497	1.34190	40
chr11	27465340	27465676	Micro_pvalue_1e-2_peak_161412	41	.	2.78099	4.11497	1.34190	91
chr11	27471310	27471871	Micro_pvalue_1e-2_peak_161416	51	.	3.58166	5.15094	2.20887	50
chr11	27484998	27485755	Micro_pvalue_1e-2_peak_161425	49	.	3.53544	4.95138	2.04458	481
chr11	27492622	27492790	Micro_pvalue_1e-2_peak_161427	42	.	3.54673	4.29583	1.49630	135
chr11	27493083	27494611	Micro_pvalue_1e-2_peak_161428a	100	.	6.20677	10.06405	6.38008	283
chr11	27493083	27494611	Micro_pvalue_1e-2_peak_161428b	70	.	4.87675	7.01153	3.75881	578
chr11	27493083	27494611	Micro_pvalue_1e-2_peak_161428c	60	.	4.43341	6.06449	2.95039	872
chr11	27493083	27494611	Micro_pvalue_1e-2_peak_161428d	89	.	5.74484	8.98417	5.44910	1164
chr11	27493083	27494611	Micro_pvalue_1e-2_peak_161428e	111	.	6.62866	11.10891	7.28484	1378
chr11	27515419	27515535	Micro_pvalue_1e-2_peak_161434	39	.	2.75837	3.97911	1.34190	57
chr11	27527781	27528546	Micro_pvalue_1e-2_peak_161441a	81	.	5.81583	8.12776	4.70873	382
chr11	27527781	27528546	Micro_pvalue_1e-2_peak_161441b	134	.	8.44046	13.48863	9.34815	572
chr11	27555008	27555148	Micro_pvalue_1e-2_peak_161455	41	.	2.78099	4.11497	1.34190	69
chr11	27606567	27606704	Micro_pvalue_1e-2_peak_161481	41	.	2.78099	4.11497	1.34190	67
chr11	27629204	27629345	Micro_pvalue_1e-2_peak_161491	41	.	2.78099	4.11497	1.34190	69
chr11	27663101	27663175	Micro_pvalue_1e-2_peak_161508	41	.	2.78099	4.11497	1.34190	36
chr11	27670749	27670874	Micro_pvalue_1e-2_peak_161511	41	.	2.78099	4.11497	1.34190	61
chr11	27759157	27759270	Micro_pvalue_1e-2_peak_161561	41	.	2.78099	4.11497	1.34190	55
chr11	27773464	27773543	Micro_pvalue_1e-2_peak_161568	39	.	2.75837	3.97911	1.34190	38
chr11	27908815	27908950	Micro_pvalue_1e-2_peak_161653	41	.	2.78099	4.11497	1.34190	66
chr11	27948192	27948855	Micro_pvalue_1e-2_peak_161677	41	.	2.78099	4.11497	1.34190	69
chr11	27979429	27979540	Micro_pvalue_1e-2_peak_161692	38	.	2.73998	3.87719	1.32800	54
chr11	27980032	27980158	Micro_pvalue_1e-2_peak_161693	53	.	3.62911	5.37785	2.39720	71
chr11	28014198	28014301	Micro_pvalue_1e-2_peak_161711	41	.	2.78099	4.11497	1.34190	50
chr11	28020160	28020459	Micro_pvalue_1e-2_peak_161714	41	.	2.78099	4.11497	1.34190	41
chr11	28036166	28036294	Micro_pvalue_1e-2_peak_161717	41	.	2.78099	4.11497	1.34190	63
chr11	28041277	28041355	Micro_pvalue_1e-2_peak_161718	41	.	2.78099	4.11497	1.34190	38
chr11	28043289	28043424	Micro_pvalue_1e-2_peak_161720	41	.	2.78099	4.11497	1.34190	66
chr11	28064275	28064402	Micro_pvalue_1e-2_peak_161731	41	.	2.78099	4.11497	1.34190	62
chr11	28082078	28082164	Micro_pvalue_1e-2_peak_161736	41	.	2.78099	4.11497	1.34190	42
chr11	28106702	28107105	Micro_pvalue_1e-2_peak_161744	124	.	7.65827	12.43638	8.43726	294
chr11	28129334	28130113	Micro_pvalue_1e-2_peak_161754a	70	.	5.09269	7.09979	3.83183	75
chr11	28129334	28130113	Micro_pvalue_1e-2_peak_161754b	60	.	4.56644	6.05293	2.94023	244
chr11	28129334	28130113	Micro_pvalue_1e-2_peak_161754c	164	.	9.13288	16.43614	11.89047	433
chr11	28129334	28130113	Micro_pvalue_1e-2_peak_161754d	127	.	7.61074	12.70346	8.66954	648
chr11	28131805	28131901	Micro_pvalue_1e-2_peak_161755	50	.	4.05906	5.08081	2.15235	42
chr11	28179030	28179114	Micro_pvalue_1e-2_peak_161779	41	.	2.78099	4.11497	1.34190	41
chr11	28346763	28346882	Micro_pvalue_1e-2_peak_161830	41	.	2.78099	4.11497	1.34190	58
chr11	28485933	28486444	Micro_pvalue_1e-2_peak_161890	89	.	6.19195	8.99500	5.45782	372
chr11	28521251	28521453	Micro_pvalue_1e-2_peak_161909	41	.	2.78099	4.11497	1.34190	142
chr11	28547190	28547294	Micro_pvalue_1e-2_peak_161924	38	.	2.73998	3.87719	1.32800	51
chr11	28588438	28588527	Micro_pvalue_1e-2_peak_161952	41	.	2.78099	4.11497	1.34190	43
chr11	28613893	28614035	Micro_pvalue_1e-2_peak_161968	41	.	2.78099	4.11497	1.34190	70
chr11	28619650	28619869	Micro_pvalue_1e-2_peak_161971	41	.	2.78099	4.11497	1.34190	154
chr11	28628644	28628718	Micro_pvalue_1e-2_peak_161976	41	.	2.78099	4.11497	1.34190	36
chr11	28648742	28649050	Micro_pvalue_1e-2_peak_161985	41	.	2.78099	4.11497	1.34190	254
chr11	28686308	28686433	Micro_pvalue_1e-2_peak_161997	41	.	2.78099	4.11497	1.34190	61
chr11	28721942	28722061	Micro_pvalue_1e-2_peak_162019	41	.	2.78099	4.11497	1.34190	58
chr11	28725096	28725379	Micro_pvalue_1e-2_peak_162022	41	.	2.78099	4.11497	1.34190	229
chr11	28777598	28777724	Micro_pvalue_1e-2_peak_162049	38	.	2.73998	3.87719	1.32800	62
chr11	28780486	28780576	Micro_pvalue_1e-2_peak_162053	40	.	2.77701	4.09011	1.34190	44
chr11	28802295	28802590	Micro_pvalue_1e-2_peak_162067	41	.	2.78099	4.11497	1.34190	242
chr11	28847494	28847612	Micro_pvalue_1e-2_peak_162092	39	.	2.75837	3.97911	1.34190	58
chr11	28862604	28862763	Micro_pvalue_1e-2_peak_162102	41	.	2.78099	4.11497	1.34190	42
chr11	28922362	28922493	Micro_pvalue_1e-2_peak_162139	41	.	2.78099	4.11497	1.34190	64
chr11	28961468	28961861	Micro_pvalue_1e-2_peak_162172	41	.	2.78099	4.11497	1.34190	247
chr11	29021266	29021725	Micro_pvalue_1e-2_peak_162214	61	.	4.74737	6.14848	3.02184	124
chr11	29024528	29024682	Micro_pvalue_1e-2_peak_162215	61	.	4.72398	6.10482	2.98771	84
chr11	29067237	29067323	Micro_pvalue_1e-2_peak_162245	40	.	2.77701	4.09011	1.34190	42
chr11	29072260	29072522	Micro_pvalue_1e-2_peak_162248	41	.	2.78099	4.11497	1.34190	40
chr11	29089132	29089442	Micro_pvalue_1e-2_peak_162253	41	.	2.78099	4.11497	1.34190	249
chr11	29097232	29097313	Micro_pvalue_1e-2_peak_162257	41	.	2.78099	4.11497	1.34190	39
chr11	29099723	29099806	Micro_pvalue_1e-2_peak_162260	41	.	2.78099	4.11497	1.34190	40
chr11	29118054	29118188	Micro_pvalue_1e-2_peak_162277	41	.	2.78099	4.11497	1.34190	66
chr11	29141502	29141597	Micro_pvalue_1e-2_peak_162295	38	.	2.73998	3.87719	1.32800	46
chr11	29152328	29152430	Micro_pvalue_1e-2_peak_162307	41	.	2.78099	4.11497	1.34190	50
chr11	29166126	29166247	Micro_pvalue_1e-2_peak_162312	41	.	2.78099	4.11497	1.34190	59
chr11	29181253	29181474	Micro_pvalue_1e-2_peak_162319	39	.	2.75837	3.97911	1.34190	58
chr11	29194801	29194923	Micro_pvalue_1e-2_peak_162331	41	.	2.78099	4.11497	1.34190	60
chr11	29219954	29220384	Micro_pvalue_1e-2_peak_162351	40	.	2.77701	4.09011	1.34190	375
chr11	29256139	29256224	Micro_pvalue_1e-2_peak_162383	40	.	2.77701	4.09011	1.34190	41
chr11	29263946	29264158	Micro_pvalue_1e-2_peak_162388	41	.	2.78099	4.11497	1.34190	51
chr11	29303464	29303570	Micro_pvalue_1e-2_peak_162412	41	.	2.78099	4.11497	1.34190	52
chr11	29365398	29365698	Micro_pvalue_1e-2_peak_162446	58	.	3.70799	5.82249	2.74538	70
chr11	29373551	29373632	Micro_pvalue_1e-2_peak_162451	41	.	2.78099	4.11497	1.34190	39
chr11	29449843	29449937	Micro_pvalue_1e-2_peak_162502	41	.	2.78099	4.11497	1.34190	46
chr11	29456218	29456335	Micro_pvalue_1e-2_peak_162506	41	.	2.78099	4.11497	1.34190	57
chr11	29519556	29519678	Micro_pvalue_1e-2_peak_162539	41	.	2.78099	4.11497	1.34190	60
chr11	29531812	29531885	Micro_pvalue_1e-2_peak_162546	45	.	3.42495	4.53818	1.69895	65
chr11	29542673	29542793	Micro_pvalue_1e-2_peak_162556	41	.	2.78099	4.11497	1.34190	59
chr11	29598586	29598708	Micro_pvalue_1e-2_peak_162604	58	.	3.70799	5.82249	2.74538	67
chr11	29644358	29644466	Micro_pvalue_1e-2_peak_162634	41	.	2.78099	4.11497	1.34190	53
chr11	29660463	29660541	Micro_pvalue_1e-2_peak_162648	39	.	2.75837	3.97911	1.34190	38
chr11	29667004	29667123	Micro_pvalue_1e-2_peak_162651	41	.	2.78099	4.11497	1.34190	58
chr11	29701719	29701792	Micro_pvalue_1e-2_peak_162681	46	.	3.46831	4.69117	1.82806	34
chr11	29720601	29721252	Micro_pvalue_1e-2_peak_162696	41	.	2.78099	4.11497	1.34190	56
chr11	29738746	29738855	Micro_pvalue_1e-2_peak_162706	41	.	2.78099	4.11497	1.34190	53
chr11	29743702	29743817	Micro_pvalue_1e-2_peak_162707	41	.	2.78099	4.11497	1.34190	56
chr11	29746272	29746362	Micro_pvalue_1e-2_peak_162711	39	.	2.75837	3.97911	1.34190	44
chr11	29767813	29767889	Micro_pvalue_1e-2_peak_162733	39	.	2.75837	3.97911	1.34190	37
chr11	29777116	29777762	Micro_pvalue_1e-2_peak_162739	38	.	2.73998	3.87719	1.32800	129
chr11	29783333	29783418	Micro_pvalue_1e-2_peak_162746	41	.	2.78099	4.11497	1.34190	41
chr11	29802608	29803005	Micro_pvalue_1e-2_peak_162759	49	.	3.53544	4.95138	2.04458	350
chr11	29814251	29814531	Micro_pvalue_1e-2_peak_162767	38	.	2.73998	3.87719	1.32800	51
chr11	29816375	29816474	Micro_pvalue_1e-2_peak_162769	39	.	2.75837	3.97911	1.34190	48
chr11	29840076	29840165	Micro_pvalue_1e-2_peak_162785	41	.	2.78099	4.11497	1.34190	43
chr11	29875647	29875912	Micro_pvalue_1e-2_peak_162816	41	.	2.78099	4.11497	1.34190	198
chr11	29901021	29901145	Micro_pvalue_1e-2_peak_162838	41	.	2.78099	4.11497	1.34190	61
chr11	29912726	29912866	Micro_pvalue_1e-2_peak_162847	40	.	2.77701	4.09011	1.34190	69
chr11	29915645	29916148	Micro_pvalue_1e-2_peak_162850	40	.	2.77701	4.09011	1.34190	403
chr11	29964540	29964665	Micro_pvalue_1e-2_peak_162893	41	.	2.78099	4.11497	1.34190	61
chr11	29985045	29985339	Micro_pvalue_1e-2_peak_162910	41	.	2.78099	4.11497	1.34190	58
chr11	30010888	30011130	Micro_pvalue_1e-2_peak_162923	41	.	2.78099	4.11497	1.34190	53
chr11	30038217	30038642	Micro_pvalue_1e-2_peak_162936	52	.	3.60523	5.26053	2.29721	368
chr11	30054693	30054826	Micro_pvalue_1e-2_peak_162953	38	.	2.73998	3.87719	1.32800	65
chr11	30067967	30068099	Micro_pvalue_1e-2_peak_162966	40	.	2.77701	4.09011	1.34190	65
chr11	30180002	30180087	Micro_pvalue_1e-2_peak_163032	38	.	2.73998	3.87719	1.32800	41
chr11	30196049	30196155	Micro_pvalue_1e-2_peak_163044	41	.	2.78099	4.11497	1.34190	52
chr11	30218257	30218406	Micro_pvalue_1e-2_peak_163054	41	.	2.78099	4.11497	1.34190	71
chr11	30223602	30223745	Micro_pvalue_1e-2_peak_163058	41	.	2.78099	4.11497	1.34190	70
chr11	30316552	30316845	Micro_pvalue_1e-2_peak_163104	41	.	2.78099	4.11497	1.34190	232
chr11	30344380	30345097	Micro_pvalue_1e-2_peak_163116a	207	.	11.18318	20.77700	15.56262	227
chr11	30344380	30345097	Micro_pvalue_1e-2_peak_163116b	152	.	8.94654	15.29451	10.90900	346
chr11	30348151	30348300	Micro_pvalue_1e-2_peak_163117	47	.	3.93016	4.74863	1.87976	117
chr11	30354715	30354849	Micro_pvalue_1e-2_peak_163118	41	.	2.78099	4.11497	1.34190	66
chr11	30363792	30364556	Micro_pvalue_1e-2_peak_163122	100	.	6.77456	10.03915	6.35811	629
chr11	30414143	30414423	Micro_pvalue_1e-2_peak_163149	39	.	2.75837	3.97911	1.34190	240
chr11	30415442	30415525	Micro_pvalue_1e-2_peak_163150	41	.	2.78099	4.11497	1.34190	40
chr11	30427647	30427784	Micro_pvalue_1e-2_peak_163158	41	.	2.78099	4.11497	1.34190	52
chr11	30495871	30495955	Micro_pvalue_1e-2_peak_163207	41	.	2.78099	4.11497	1.34190	41
chr11	30504435	30504978	Micro_pvalue_1e-2_peak_163211	48	.	3.99016	4.83094	1.94744	210
chr11	30508656	30509137	Micro_pvalue_1e-2_peak_163212	127	.	8.02221	12.73849	8.69977	274
chr11	30510076	30510347	Micro_pvalue_1e-2_peak_163213	50	.	4.10987	5.05183	2.12725	238
chr11	30521253	30521338	Micro_pvalue_1e-2_peak_163217	38	.	2.73998	3.87719	1.32800	41
chr11	30533678	30533878	Micro_pvalue_1e-2_peak_163228	39	.	2.75837	3.97911	1.34190	154
chr11	30561488	30561571	Micro_pvalue_1e-2_peak_163246	41	.	2.78099	4.11497	1.34190	40
chr11	30561917	30562005	Micro_pvalue_1e-2_peak_163247	41	.	2.78099	4.11497	1.34190	43
chr11	30593617	30593742	Micro_pvalue_1e-2_peak_163265	41	.	2.78099	4.11497	1.34190	61
chr11	30607576	30607655	Micro_pvalue_1e-2_peak_163271	50	.	3.95946	5.07586	2.14824	65
chr11	30607930	30608033	Micro_pvalue_1e-2_peak_163272	50	.	3.95946	5.07586	2.14824	47
chr11	30657027	30657311	Micro_pvalue_1e-2_peak_163291	98	.	6.52369	9.85529	6.19962	121
chr11	30666125	30666476	Micro_pvalue_1e-2_peak_163295	41	.	2.78099	4.11497	1.34190	286
chr11	30682975	30683064	Micro_pvalue_1e-2_peak_163306	41	.	2.78099	4.11497	1.34190	43
chr11	30809171	30809293	Micro_pvalue_1e-2_peak_163370	41	.	2.78099	4.11497	1.34190	60
chr11	30834224	30834417	Micro_pvalue_1e-2_peak_163384	40	.	2.77701	4.09011	1.34190	133
chr11	30834649	30834790	Micro_pvalue_1e-2_peak_163385	40	.	2.77701	4.09011	1.34190	69
chr11	30869394	30869516	Micro_pvalue_1e-2_peak_163411	41	.	2.78099	4.11497	1.34190	60
chr11	30869709	30869819	Micro_pvalue_1e-2_peak_163412	41	.	2.78099	4.11497	1.34190	54
chr11	30878225	30878336	Micro_pvalue_1e-2_peak_163419	39	.	2.75837	3.97911	1.34190	54
chr11	30892812	30892936	Micro_pvalue_1e-2_peak_163430	40	.	2.77701	4.09011	1.34190	61
chr11	30894462	30894543	Micro_pvalue_1e-2_peak_163431	41	.	2.78099	4.11497	1.34190	39
chr11	30935847	30935987	Micro_pvalue_1e-2_peak_163453	46	.	3.46831	4.69117	1.82806	71
chr11	30940912	30941317	Micro_pvalue_1e-2_peak_163455	66	.	4.83520	6.65579	3.45382	257
chr11	30966813	30966901	Micro_pvalue_1e-2_peak_163468	41	.	2.78099	4.11497	1.34190	43
chr11	31014368	31014591	Micro_pvalue_1e-2_peak_163494	41	.	2.78099	4.11497	1.34190	165
chr11	31060619	31060748	Micro_pvalue_1e-2_peak_163523	38	.	2.73998	3.87719	1.32800	63
chr11	31064144	31064279	Micro_pvalue_1e-2_peak_163527	39	.	2.75837	3.97911	1.34190	66
chr11	31066568	31066841	Micro_pvalue_1e-2_peak_163529	41	.	2.78099	4.11497	1.34190	206
chr11	31092843	31092962	Micro_pvalue_1e-2_peak_163551	40	.	2.77701	4.09011	1.34190	58
chr11	31106433	31106565	Micro_pvalue_1e-2_peak_163561	41	.	2.78099	4.11497	1.34190	65
chr11	31107342	31107652	Micro_pvalue_1e-2_peak_163562	41	.	2.78099	4.11497	1.34190	242
chr11	31114422	31114689	Micro_pvalue_1e-2_peak_163566	41	.	2.78099	4.11497	1.34190	221
chr11	31121488	31121580	Micro_pvalue_1e-2_peak_163571	41	.	2.78099	4.11497	1.34190	45
chr11	31128731	31129264	Micro_pvalue_1e-2_peak_163575	40	.	2.77701	4.09011	1.34190	56
chr11	31154858	31154951	Micro_pvalue_1e-2_peak_163586	41	.	2.78099	4.11497	1.34190	45
chr11	31170952	31171073	Micro_pvalue_1e-2_peak_163594	41	.	2.78099	4.11497	1.34190	59
chr11	31203537	31203657	Micro_pvalue_1e-2_peak_163616	50	.	3.55840	5.04815	2.12477	64
chr11	31271300	31271443	Micro_pvalue_1e-2_peak_163648	41	.	2.78099	4.11497	1.34190	70
chr11	31297410	31297525	Micro_pvalue_1e-2_peak_163665	41	.	2.78099	4.11497	1.34190	56
chr11	31348252	31348353	Micro_pvalue_1e-2_peak_163689	41	.	2.78099	4.11497	1.34190	49
chr11	31371339	31371449	Micro_pvalue_1e-2_peak_163699	41	.	2.78099	4.11497	1.34190	54
chr11	31391103	31391801	Micro_pvalue_1e-2_peak_163703	170	.	10.12282	17.06949	12.43050	266
chr11	31451275	31451764	Micro_pvalue_1e-2_peak_163722	41	.	2.78099	4.11497	1.34190	51
chr11	31503554	31503676	Micro_pvalue_1e-2_peak_163747	41	.	2.78099	4.11497	1.34190	60
chr11	31520750	31520830	Micro_pvalue_1e-2_peak_163762	41	.	2.78099	4.11497	1.34190	39
chr11	31530766	31531840	Micro_pvalue_1e-2_peak_163765a	81	.	5.75606	8.17358	4.75215	258
chr11	31530766	31531840	Micro_pvalue_1e-2_peak_163765b	118	.	7.48288	11.81170	7.89504	456
chr11	31530766	31531840	Micro_pvalue_1e-2_peak_163765c	118	.	7.51445	11.86495	7.94107	623
chr11	31614026	31614156	Micro_pvalue_1e-2_peak_163791	41	.	2.78099	4.11497	1.34190	64
chr11	31617117	31617450	Micro_pvalue_1e-2_peak_163793	41	.	2.78099	4.11497	1.34190	279
chr11	31631418	31631557	Micro_pvalue_1e-2_peak_163801	40	.	2.77701	4.09011	1.34190	68
chr11	31636638	31636969	Micro_pvalue_1e-2_peak_163805	51	.	3.58166	5.15094	2.20887	62
chr11	31826095	31826168	Micro_pvalue_1e-2_peak_163876	46	.	3.44649	4.61288	1.76317	56
chr11	31826798	31826886	Micro_pvalue_1e-2_peak_163877	56	.	4.15144	5.60057	2.58281	40
chr11	31833453	31833542	Micro_pvalue_1e-2_peak_163880	47	.	3.82673	4.75687	1.88585	44
chr11	31871545	31871647	Micro_pvalue_1e-2_peak_163897	41	.	2.78099	4.11497	1.34190	50
chr11	31892782	31892871	Micro_pvalue_1e-2_peak_163907	41	.	2.78099	4.11497	1.34190	43
chr11	31911194	31911279	Micro_pvalue_1e-2_peak_163920	41	.	2.78099	4.11497	1.34190	41
chr11	31917699	31917778	Micro_pvalue_1e-2_peak_163922	41	.	2.78099	4.11497	1.34190	38
chr11	31945365	31945450	Micro_pvalue_1e-2_peak_163933	41	.	2.78099	4.11497	1.34190	41
chr11	31949182	31949314	Micro_pvalue_1e-2_peak_163936	41	.	2.78099	4.11497	1.34190	65
chr11	31981049	31981212	Micro_pvalue_1e-2_peak_163952	41	.	2.78099	4.11497	1.34190	104
chr11	31987323	31987455	Micro_pvalue_1e-2_peak_163956	41	.	2.78099	4.11497	1.34190	65
chr11	31988396	31988673	Micro_pvalue_1e-2_peak_163958	41	.	2.78099	4.11497	1.34190	42
chr11	31994794	31995076	Micro_pvalue_1e-2_peak_163962	41	.	2.78099	4.11497	1.34190	235
chr11	32028619	32028739	Micro_pvalue_1e-2_peak_163980	41	.	2.78099	4.11497	1.34190	59
chr11	32054095	32054236	Micro_pvalue_1e-2_peak_163989	41	.	2.78099	4.11497	1.34190	69
chr11	32072651	32072783	Micro_pvalue_1e-2_peak_163997	41	.	2.78099	4.11497	1.34190	65
chr11	32083891	32083996	Micro_pvalue_1e-2_peak_164003	41	.	2.78099	4.11497	1.34190	51
chr11	32112411	32113104	Micro_pvalue_1e-2_peak_164015a	90	.	6.32289	9.08417	5.53195	176
chr11	32112411	32113104	Micro_pvalue_1e-2_peak_164015b	52	.	4.19375	5.21198	2.26206	512
chr11	32186498	32186572	Micro_pvalue_1e-2_peak_164055	41	.	2.78099	4.11497	1.34190	36
chr11	32281011	32281493	Micro_pvalue_1e-2_peak_164097	69	.	4.50653	6.92169	3.67988	261
chr11	32288480	32288742	Micro_pvalue_1e-2_peak_164101	41	.	2.78099	4.11497	1.34190	221
chr11	32334379	32334882	Micro_pvalue_1e-2_peak_164119	41	.	2.78099	4.11497	1.34190	220
chr11	32354737	32355453	Micro_pvalue_1e-2_peak_164131	38	.	2.73998	3.87719	1.32800	70
chr11	32356473	32356693	Micro_pvalue_1e-2_peak_164132	38	.	2.73998	3.87719	1.32800	149
chr11	32403291	32403406	Micro_pvalue_1e-2_peak_164147	41	.	2.78099	4.11497	1.34190	56
chr11	32406781	32406948	Micro_pvalue_1e-2_peak_164150	41	.	2.78099	4.11497	1.34190	40
chr11	32434210	32434348	Micro_pvalue_1e-2_peak_164166	41	.	2.78099	4.11497	1.34190	68
chr11	32444574	32444683	Micro_pvalue_1e-2_peak_164173	41	.	2.78099	4.11497	1.34190	53
chr11	32455119	32455246	Micro_pvalue_1e-2_peak_164178	41	.	2.78099	4.11497	1.34190	62
chr11	32491647	32491730	Micro_pvalue_1e-2_peak_164196	41	.	2.78099	4.11497	1.34190	40
chr11	32546822	32547156	Micro_pvalue_1e-2_peak_164226	41	.	2.78099	4.11497	1.34190	227
chr11	32604950	32605533	Micro_pvalue_1e-2_peak_164253	130	.	8.30277	13.07480	8.98898	303
chr11	32615524	32615609	Micro_pvalue_1e-2_peak_164255	41	.	2.78099	4.11497	1.34190	41
chr11	32698906	32699025	Micro_pvalue_1e-2_peak_164281	41	.	2.78099	4.11497	1.34190	58
chr11	32734791	32734869	Micro_pvalue_1e-2_peak_164291	41	.	2.78099	4.11497	1.34190	38
chr11	32735046	32735326	Micro_pvalue_1e-2_peak_164292	58	.	3.70799	5.82249	2.74538	65
chr11	32749596	32749720	Micro_pvalue_1e-2_peak_164301	39	.	2.75837	3.97911	1.34190	61
chr11	32771174	32771389	Micro_pvalue_1e-2_peak_164311	41	.	2.78099	4.11497	1.34190	176
chr11	32800669	32801299	Micro_pvalue_1e-2_peak_164322	46	.	3.76364	4.61492	1.76317	231
chr11	32803185	32803486	Micro_pvalue_1e-2_peak_164323	73	.	5.32765	7.34391	4.04244	238
chr11	32814461	32814871	Micro_pvalue_1e-2_peak_164326	58	.	3.70799	5.82249	2.74538	265
chr11	32825828	32826073	Micro_pvalue_1e-2_peak_164333	39	.	2.75837	3.97911	1.34190	57
chr11	32830848	32831204	Micro_pvalue_1e-2_peak_164335	96	.	6.10820	9.60739	5.98492	179
chr11	32839428	32839900	Micro_pvalue_1e-2_peak_164343	63	.	4.36300	6.31016	3.15936	200
chr11	32851182	32852208	Micro_pvalue_1e-2_peak_164345a	93	.	6.46204	9.39162	5.80051	60
chr11	32851182	32852208	Micro_pvalue_1e-2_peak_164345b	81	.	5.84340	8.17739	4.75475	204
chr11	32851182	32852208	Micro_pvalue_1e-2_peak_164345c	82	.	5.87122	8.22773	4.79397	770
chr11	32868962	32869358	Micro_pvalue_1e-2_peak_164352	55	.	4.34909	5.52219	2.51688	226
chr11	32873823	32874242	Micro_pvalue_1e-2_peak_164353	56	.	4.39560	5.61900	2.59937	89
chr11	32891574	32891679	Micro_pvalue_1e-2_peak_164359	41	.	2.78099	4.11497	1.34190	51
chr11	32913874	32914788	Micro_pvalue_1e-2_peak_164373a	56	.	4.32609	5.67761	2.64144	53
chr11	32913874	32914788	Micro_pvalue_1e-2_peak_164373b	87	.	5.76812	8.70910	5.21180	244
chr11	32913874	32914788	Micro_pvalue_1e-2_peak_164373c	87	.	5.78843	8.74153	5.23822	491
chr11	32913874	32914788	Micro_pvalue_1e-2_peak_164373d	98	.	6.29296	9.86317	6.20562	811
chr11	32914969	32915483	Micro_pvalue_1e-2_peak_164374	47	.	3.85895	4.77206	1.89581	453
chr11	32921090	32921370	Micro_pvalue_1e-2_peak_164375	49	.	3.53544	4.95138	2.04458	150
chr11	32922062	32922184	Micro_pvalue_1e-2_peak_164376	50	.	3.55840	5.04815	2.12477	69
chr11	32948807	32948949	Micro_pvalue_1e-2_peak_164395	39	.	2.75837	3.97911	1.34190	70
chr11	32982086	32982180	Micro_pvalue_1e-2_peak_164413	41	.	2.78099	4.11497	1.34190	46
chr11	32985386	32985464	Micro_pvalue_1e-2_peak_164414	41	.	2.78099	4.11497	1.34190	38
chr11	33037194	33038116	Micro_pvalue_1e-2_peak_164435a	184	.	10.53806	18.41312	13.57244	299
chr11	33037194	33038116	Micro_pvalue_1e-2_peak_164435b	101	.	6.81875	10.18116	6.48110	506
chr11	33060564	33061570	Micro_pvalue_1e-2_peak_164445	160	.	9.36713	16.00820	11.52458	254
chr11	33070235	33070565	Micro_pvalue_1e-2_peak_164446	58	.	4.51637	5.88004	2.79227	202
chr11	33071351	33071511	Micro_pvalue_1e-2_peak_164447	44	.	3.68270	4.44048	1.61902	128
chr11	33074019	33074324	Micro_pvalue_1e-2_peak_164448	59	.	4.54133	5.93590	2.83866	60
chr11	33084932	33085485	Micro_pvalue_1e-2_peak_164449	54	.	4.32620	5.47526	2.48003	42
chr11	33085961	33086465	Micro_pvalue_1e-2_peak_164450	54	.	4.32620	5.47526	2.48003	257
chr11	33155162	33155295	Micro_pvalue_1e-2_peak_164470	41	.	2.78099	4.11497	1.34190	65
chr11	33182693	33183303	Micro_pvalue_1e-2_peak_164480a	67	.	5.04723	6.73586	3.52291	211
chr11	33182693	33183303	Micro_pvalue_1e-2_peak_164480b	137	.	8.65239	13.78409	9.60413	487
chr11	33210870	33210992	Micro_pvalue_1e-2_peak_164499	41	.	2.78099	4.11497	1.34190	60
chr11	33217185	33217384	Micro_pvalue_1e-2_peak_164501	51	.	3.98248	5.13441	2.19954	43
chr11	33219499	33219950	Micro_pvalue_1e-2_peak_164502	93	.	6.33513	9.34982	5.76257	299
chr11	33235746	33236016	Micro_pvalue_1e-2_peak_164508	57	.	3.70268	5.78921	2.73426	199
chr11	33278571	33279921	Micro_pvalue_1e-2_peak_164528a	51	.	3.96441	5.11835	2.18785	40
chr11	33278571	33279921	Micro_pvalue_1e-2_peak_164528b	230	.	10.97695	23.06460	17.48890	302
chr11	33278571	33279921	Micro_pvalue_1e-2_peak_164528c	69	.	4.82986	6.93757	3.69479	789
chr11	33278571	33279921	Micro_pvalue_1e-2_peak_164528d	89	.	5.70801	8.92513	5.39798	970
chr11	33278571	33279921	Micro_pvalue_1e-2_peak_164528e	110	.	6.56513	11.00579	7.19569	1207
chr11	33280074	33280147	Micro_pvalue_1e-2_peak_164529	42	.	3.50140	4.22705	1.43695	47
chr11	33308290	33308374	Micro_pvalue_1e-2_peak_164542	41	.	2.78099	4.11497	1.34190	41
chr11	33313090	33313215	Micro_pvalue_1e-2_peak_164544	41	.	2.78099	4.11497	1.34190	61
chr11	33344383	33344471	Micro_pvalue_1e-2_peak_164559	41	.	2.78099	4.11497	1.34190	43
chr11	33351243	33351559	Micro_pvalue_1e-2_peak_164566	39	.	2.75837	3.97911	1.34190	50
chr11	33355527	33355613	Micro_pvalue_1e-2_peak_164568	41	.	2.78099	4.11497	1.34190	42
chr11	33404913	33405037	Micro_pvalue_1e-2_peak_164593	41	.	2.78099	4.11497	1.34190	61
chr11	33466505	33466790	Micro_pvalue_1e-2_peak_164620	41	.	2.78099	4.11497	1.34190	62
chr11	33480414	33480506	Micro_pvalue_1e-2_peak_164626	41	.	2.78099	4.11497	1.34190	45
chr11	33524275	33524360	Micro_pvalue_1e-2_peak_164646	41	.	2.78099	4.11497	1.34190	41
chr11	33620117	33620199	Micro_pvalue_1e-2_peak_164671	41	.	2.78099	4.11497	1.34190	40
chr11	33645556	33645670	Micro_pvalue_1e-2_peak_164683	41	.	2.78099	4.11497	1.34190	56
chr11	33694446	33694521	Micro_pvalue_1e-2_peak_164700	41	.	2.78099	4.11497	1.34190	36
chr11	33722048	33722655	Micro_pvalue_1e-2_peak_164714	103	.	6.88811	10.30028	6.58358	471
chr11	33734888	33735032	Micro_pvalue_1e-2_peak_164722	38	.	2.73998	3.87719	1.32800	39
chr11	33746157	33746478	Micro_pvalue_1e-2_peak_164730	88	.	5.44366	8.83864	5.32013	226
chr11	33753705	33754040	Micro_pvalue_1e-2_peak_164731	54	.	4.37883	5.48897	2.49264	206
chr11	33757424	33757742	Micro_pvalue_1e-2_peak_164732	54	.	4.35893	5.45487	2.46250	183
chr11	33757931	33758205	Micro_pvalue_1e-2_peak_164733	90	.	6.25547	9.02418	5.48309	62
chr11	33795765	33796341	Micro_pvalue_1e-2_peak_164747	129	.	8.26105	12.99297	8.91857	398
chr11	33842952	33843032	Micro_pvalue_1e-2_peak_164765	41	.	2.78099	4.11497	1.34190	39
chr11	33879574	33879668	Micro_pvalue_1e-2_peak_164771	75	.	4.62834	7.58464	4.24652	44
chr11	33889254	33889355	Micro_pvalue_1e-2_peak_164776	66	.	4.91213	6.60171	3.40998	55
chr11	33890508	33890765	Micro_pvalue_1e-2_peak_164777	45	.	3.83583	4.59922	1.75482	214
chr11	33891058	33891573	Micro_pvalue_1e-2_peak_164778	78	.	5.54631	7.82864	4.45199	460
chr11	33892007	33892224	Micro_pvalue_1e-2_peak_164780	46	.	3.89820	4.69782	1.83335	156
chr11	33896595	33896697	Micro_pvalue_1e-2_peak_164781	53	.	4.05318	5.32112	2.35170	52
chr11	33912975	33913274	Micro_pvalue_1e-2_peak_164786	58	.	4.52873	5.82402	2.74598	216
chr11	33913619	33913731	Micro_pvalue_1e-2_peak_164787	69	.	5.11596	6.93224	3.68961	53
chr11	33915274	33915918	Micro_pvalue_1e-2_peak_164788	104	.	6.84971	10.46720	6.72878	307
chr11	33927892	33928084	Micro_pvalue_1e-2_peak_164794	40	.	2.77701	4.09011	1.34190	140
chr11	33928636	33928730	Micro_pvalue_1e-2_peak_164795	39	.	2.75837	3.97911	1.34190	46
chr11	33934052	33934212	Micro_pvalue_1e-2_peak_164802	39	.	2.75837	3.97911	1.34190	49
chr11	33951780	33951853	Micro_pvalue_1e-2_peak_164808	41	.	3.30115	4.15062	1.37080	63
chr11	33952014	33952152	Micro_pvalue_1e-2_peak_164809	133	.	8.25287	13.38607	9.25819	71
chr11	33959028	33959293	Micro_pvalue_1e-2_peak_164813	55	.	3.65330	5.50407	2.50095	210
chr11	33981391	33981832	Micro_pvalue_1e-2_peak_164822	58	.	3.70799	5.82249	2.74538	222
chr11	33992745	33993162	Micro_pvalue_1e-2_peak_164829	70	.	4.53638	7.06887	3.80675	62
chr11	33994000	33994081	Micro_pvalue_1e-2_peak_164830	38	.	2.73998	3.87719	1.32800	39
chr11	34009646	34009861	Micro_pvalue_1e-2_peak_164835	41	.	2.78099	4.11497	1.34190	41
chr11	34018432	34018854	Micro_pvalue_1e-2_peak_164839	76	.	4.63499	7.62635	4.28009	362
chr11	34055497	34055603	Micro_pvalue_1e-2_peak_164847	41	.	2.78099	4.11497	1.34190	52
chr11	34072777	34074188	Micro_pvalue_1e-2_peak_164851a	132	.	8.16136	13.26626	9.15535	243
chr11	34072777	34074188	Micro_pvalue_1e-2_peak_164851b	71	.	5.24659	7.14751	3.87423	541
chr11	34072777	34074188	Micro_pvalue_1e-2_peak_164851c	49	.	4.08068	4.99105	2.07902	991
chr11	34100857	34100972	Micro_pvalue_1e-2_peak_164861	41	.	2.78099	4.11497	1.34190	56
chr11	34106393	34106476	Micro_pvalue_1e-2_peak_164865	41	.	2.78099	4.11497	1.34190	40
chr11	34116185	34116268	Micro_pvalue_1e-2_peak_164869	41	.	2.78099	4.11497	1.34190	40
chr11	34126742	34127164	Micro_pvalue_1e-2_peak_164871	69	.	4.95172	6.98166	3.73149	348
chr11	34141471	34141591	Micro_pvalue_1e-2_peak_164877	41	.	2.78099	4.11497	1.34190	59
chr11	34144841	34145111	Micro_pvalue_1e-2_peak_164878	41	.	2.78099	4.11497	1.34190	216
chr11	34175834	34176490	Micro_pvalue_1e-2_peak_164887	40	.	3.28138	4.09424	1.34190	31
chr11	34185415	34185490	Micro_pvalue_1e-2_peak_164890	58	.	3.70799	5.82249	2.74538	36
chr11	34195836	34196191	Micro_pvalue_1e-2_peak_164895	51	.	3.58166	5.15094	2.20887	64
chr11	34267207	34267315	Micro_pvalue_1e-2_peak_164942	41	.	2.78099	4.11497	1.34190	53
chr11	34274071	34274195	Micro_pvalue_1e-2_peak_164949	39	.	2.75837	3.97911	1.34190	61
chr11	34284168	34284461	Micro_pvalue_1e-2_peak_164958	50	.	3.55840	5.04815	2.12477	65
chr11	34379381	34379774	Micro_pvalue_1e-2_peak_164993	164	.	9.78537	16.43357	11.89035	272
chr11	34427727	34427869	Micro_pvalue_1e-2_peak_165006	41	.	2.78099	4.11497	1.34190	88
chr11	34454370	34454918	Micro_pvalue_1e-2_peak_165020	72	.	4.56663	7.22716	3.94108	186
chr11	34460149	34460956	Micro_pvalue_1e-2_peak_165021a	81	.	5.81583	8.12776	4.70873	41
chr11	34460149	34460956	Micro_pvalue_1e-2_peak_165021b	94	.	6.49266	9.44705	5.84726	212
chr11	34460149	34460956	Micro_pvalue_1e-2_peak_165021c	121	.	7.79120	12.10591	8.15071	316
chr11	34480824	34480950	Micro_pvalue_1e-2_peak_165026	41	.	2.78099	4.11497	1.34190	62
chr11	34524460	34524575	Micro_pvalue_1e-2_peak_165049	41	.	2.78099	4.11497	1.34190	56
chr11	34531197	34531358	Micro_pvalue_1e-2_peak_165052	59	.	4.25459	5.92478	2.83008	70
chr11	34573826	34574518	Micro_pvalue_1e-2_peak_165075	97	.	6.14736	9.76055	6.11563	217
chr11	34587350	34587480	Micro_pvalue_1e-2_peak_165082	41	.	2.78099	4.11497	1.34190	64
chr11	34607114	34608151	Micro_pvalue_1e-2_peak_165089	95	.	6.40923	9.54279	5.92876	389
chr11	34621859	34622228	Micro_pvalue_1e-2_peak_165095	38	.	2.73998	3.87719	1.32800	323
chr11	34625376	34625471	Micro_pvalue_1e-2_peak_165097	39	.	2.75837	3.97911	1.34190	46
chr11	34635149	34635430	Micro_pvalue_1e-2_peak_165103	79	.	5.70817	7.93068	4.54062	112
chr11	34636255	34636570	Micro_pvalue_1e-2_peak_165104	51	.	4.17246	5.17088	2.22647	200
chr11	34641489	34641581	Micro_pvalue_1e-2_peak_165106	43	.	3.38266	4.39837	1.58148	62
chr11	34655748	34656110	Micro_pvalue_1e-2_peak_165110	58	.	4.22833	5.83877	2.75545	176
chr11	34686846	34687403	Micro_pvalue_1e-2_peak_165127	64	.	4.75135	6.43718	3.26749	477
chr11	34692904	34693081	Micro_pvalue_1e-2_peak_165129	41	.	2.78099	4.11497	1.34190	51
chr11	34773873	34773990	Micro_pvalue_1e-2_peak_165163	41	.	2.78099	4.11497	1.34190	57
chr11	34791404	34791523	Micro_pvalue_1e-2_peak_165169	40	.	2.77701	4.09011	1.34190	58
chr11	34794534	34794699	Micro_pvalue_1e-2_peak_165171	58	.	3.70799	5.82249	2.74538	119
chr11	34805427	34805514	Micro_pvalue_1e-2_peak_165175	41	.	2.78099	4.11497	1.34190	42
chr11	34846095	34846202	Micro_pvalue_1e-2_peak_165198	41	.	2.78099	4.11497	1.34190	52
chr11	34874351	34874429	Micro_pvalue_1e-2_peak_165211	41	.	2.78099	4.11497	1.34190	38
chr11	34886088	34886310	Micro_pvalue_1e-2_peak_165216	38	.	2.73998	3.87719	1.32800	163
chr11	34937468	34938334	Micro_pvalue_1e-2_peak_165234a	88	.	6.17093	8.87674	5.35577	212
chr11	34937468	34938334	Micro_pvalue_1e-2_peak_165234b	154	.	9.25640	15.47772	11.06961	609
chr11	34999361	34999499	Micro_pvalue_1e-2_peak_165250	41	.	2.78099	4.11497	1.34190	68
chr11	35019399	35019668	Micro_pvalue_1e-2_peak_165264	41	.	2.78099	4.11497	1.34190	67
chr11	35028206	35028545	Micro_pvalue_1e-2_peak_165267	41	.	2.78099	4.11497	1.34190	293
chr11	35043165	35043572	Micro_pvalue_1e-2_peak_165270	61	.	4.30812	6.10846	2.98771	359
chr11	35062135	35062466	Micro_pvalue_1e-2_peak_165279	77	.	5.51138	7.78420	4.41499	64
chr11	35070084	35070157	Micro_pvalue_1e-2_peak_165280	46	.	3.46831	4.69117	1.82806	55
chr11	35080742	35081105	Micro_pvalue_1e-2_peak_165290	48	.	3.51278	4.85998	1.96767	58
chr11	35104046	35104373	Micro_pvalue_1e-2_peak_165305	81	.	5.82963	8.18180	4.75709	177
chr11	35104930	35105405	Micro_pvalue_1e-2_peak_165306	65	.	4.94315	6.52570	3.34657	180
chr11	35118406	35118553	Micro_pvalue_1e-2_peak_165314	113	.	6.47968	11.39992	7.53855	58
chr11	35128150	35128442	Micro_pvalue_1e-2_peak_165317	73	.	5.07400	7.35758	4.05256	232
chr11	35136431	35136505	Micro_pvalue_1e-2_peak_165319	41	.	2.78099	4.11497	1.34190	36
chr11	35163240	35163397	Micro_pvalue_1e-2_peak_165330	55	.	3.65330	5.50407	2.50095	43
chr11	35199354	35199451	Micro_pvalue_1e-2_peak_165353	40	.	2.77701	4.09011	1.34190	47
chr11	35249192	35249601	Micro_pvalue_1e-2_peak_165383	56	.	3.67782	5.64059	2.61239	150
chr11	35258037	35258496	Micro_pvalue_1e-2_peak_165389	80	.	5.26917	8.05644	4.64668	396
chr11	35271932	35272073	Micro_pvalue_1e-2_peak_165398	41	.	2.78099	4.11497	1.34190	69
chr11	35278784	35279163	Micro_pvalue_1e-2_peak_165405	58	.	3.70799	5.82249	2.74538	241
chr11	35294032	35294362	Micro_pvalue_1e-2_peak_165412	110	.	6.89299	11.02150	7.20836	86
chr11	35322068	35322160	Micro_pvalue_1e-2_peak_165424	41	.	2.78099	4.11497	1.34190	45
chr11	35334784	35335294	Micro_pvalue_1e-2_peak_165430a	41	.	3.54912	4.16884	1.38674	75
chr11	35334784	35335294	Micro_pvalue_1e-2_peak_165430b	54	.	4.30354	5.42925	2.44010	231
chr11	35334784	35335294	Micro_pvalue_1e-2_peak_165430c	79	.	5.73806	7.99162	4.59294	393
chr11	35343418	35343497	Micro_pvalue_1e-2_peak_165435	39	.	2.75837	3.97911	1.34190	38
chr11	35366744	35367019	Micro_pvalue_1e-2_peak_165446	59	.	4.25459	5.92478	2.83008	224
chr11	35371060	35371133	Micro_pvalue_1e-2_peak_165447	43	.	3.36191	4.33276	1.52534	36
chr11	35413723	35414108	Micro_pvalue_1e-2_peak_165475	70	.	4.53638	7.06887	3.80675	298
chr11	35416735	35416818	Micro_pvalue_1e-2_peak_165477	38	.	2.73998	3.87719	1.32800	40
chr11	35433176	35433285	Micro_pvalue_1e-2_peak_165486	41	.	2.78099	4.11497	1.34190	53
chr11	35499570	35499667	Micro_pvalue_1e-2_peak_165517	40	.	2.77701	4.09011	1.34190	47
chr11	35499859	35500336	Micro_pvalue_1e-2_peak_165518	57	.	3.70268	5.78921	2.73426	417
chr11	35507492	35507595	Micro_pvalue_1e-2_peak_165521	41	.	2.78099	4.11497	1.34190	50
chr11	35626991	35627079	Micro_pvalue_1e-2_peak_165566	41	.	2.78099	4.11497	1.34190	43
chr11	35641104	35641177	Micro_pvalue_1e-2_peak_165572	46	.	3.46831	4.69117	1.82806	38
chr11	35683993	35684790	Micro_pvalue_1e-2_peak_165587a	81	.	5.81583	8.12776	4.70873	70
chr11	35683993	35684790	Micro_pvalue_1e-2_peak_165587b	93	.	6.46204	9.39162	5.80051	305
chr11	35683993	35684790	Micro_pvalue_1e-2_peak_165587c	120	.	7.75444	12.03888	8.08966	435
chr11	35683993	35684790	Micro_pvalue_1e-2_peak_165587d	57	.	4.52342	5.74098	2.69954	656
chr11	35709773	35709992	Micro_pvalue_1e-2_peak_165600	41	.	2.78099	4.11497	1.34190	62
chr11	35743579	35744051	Micro_pvalue_1e-2_peak_165614	94	.	6.48929	9.42233	5.82783	111
chr11	35768390	35768664	Micro_pvalue_1e-2_peak_165629	56	.	3.67782	5.64059	2.61239	210
chr11	35833479	35833666	Micro_pvalue_1e-2_peak_165658	40	.	2.77701	4.09011	1.34190	63
chr11	35834308	35834680	Micro_pvalue_1e-2_peak_165659	57	.	3.70268	5.78921	2.73426	314
chr11	35843578	35843733	Micro_pvalue_1e-2_peak_165660	105	.	6.76533	10.58580	6.83089	68
chr11	35895173	35895287	Micro_pvalue_1e-2_peak_165680	41	.	2.78099	4.11497	1.34190	56
chr11	35940754	35941025	Micro_pvalue_1e-2_peak_165706	39	.	2.75837	3.97911	1.34190	210
chr11	35965320	35965739	Micro_pvalue_1e-2_peak_165719	99	.	6.73754	9.95609	6.28580	296
chr11	35965927	35966116	Micro_pvalue_1e-2_peak_165720	46	.	3.76364	4.61492	1.76317	151
chr11	35985501	35985595	Micro_pvalue_1e-2_peak_165728	41	.	2.78099	4.11497	1.34190	46
chr11	35995070	35995189	Micro_pvalue_1e-2_peak_165733	41	.	2.78099	4.11497	1.34190	58
chr11	35999295	35999424	Micro_pvalue_1e-2_peak_165735	41	.	2.78099	4.11497	1.34190	63
chr11	36004668	36004742	Micro_pvalue_1e-2_peak_165740	41	.	2.78099	4.11497	1.34190	36
chr11	36024070	36024273	Micro_pvalue_1e-2_peak_165750	41	.	2.78099	4.11497	1.34190	38
chr11	36035833	36035948	Micro_pvalue_1e-2_peak_165760	41	.	2.78099	4.11497	1.34190	56
chr11	36051971	36052063	Micro_pvalue_1e-2_peak_165766	41	.	2.78099	4.11497	1.34190	45
chr11	36054662	36054876	Micro_pvalue_1e-2_peak_165770	41	.	2.78099	4.11497	1.34190	171
chr11	36087970	36088113	Micro_pvalue_1e-2_peak_165787	41	.	2.78099	4.11497	1.34190	70
chr11	36109936	36110028	Micro_pvalue_1e-2_peak_165804	41	.	2.78099	4.11497	1.34190	45
chr11	36132229	36132344	Micro_pvalue_1e-2_peak_165822	41	.	2.78099	4.11497	1.34190	56
chr11	36177847	36178075	Micro_pvalue_1e-2_peak_165854	41	.	2.78099	4.11497	1.34190	168
chr11	36197804	36197984	Micro_pvalue_1e-2_peak_165864	41	.	2.78099	4.11497	1.34190	139
chr11	36222680	36222999	Micro_pvalue_1e-2_peak_165879	41	.	2.78099	4.11497	1.34190	260
chr11	36234500	36234749	Micro_pvalue_1e-2_peak_165887	39	.	2.75837	3.97911	1.34190	194
chr11	36301496	36301633	Micro_pvalue_1e-2_peak_165925	41	.	2.78099	4.11497	1.34190	67
chr11	36310604	36311382	Micro_pvalue_1e-2_peak_165927a	97	.	6.62886	9.71767	6.08038	397
chr11	36310604	36311382	Micro_pvalue_1e-2_peak_165927b	97	.	6.62886	9.71767	6.08038	541
chr11	36317722	36317811	Micro_pvalue_1e-2_peak_165928	76	.	4.63499	7.62635	4.28009	42
chr11	36324637	36324835	Micro_pvalue_1e-2_peak_165931	40	.	2.77701	4.09011	1.34190	156
chr11	36350701	36350815	Micro_pvalue_1e-2_peak_165944	41	.	2.78099	4.11497	1.34190	56
chr11	36360717	36360847	Micro_pvalue_1e-2_peak_165948	41	.	2.78099	4.11497	1.34190	64
chr11	36377936	36378192	Micro_pvalue_1e-2_peak_165955	108	.	6.84990	10.86987	7.07853	57
chr11	36399724	36399889	Micro_pvalue_1e-2_peak_165971	50	.	3.93670	5.01899	2.10319	44
chr11	36402441	36402579	Micro_pvalue_1e-2_peak_165972	49	.	3.91420	4.96371	2.05388	62
chr11	36412690	36412993	Micro_pvalue_1e-2_peak_165977	83	.	5.70823	8.30550	4.86313	66
chr11	36429055	36429245	Micro_pvalue_1e-2_peak_165986	40	.	3.47705	4.02948	1.34190	51
chr11	36432758	36433310	Micro_pvalue_1e-2_peak_165987	51	.	4.17246	5.17088	2.22647	66
chr11	36459201	36459432	Micro_pvalue_1e-2_peak_165997	41	.	2.78099	4.11497	1.34190	180
chr11	36479834	36479917	Micro_pvalue_1e-2_peak_166007	41	.	2.78099	4.11497	1.34190	40
chr11	36485154	36485255	Micro_pvalue_1e-2_peak_166012	41	.	2.78099	4.11497	1.34190	49
chr11	36507060	36507210	Micro_pvalue_1e-2_peak_166019	62	.	4.33539	6.20685	3.07126	82
chr11	36509767	36509847	Micro_pvalue_1e-2_peak_166020	45	.	3.42495	4.53818	1.69895	36
chr11	36521871	36521970	Micro_pvalue_1e-2_peak_166030	39	.	2.75837	3.97911	1.34190	48
chr11	36522971	36523089	Micro_pvalue_1e-2_peak_166032	39	.	2.75837	3.97911	1.34190	58
chr11	36531463	36531970	Micro_pvalue_1e-2_peak_166037a	117	.	7.61083	11.77975	7.86683	198
chr11	36531463	36531970	Micro_pvalue_1e-2_peak_166037b	104	.	6.94444	10.40266	6.67166	408
chr11	36562571	36562938	Micro_pvalue_1e-2_peak_166046	58	.	3.70799	5.82249	2.74538	300
chr11	36586127	36586438	Micro_pvalue_1e-2_peak_166053	73	.	4.59728	7.39833	4.08766	72
chr11	36608083	36608327	Micro_pvalue_1e-2_peak_166065	41	.	2.78099	4.11497	1.34190	206
chr11	36615917	36616459	Micro_pvalue_1e-2_peak_166067a	177	.	10.48438	17.77910	13.03527	78
chr11	36615917	36616459	Micro_pvalue_1e-2_peak_166067b	103	.	6.98959	10.38778	6.66078	426
chr11	36669317	36669622	Micro_pvalue_1e-2_peak_166088	41	.	2.78099	4.11497	1.34190	52
chr11	36694556	36694934	Micro_pvalue_1e-2_peak_166094	41	.	2.78099	4.11497	1.34190	47
chr11	36724115	36724714	Micro_pvalue_1e-2_peak_166104	65	.	4.80692	6.58071	3.38976	313
chr11	36735012	36736046	Micro_pvalue_1e-2_peak_166105a	52	.	4.26206	5.29078	2.32640	161
chr11	36735012	36736046	Micro_pvalue_1e-2_peak_166105b	165	.	9.69873	16.58249	12.01710	401
chr11	36735012	36736046	Micro_pvalue_1e-2_peak_166105c	137	.	8.44900	13.76043	9.58313	581
chr11	36744159	36744365	Micro_pvalue_1e-2_peak_166106	45	.	3.72273	4.52573	1.69249	139
chr11	36746351	36746893	Micro_pvalue_1e-2_peak_166107	145	.	8.98338	14.50186	10.22722	396
chr11	36760072	36760548	Micro_pvalue_1e-2_peak_166112	103	.	6.68282	10.32403	6.60324	278
chr11	36766112	36766630	Micro_pvalue_1e-2_peak_166113	74	.	5.47983	7.48129	4.15863	277
chr11	36768595	36768992	Micro_pvalue_1e-2_peak_166114	143	.	8.90472	14.36491	10.10937	237
chr11	36774541	36774760	Micro_pvalue_1e-2_peak_166115	41	.	2.78099	4.11497	1.34190	47
chr11	36806914	36807054	Micro_pvalue_1e-2_peak_166132	41	.	2.78099	4.11497	1.34190	69
chr11	36862147	36862462	Micro_pvalue_1e-2_peak_166154	41	.	2.78099	4.11497	1.34190	61
chr11	36877781	36878047	Micro_pvalue_1e-2_peak_166162	41	.	2.78099	4.11497	1.34190	70
chr11	36926348	36926653	Micro_pvalue_1e-2_peak_166191	41	.	2.78099	4.11497	1.34190	53
chr11	37003199	37003284	Micro_pvalue_1e-2_peak_166248	38	.	2.73998	3.87719	1.32800	41
chr11	37008037	37008181	Micro_pvalue_1e-2_peak_166255	38	.	2.73998	3.87719	1.32800	71
chr11	37015532	37015649	Micro_pvalue_1e-2_peak_166260	41	.	2.78099	4.11497	1.34190	57
chr11	37016020	37016285	Micro_pvalue_1e-2_peak_166261	41	.	2.78099	4.11497	1.34190	211
chr11	37038039	37038342	Micro_pvalue_1e-2_peak_166276	41	.	2.78099	4.11497	1.34190	210
chr11	37064443	37064567	Micro_pvalue_1e-2_peak_166293	41	.	2.78099	4.11497	1.34190	61
chr11	37082546	37082878	Micro_pvalue_1e-2_peak_166304	41	.	2.78099	4.11497	1.34190	71
chr11	37104928	37105035	Micro_pvalue_1e-2_peak_166316	40	.	2.77701	4.09011	1.34190	52
chr11	37110227	37110349	Micro_pvalue_1e-2_peak_166322	39	.	2.75837	3.97911	1.34190	60
chr11	37118659	37118752	Micro_pvalue_1e-2_peak_166330	39	.	2.75837	3.97911	1.34190	45
chr11	37137242	37137372	Micro_pvalue_1e-2_peak_166345	40	.	2.77701	4.09011	1.34190	64
chr11	37138520	37138632	Micro_pvalue_1e-2_peak_166346	40	.	2.77701	4.09011	1.34190	55
chr11	37140915	37141007	Micro_pvalue_1e-2_peak_166349	41	.	2.78099	4.11497	1.34190	45
chr11	37167800	37167921	Micro_pvalue_1e-2_peak_166369	38	.	2.73998	3.87719	1.32800	59
chr11	37173888	37174013	Micro_pvalue_1e-2_peak_166374	41	.	2.78099	4.11497	1.34190	61
chr11	37210064	37210744	Micro_pvalue_1e-2_peak_166396	39	.	2.75837	3.97911	1.34190	66
chr11	37354667	37354767	Micro_pvalue_1e-2_peak_166538	41	.	2.78099	4.11497	1.34190	49
chr11	37377109	37377214	Micro_pvalue_1e-2_peak_166547	40	.	2.77701	4.09011	1.34190	51
chr11	37415978	37416168	Micro_pvalue_1e-2_peak_166581	39	.	2.75837	3.97911	1.34190	127
chr11	37429342	37429448	Micro_pvalue_1e-2_peak_166592	40	.	2.77701	4.09011	1.34190	52
chr11	37430970	37431066	Micro_pvalue_1e-2_peak_166594	41	.	2.78099	4.11497	1.34190	47
chr11	37458464	37458576	Micro_pvalue_1e-2_peak_166609	41	.	2.78099	4.11497	1.34190	55
chr11	37510835	37511060	Micro_pvalue_1e-2_peak_166659	40	.	2.77701	4.09011	1.34190	51
chr11	37545117	37545194	Micro_pvalue_1e-2_peak_166690	40	.	2.77701	4.09011	1.34190	37
chr11	37547926	37548016	Micro_pvalue_1e-2_peak_166691	40	.	2.77701	4.09011	1.34190	44
chr11	37576428	37576727	Micro_pvalue_1e-2_peak_166719	39	.	2.75837	3.97911	1.34190	230
chr11	37593970	37594528	Micro_pvalue_1e-2_peak_166737	56	.	3.67782	5.64059	2.61239	201
chr11	37668023	37668138	Micro_pvalue_1e-2_peak_166802	41	.	2.78099	4.11497	1.34190	56
chr11	37726453	37726852	Micro_pvalue_1e-2_peak_166855	40	.	2.77701	4.09011	1.34190	60
chr11	37767947	37768222	Micro_pvalue_1e-2_peak_166886	41	.	2.78099	4.11497	1.34190	215
chr11	37778162	37778299	Micro_pvalue_1e-2_peak_166893	38	.	2.73998	3.87719	1.32800	67
chr11	37823626	37823700	Micro_pvalue_1e-2_peak_166937	41	.	2.78099	4.11497	1.34190	36
chr11	37842897	37843024	Micro_pvalue_1e-2_peak_166955	39	.	2.75837	3.97911	1.34190	62
chr11	37967965	37968044	Micro_pvalue_1e-2_peak_167048	38	.	2.73998	3.87719	1.32800	38
chr11	37989337	37989419	Micro_pvalue_1e-2_peak_167063	41	.	2.78099	4.11497	1.34190	40
chr11	38003399	38003526	Micro_pvalue_1e-2_peak_167074	38	.	2.73998	3.87719	1.32800	62
chr11	38014777	38014851	Micro_pvalue_1e-2_peak_167086	41	.	2.78099	4.11497	1.34190	36
chr11	38029283	38029386	Micro_pvalue_1e-2_peak_167097	41	.	2.78099	4.11497	1.34190	50
chr11	38032889	38033004	Micro_pvalue_1e-2_peak_167100	41	.	2.78099	4.11497	1.34190	56
chr11	38036816	38036999	Micro_pvalue_1e-2_peak_167101	41	.	2.78099	4.11497	1.34190	49
chr11	38083255	38083505	Micro_pvalue_1e-2_peak_167138	50	.	3.55840	5.04815	2.12477	206
chr11	38094354	38094492	Micro_pvalue_1e-2_peak_167149	39	.	2.75837	3.97911	1.34190	68
chr11	38111498	38111635	Micro_pvalue_1e-2_peak_167157	41	.	2.78099	4.11497	1.34190	67
chr11	38133892	38134004	Micro_pvalue_1e-2_peak_167169	41	.	2.78099	4.11497	1.34190	55
chr11	38135057	38135192	Micro_pvalue_1e-2_peak_167170	41	.	2.78099	4.11497	1.34190	66
chr11	38145155	38145257	Micro_pvalue_1e-2_peak_167178	38	.	2.73998	3.87719	1.32800	50
chr11	38151542	38151965	Micro_pvalue_1e-2_peak_167183	56	.	3.67782	5.64059	2.61239	365
chr11	38154947	38155103	Micro_pvalue_1e-2_peak_167184	39	.	2.75837	3.97911	1.34190	39
chr11	38158365	38158475	Micro_pvalue_1e-2_peak_167185	40	.	2.77701	4.09011	1.34190	54
chr11	38162100	38162179	Micro_pvalue_1e-2_peak_167188	38	.	2.73998	3.87719	1.32800	38
chr11	38195761	38195849	Micro_pvalue_1e-2_peak_167228	49	.	3.53544	4.95138	2.04458	41
chr11	38203792	38204151	Micro_pvalue_1e-2_peak_167237	40	.	2.77701	4.09011	1.34190	309
chr11	38210098	38210549	Micro_pvalue_1e-2_peak_167240	38	.	2.73998	3.87719	1.32800	402
chr11	38226077	38226160	Micro_pvalue_1e-2_peak_167254	38	.	2.73998	3.87719	1.32800	40
chr11	38233102	38233195	Micro_pvalue_1e-2_peak_167261	41	.	2.78099	4.11497	1.34190	45
chr11	38249345	38249485	Micro_pvalue_1e-2_peak_167277	41	.	2.78099	4.11497	1.34190	89
chr11	38305676	38305922	Micro_pvalue_1e-2_peak_167321	41	.	2.78099	4.11497	1.34190	175
chr11	38336366	38336630	Micro_pvalue_1e-2_peak_167345	41	.	2.78099	4.11497	1.34190	222
chr11	38348297	38348435	Micro_pvalue_1e-2_peak_167353	41	.	2.78099	4.11497	1.34190	68
chr11	38387175	38387422	Micro_pvalue_1e-2_peak_167386	41	.	2.78099	4.11497	1.34190	71
chr11	38411600	38411694	Micro_pvalue_1e-2_peak_167404	38	.	2.73998	3.87719	1.32800	46
chr11	38420285	38420615	Micro_pvalue_1e-2_peak_167410	50	.	3.55840	5.04815	2.12477	260
chr11	38430739	38430856	Micro_pvalue_1e-2_peak_167421	51	.	3.58166	5.15094	2.20887	49
chr11	38461208	38461414	Micro_pvalue_1e-2_peak_167452	38	.	2.73998	3.87719	1.32800	158
chr11	38481498	38481604	Micro_pvalue_1e-2_peak_167467	41	.	2.78099	4.11497	1.34190	52
chr11	38493710	38493846	Micro_pvalue_1e-2_peak_167477	41	.	2.78099	4.11497	1.34190	67
chr11	38502926	38503001	Micro_pvalue_1e-2_peak_167483	40	.	2.77701	4.09011	1.34190	36
chr11	38530707	38530783	Micro_pvalue_1e-2_peak_167506	41	.	2.78099	4.11497	1.34190	37
chr11	38539909	38540035	Micro_pvalue_1e-2_peak_167509	41	.	2.78099	4.11497	1.34190	62
chr11	38548969	38549062	Micro_pvalue_1e-2_peak_167517	38	.	2.73998	3.87719	1.32800	45
chr11	38551688	38551822	Micro_pvalue_1e-2_peak_167519	41	.	2.78099	4.11497	1.34190	66
chr11	38560183	38560478	Micro_pvalue_1e-2_peak_167525	38	.	2.73998	3.87719	1.32800	50
chr11	38592601	38592742	Micro_pvalue_1e-2_peak_167552	40	.	2.77701	4.09011	1.34190	69
chr11	38623375	38623482	Micro_pvalue_1e-2_peak_167581	40	.	2.77701	4.09011	1.34190	52
chr11	38629013	38629289	Micro_pvalue_1e-2_peak_167586	40	.	2.77701	4.09011	1.34190	215
chr11	38638697	38638775	Micro_pvalue_1e-2_peak_167594	39	.	2.75837	3.97911	1.34190	38
chr11	38654762	38654895	Micro_pvalue_1e-2_peak_167608	41	.	2.78099	4.11497	1.34190	65
chr11	38663337	38663478	Micro_pvalue_1e-2_peak_167613	41	.	2.78099	4.11497	1.34190	69
chr11	38695454	38695582	Micro_pvalue_1e-2_peak_167637	52	.	3.60523	5.26053	2.29721	59
chr11	38713661	38713802	Micro_pvalue_1e-2_peak_167653	38	.	2.73998	3.87719	1.32800	69
chr11	38732027	38732142	Micro_pvalue_1e-2_peak_167664	40	.	2.77701	4.09011	1.34190	56
chr11	38791103	38791192	Micro_pvalue_1e-2_peak_167713	41	.	2.78099	4.11497	1.34190	43
chr11	38857545	38857669	Micro_pvalue_1e-2_peak_167761	38	.	2.73998	3.87719	1.32800	61
chr11	38869780	38869877	Micro_pvalue_1e-2_peak_167775	40	.	2.77701	4.09011	1.34190	47
chr11	38872676	38872976	Micro_pvalue_1e-2_peak_167777	40	.	2.77701	4.09011	1.34190	261
chr11	38888798	38889113	Micro_pvalue_1e-2_peak_167788	38	.	2.73998	3.87719	1.32800	54
chr11	38895169	38895309	Micro_pvalue_1e-2_peak_167795	41	.	2.78099	4.11497	1.34190	69
chr11	38926248	38926355	Micro_pvalue_1e-2_peak_167818	41	.	2.78099	4.11497	1.34190	52
chr11	38960336	38960424	Micro_pvalue_1e-2_peak_167850	41	.	2.78099	4.11497	1.34190	43
chr11	38973573	38973681	Micro_pvalue_1e-2_peak_167859	41	.	2.78099	4.11497	1.34190	53
chr11	38975245	38975466	Micro_pvalue_1e-2_peak_167860	41	.	2.78099	4.11497	1.34190	60
chr11	38996273	38996403	Micro_pvalue_1e-2_peak_167872	40	.	2.77701	4.09011	1.34190	64
chr11	39000356	39000453	Micro_pvalue_1e-2_peak_167875	38	.	2.73998	3.87719	1.32800	47
chr11	39002352	39002474	Micro_pvalue_1e-2_peak_167877	38	.	2.73998	3.87719	1.32800	60
chr11	39003263	39003348	Micro_pvalue_1e-2_peak_167879	38	.	2.73998	3.87719	1.32800	41
chr11	39032054	39032207	Micro_pvalue_1e-2_peak_167907	38	.	2.73998	3.87719	1.32800	41
chr11	39105047	39105301	Micro_pvalue_1e-2_peak_167973	41	.	2.78099	4.11497	1.34190	54
chr11	39111995	39112126	Micro_pvalue_1e-2_peak_167978	41	.	2.78099	4.11497	1.34190	64
chr11	39159001	39159112	Micro_pvalue_1e-2_peak_168011	40	.	2.77701	4.09011	1.34190	54
chr11	39179093	39179178	Micro_pvalue_1e-2_peak_168032	40	.	2.77701	4.09011	1.34190	41
chr11	39179595	39179738	Micro_pvalue_1e-2_peak_168033	41	.	2.78099	4.11497	1.34190	70
chr11	39193600	39193894	Micro_pvalue_1e-2_peak_168041	41	.	2.78099	4.11497	1.34190	71
chr11	39210152	39210257	Micro_pvalue_1e-2_peak_168049	41	.	2.78099	4.11497	1.34190	51
chr11	39225797	39225872	Micro_pvalue_1e-2_peak_168060	41	.	2.78099	4.11497	1.34190	36
chr11	39273342	39273640	Micro_pvalue_1e-2_peak_168097	39	.	2.75837	3.97911	1.34190	66
chr11	39274909	39275050	Micro_pvalue_1e-2_peak_168098	39	.	2.75837	3.97911	1.34190	69
chr11	39282284	39282419	Micro_pvalue_1e-2_peak_168104	40	.	2.77701	4.09011	1.34190	66
chr11	39291039	39291181	Micro_pvalue_1e-2_peak_168110	41	.	2.78099	4.11497	1.34190	70
chr11	39334855	39335220	Micro_pvalue_1e-2_peak_168148	41	.	2.78099	4.11497	1.34190	217
chr11	39392901	39393015	Micro_pvalue_1e-2_peak_168181	40	.	2.77701	4.09011	1.34190	56
chr11	39402441	39402567	Micro_pvalue_1e-2_peak_168190	40	.	2.77701	4.09011	1.34190	62
chr11	39405367	39405502	Micro_pvalue_1e-2_peak_168192	39	.	2.75837	3.97911	1.34190	66
chr11	39426294	39426661	Micro_pvalue_1e-2_peak_168209	38	.	2.73998	3.87719	1.32800	40
chr11	39435488	39435742	Micro_pvalue_1e-2_peak_168218	38	.	2.73998	3.87719	1.32800	56
chr11	39481881	39482070	Micro_pvalue_1e-2_peak_168260	38	.	2.73998	3.87719	1.32800	19
chr11	39497615	39498135	Micro_pvalue_1e-2_peak_168274	48	.	3.51278	4.85998	1.96767	464
chr11	39527995	39528196	Micro_pvalue_1e-2_peak_168300	38	.	2.73998	3.87719	1.32800	45
chr11	39538700	39538838	Micro_pvalue_1e-2_peak_168308	41	.	2.78099	4.11497	1.34190	68
chr11	39564022	39564311	Micro_pvalue_1e-2_peak_168329	40	.	2.77701	4.09011	1.34190	237
chr11	39581167	39581437	Micro_pvalue_1e-2_peak_168343	41	.	2.78099	4.11497	1.34190	209
chr11	39602256	39602388	Micro_pvalue_1e-2_peak_168359	38	.	2.73998	3.87719	1.32800	65
chr11	39651811	39651938	Micro_pvalue_1e-2_peak_168394	41	.	2.78099	4.11497	1.34190	62
chr11	39676949	39677264	Micro_pvalue_1e-2_peak_168422	38	.	2.73998	3.87719	1.32800	49
chr11	39698190	39698448	Micro_pvalue_1e-2_peak_168437	40	.	2.77701	4.09011	1.34190	49
chr11	39698700	39698829	Micro_pvalue_1e-2_peak_168438	40	.	2.77701	4.09011	1.34190	63
chr11	39707344	39707455	Micro_pvalue_1e-2_peak_168447	38	.	2.73998	3.87719	1.32800	54
chr11	39709309	39709498	Micro_pvalue_1e-2_peak_168449	38	.	2.73998	3.87719	1.32800	146
chr11	39798798	39798927	Micro_pvalue_1e-2_peak_168526	41	.	2.78099	4.11497	1.34190	63
chr11	39800968	39801053	Micro_pvalue_1e-2_peak_168527	41	.	2.78099	4.11497	1.34190	41
chr11	39807730	39808102	Micro_pvalue_1e-2_peak_168534	40	.	2.77701	4.09011	1.34190	70
chr11	39813018	39813202	Micro_pvalue_1e-2_peak_168538	58	.	3.70799	5.82249	2.74538	68
chr11	39861217	39861374	Micro_pvalue_1e-2_peak_168591	41	.	2.78099	4.11497	1.34190	42
chr11	39866362	39866446	Micro_pvalue_1e-2_peak_168594	41	.	2.78099	4.11497	1.34190	41
chr11	39876941	39877052	Micro_pvalue_1e-2_peak_168599	41	.	2.78099	4.11497	1.34190	54
chr11	39882631	39882705	Micro_pvalue_1e-2_peak_168604	38	.	2.73998	3.87719	1.32800	36
chr11	39890312	39890456	Micro_pvalue_1e-2_peak_168610	39	.	2.75837	3.97911	1.34190	95
chr11	39902797	39902898	Micro_pvalue_1e-2_peak_168624	41	.	2.78099	4.11497	1.34190	49
chr11	39916517	39916623	Micro_pvalue_1e-2_peak_168635	49	.	3.53544	4.95138	2.04458	50
chr11	39943173	39943610	Micro_pvalue_1e-2_peak_168659	40	.	2.77701	4.09011	1.34190	190
chr11	39990935	39991173	Micro_pvalue_1e-2_peak_168703	40	.	2.77701	4.09011	1.34190	200
chr11	39992983	39993091	Micro_pvalue_1e-2_peak_168704	41	.	2.78099	4.11497	1.34190	53
chr11	39995174	39995286	Micro_pvalue_1e-2_peak_168706	38	.	2.73998	3.87719	1.32800	55
chr11	39998327	39998429	Micro_pvalue_1e-2_peak_168708	40	.	2.77701	4.09011	1.34190	50
chr11	40035954	40036050	Micro_pvalue_1e-2_peak_168737	40	.	2.77701	4.09011	1.34190	47
chr11	40040983	40041120	Micro_pvalue_1e-2_peak_168741	38	.	2.73998	3.87719	1.32800	67
chr11	40061169	40061268	Micro_pvalue_1e-2_peak_168764	39	.	2.75837	3.97911	1.34190	48
chr11	40067706	40067791	Micro_pvalue_1e-2_peak_168768	39	.	2.75837	3.97911	1.34190	41
chr11	40102301	40102625	Micro_pvalue_1e-2_peak_168792	40	.	2.77701	4.09011	1.34190	62
chr11	40102865	40102950	Micro_pvalue_1e-2_peak_168793	39	.	2.75837	3.97911	1.34190	41
chr11	40105149	40105268	Micro_pvalue_1e-2_peak_168795	40	.	2.77701	4.09011	1.34190	58
chr11	40152104	40152251	Micro_pvalue_1e-2_peak_168829	39	.	2.75837	3.97911	1.34190	104
chr11	40153648	40153728	Micro_pvalue_1e-2_peak_168831	40	.	2.77701	4.09011	1.34190	39
chr11	40163590	40163673	Micro_pvalue_1e-2_peak_168840	38	.	2.73998	3.87719	1.32800	40
chr11	40172089	40172380	Micro_pvalue_1e-2_peak_168844	39	.	2.75837	3.97911	1.34190	44
chr11	40179485	40179563	Micro_pvalue_1e-2_peak_168852	41	.	2.78099	4.11497	1.34190	38
chr11	40213346	40213587	Micro_pvalue_1e-2_peak_168876	41	.	2.78099	4.11497	1.34190	197
chr11	40230390	40230854	Micro_pvalue_1e-2_peak_168893	38	.	2.73998	3.87719	1.32800	202
chr11	40291939	40292050	Micro_pvalue_1e-2_peak_168933	40	.	2.77701	4.09011	1.34190	54
chr11	40293485	40293567	Micro_pvalue_1e-2_peak_168935	40	.	2.77701	4.09011	1.34190	40
chr11	40315365	40315952	Micro_pvalue_1e-2_peak_168951	70	.	5.18365	7.02331	3.76869	53
chr11	40348982	40349321	Micro_pvalue_1e-2_peak_168980	41	.	2.78099	4.11497	1.34190	271
chr11	40427120	40427962	Micro_pvalue_1e-2_peak_169028a	122	.	7.88983	12.20500	8.23495	163
chr11	40427120	40427962	Micro_pvalue_1e-2_peak_169028b	79	.	5.73806	7.99162	4.59294	323
chr11	40438270	40438438	Micro_pvalue_1e-2_peak_169035	41	.	2.78099	4.11497	1.34190	54
chr11	40448994	40449304	Micro_pvalue_1e-2_peak_169042	39	.	2.75837	3.97911	1.34190	53
chr11	40455143	40455277	Micro_pvalue_1e-2_peak_169048	38	.	2.73998	3.87719	1.32800	66
chr11	40457218	40457320	Micro_pvalue_1e-2_peak_169050	40	.	2.77701	4.09011	1.34190	50
chr11	40492072	40492146	Micro_pvalue_1e-2_peak_169067	41	.	2.78099	4.11497	1.34190	36
chr11	40510137	40510258	Micro_pvalue_1e-2_peak_169080	38	.	2.73998	3.87719	1.32800	59
chr11	40527685	40527758	Micro_pvalue_1e-2_peak_169093	46	.	3.46831	4.69117	1.82806	32
chr11	40530008	40530081	Micro_pvalue_1e-2_peak_169094	44	.	3.40368	4.46677	1.63937	33
chr11	40535131	40535216	Micro_pvalue_1e-2_peak_169096	38	.	2.73998	3.87719	1.32800	41
chr11	40597797	40597923	Micro_pvalue_1e-2_peak_169139	41	.	2.78099	4.11497	1.34190	62
chr11	40686482	40686594	Micro_pvalue_1e-2_peak_169178	41	.	2.78099	4.11497	1.34190	55
chr11	40713519	40713603	Micro_pvalue_1e-2_peak_169197	41	.	2.78099	4.11497	1.34190	41
chr11	40745792	40745894	Micro_pvalue_1e-2_peak_169222	39	.	2.75837	3.97911	1.34190	50
chr11	40801283	40801420	Micro_pvalue_1e-2_peak_169262	39	.	2.75837	3.97911	1.34190	67
chr11	40807434	40807541	Micro_pvalue_1e-2_peak_169265	41	.	3.54912	4.16884	1.38674	52
chr11	40808804	40809218	Micro_pvalue_1e-2_peak_169266	104	.	7.02543	10.45915	6.72246	244
chr11	40822679	40823165	Micro_pvalue_1e-2_peak_169274	41	.	2.78099	4.11497	1.34190	212
chr11	40893593	40893715	Micro_pvalue_1e-2_peak_169322	41	.	2.78099	4.11497	1.34190	60
chr11	40901510	40901588	Micro_pvalue_1e-2_peak_169326	41	.	2.78099	4.11497	1.34190	38
chr11	40926965	40927164	Micro_pvalue_1e-2_peak_169341	41	.	2.78099	4.11497	1.34190	70
chr11	40941612	40941752	Micro_pvalue_1e-2_peak_169352	41	.	2.78099	4.11497	1.34190	69
chr11	40956054	40956153	Micro_pvalue_1e-2_peak_169360	39	.	2.75837	3.97911	1.34190	48
chr11	40980540	40980623	Micro_pvalue_1e-2_peak_169373	41	.	2.78099	4.11497	1.34190	40
chr11	40992193	40992296	Micro_pvalue_1e-2_peak_169378	41	.	2.78099	4.11497	1.34190	50
chr11	41015339	41015555	Micro_pvalue_1e-2_peak_169394	41	.	2.78099	4.11497	1.34190	72
chr11	41044898	41045039	Micro_pvalue_1e-2_peak_169411	41	.	2.78099	4.11497	1.34190	69
chr11	41098855	41098956	Micro_pvalue_1e-2_peak_169453	40	.	2.77701	4.09011	1.34190	49
chr11	41116464	41116551	Micro_pvalue_1e-2_peak_169467	41	.	2.78099	4.11497	1.34190	42
chr11	41124923	41125239	Micro_pvalue_1e-2_peak_169474	40	.	2.77701	4.09011	1.34190	49
chr11	41132253	41132348	Micro_pvalue_1e-2_peak_169478	41	.	2.78099	4.11497	1.34190	46
chr11	41134134	41134286	Micro_pvalue_1e-2_peak_169480	41	.	2.78099	4.11497	1.34190	39
chr11	41158693	41159001	Micro_pvalue_1e-2_peak_169498	51	.	3.58166	5.15094	2.20887	236
chr11	41178687	41178781	Micro_pvalue_1e-2_peak_169516	41	.	2.78099	4.11497	1.34190	46
chr11	41197315	41197559	Micro_pvalue_1e-2_peak_169532	78	.	5.54324	7.86473	4.48398	63
chr11	41237137	41237311	Micro_pvalue_1e-2_peak_169556	38	.	3.40785	3.89979	1.34190	33
chr11	41243504	41244222	Micro_pvalue_1e-2_peak_169557	164	.	8.26674	16.40616	11.86725	414
chr11	41247397	41248169	Micro_pvalue_1e-2_peak_169558	49	.	3.85290	4.94658	2.04458	736
chr11	41248522	41248839	Micro_pvalue_1e-2_peak_169559	44	.	3.61696	4.40254	1.58470	169
chr11	41280192	41280991	Micro_pvalue_1e-2_peak_169580	79	.	5.73806	7.99162	4.59294	288
chr11	41311080	41311278	Micro_pvalue_1e-2_peak_169604	48	.	3.51278	4.85998	1.96767	67
chr11	41329270	41329581	Micro_pvalue_1e-2_peak_169621	56	.	4.40141	5.61933	2.59937	267
chr11	41330455	41331021	Micro_pvalue_1e-2_peak_169622a	55	.	4.38380	5.59124	2.57753	47
chr11	41330455	41331021	Micro_pvalue_1e-2_peak_169622b	66	.	4.93178	6.63332	3.43815	270
chr11	41330455	41331021	Micro_pvalue_1e-2_peak_169622c	112	.	7.15229	11.26030	7.41622	487
chr11	41355659	41355905	Micro_pvalue_1e-2_peak_169636a	111	.	7.27405	11.18776	7.35264	61
chr11	41355659	41355905	Micro_pvalue_1e-2_peak_169636b	87	.	6.08865	8.73470	5.23167	179
chr11	41357667	41357740	Micro_pvalue_1e-2_peak_169637	43	.	3.71932	4.35869	1.54874	46
chr11	41358140	41358363	Micro_pvalue_1e-2_peak_169638	77	.	5.57897	7.71034	4.34854	91
chr11	41369719	41369848	Micro_pvalue_1e-2_peak_169645	40	.	2.77701	4.09011	1.34190	63
chr11	41378488	41378591	Micro_pvalue_1e-2_peak_169650	41	.	2.78099	4.11497	1.34190	50
chr11	41388192	41388275	Micro_pvalue_1e-2_peak_169657	38	.	2.73998	3.87719	1.32800	40
chr11	41401294	41401880	Micro_pvalue_1e-2_peak_169670	51	.	3.58166	5.15094	2.20887	235
chr11	41413645	41414117	Micro_pvalue_1e-2_peak_169683	48	.	3.51278	4.85998	1.96767	43
chr11	41435541	41435706	Micro_pvalue_1e-2_peak_169699	51	.	3.58166	5.15094	2.20887	57
chr11	41447910	41448540	Micro_pvalue_1e-2_peak_169705a	63	.	4.72404	6.36848	3.21078	238
chr11	41447910	41448540	Micro_pvalue_1e-2_peak_169705b	76	.	5.44874	7.62969	4.28092	562
chr11	41462579	41462886	Micro_pvalue_1e-2_peak_169711	76	.	5.16974	7.68256	4.32671	214
chr11	41481286	41481359	Micro_pvalue_1e-2_peak_169720	45	.	3.42495	4.53818	1.69895	31
chr11	41481781	41481867	Micro_pvalue_1e-2_peak_169721	45	.	3.42495	4.53818	1.69895	32
chr11	41521490	41521603	Micro_pvalue_1e-2_peak_169744	55	.	3.65330	5.50407	2.50095	62
chr11	41527594	41527881	Micro_pvalue_1e-2_peak_169750	40	.	2.77701	4.09011	1.34190	245
chr11	41543283	41543808	Micro_pvalue_1e-2_peak_169760	40	.	2.77701	4.09011	1.34190	66
chr11	41572012	41572298	Micro_pvalue_1e-2_peak_169777	41	.	2.78099	4.11497	1.34190	247
chr11	41590394	41590512	Micro_pvalue_1e-2_peak_169785	41	.	2.78099	4.11497	1.34190	58
chr11	41599754	41599880	Micro_pvalue_1e-2_peak_169791	39	.	2.75837	3.97911	1.34190	62
chr11	41631267	41631372	Micro_pvalue_1e-2_peak_169811	40	.	2.77701	4.09011	1.34190	51
chr11	41634131	41634215	Micro_pvalue_1e-2_peak_169814	39	.	2.75837	3.97911	1.34190	41
chr11	41643333	41643890	Micro_pvalue_1e-2_peak_169825	51	.	3.58166	5.15094	2.20887	319
chr11	41650915	41651038	Micro_pvalue_1e-2_peak_169829	40	.	2.77701	4.09011	1.34190	60
chr11	41685916	41686046	Micro_pvalue_1e-2_peak_169857	39	.	2.75837	3.97911	1.34190	64
chr11	41711089	41711202	Micro_pvalue_1e-2_peak_169880	41	.	2.78099	4.11497	1.34190	55
chr11	41727310	41727624	Micro_pvalue_1e-2_peak_169888	41	.	2.78099	4.11497	1.34190	55
chr11	41733566	41733990	Micro_pvalue_1e-2_peak_169890	41	.	2.78099	4.11497	1.34190	265
chr11	41786459	41786539	Micro_pvalue_1e-2_peak_169929	39	.	2.75837	3.97911	1.34190	39
chr11	41795512	41795588	Micro_pvalue_1e-2_peak_169938	38	.	2.73998	3.87719	1.32800	37
chr11	41842514	41842837	Micro_pvalue_1e-2_peak_169975	41	.	2.78099	4.11497	1.34190	61
chr11	41873011	41873124	Micro_pvalue_1e-2_peak_169992	41	.	2.78099	4.11497	1.34190	55
chr11	41910193	41910333	Micro_pvalue_1e-2_peak_170017	41	.	2.78099	4.11497	1.34190	69
chr11	41925194	41925356	Micro_pvalue_1e-2_peak_170024	41	.	2.78099	4.11497	1.34190	112
chr11	41933262	41933385	Micro_pvalue_1e-2_peak_170032	40	.	2.77701	4.09011	1.34190	60
chr11	41954875	41954970	Micro_pvalue_1e-2_peak_170045	56	.	3.67782	5.64059	2.61239	48
chr11	41977012	41977390	Micro_pvalue_1e-2_peak_170059	58	.	3.70799	5.82249	2.74538	59
chr11	41980116	41980200	Micro_pvalue_1e-2_peak_170060	41	.	2.78099	4.11497	1.34190	41
chr11	42056421	42056794	Micro_pvalue_1e-2_peak_170099	61	.	4.30812	6.10846	2.98771	41
chr11	42070968	42071075	Micro_pvalue_1e-2_peak_170105	57	.	3.70268	5.78921	2.73426	58
chr11	42083055	42083466	Micro_pvalue_1e-2_peak_170113	39	.	2.75837	3.97911	1.34190	258
chr11	42097304	42097435	Micro_pvalue_1e-2_peak_170126	40	.	2.77701	4.09011	1.34190	64
chr11	42107145	42107632	Micro_pvalue_1e-2_peak_170131	157	.	9.42626	15.77986	11.32642	401
chr11	42109813	42110018	Micro_pvalue_1e-2_peak_170133	54	.	4.35893	5.45487	2.46250	69
chr11	42137071	42137210	Micro_pvalue_1e-2_peak_170149	41	.	2.78099	4.11497	1.34190	68
chr11	42156806	42156890	Micro_pvalue_1e-2_peak_170159	41	.	2.78099	4.11497	1.34190	41
chr11	42184348	42184613	Micro_pvalue_1e-2_peak_170170	41	.	2.78099	4.11497	1.34190	203
chr11	42211494	42211580	Micro_pvalue_1e-2_peak_170185	41	.	2.78099	4.11497	1.34190	42
chr11	42263480	42263586	Micro_pvalue_1e-2_peak_170217	41	.	2.78099	4.11497	1.34190	52
chr11	42280201	42280274	Micro_pvalue_1e-2_peak_170227	43	.	3.38266	4.39837	1.58148	41
chr11	42289719	42289929	Micro_pvalue_1e-2_peak_170233	58	.	3.70799	5.82249	2.74538	62
chr11	42292929	42293014	Micro_pvalue_1e-2_peak_170235	41	.	2.78099	4.11497	1.34190	41
chr11	42312398	42312476	Micro_pvalue_1e-2_peak_170244	41	.	2.78099	4.11497	1.34190	38
chr11	42332872	42333195	Micro_pvalue_1e-2_peak_170253	88	.	5.88334	8.82639	5.31418	188
chr11	42361418	42361503	Micro_pvalue_1e-2_peak_170274	38	.	2.73998	3.87719	1.32800	41
chr11	42422322	42422704	Micro_pvalue_1e-2_peak_170319	41	.	2.78099	4.11497	1.34190	344
chr11	42545920	42546471	Micro_pvalue_1e-2_peak_170378	99	.	6.56276	9.96641	6.29415	477
chr11	42555189	42555274	Micro_pvalue_1e-2_peak_170380	41	.	2.78099	4.11497	1.34190	41
chr11	42653306	42653624	Micro_pvalue_1e-2_peak_170437	41	.	2.78099	4.11497	1.34190	48
chr11	42653970	42654184	Micro_pvalue_1e-2_peak_170438	41	.	2.78099	4.11497	1.34190	164
chr11	42664079	42664547	Micro_pvalue_1e-2_peak_170443	64	.	4.39097	6.41891	3.25381	56
chr11	42683414	42683493	Micro_pvalue_1e-2_peak_170456	39	.	2.75837	3.97911	1.34190	38
chr11	42683813	42683903	Micro_pvalue_1e-2_peak_170457	39	.	2.75837	3.97911	1.34190	44
chr11	42693279	42693413	Micro_pvalue_1e-2_peak_170462	41	.	2.78099	4.11497	1.34190	66
chr11	42744446	42745332	Micro_pvalue_1e-2_peak_170479	60	.	4.59207	6.05171	2.93922	636
chr11	42754473	42754610	Micro_pvalue_1e-2_peak_170482	41	.	2.78099	4.11497	1.34190	67
chr11	42764676	42764929	Micro_pvalue_1e-2_peak_170486	39	.	2.75837	3.97911	1.34190	43
chr11	42792032	42792816	Micro_pvalue_1e-2_peak_170502	84	.	5.37249	8.49611	5.02794	221
chr11	42801473	42801754	Micro_pvalue_1e-2_peak_170508	53	.	3.62911	5.37785	2.39720	99
chr11	42823745	42824307	Micro_pvalue_1e-2_peak_170529	66	.	4.44800	6.65517	3.45382	239
chr11	42847298	42847401	Micro_pvalue_1e-2_peak_170552	47	.	3.49040	4.77340	1.89581	48
chr11	42861342	42862353	Micro_pvalue_1e-2_peak_170561a	66	.	5.02080	6.68179	3.47646	476
chr11	42861342	42862353	Micro_pvalue_1e-2_peak_170561b	66	.	4.99465	6.62877	3.43414	669
chr11	42861342	42862353	Micro_pvalue_1e-2_peak_170561c	121	.	7.84873	12.12024	8.16283	872
chr11	42867645	42868016	Micro_pvalue_1e-2_peak_170562	119	.	7.69645	11.91673	7.98502	210
chr11	42880392	42880674	Micro_pvalue_1e-2_peak_170568	41	.	2.78099	4.11497	1.34190	240
chr11	42912608	42912920	Micro_pvalue_1e-2_peak_170591	38	.	2.73998	3.87719	1.32800	54
chr11	42917508	42917618	Micro_pvalue_1e-2_peak_170594	41	.	2.78099	4.11497	1.34190	54
chr11	42928293	42928379	Micro_pvalue_1e-2_peak_170598	46	.	3.46831	4.69117	1.82806	37
chr11	42936966	42937095	Micro_pvalue_1e-2_peak_170601	39	.	2.75837	3.97911	1.34190	63
chr11	42944554	42944632	Micro_pvalue_1e-2_peak_170606	39	.	2.75837	3.97911	1.34190	38
chr11	42947535	42947617	Micro_pvalue_1e-2_peak_170608	40	.	2.77701	4.09011	1.34190	40
chr11	42977508	42977844	Micro_pvalue_1e-2_peak_170629	86	.	6.10376	8.65869	5.16776	46
chr11	42978025	42978513	Micro_pvalue_1e-2_peak_170630a	51	.	4.17246	5.17088	2.22647	42
chr11	42978025	42978513	Micro_pvalue_1e-2_peak_170630b	90	.	6.32289	9.08417	5.53195	317
chr11	42987637	42987954	Micro_pvalue_1e-2_peak_170635	59	.	4.25459	5.92478	2.83008	281
chr11	42996153	42996447	Micro_pvalue_1e-2_peak_170636	75	.	5.41796	7.55548	4.22389	143
chr11	43008295	43008987	Micro_pvalue_1e-2_peak_170638a	51	.	4.17246	5.17088	2.22647	236
chr11	43008295	43008987	Micro_pvalue_1e-2_peak_170638b	84	.	6.01443	8.49085	5.02469	412
chr11	43013556	43013734	Micro_pvalue_1e-2_peak_170639	50	.	4.09812	5.01948	2.10319	56
chr11	43013987	43014536	Micro_pvalue_1e-2_peak_170640	132	.	8.32213	13.27307	9.15995	153
chr11	43031226	43032009	Micro_pvalue_1e-2_peak_170644a	92	.	5.67422	9.20199	5.63667	57
chr11	43031226	43032009	Micro_pvalue_1e-2_peak_170644b	81	.	5.25337	8.19398	4.76632	357
chr11	43031226	43032009	Micro_pvalue_1e-2_peak_170644c	145	.	7.70073	14.52551	10.24626	553
chr11	43031226	43032009	Micro_pvalue_1e-2_peak_170644d	72	.	4.86362	7.26782	3.97589	728
chr11	43034066	43034747	Micro_pvalue_1e-2_peak_170646a	103	.	6.13397	10.30353	6.58667	55
chr11	43034066	43034747	Micro_pvalue_1e-2_peak_170646b	157	.	8.17862	15.78323	11.32929	279
chr11	43034066	43034747	Micro_pvalue_1e-2_peak_170646c	73	.	4.90717	7.33749	4.03847	400
chr11	43042723	43043346	Micro_pvalue_1e-2_peak_170647a	83	.	5.95632	8.38323	4.92933	56
chr11	43042723	43043346	Micro_pvalue_1e-2_peak_170647b	96	.	6.61813	9.67690	6.04316	540
chr11	43093641	43093915	Micro_pvalue_1e-2_peak_170685	40	.	3.28138	4.09424	1.34190	238
chr11	43097718	43097896	Micro_pvalue_1e-2_peak_170686	43	.	3.36191	4.33276	1.52534	131
chr11	43114182	43114389	Micro_pvalue_1e-2_peak_170696	41	.	2.78099	4.11497	1.34190	63
chr11	43135545	43135813	Micro_pvalue_1e-2_peak_170706	47	.	3.49040	4.77340	1.89581	41
chr11	43141197	43141572	Micro_pvalue_1e-2_peak_170707	55	.	3.65330	5.50407	2.50095	166
chr11	43152027	43152536	Micro_pvalue_1e-2_peak_170710	72	.	5.04286	7.25809	3.96696	215
chr11	43192155	43192486	Micro_pvalue_1e-2_peak_170744	41	.	2.78099	4.11497	1.34190	274
chr11	43216526	43216766	Micro_pvalue_1e-2_peak_170758	41	.	2.78099	4.11497	1.34190	61
chr11	43300006	43300585	Micro_pvalue_1e-2_peak_170799	39	.	2.75837	3.97911	1.34190	312
chr11	43304446	43304573	Micro_pvalue_1e-2_peak_170802	40	.	2.77701	4.09011	1.34190	62
chr11	43333180	43333754	Micro_pvalue_1e-2_peak_170811a	73	.	5.42557	7.37831	4.07065	243
chr11	43333180	43333754	Micro_pvalue_1e-2_peak_170811b	172	.	10.22355	17.26401	12.59524	457
chr11	43380031	43380118	Micro_pvalue_1e-2_peak_170821	69	.	5.19413	6.95298	3.70887	45
chr11	43380341	43380852	Micro_pvalue_1e-2_peak_170822a	194	.	11.09009	19.41650	14.41932	139
chr11	43380341	43380852	Micro_pvalue_1e-2_peak_170822b	82	.	5.87122	8.22773	4.79397	460
chr11	43388870	43389330	Micro_pvalue_1e-2_peak_170826	81	.	5.30316	8.19462	4.76632	404
chr11	43469853	43469961	Micro_pvalue_1e-2_peak_170862	41	.	2.78099	4.11497	1.34190	53
chr11	43471227	43471369	Micro_pvalue_1e-2_peak_170863	41	.	2.78099	4.11497	1.34190	70
chr11	43553438	43554002	Micro_pvalue_1e-2_peak_170897a	124	.	7.91891	12.46716	8.46347	367
chr11	43553438	43554002	Micro_pvalue_1e-2_peak_170897b	140	.	8.71080	14.08981	9.87019	510
chr11	43570578	43570879	Micro_pvalue_1e-2_peak_170905	69	.	4.50653	6.92169	3.67988	69
chr11	43579537	43579840	Micro_pvalue_1e-2_peak_170910	41	.	2.78099	4.11497	1.34190	45
chr11	43602446	43602662	Micro_pvalue_1e-2_peak_170930	70	.	4.53638	7.06887	3.80675	147
chr11	43665344	43666115	Micro_pvalue_1e-2_peak_170951a	71	.	5.24031	7.14717	3.87423	210
chr11	43665344	43666115	Micro_pvalue_1e-2_peak_170951b	160	.	9.73200	16.09054	11.59524	410
chr11	43701949	43702775	Micro_pvalue_1e-2_peak_170955a	141	.	8.45642	14.10166	9.87918	127
chr11	43701949	43702775	Micro_pvalue_1e-2_peak_170955b	115	.	7.32890	11.55357	7.67050	254
chr11	43801363	43801469	Micro_pvalue_1e-2_peak_170988	41	.	2.78099	4.11497	1.34190	52
chr11	43873769	43873920	Micro_pvalue_1e-2_peak_171012	41	.	2.78099	4.11497	1.34190	50
chr11	43901951	43902870	Micro_pvalue_1e-2_peak_171024	190	.	11.10782	19.09061	14.14470	361
chr11	43945116	43945527	Micro_pvalue_1e-2_peak_171038	41	.	2.78099	4.11497	1.34190	342
chr11	43951417	43951492	Micro_pvalue_1e-2_peak_171042	41	.	2.78099	4.11497	1.34190	36
chr11	43964110	43964229	Micro_pvalue_1e-2_peak_171049	84	.	5.74241	8.40242	4.94462	57
chr11	43966571	43966786	Micro_pvalue_1e-2_peak_171050	68	.	4.92207	6.89603	3.66136	48
chr11	43984061	43984144	Micro_pvalue_1e-2_peak_171056	41	.	2.78099	4.11497	1.34190	40
chr11	44009024	44009542	Micro_pvalue_1e-2_peak_171075	41	.	2.78099	4.11497	1.34190	170
chr11	44014482	44014606	Micro_pvalue_1e-2_peak_171077	41	.	2.78099	4.11497	1.34190	61
chr11	44051667	44051752	Micro_pvalue_1e-2_peak_171095	41	.	2.78099	4.11497	1.34190	41
chr11	44055008	44055340	Micro_pvalue_1e-2_peak_171096	55	.	3.65330	5.50407	2.50095	65
chr11	44087652	44088226	Micro_pvalue_1e-2_peak_171108	103	.	6.88811	10.30028	6.58358	124
chr11	44117136	44117558	Micro_pvalue_1e-2_peak_171116	111	.	7.21038	11.10345	7.27956	75
chr11	44131833	44132143	Micro_pvalue_1e-2_peak_171123	41	.	2.78099	4.11497	1.34190	153
chr11	44137841	44138277	Micro_pvalue_1e-2_peak_171126	65	.	4.41930	6.53368	3.35025	271
chr11	44184236	44184341	Micro_pvalue_1e-2_peak_171138	41	.	2.78099	4.11497	1.34190	51
chr11	44226357	44226456	Micro_pvalue_1e-2_peak_171151	41	.	2.78099	4.11497	1.34190	48
chr11	44287028	44287171	Micro_pvalue_1e-2_peak_171172	41	.	2.78099	4.11497	1.34190	70
chr11	44307910	44308013	Micro_pvalue_1e-2_peak_171177	41	.	2.78099	4.11497	1.34190	50
chr11	44313344	44313746	Micro_pvalue_1e-2_peak_171179	41	.	2.78099	4.11497	1.34190	54
chr11	44322548	44322653	Micro_pvalue_1e-2_peak_171181	41	.	2.78099	4.11497	1.34190	51
chr11	44381791	44381922	Micro_pvalue_1e-2_peak_171224	39	.	2.75837	3.97911	1.34190	64
chr11	44426994	44427105	Micro_pvalue_1e-2_peak_171244	38	.	2.73998	3.87719	1.32800	54
chr11	44431138	44431736	Micro_pvalue_1e-2_peak_171248	38	.	2.73998	3.87719	1.32800	263
chr11	44521025	44521132	Micro_pvalue_1e-2_peak_171278	41	.	2.78099	4.11497	1.34190	52
chr11	44560188	44560459	Micro_pvalue_1e-2_peak_171288	41	.	2.78099	4.11497	1.34190	44
chr11	44581101	44581338	Micro_pvalue_1e-2_peak_171293	64	.	4.75135	6.43718	3.26749	123
chr11	44586135	44586482	Micro_pvalue_1e-2_peak_171294	38	.	3.35297	3.85690	1.32800	198
chr11	44586717	44587379	Micro_pvalue_1e-2_peak_171295a	110	.	6.80107	11.02281	7.20868	133
chr11	44586717	44587379	Micro_pvalue_1e-2_peak_171295b	133	.	7.77265	13.35745	9.23451	275
chr11	44586717	44587379	Micro_pvalue_1e-2_peak_171295c	109	.	6.77703	10.98397	7.17828	413
chr11	44586717	44587379	Micro_pvalue_1e-2_peak_171295d	66	.	4.82369	6.67523	3.47154	544
chr11	44642733	44643001	Micro_pvalue_1e-2_peak_171321	50	.	3.55840	5.04815	2.12477	123
chr11	44649619	44649913	Micro_pvalue_1e-2_peak_171324	65	.	4.41930	6.53368	3.35025	63
chr11	44709417	44709511	Micro_pvalue_1e-2_peak_171340	41	.	2.78099	4.11497	1.34190	46
chr11	44777006	44777141	Micro_pvalue_1e-2_peak_171370	41	.	2.78099	4.11497	1.34190	66
chr11	44786851	44786929	Micro_pvalue_1e-2_peak_171375	41	.	2.78099	4.11497	1.34190	38
chr11	44839071	44839196	Micro_pvalue_1e-2_peak_171392	41	.	2.78099	4.11497	1.34190	61
chr11	44862323	44862476	Micro_pvalue_1e-2_peak_171404	41	.	2.78099	4.11497	1.34190	41
chr11	44872417	44872526	Micro_pvalue_1e-2_peak_171406	41	.	2.78099	4.11497	1.34190	53
chr11	44875826	44876098	Micro_pvalue_1e-2_peak_171409	57	.	3.70268	5.78921	2.73426	69
chr11	44893407	44893511	Micro_pvalue_1e-2_peak_171418	41	.	2.78099	4.11497	1.34190	51
chr11	44905142	44905257	Micro_pvalue_1e-2_peak_171424	41	.	2.78099	4.11497	1.34190	56
chr11	44912276	44912354	Micro_pvalue_1e-2_peak_171426	41	.	2.78099	4.11497	1.34190	38
chr11	44926028	44926227	Micro_pvalue_1e-2_peak_171431	41	.	2.78099	4.11497	1.34190	146
chr11	44937420	44937621	Micro_pvalue_1e-2_peak_171441	39	.	2.75837	3.97911	1.34190	47
chr11	44950260	44950345	Micro_pvalue_1e-2_peak_171447	41	.	2.78099	4.11497	1.34190	41
chr11	44961367	44961440	Micro_pvalue_1e-2_peak_171456	40	.	3.26184	4.03980	1.34190	35
chr11	44964614	44964975	Micro_pvalue_1e-2_peak_171457	72	.	5.04286	7.25809	3.96696	189
chr11	44971074	44971498	Micro_pvalue_1e-2_peak_171458	46	.	3.89560	4.66210	1.80527	134
chr11	44972316	44972626	Micro_pvalue_1e-2_peak_171459	76	.	5.43626	7.64991	4.29868	115
chr11	44976401	44976967	Micro_pvalue_1e-2_peak_171460a	47	.	3.93016	4.74863	1.87976	48
chr11	44976401	44976967	Micro_pvalue_1e-2_peak_171460b	79	.	5.63761	7.97806	4.58212	204
chr11	44976401	44976967	Micro_pvalue_1e-2_peak_171460c	69	.	5.11596	6.93224	3.68961	316
chr11	44984953	44985261	Micro_pvalue_1e-2_peak_171462	39	.	2.75837	3.97911	1.34190	210
chr11	45000744	45000850	Micro_pvalue_1e-2_peak_171475	41	.	2.78099	4.11497	1.34190	52
chr11	45042758	45042929	Micro_pvalue_1e-2_peak_171486	54	.	4.32620	5.47526	2.48003	126
chr11	45047787	45048182	Micro_pvalue_1e-2_peak_171487	113	.	7.46016	11.35116	7.49431	111
chr11	45067449	45067716	Micro_pvalue_1e-2_peak_171494	44	.	3.40368	4.46677	1.63937	61
chr11	45069980	45070076	Micro_pvalue_1e-2_peak_171495	57	.	4.20239	5.75623	2.71111	42
chr11	45073504	45073610	Micro_pvalue_1e-2_peak_171496	38	.	2.73998	3.87719	1.32800	52
chr11	45078700	45078805	Micro_pvalue_1e-2_peak_171500	40	.	2.77701	4.09011	1.34190	51
chr11	45080966	45081373	Micro_pvalue_1e-2_peak_171502	40	.	2.77701	4.09011	1.34190	64
chr11	45095028	45095644	Micro_pvalue_1e-2_peak_171507	96	.	6.59341	9.64155	6.01289	327
chr11	45100546	45100899	Micro_pvalue_1e-2_peak_171508	39	.	3.46821	3.94730	1.34190	167
chr11	45101718	45102237	Micro_pvalue_1e-2_peak_171509	49	.	4.06339	4.96293	2.05388	207
chr11	45104751	45105186	Micro_pvalue_1e-2_peak_171510	83	.	5.85446	8.33761	4.89016	264
chr11	45113310	45113383	Micro_pvalue_1e-2_peak_171511	40	.	3.26184	4.03980	1.34190	32
chr11	45113688	45113761	Micro_pvalue_1e-2_peak_171512	40	.	3.26184	4.03980	1.34190	45
chr11	45115062	45115372	Micro_pvalue_1e-2_peak_171513	66	.	4.83520	6.65579	3.45382	232
chr11	45135397	45135734	Micro_pvalue_1e-2_peak_171528	58	.	3.70799	5.82249	2.74538	276
chr11	45168572	45169220	Micro_pvalue_1e-2_peak_171534	90	.	6.22713	9.08015	5.52945	400
chr11	45201847	45201921	Micro_pvalue_1e-2_peak_171546	41	.	2.78099	4.11497	1.34190	36
chr11	45202190	45202362	Micro_pvalue_1e-2_peak_171547	41	.	2.78099	4.11497	1.34190	133
chr11	45237228	45237303	Micro_pvalue_1e-2_peak_171560	41	.	2.78099	4.11497	1.34190	36
chr11	45280247	45280362	Micro_pvalue_1e-2_peak_171573	41	.	2.78099	4.11497	1.34190	56
chr11	45327820	45327927	Micro_pvalue_1e-2_peak_171580	41	.	2.78099	4.11497	1.34190	52
chr11	45361831	45362074	Micro_pvalue_1e-2_peak_171587	60	.	4.28119	6.01457	2.90648	114
chr11	45376560	45377108	Micro_pvalue_1e-2_peak_171592	88	.	5.44366	8.83864	5.32013	431
chr11	45392924	45393000	Micro_pvalue_1e-2_peak_171600	41	.	2.78099	4.11497	1.34190	37
chr11	45404795	45405148	Micro_pvalue_1e-2_peak_171605	55	.	3.65330	5.50407	2.50095	123
chr11	45476624	45476698	Micro_pvalue_1e-2_peak_171626	41	.	2.78099	4.11497	1.34190	36
chr11	45489116	45489369	Micro_pvalue_1e-2_peak_171631	39	.	2.75837	3.97911	1.34190	62
chr11	45491323	45491450	Micro_pvalue_1e-2_peak_171633	38	.	2.73998	3.87719	1.32800	62
chr11	45560401	45560479	Micro_pvalue_1e-2_peak_171655	41	.	2.78099	4.11497	1.34190	38
chr11	45566641	45566737	Micro_pvalue_1e-2_peak_171660	41	.	2.78099	4.11497	1.34190	47
chr11	45567035	45567175	Micro_pvalue_1e-2_peak_171661	39	.	2.75837	3.97911	1.34190	69
chr11	45581079	45581315	Micro_pvalue_1e-2_peak_171668	41	.	2.78099	4.11497	1.34190	59
chr11	45680056	45680598	Micro_pvalue_1e-2_peak_171695	66	.	4.44800	6.65517	3.45382	299
chr11	45687190	45687376	Micro_pvalue_1e-2_peak_171699	106	.	6.35093	10.67508	6.91185	60
chr11	45699228	45699351	Micro_pvalue_1e-2_peak_171704	41	.	2.78099	4.11497	1.34190	60
chr11	45758077	45758350	Micro_pvalue_1e-2_peak_171721	41	.	2.78099	4.11497	1.34190	51
chr11	45763255	45763353	Micro_pvalue_1e-2_peak_171724	41	.	2.78099	4.11497	1.34190	48
chr11	45792879	45793512	Micro_pvalue_1e-2_peak_171730	73	.	5.07400	7.35758	4.05256	166
chr11	45793692	45793779	Micro_pvalue_1e-2_peak_171731	43	.	3.38266	4.39837	1.58148	66
chr11	45815993	45816068	Micro_pvalue_1e-2_peak_171737	41	.	2.78099	4.11497	1.34190	36
chr11	45826399	45827007	Micro_pvalue_1e-2_peak_171742	122	.	7.93136	12.29140	8.31132	278
chr11	45839059	45839138	Micro_pvalue_1e-2_peak_171747	41	.	2.78099	4.11497	1.34190	38
chr11	45868498	45869441	Micro_pvalue_1e-2_peak_171752	115	.	7.52729	11.52394	7.64318	323
chr11	45879393	45879812	Micro_pvalue_1e-2_peak_171755	61	.	4.30812	6.10846	2.98771	111
chr11	45923250	45923591	Micro_pvalue_1e-2_peak_171772	48	.	3.51278	4.85998	1.96767	163
chr11	45939387	45940271	Micro_pvalue_1e-2_peak_171780a	121	.	7.84873	12.12024	8.16283	114
chr11	45939387	45940271	Micro_pvalue_1e-2_peak_171780b	79	.	5.70817	7.93068	4.54062	278
chr11	45939387	45940271	Micro_pvalue_1e-2_peak_171780c	66	.	5.02080	6.68179	3.47646	450
chr11	45954619	45955278	Micro_pvalue_1e-2_peak_171786	51	.	3.58166	5.15094	2.20887	454
chr11	46015177	46015482	Micro_pvalue_1e-2_peak_171797	58	.	3.70799	5.82249	2.74538	58
chr11	46134371	46134819	Micro_pvalue_1e-2_peak_171826	41	.	2.78099	4.11497	1.34190	324
chr11	46142573	46142859	Micro_pvalue_1e-2_peak_171830	40	.	3.47705	4.02948	1.34190	39
chr11	46143370	46143603	Micro_pvalue_1e-2_peak_171831	50	.	4.13052	5.09083	2.16121	109
chr11	46162052	46162137	Micro_pvalue_1e-2_peak_171835	41	.	2.78099	4.11497	1.34190	41
chr11	46237574	46237851	Micro_pvalue_1e-2_peak_171851	41	.	2.78099	4.11497	1.34190	72
chr11	46249587	46249730	Micro_pvalue_1e-2_peak_171854	76	.	4.63499	7.62635	4.28009	70
chr11	46259712	46259826	Micro_pvalue_1e-2_peak_171856	40	.	2.77701	4.09011	1.34190	56
chr11	46260638	46260950	Micro_pvalue_1e-2_peak_171858	50	.	3.55840	5.04815	2.12477	258
chr11	46317028	46317331	Micro_pvalue_1e-2_peak_171878	100	.	6.22720	10.09315	6.40449	217
chr11	46330713	46330823	Micro_pvalue_1e-2_peak_171884	41	.	2.78099	4.11497	1.34190	54
chr11	46331466	46331600	Micro_pvalue_1e-2_peak_171885	41	.	2.78099	4.11497	1.34190	66
chr11	46340293	46340628	Micro_pvalue_1e-2_peak_171888	78	.	5.20246	7.80107	4.42750	171
chr11	46352428	46352668	Micro_pvalue_1e-2_peak_171893	41	.	2.78099	4.11497	1.34190	200
chr11	46366857	46367089	Micro_pvalue_1e-2_peak_171897	82	.	5.89932	8.27880	4.84039	73
chr11	46368774	46369059	Micro_pvalue_1e-2_peak_171898	71	.	5.32021	7.18204	3.90389	84
chr11	46384544	46384966	Micro_pvalue_1e-2_peak_171900	52	.	4.02933	5.25693	2.29721	228
chr11	46402296	46402391	Micro_pvalue_1e-2_peak_171908	60	.	4.28119	6.01457	2.90648	48
chr11	46413617	46414417	Micro_pvalue_1e-2_peak_171913	49	.	3.53544	4.95138	2.04458	675
chr11	46525709	46525832	Micro_pvalue_1e-2_peak_171946	41	.	2.78099	4.11497	1.34190	60
chr11	46559539	46559637	Micro_pvalue_1e-2_peak_171956	41	.	2.78099	4.11497	1.34190	48
chr11	46567894	46567984	Micro_pvalue_1e-2_peak_171958	41	.	2.78099	4.11497	1.34190	44
chr11	46581781	46581888	Micro_pvalue_1e-2_peak_171963	41	.	2.78099	4.11497	1.34190	52
chr11	46582439	46582954	Micro_pvalue_1e-2_peak_171965	58	.	3.70799	5.82249	2.74538	58
chr11	46615184	46615699	Micro_pvalue_1e-2_peak_171972	90	.	5.47995	9.02903	5.48654	235
chr11	46638561	46639435	Micro_pvalue_1e-2_peak_171979	63	.	4.36300	6.31016	3.15936	239
chr11	46654669	46654764	Micro_pvalue_1e-2_peak_171986	41	.	2.78099	4.11497	1.34190	46
chr11	46692641	46692828	Micro_pvalue_1e-2_peak_171995	39	.	3.22347	3.93622	1.34190	160
chr11	46696482	46696714	Micro_pvalue_1e-2_peak_171996	63	.	4.69704	6.30170	3.15464	184
chr11	46698499	46698634	Micro_pvalue_1e-2_peak_171997	39	.	3.22347	3.93622	1.34190	25
chr11	46709735	46709853	Micro_pvalue_1e-2_peak_172002	41	.	2.78099	4.11497	1.34190	58
chr11	46721502	46721575	Micro_pvalue_1e-2_peak_172006	38	.	3.20461	3.88688	1.33520	35
chr11	46721795	46722447	Micro_pvalue_1e-2_peak_172007	95	.	6.40923	9.54279	5.92876	598
chr11	46848077	46848635	Micro_pvalue_1e-2_peak_172035	41	.	2.78099	4.11497	1.34190	386
chr11	46867510	46868082	Micro_pvalue_1e-2_peak_172042	79	.	5.23560	7.92549	4.53714	397
chr11	46878430	46878762	Micro_pvalue_1e-2_peak_172044	83	.	5.70823	8.30550	4.86313	234
chr11	46879392	46879465	Micro_pvalue_1e-2_peak_172045	39	.	3.24254	3.98716	1.34190	42
chr11	46880901	46881013	Micro_pvalue_1e-2_peak_172046	68	.	4.92207	6.89603	3.66136	56
chr11	46910926	46911026	Micro_pvalue_1e-2_peak_172056	41	.	2.78099	4.11497	1.34190	49
chr11	46925464	46925675	Micro_pvalue_1e-2_peak_172060	58	.	3.70799	5.82249	2.74538	152
chr11	46958121	46958585	Micro_pvalue_1e-2_peak_172074	88	.	5.44366	8.83864	5.32013	141
chr11	46994101	46994315	Micro_pvalue_1e-2_peak_172085	58	.	3.70799	5.82249	2.74538	60
chr11	47003378	47003467	Micro_pvalue_1e-2_peak_172090	41	.	2.78099	4.11497	1.34190	43
chr11	47024566	47025068	Micro_pvalue_1e-2_peak_172097	62	.	4.33539	6.20685	3.07126	435
chr11	47053157	47053278	Micro_pvalue_1e-2_peak_172103	41	.	2.78099	4.11497	1.34190	59
chr11	47169608	47169712	Micro_pvalue_1e-2_peak_172120	41	.	2.78099	4.11497	1.34190	51
chr11	47173978	47174081	Micro_pvalue_1e-2_peak_172122	39	.	2.75837	3.97911	1.34190	50
chr11	47174821	47174896	Micro_pvalue_1e-2_peak_172123	41	.	2.78099	4.11497	1.34190	36
chr11	47197896	47198010	Micro_pvalue_1e-2_peak_172136	48	.	3.86997	4.85757	1.96767	64
chr11	47198278	47198815	Micro_pvalue_1e-2_peak_172137	104	.	6.96594	10.48530	6.74328	309
chr11	47206369	47206498	Micro_pvalue_1e-2_peak_172140	46	.	3.46831	4.69117	1.82806	59
chr11	47235739	47236095	Micro_pvalue_1e-2_peak_172150	74	.	5.38752	7.48318	4.15863	256
chr11	47236393	47236616	Micro_pvalue_1e-2_peak_172151	89	.	6.15716	8.91201	5.38594	61
chr11	47266181	47266799	Micro_pvalue_1e-2_peak_172158a	81	.	5.82963	8.18180	4.75709	275
chr11	47266181	47266799	Micro_pvalue_1e-2_peak_172158b	68	.	5.10093	6.84728	3.61752	444
chr11	47270028	47270529	Micro_pvalue_1e-2_peak_172159	70	.	5.18365	7.02331	3.76869	439
chr11	47276501	47276574	Micro_pvalue_1e-2_peak_172161	46	.	3.44649	4.61288	1.76317	52
chr11	47279517	47279711	Micro_pvalue_1e-2_peak_172162	44	.	3.40368	4.46677	1.63937	61
chr11	47290359	47290891	Micro_pvalue_1e-2_peak_172167	42	.	3.56761	4.20535	1.41998	239
chr11	47291142	47291835	Micro_pvalue_1e-2_peak_172168	121	.	7.84873	12.12024	8.16283	516
chr11	47346456	47346532	Micro_pvalue_1e-2_peak_172181	40	.	3.28138	4.09424	1.34190	32
chr11	47349981	47350381	Micro_pvalue_1e-2_peak_172182	68	.	4.92207	6.89603	3.66136	185
chr11	47393407	47393532	Micro_pvalue_1e-2_peak_172199	49	.	3.53544	4.95138	2.04458	53
chr11	47399762	47400223	Micro_pvalue_1e-2_peak_172202	63	.	4.69704	6.30170	3.15464	342
chr11	47414521	47415267	Micro_pvalue_1e-2_peak_172205a	72	.	5.02306	7.24235	3.95465	43
chr11	47414521	47415267	Micro_pvalue_1e-2_peak_172205b	54	.	4.17944	5.45028	2.46086	279
chr11	47414521	47415267	Micro_pvalue_1e-2_peak_172205c	46	.	3.75323	4.61019	1.76317	437
chr11	47414521	47415267	Micro_pvalue_1e-2_peak_172205d	64	.	4.67552	6.44287	3.27296	663
chr11	47416415	47416716	Micro_pvalue_1e-2_peak_172206	65	.	4.77327	6.59606	3.40479	220
chr11	47421627	47422012	Micro_pvalue_1e-2_peak_172207	61	.	4.64396	6.17345	3.04400	239
chr11	47429306	47430252	Micro_pvalue_1e-2_peak_172208a	47	.	3.95179	4.76187	1.88987	308
chr11	47429306	47430252	Micro_pvalue_1e-2_peak_172208b	166	.	9.87947	16.60860	12.03865	466
chr11	47447753	47448269	Micro_pvalue_1e-2_peak_172214	104	.	6.72382	10.45234	6.71806	90
chr11	47475891	47476010	Micro_pvalue_1e-2_peak_172225	41	.	2.78099	4.11497	1.34190	58
chr11	47491939	47492064	Micro_pvalue_1e-2_peak_172233	39	.	2.75837	3.97911	1.34190	61
chr11	47521004	47521525	Micro_pvalue_1e-2_peak_172244	61	.	4.30812	6.10846	2.98771	321
chr11	47528958	47529227	Micro_pvalue_1e-2_peak_172247	39	.	2.75837	3.97911	1.34190	58
chr11	47545627	47545736	Micro_pvalue_1e-2_peak_172259	52	.	3.60523	5.26053	2.29721	56
chr11	47545979	47546544	Micro_pvalue_1e-2_peak_172260	67	.	4.47708	6.78418	3.56434	283
chr11	47558485	47558601	Micro_pvalue_1e-2_peak_172267	41	.	2.78099	4.11497	1.34190	57
chr11	47574307	47574998	Micro_pvalue_1e-2_peak_172272	120	.	7.73994	12.02109	8.07751	519
chr11	47586723	47587481	Micro_pvalue_1e-2_peak_172277	53	.	3.62911	5.37785	2.39720	288
chr11	47594275	47594390	Micro_pvalue_1e-2_peak_172280	41	.	2.78099	4.11497	1.34190	56
chr11	47600212	47600779	Micro_pvalue_1e-2_peak_172281	103	.	6.68282	10.32403	6.60324	470
chr11	47609359	47609830	Micro_pvalue_1e-2_peak_172282	76	.	5.16974	7.68256	4.32671	351
chr11	47632921	47633416	Micro_pvalue_1e-2_peak_172291	72	.	5.26910	7.21123	3.92917	260
chr11	47639231	47639464	Micro_pvalue_1e-2_peak_172293	38	.	2.73998	3.87719	1.32800	190
chr11	47663769	47664366	Micro_pvalue_1e-2_peak_172299	67	.	4.86381	6.73327	3.52204	414
chr11	47736518	47737225	Micro_pvalue_1e-2_peak_172317	64	.	4.39097	6.41891	3.25381	62
chr11	47788296	47788427	Micro_pvalue_1e-2_peak_172334	60	.	4.67789	6.01958	2.91018	48
chr11	47788790	47789311	Micro_pvalue_1e-2_peak_172335a	97	.	6.68271	9.79705	6.14651	134
chr11	47788790	47789311	Micro_pvalue_1e-2_peak_172335b	84	.	6.01443	8.49085	5.02469	338
chr11	47869740	47870476	Micro_pvalue_1e-2_peak_172348	63	.	4.36300	6.31016	3.15936	470
chr11	47884822	47884978	Micro_pvalue_1e-2_peak_172354	45	.	3.42495	4.53818	1.69895	52
chr11	47901373	47901451	Micro_pvalue_1e-2_peak_172358	41	.	2.78099	4.11497	1.34190	38
chr11	47901647	47901724	Micro_pvalue_1e-2_peak_172359	41	.	2.78099	4.11497	1.34190	37
chr11	47932904	47933278	Micro_pvalue_1e-2_peak_172374	39	.	2.75837	3.97911	1.34190	179
chr11	47939400	47939989	Micro_pvalue_1e-2_peak_172375	58	.	4.22833	5.83877	2.75545	436
chr11	47950051	47950452	Micro_pvalue_1e-2_peak_172377	58	.	3.70799	5.82249	2.74538	185
chr11	47963330	47963775	Micro_pvalue_1e-2_peak_172383	61	.	4.64396	6.17345	3.04400	311
chr11	47970312	47970772	Micro_pvalue_1e-2_peak_172386	48	.	3.51278	4.85998	1.96767	388
chr11	48001867	48002268	Micro_pvalue_1e-2_peak_172403a	131	.	8.24507	13.13417	9.04140	218
chr11	48001867	48002268	Micro_pvalue_1e-2_peak_172403b	131	.	8.24507	13.13417	9.04140	328
chr11	48002878	48003047	Micro_pvalue_1e-2_peak_172404	45	.	3.80542	4.50517	1.67379	32
chr11	48009081	48009564	Micro_pvalue_1e-2_peak_172406	53	.	4.25894	5.33988	2.36784	263
chr11	48012190	48012458	Micro_pvalue_1e-2_peak_172407	45	.	3.72273	4.52573	1.69249	195
chr11	48017833	48018072	Micro_pvalue_1e-2_peak_172410	84	.	5.74241	8.40242	4.94462	81
chr11	48032269	48032389	Micro_pvalue_1e-2_peak_172418	41	.	2.78099	4.11497	1.34190	59
chr11	48053552	48053982	Micro_pvalue_1e-2_peak_172431a	69	.	5.21887	6.99745	3.74590	47
chr11	48053552	48053982	Micro_pvalue_1e-2_peak_172431b	81	.	5.84340	8.17739	4.75475	161
chr11	48055509	48055703	Micro_pvalue_1e-2_peak_172432	46	.	3.89560	4.66210	1.80527	105
chr11	48066235	48066476	Micro_pvalue_1e-2_peak_172433	95	.	6.52358	9.50327	5.89523	69
chr11	48069420	48069566	Micro_pvalue_1e-2_peak_172434	46	.	3.87722	4.62981	1.77674	64
chr11	48085017	48085251	Micro_pvalue_1e-2_peak_172438	76	.	5.56328	7.64239	4.29166	184
chr11	48088665	48089273	Micro_pvalue_1e-2_peak_172439	93	.	6.45532	9.35211	5.76323	344
chr11	48101180	48101463	Micro_pvalue_1e-2_peak_172442	70	.	5.24384	7.04257	3.78565	206
chr11	48102650	48103215	Micro_pvalue_1e-2_peak_172443	110	.	7.27995	11.01162	7.19968	236
chr11	48110003	48110106	Micro_pvalue_1e-2_peak_172445	50	.	3.55840	5.04815	2.12477	46
chr11	48114062	48114166	Micro_pvalue_1e-2_peak_172448	44	.	3.40368	4.46677	1.63937	39
chr11	48128620	48129155	Micro_pvalue_1e-2_peak_172455	81	.	5.79878	8.11714	4.70231	208
chr11	48130042	48130170	Micro_pvalue_1e-2_peak_172456	43	.	3.66300	4.39923	1.58148	59
chr11	48145457	48145767	Micro_pvalue_1e-2_peak_172464	39	.	2.75837	3.97911	1.34190	244
chr11	48147247	48147381	Micro_pvalue_1e-2_peak_172466	38	.	2.73998	3.87719	1.32800	66
chr11	48157611	48158037	Micro_pvalue_1e-2_peak_172470	41	.	2.78099	4.11497	1.34190	61
chr11	48181671	48181805	Micro_pvalue_1e-2_peak_172477	41	.	2.78099	4.11497	1.34190	66
chr11	48192525	48192928	Micro_pvalue_1e-2_peak_172489	41	.	2.78099	4.11497	1.34190	71
chr11	48274383	48274458	Micro_pvalue_1e-2_peak_172507	41	.	2.78099	4.11497	1.34190	36
chr11	48330782	48331034	Micro_pvalue_1e-2_peak_172532	41	.	2.78099	4.11497	1.34190	200
chr11	48367552	48367692	Micro_pvalue_1e-2_peak_172559	48	.	3.51278	4.85998	1.96767	69
chr11	48393914	48394122	Micro_pvalue_1e-2_peak_172575	41	.	2.78099	4.11497	1.34190	149
chr11	48401560	48401689	Micro_pvalue_1e-2_peak_172584	41	.	2.78099	4.11497	1.34190	63
chr11	48458866	48458973	Micro_pvalue_1e-2_peak_172618	41	.	2.78099	4.11497	1.34190	52
chr11	48469698	48469833	Micro_pvalue_1e-2_peak_172627	38	.	2.73998	3.87719	1.32800	66
chr11	48482812	48483003	Micro_pvalue_1e-2_peak_172643	58	.	3.70799	5.82249	2.74538	148
chr11	48537899	48538018	Micro_pvalue_1e-2_peak_172672	41	.	2.78099	4.11497	1.34190	58
chr11	48555610	48555752	Micro_pvalue_1e-2_peak_172685	41	.	2.78099	4.11497	1.34190	70
chr11	48574268	48574382	Micro_pvalue_1e-2_peak_172696	38	.	2.73998	3.87719	1.32800	56
chr11	48587795	48587923	Micro_pvalue_1e-2_peak_172707	41	.	2.78099	4.11497	1.34190	63
chr11	48595925	48596014	Micro_pvalue_1e-2_peak_172712	41	.	2.78099	4.11497	1.34190	43
chr11	48606222	48606561	Micro_pvalue_1e-2_peak_172720	38	.	2.73998	3.87719	1.32800	269
chr11	48611266	48611521	Micro_pvalue_1e-2_peak_172723	41	.	2.78099	4.11497	1.34190	183
chr11	48631757	48632083	Micro_pvalue_1e-2_peak_172739	41	.	2.78099	4.11497	1.34190	44
chr11	48660296	48660415	Micro_pvalue_1e-2_peak_172760	41	.	2.78099	4.11497	1.34190	58
chr11	48688569	48688659	Micro_pvalue_1e-2_peak_172770	41	.	2.78099	4.11497	1.34190	44
chr11	48691227	48691308	Micro_pvalue_1e-2_peak_172771	41	.	2.78099	4.11497	1.34190	39
chr11	48813348	48813481	Micro_pvalue_1e-2_peak_172806	41	.	2.78099	4.11497	1.34190	65
chr11	48814853	48814931	Micro_pvalue_1e-2_peak_172808	58	.	3.70799	5.82249	2.74538	38
chr11	48841721	48841835	Micro_pvalue_1e-2_peak_172818	41	.	2.78099	4.11497	1.34190	56
chr11	48849275	48849384	Micro_pvalue_1e-2_peak_172824	41	.	2.78099	4.11497	1.34190	53
chr11	48859395	48859475	Micro_pvalue_1e-2_peak_172831	39	.	2.75837	3.97911	1.34190	39
chr11	48894827	48894911	Micro_pvalue_1e-2_peak_172855	41	.	2.78099	4.11497	1.34190	41
chr11	48899084	48899161	Micro_pvalue_1e-2_peak_172857	41	.	2.78099	4.11497	1.34190	37
chr11	48966917	48967014	Micro_pvalue_1e-2_peak_172883	41	.	2.78099	4.11497	1.34190	47
chr11	49036814	49036897	Micro_pvalue_1e-2_peak_172909	41	.	2.78099	4.11497	1.34190	40
chr11	49046360	49046542	Micro_pvalue_1e-2_peak_172912	41	.	2.78099	4.11497	1.34190	52
chr11	49069991	49070135	Micro_pvalue_1e-2_peak_172918	41	.	2.78099	4.11497	1.34190	71
chr11	49081739	49081863	Micro_pvalue_1e-2_peak_172924	41	.	2.78099	4.11497	1.34190	61
chr11	49117191	49117320	Micro_pvalue_1e-2_peak_172937	41	.	2.78099	4.11497	1.34190	63
chr11	49127691	49127779	Micro_pvalue_1e-2_peak_172941	40	.	2.77701	4.09011	1.34190	43
chr11	49132610	49132878	Micro_pvalue_1e-2_peak_172945	41	.	2.78099	4.11497	1.34190	212
chr11	49209284	49209640	Micro_pvalue_1e-2_peak_172969	40	.	2.77701	4.09011	1.34190	46
chr11	49211905	49211986	Micro_pvalue_1e-2_peak_172970	41	.	2.78099	4.11497	1.34190	39
chr11	49228813	49228894	Micro_pvalue_1e-2_peak_172977	41	.	2.78099	4.11497	1.34190	39
chr11	49259502	49259587	Micro_pvalue_1e-2_peak_172991	41	.	2.78099	4.11497	1.34190	41
chr11	49308980	49309087	Micro_pvalue_1e-2_peak_173014	41	.	2.78099	4.11497	1.34190	52
chr11	49344612	49344743	Micro_pvalue_1e-2_peak_173033	41	.	2.78099	4.11497	1.34190	64
chr11	49421935	49422086	Micro_pvalue_1e-2_peak_173070	72	.	4.56663	7.22716	3.94108	56
chr11	49429050	49429175	Micro_pvalue_1e-2_peak_173076	38	.	2.73998	3.87719	1.32800	61
chr11	49431180	49431275	Micro_pvalue_1e-2_peak_173077	40	.	2.77701	4.09011	1.34190	46
chr11	49443211	49443486	Micro_pvalue_1e-2_peak_173083	41	.	2.78099	4.11497	1.34190	38
chr11	49454249	49454374	Micro_pvalue_1e-2_peak_173089	41	.	2.78099	4.11497	1.34190	61
chr11	49458917	49459237	Micro_pvalue_1e-2_peak_173095	39	.	2.75837	3.97911	1.34190	251
chr11	49471370	49471678	Micro_pvalue_1e-2_peak_173101	41	.	2.78099	4.11497	1.34190	43
chr11	49546914	49547024	Micro_pvalue_1e-2_peak_173160	41	.	2.78099	4.11497	1.34190	54
chr11	49582233	49582370	Micro_pvalue_1e-2_peak_173178	41	.	2.78099	4.11497	1.34190	67
chr11	49690081	49690170	Micro_pvalue_1e-2_peak_173249	40	.	2.77701	4.09011	1.34190	43
chr11	49702924	49703062	Micro_pvalue_1e-2_peak_173259	41	.	2.78099	4.11497	1.34190	68
chr11	49789641	49790366	Micro_pvalue_1e-2_peak_173315	41	.	2.78099	4.11497	1.34190	550
chr11	49827722	49827805	Micro_pvalue_1e-2_peak_173331	41	.	2.78099	4.11497	1.34190	40
chr11	49838459	49838542	Micro_pvalue_1e-2_peak_173338	41	.	2.78099	4.11497	1.34190	40
chr11	49840684	49840780	Micro_pvalue_1e-2_peak_173340	41	.	2.78099	4.11497	1.34190	47
chr11	49845974	49846088	Micro_pvalue_1e-2_peak_173343	41	.	2.78099	4.11497	1.34190	56
chr11	49860460	49860596	Micro_pvalue_1e-2_peak_173351	41	.	2.78099	4.11497	1.34190	67
chr11	49861811	49861896	Micro_pvalue_1e-2_peak_173353	41	.	2.78099	4.11497	1.34190	41
chr11	49868654	49868732	Micro_pvalue_1e-2_peak_173358	41	.	2.78099	4.11497	1.34190	38
chr11	49873915	49874025	Micro_pvalue_1e-2_peak_173360	41	.	2.78099	4.11497	1.34190	54
chr11	49877625	49877762	Micro_pvalue_1e-2_peak_173364	38	.	2.73998	3.87719	1.32800	67
chr11	49885873	49886002	Micro_pvalue_1e-2_peak_173373	41	.	2.78099	4.11497	1.34190	63
chr11	49886686	49886932	Micro_pvalue_1e-2_peak_173374	41	.	2.78099	4.11497	1.34190	182
chr11	49922622	49922782	Micro_pvalue_1e-2_peak_173400	38	.	2.73998	3.87719	1.32800	116
chr11	49931449	49931559	Micro_pvalue_1e-2_peak_173409	38	.	2.73998	3.87719	1.32800	54
chr11	49938099	49938211	Micro_pvalue_1e-2_peak_173414	38	.	2.73998	3.87719	1.32800	55
chr11	49956642	49956737	Micro_pvalue_1e-2_peak_173430	39	.	2.75837	3.97911	1.34190	46
chr11	49971173	49971261	Micro_pvalue_1e-2_peak_173444	41	.	2.78099	4.11497	1.34190	43
chr11	49981421	49981551	Micro_pvalue_1e-2_peak_173450	41	.	2.78099	4.11497	1.34190	64
chr11	49982941	49983034	Micro_pvalue_1e-2_peak_173452	41	.	2.78099	4.11497	1.34190	45
chr11	49998883	49999009	Micro_pvalue_1e-2_peak_173464	40	.	2.77701	4.09011	1.34190	62
chr11	50005378	50005501	Micro_pvalue_1e-2_peak_173469	39	.	2.75837	3.97911	1.34190	60
chr11	50017763	50017844	Micro_pvalue_1e-2_peak_173482	40	.	2.77701	4.09011	1.34190	39
chr11	50036134	50036219	Micro_pvalue_1e-2_peak_173496	53	.	3.62911	5.37785	2.39720	42
chr11	50036635	50036713	Micro_pvalue_1e-2_peak_173497	38	.	2.73998	3.87719	1.32800	38
chr11	50042580	50042956	Micro_pvalue_1e-2_peak_173503	40	.	2.77701	4.09011	1.34190	336
chr11	50096937	50097350	Micro_pvalue_1e-2_peak_173522	39	.	2.75837	3.97911	1.34190	43
chr11	50124747	50124905	Micro_pvalue_1e-2_peak_173537	38	.	2.73998	3.87719	1.32800	112
chr11	50134615	50134738	Micro_pvalue_1e-2_peak_173544	41	.	2.78099	4.11497	1.34190	60
chr11	50182010	50182147	Micro_pvalue_1e-2_peak_173582	41	.	2.78099	4.11497	1.34190	67
chr11	50197644	50198183	Micro_pvalue_1e-2_peak_173594	38	.	2.73998	3.87719	1.32800	474
chr11	50227624	50227765	Micro_pvalue_1e-2_peak_173615	40	.	2.77701	4.09011	1.34190	42
chr11	50243337	50243475	Micro_pvalue_1e-2_peak_173631	38	.	2.73998	3.87719	1.32800	68
chr11	50250040	50250508	Micro_pvalue_1e-2_peak_173637	40	.	2.77701	4.09011	1.34190	425
chr11	50280182	50280276	Micro_pvalue_1e-2_peak_173659	39	.	2.75837	3.97911	1.34190	46
chr11	50298580	50298712	Micro_pvalue_1e-2_peak_173676	41	.	2.78099	4.11497	1.34190	65
chr11	50372362	50372576	Micro_pvalue_1e-2_peak_173690	41	.	2.78099	4.11497	1.34190	51
chr11	50399999	50400228	Micro_pvalue_1e-2_peak_173698	41	.	2.78099	4.11497	1.34190	69
chr11	50427328	50427426	Micro_pvalue_1e-2_peak_173707	41	.	2.78099	4.11497	1.34190	48
chr11	50427721	50427814	Micro_pvalue_1e-2_peak_173708	41	.	2.78099	4.11497	1.34190	45
chr11	50430366	50430444	Micro_pvalue_1e-2_peak_173712	41	.	2.78099	4.11497	1.34190	38
chr11	50475957	50476069	Micro_pvalue_1e-2_peak_173728	41	.	2.78099	4.11497	1.34190	55
chr11	50510461	50510602	Micro_pvalue_1e-2_peak_173739	41	.	2.78099	4.11497	1.34190	69
chr11	50636087	50636209	Micro_pvalue_1e-2_peak_173789	41	.	2.78099	4.11497	1.34190	60
chr11	50680161	50680252	Micro_pvalue_1e-2_peak_173813	41	.	2.78099	4.11497	1.34190	44
chr11	50719635	50719739	Micro_pvalue_1e-2_peak_173835	39	.	2.75837	3.97911	1.34190	51
chr11	50722823	50723026	Micro_pvalue_1e-2_peak_173838	53	.	3.62911	5.37785	2.39720	49
chr11	50724739	50724814	Micro_pvalue_1e-2_peak_173839	41	.	2.78099	4.11497	1.34190	36
chr11	50753482	50753600	Micro_pvalue_1e-2_peak_173853	41	.	2.78099	4.11497	1.34190	58
chr11	51374399	51374536	Micro_pvalue_1e-2_peak_173930	41	.	2.78099	4.11497	1.34190	67
chr11	51413504	51413610	Micro_pvalue_1e-2_peak_173953	57	.	3.70268	5.78921	2.73426	49
chr11	51418279	51418723	Micro_pvalue_1e-2_peak_173956	41	.	2.78099	4.11497	1.34190	265
chr11	51429073	51429349	Micro_pvalue_1e-2_peak_173963	38	.	2.73998	3.87719	1.32800	213
chr11	51441173	51441288	Micro_pvalue_1e-2_peak_173973	41	.	2.78099	4.11497	1.34190	56
chr11	51482569	51482657	Micro_pvalue_1e-2_peak_173998	41	.	2.78099	4.11497	1.34190	43
chr11	51493783	51493906	Micro_pvalue_1e-2_peak_174006	40	.	2.77701	4.09011	1.34190	60
chr11	51527425	51527520	Micro_pvalue_1e-2_peak_174038	40	.	2.77701	4.09011	1.34190	46
chr11	51559385	51559626	Micro_pvalue_1e-2_peak_174059	40	.	2.77701	4.09011	1.34190	196
chr11	51569944	51570248	Micro_pvalue_1e-2_peak_174069	67	.	4.47708	6.78418	3.56434	234
chr11	51579353	51579718	Micro_pvalue_1e-2_peak_174073a	81	.	5.82963	8.18180	4.75709	187
chr11	51579353	51579718	Micro_pvalue_1e-2_peak_174073b	170	.	10.20185	17.09870	12.45470	310
chr11	51580472	51580570	Micro_pvalue_1e-2_peak_174074	173	.	10.31156	17.33602	12.65450	51
chr11	51590925	51591431	Micro_pvalue_1e-2_peak_174075	70	.	4.53638	7.06887	3.80675	275
chr11	54822276	54822389	Micro_pvalue_1e-2_peak_174083	41	.	2.78099	4.11497	1.34190	55
chr11	54916687	54916997	Micro_pvalue_1e-2_peak_174113	40	.	2.77701	4.09011	1.34190	252
chr11	54961740	54961829	Micro_pvalue_1e-2_peak_174131	76	.	4.63499	7.62635	4.28009	43
chr11	54999804	54999912	Micro_pvalue_1e-2_peak_174146	41	.	2.78099	4.11497	1.34190	53
chr11	55016292	55016373	Micro_pvalue_1e-2_peak_174156	41	.	2.78099	4.11497	1.34190	39
chr11	55078157	55078236	Micro_pvalue_1e-2_peak_174187	41	.	2.78099	4.11497	1.34190	38
chr11	55098099	55098344	Micro_pvalue_1e-2_peak_174199	40	.	2.77701	4.09011	1.34190	54
chr11	55114605	55114710	Micro_pvalue_1e-2_peak_174208	58	.	3.70799	5.82249	2.74538	58
chr11	55122460	55122569	Micro_pvalue_1e-2_peak_174214	40	.	2.77701	4.09011	1.34190	53
chr11	55151364	55151506	Micro_pvalue_1e-2_peak_174231	38	.	2.73998	3.87719	1.32800	70
chr11	55160512	55160588	Micro_pvalue_1e-2_peak_174241	39	.	2.75837	3.97911	1.34190	37
chr11	55190167	55190244	Micro_pvalue_1e-2_peak_174263	38	.	2.73998	3.87719	1.32800	37
chr11	55203582	55203718	Micro_pvalue_1e-2_peak_174272	41	.	2.78099	4.11497	1.34190	67
chr11	55288820	55288909	Micro_pvalue_1e-2_peak_174322	41	.	2.78099	4.11497	1.34190	43
chr11	55308216	55308309	Micro_pvalue_1e-2_peak_174334	39	.	2.75837	3.97911	1.34190	45
chr11	55314360	55314572	Micro_pvalue_1e-2_peak_174339	38	.	2.73998	3.87719	1.32800	43
chr11	55316021	55316148	Micro_pvalue_1e-2_peak_174340	40	.	2.77701	4.09011	1.34190	62
chr11	55316616	55316840	Micro_pvalue_1e-2_peak_174341	41	.	2.78099	4.11497	1.34190	158
chr11	55324628	55324724	Micro_pvalue_1e-2_peak_174345	41	.	2.78099	4.11497	1.34190	47
chr11	55337712	55338361	Micro_pvalue_1e-2_peak_174354	81	.	5.82963	8.18180	4.75709	250
chr11	55338813	55338893	Micro_pvalue_1e-2_peak_174356	42	.	3.60516	4.28055	1.48132	39
chr11	55350861	55350948	Micro_pvalue_1e-2_peak_174362	41	.	2.78099	4.11497	1.34190	42
chr11	55352204	55352345	Micro_pvalue_1e-2_peak_174363	40	.	2.77701	4.09011	1.34190	69
chr11	55367075	55367467	Micro_pvalue_1e-2_peak_174380	39	.	2.75837	3.97911	1.34190	246
chr11	55374132	55374661	Micro_pvalue_1e-2_peak_174385	52	.	3.60523	5.26053	2.29721	137
chr11	55381579	55381763	Micro_pvalue_1e-2_peak_174392	55	.	3.65330	5.50407	2.50095	117
chr11	55393701	55393783	Micro_pvalue_1e-2_peak_174401	41	.	2.78099	4.11497	1.34190	40
chr11	55433031	55433152	Micro_pvalue_1e-2_peak_174423	41	.	2.78099	4.11497	1.34190	59
chr11	55471518	55471773	Micro_pvalue_1e-2_peak_174436	57	.	3.70268	5.78921	2.73426	47
chr11	55548457	55548582	Micro_pvalue_1e-2_peak_174475	41	.	2.78099	4.11497	1.34190	61
chr11	55561155	55561240	Micro_pvalue_1e-2_peak_174484	41	.	2.78099	4.11497	1.34190	41
chr11	55574909	55575383	Micro_pvalue_1e-2_peak_174493	49	.	3.53544	4.95138	2.04458	228
chr11	55584159	55584271	Micro_pvalue_1e-2_peak_174500	40	.	2.77701	4.09011	1.34190	55
chr11	55584577	55584656	Micro_pvalue_1e-2_peak_174501	40	.	2.77701	4.09011	1.34190	38
chr11	55621786	55621861	Micro_pvalue_1e-2_peak_174529	40	.	2.77701	4.09011	1.34190	36
chr11	55624621	55624701	Micro_pvalue_1e-2_peak_174531	38	.	2.73998	3.87719	1.32800	39
chr11	55626577	55626858	Micro_pvalue_1e-2_peak_174532	41	.	2.78099	4.11497	1.34190	225
chr11	55627226	55627352	Micro_pvalue_1e-2_peak_174533	41	.	2.78099	4.11497	1.34190	62
chr11	55666466	55666587	Micro_pvalue_1e-2_peak_174552	40	.	2.77701	4.09011	1.34190	59
chr11	55759465	55759560	Micro_pvalue_1e-2_peak_174642	40	.	2.77701	4.09011	1.34190	46
chr11	55760416	55760525	Micro_pvalue_1e-2_peak_174643	38	.	2.73998	3.87719	1.32800	53
chr11	55762675	55762952	Micro_pvalue_1e-2_peak_174644	53	.	3.62911	5.37785	2.39720	69
chr11	55765329	55765424	Micro_pvalue_1e-2_peak_174646	38	.	2.73998	3.87719	1.32800	46
chr11	55772940	55773015	Micro_pvalue_1e-2_peak_174655	41	.	2.78099	4.11497	1.34190	36
chr11	55778820	55779093	Micro_pvalue_1e-2_peak_174657	41	.	2.78099	4.11497	1.34190	41
chr11	55779279	55779380	Micro_pvalue_1e-2_peak_174658	41	.	2.78099	4.11497	1.34190	49
chr11	55850307	55850425	Micro_pvalue_1e-2_peak_174721	38	.	2.73998	3.87719	1.32800	58
chr11	55884951	55885024	Micro_pvalue_1e-2_peak_174752	44	.	3.40368	4.46677	1.63937	35
chr11	55954275	55954416	Micro_pvalue_1e-2_peak_174821	41	.	2.78099	4.11497	1.34190	69
chr11	55993053	55993160	Micro_pvalue_1e-2_peak_174859	39	.	2.75837	3.97911	1.34190	52
chr11	56014870	56015144	Micro_pvalue_1e-2_peak_174881	39	.	2.75837	3.97911	1.34190	49
chr11	56027089	56027376	Micro_pvalue_1e-2_peak_174891	47	.	3.49040	4.77340	1.89581	128
chr11	56038763	56038842	Micro_pvalue_1e-2_peak_174896	41	.	2.78099	4.11497	1.34190	38
chr11	56040496	56040756	Micro_pvalue_1e-2_peak_174897	40	.	2.77701	4.09011	1.34190	210
chr11	56071277	56071373	Micro_pvalue_1e-2_peak_174927	38	.	2.73998	3.87719	1.32800	47
chr11	56073500	56073585	Micro_pvalue_1e-2_peak_174930	39	.	2.75837	3.97911	1.34190	41
chr11	56128124	56128226	Micro_pvalue_1e-2_peak_174985	40	.	2.77701	4.09011	1.34190	50
chr11	56154692	56154810	Micro_pvalue_1e-2_peak_175005	41	.	2.78099	4.11497	1.34190	58
chr11	56155046	56155143	Micro_pvalue_1e-2_peak_175006	41	.	2.78099	4.11497	1.34190	47
chr11	56179786	56180221	Micro_pvalue_1e-2_peak_175032	48	.	3.51278	4.85998	1.96767	370
chr11	56196753	56196887	Micro_pvalue_1e-2_peak_175047	38	.	2.73998	3.87719	1.32800	66
chr11	56203427	56203846	Micro_pvalue_1e-2_peak_175053	47	.	3.49040	4.77340	1.89581	370
chr11	56208706	56208810	Micro_pvalue_1e-2_peak_175058	57	.	3.70268	5.78921	2.73426	51
chr11	56214973	56215066	Micro_pvalue_1e-2_peak_175062	41	.	2.78099	4.11497	1.34190	45
chr11	56221124	56221205	Micro_pvalue_1e-2_peak_175068	39	.	2.75837	3.97911	1.34190	39
chr11	56239182	56239310	Micro_pvalue_1e-2_peak_175083	41	.	2.78099	4.11497	1.34190	63
chr11	56254919	56255168	Micro_pvalue_1e-2_peak_175095	39	.	2.75837	3.97911	1.34190	180
chr11	56258133	56258425	Micro_pvalue_1e-2_peak_175096	39	.	2.75837	3.97911	1.34190	177
chr11	56308021	56308114	Micro_pvalue_1e-2_peak_175133	41	.	2.78099	4.11497	1.34190	45
chr11	56328489	56328696	Micro_pvalue_1e-2_peak_175145	38	.	2.73998	3.87719	1.32800	64
chr11	56334992	56335114	Micro_pvalue_1e-2_peak_175150	41	.	2.78099	4.11497	1.34190	60
chr11	56351092	56351232	Micro_pvalue_1e-2_peak_175165	38	.	2.73998	3.87719	1.32800	75
chr11	56353378	56353481	Micro_pvalue_1e-2_peak_175168	40	.	2.77701	4.09011	1.34190	50
chr11	56365640	56366028	Micro_pvalue_1e-2_peak_175174	40	.	2.77701	4.09011	1.34190	60
chr11	56367185	56367322	Micro_pvalue_1e-2_peak_175175	39	.	2.75837	3.97911	1.34190	67
chr11	56374282	56374546	Micro_pvalue_1e-2_peak_175179	55	.	3.65330	5.50407	2.50095	64
chr11	56386470	56386601	Micro_pvalue_1e-2_peak_175189	38	.	2.73998	3.87719	1.32800	64
chr11	56387922	56388122	Micro_pvalue_1e-2_peak_175190	39	.	2.75837	3.97911	1.34190	43
chr11	56407269	56407442	Micro_pvalue_1e-2_peak_175205	39	.	2.75837	3.97911	1.34190	115
chr11	56419392	56419484	Micro_pvalue_1e-2_peak_175216	39	.	2.75837	3.97911	1.34190	45
chr11	56426606	56426882	Micro_pvalue_1e-2_peak_175223	41	.	2.78099	4.11497	1.34190	214
chr11	56439996	56440272	Micro_pvalue_1e-2_peak_175229	38	.	2.73998	3.87719	1.32800	223
chr11	56462741	56462885	Micro_pvalue_1e-2_peak_175244	39	.	2.75837	3.97911	1.34190	71
chr11	56480571	56480672	Micro_pvalue_1e-2_peak_175263	41	.	2.78099	4.11497	1.34190	49
chr11	56487485	56487878	Micro_pvalue_1e-2_peak_175264	41	.	2.78099	4.11497	1.34190	332
chr11	56500006	56500261	Micro_pvalue_1e-2_peak_175268	39	.	2.75837	3.97911	1.34190	214
chr11	56501068	56501171	Micro_pvalue_1e-2_peak_175270	41	.	2.78099	4.11497	1.34190	50
chr11	56509463	56509576	Micro_pvalue_1e-2_peak_175276	39	.	2.75837	3.97911	1.34190	55
chr11	56533842	56534087	Micro_pvalue_1e-2_peak_175296	41	.	2.78099	4.11497	1.34190	55
chr11	56536020	56536328	Micro_pvalue_1e-2_peak_175298	41	.	2.78099	4.11497	1.34190	68
chr11	56581505	56581781	Micro_pvalue_1e-2_peak_175321	57	.	3.70268	5.78921	2.73426	66
chr11	56587331	56587408	Micro_pvalue_1e-2_peak_175326	38	.	2.73998	3.87719	1.32800	37
chr11	56591992	56592101	Micro_pvalue_1e-2_peak_175331	40	.	2.77701	4.09011	1.34190	53
chr11	56650767	56650896	Micro_pvalue_1e-2_peak_175360	41	.	2.78099	4.11497	1.34190	48
chr11	56652769	56652884	Micro_pvalue_1e-2_peak_175362	41	.	2.78099	4.11497	1.34190	56
chr11	56694368	56694446	Micro_pvalue_1e-2_peak_175377	41	.	2.78099	4.11497	1.34190	38
chr11	56716068	56716154	Micro_pvalue_1e-2_peak_175393	39	.	2.75837	3.97911	1.34190	42
chr11	56735863	56736139	Micro_pvalue_1e-2_peak_175410	39	.	2.75837	3.97911	1.34190	43
chr11	56736858	56737215	Micro_pvalue_1e-2_peak_175411	38	.	2.73998	3.87719	1.32800	67
chr11	56756219	56756302	Micro_pvalue_1e-2_peak_175429	41	.	2.78099	4.11497	1.34190	40
chr11	56764720	56764835	Micro_pvalue_1e-2_peak_175432	41	.	2.78099	4.11497	1.34190	56
chr11	56782881	56782987	Micro_pvalue_1e-2_peak_175443	41	.	2.78099	4.11497	1.34190	52
chr11	56784600	56784685	Micro_pvalue_1e-2_peak_175444	41	.	2.78099	4.11497	1.34190	41
chr11	56884214	56884304	Micro_pvalue_1e-2_peak_175491	41	.	2.78099	4.11497	1.34190	44
chr11	56916148	56916268	Micro_pvalue_1e-2_peak_175508	41	.	2.78099	4.11497	1.34190	59
chr11	56980862	56981388	Micro_pvalue_1e-2_peak_175552	47	.	3.49040	4.77340	1.89581	164
chr11	56986684	56986775	Micro_pvalue_1e-2_peak_175553	66	.	4.44800	6.65517	3.45382	44
chr11	57062239	57062317	Micro_pvalue_1e-2_peak_175579	41	.	2.78099	4.11497	1.34190	38
chr11	57092199	57092979	Micro_pvalue_1e-2_peak_175594a	128	.	8.09515	12.86705	8.80904	381
chr11	57092199	57092979	Micro_pvalue_1e-2_peak_175594b	65	.	4.95909	6.54059	3.35602	552
chr11	57102977	57103525	Micro_pvalue_1e-2_peak_175596	65	.	4.77897	6.50788	3.33096	380
chr11	57113262	57113482	Micro_pvalue_1e-2_peak_175600	43	.	3.38266	4.39837	1.58148	157
chr11	57121274	57121585	Micro_pvalue_1e-2_peak_175602	43	.	3.62424	4.31930	1.51719	241
chr11	57123654	57123976	Micro_pvalue_1e-2_peak_175604	72	.	5.29821	7.27678	3.98248	55
chr11	57133793	57133888	Micro_pvalue_1e-2_peak_175610	40	.	2.77701	4.09011	1.34190	46
chr11	57143060	57143249	Micro_pvalue_1e-2_peak_175616	41	.	2.78099	4.11497	1.34190	136
chr11	57174168	57174338	Micro_pvalue_1e-2_peak_175627	41	.	2.78099	4.11497	1.34190	42
chr11	57192472	57192605	Micro_pvalue_1e-2_peak_175635	50	.	3.93670	5.01899	2.10319	48
chr11	57194313	57194833	Micro_pvalue_1e-2_peak_175636	91	.	6.26272	9.16759	5.60673	361
chr11	57199691	57200300	Micro_pvalue_1e-2_peak_175637	39	.	2.75837	3.97911	1.34190	196
chr11	57207689	57207833	Micro_pvalue_1e-2_peak_175643	41	.	2.78099	4.11497	1.34190	71
chr11	57224925	57225155	Micro_pvalue_1e-2_peak_175651	105	.	7.00553	10.58141	6.82818	166
chr11	57243902	57244091	Micro_pvalue_1e-2_peak_175660	55	.	4.12643	5.52700	2.51769	100
chr11	57244584	57244711	Micro_pvalue_1e-2_peak_175661	42	.	3.32116	4.20906	1.41998	39
chr11	57250712	57250807	Micro_pvalue_1e-2_peak_175662	49	.	3.91420	4.96371	2.05388	44
chr11	57251757	57252406	Micro_pvalue_1e-2_peak_175663	78	.	5.54324	7.86473	4.48398	260
chr11	57261455	57261530	Micro_pvalue_1e-2_peak_175668	40	.	2.77701	4.09011	1.34190	36
chr11	57266999	57267436	Micro_pvalue_1e-2_peak_175670	153	.	9.34070	15.34173	10.94886	276
chr11	57282672	57282829	Micro_pvalue_1e-2_peak_175675	47	.	3.82673	4.75687	1.88585	66
chr11	57286231	57286321	Micro_pvalue_1e-2_peak_175677	50	.	3.95946	5.07586	2.14824	44
chr11	57289550	57289637	Micro_pvalue_1e-2_peak_175678	41	.	2.78099	4.11497	1.34190	42
chr11	57298097	57298622	Micro_pvalue_1e-2_peak_175681a	114	.	7.53476	11.49467	7.61871	185
chr11	57298097	57298622	Micro_pvalue_1e-2_peak_175681b	101	.	6.84978	10.11438	6.42300	304
chr11	57313831	57313958	Micro_pvalue_1e-2_peak_175685	39	.	2.75837	3.97911	1.34190	62
chr11	57315354	57315695	Micro_pvalue_1e-2_peak_175687	72	.	4.56663	7.22716	3.94108	200
chr11	57333512	57333929	Micro_pvalue_1e-2_peak_175695	52	.	4.24320	5.25918	2.29721	289
chr11	57334798	57335535	Micro_pvalue_1e-2_peak_175696	52	.	4.24320	5.25918	2.29721	471
chr11	57335741	57335977	Micro_pvalue_1e-2_peak_175697	74	.	5.45554	7.49852	4.17307	111
chr11	57355114	57355853	Micro_pvalue_1e-2_peak_175703	55	.	3.65330	5.50407	2.50095	628
chr11	57364988	57365968	Micro_pvalue_1e-2_peak_175704	70	.	5.21182	7.08455	3.81833	205
chr11	57382760	57382868	Micro_pvalue_1e-2_peak_175711	41	.	2.78099	4.11497	1.34190	53
chr11	57400291	57400444	Micro_pvalue_1e-2_peak_175717	41	.	2.78099	4.11497	1.34190	111
chr11	57412272	57412593	Micro_pvalue_1e-2_peak_175721	61	.	4.61787	6.11180	2.98783	254
chr11	57424762	57425311	Micro_pvalue_1e-2_peak_175725	179	.	10.43773	17.91192	13.14680	319
chr11	57434630	57435662	Micro_pvalue_1e-2_peak_175726a	66	.	5.00438	6.61872	3.42598	43
chr11	57434630	57435662	Micro_pvalue_1e-2_peak_175726b	78	.	5.65575	7.84397	4.46578	335
chr11	57434630	57435662	Micro_pvalue_1e-2_peak_175726c	129	.	8.16942	12.99889	8.92255	617
chr11	57434630	57435662	Micro_pvalue_1e-2_peak_175726d	78	.	5.65575	7.84397	4.46578	910
chr11	57479386	57480171	Micro_pvalue_1e-2_peak_175737a	70	.	5.26905	7.08836	3.82067	309
chr11	57479386	57480171	Micro_pvalue_1e-2_peak_175737b	151	.	9.22084	15.14613	10.78152	420
chr11	57479386	57480171	Micro_pvalue_1e-2_peak_175737c	96	.	6.58631	9.61817	5.99397	566
chr11	57494410	57494521	Micro_pvalue_1e-2_peak_175739	41	.	2.78099	4.11497	1.34190	54
chr11	57508656	57509073	Micro_pvalue_1e-2_peak_175741	175	.	10.37847	17.56786	12.85104	258
chr11	57519336	57519426	Micro_pvalue_1e-2_peak_175744	56	.	3.67782	5.64059	2.61239	44
chr11	57528977	57529369	Micro_pvalue_1e-2_peak_175750	75	.	5.50737	7.53408	4.20644	55
chr11	57546013	57546415	Micro_pvalue_1e-2_peak_175755	46	.	3.78444	4.66110	1.80517	167
chr11	57555791	57556159	Micro_pvalue_1e-2_peak_175757	98	.	6.44676	9.80236	6.15108	242
chr11	57559590	57560076	Micro_pvalue_1e-2_peak_175758	114	.	7.23952	11.40480	7.54254	243
chr11	57560389	57560704	Micro_pvalue_1e-2_peak_175759	47	.	3.91411	4.72310	1.85589	183
chr11	57566515	57566864	Micro_pvalue_1e-2_peak_175760	75	.	5.41796	7.55548	4.22389	270
chr11	57575379	57575453	Micro_pvalue_1e-2_peak_175765	39	.	2.75837	3.97911	1.34190	36
chr11	57742303	57742610	Micro_pvalue_1e-2_peak_175842	41	.	2.78099	4.11497	1.34190	243
chr11	57750963	57751161	Micro_pvalue_1e-2_peak_175847	41	.	2.78099	4.11497	1.34190	46
chr11	57796676	57796972	Micro_pvalue_1e-2_peak_175865	144	.	8.86453	14.49678	10.22364	112
chr11	57815251	57815778	Micro_pvalue_1e-2_peak_175871	41	.	2.78099	4.11497	1.34190	312
chr11	57828950	57829245	Micro_pvalue_1e-2_peak_175873	41	.	2.78099	4.11497	1.34190	231
chr11	57894999	57895112	Micro_pvalue_1e-2_peak_175905	41	.	2.78099	4.11497	1.34190	55
chr11	57899813	57899888	Micro_pvalue_1e-2_peak_175909	41	.	2.78099	4.11497	1.34190	36
chr11	57906334	57906448	Micro_pvalue_1e-2_peak_175914	41	.	2.78099	4.11497	1.34190	56
chr11	57917088	57917231	Micro_pvalue_1e-2_peak_175917	41	.	2.78099	4.11497	1.34190	70
chr11	57945888	57945976	Micro_pvalue_1e-2_peak_175934	41	.	2.78099	4.11497	1.34190	43
chr11	57984656	57984875	Micro_pvalue_1e-2_peak_175943	41	.	2.78099	4.11497	1.34190	176
chr11	58027121	58027203	Micro_pvalue_1e-2_peak_175960	41	.	2.78099	4.11497	1.34190	40
chr11	58039347	58039597	Micro_pvalue_1e-2_peak_175967	38	.	2.73998	3.87719	1.32800	65
chr11	58053858	58054501	Micro_pvalue_1e-2_peak_175976	41	.	2.78099	4.11497	1.34190	127
chr11	58114651	58114769	Micro_pvalue_1e-2_peak_175998	41	.	2.78099	4.11497	1.34190	58
chr11	58171059	58171203	Micro_pvalue_1e-2_peak_176016	41	.	2.78099	4.11497	1.34190	71
chr11	58178089	58178172	Micro_pvalue_1e-2_peak_176019	41	.	2.78099	4.11497	1.34190	40
chr11	58190320	58190457	Micro_pvalue_1e-2_peak_176024	41	.	2.78099	4.11497	1.34190	67
chr11	58207600	58207873	Micro_pvalue_1e-2_peak_176029	41	.	2.78099	4.11497	1.34190	46
chr11	58234150	58234401	Micro_pvalue_1e-2_peak_176041	41	.	2.78099	4.11497	1.34190	39
chr11	58245355	58245613	Micro_pvalue_1e-2_peak_176045	41	.	2.78099	4.11497	1.34190	202
chr11	58253283	58253414	Micro_pvalue_1e-2_peak_176051	41	.	2.78099	4.11497	1.34190	64
chr11	58274528	58274856	Micro_pvalue_1e-2_peak_176059	76	.	4.63499	7.62635	4.28009	59
chr11	58281284	58281490	Micro_pvalue_1e-2_peak_176063	70	.	4.53638	7.06887	3.80675	154
chr11	58291794	58292774	Micro_pvalue_1e-2_peak_176069a	64	.	4.91780	6.47559	3.30277	61
chr11	58291794	58292774	Micro_pvalue_1e-2_peak_176069b	64	.	4.91780	6.47559	3.30277	462
chr11	58292952	58293115	Micro_pvalue_1e-2_peak_176070	88	.	6.22708	8.89558	5.37206	113
chr11	58302927	58303514	Micro_pvalue_1e-2_peak_176073	69	.	4.50653	6.92169	3.67988	261
chr11	58343067	58343339	Micro_pvalue_1e-2_peak_176091	70	.	4.71032	7.02205	3.76869	66
chr11	58345618	58345949	Micro_pvalue_1e-2_peak_176093	52	.	3.88078	5.20056	2.25189	118
chr11	58346274	58346789	Micro_pvalue_1e-2_peak_176094a	70	.	4.72385	7.04379	3.78680	171
chr11	58346274	58346789	Micro_pvalue_1e-2_peak_176094b	109	.	6.29847	10.94686	7.14405	348
chr11	58346983	58347328	Micro_pvalue_1e-2_peak_176095	52	.	3.92526	5.27036	2.30699	303
chr11	58407215	58407462	Micro_pvalue_1e-2_peak_176129	40	.	2.77701	4.09011	1.34190	125
chr11	58421655	58421822	Micro_pvalue_1e-2_peak_176138	41	.	2.78099	4.11497	1.34190	44
chr11	58427435	58427513	Micro_pvalue_1e-2_peak_176139	41	.	2.78099	4.11497	1.34190	38
chr11	58443259	58443349	Micro_pvalue_1e-2_peak_176148	41	.	2.78099	4.11497	1.34190	44
chr11	58494274	58494869	Micro_pvalue_1e-2_peak_176176	55	.	3.65330	5.50407	2.50095	98
chr11	58496203	58496334	Micro_pvalue_1e-2_peak_176177	38	.	2.73998	3.87719	1.32800	64
chr11	58618327	58618437	Micro_pvalue_1e-2_peak_176224	41	.	2.78099	4.11497	1.34190	54
chr11	58638142	58638321	Micro_pvalue_1e-2_peak_176235	41	.	2.78099	4.11497	1.34190	44
chr11	58731280	58731412	Micro_pvalue_1e-2_peak_176270	41	.	2.78099	4.11497	1.34190	65
chr11	58826165	58826374	Micro_pvalue_1e-2_peak_176297	56	.	3.67782	5.64059	2.61239	45
chr11	58844289	58844433	Micro_pvalue_1e-2_peak_176308	41	.	2.78099	4.11497	1.34190	71
chr11	58869678	58869955	Micro_pvalue_1e-2_peak_176314	41	.	2.78099	4.11497	1.34190	196
chr11	58874392	58874653	Micro_pvalue_1e-2_peak_176315	39	.	2.75837	3.97911	1.34190	39
chr11	58910125	58910656	Micro_pvalue_1e-2_peak_176332	69	.	5.15578	6.96338	3.71707	195
chr11	58918807	58918947	Micro_pvalue_1e-2_peak_176336	41	.	2.78099	4.11497	1.34190	69
chr11	58939038	58939288	Micro_pvalue_1e-2_peak_176346	126	.	8.09826	12.67882	8.64572	111
chr11	58939501	58939680	Micro_pvalue_1e-2_peak_176347	114	.	7.49727	11.42233	7.55698	118
chr11	58953744	58953853	Micro_pvalue_1e-2_peak_176353	39	.	2.75837	3.97911	1.34190	53
chr11	58980243	58980637	Micro_pvalue_1e-2_peak_176364	140	.	8.17870	14.02137	9.81111	188
chr11	58983875	58984659	Micro_pvalue_1e-2_peak_176365a	71	.	5.24659	7.14751	3.87423	287
chr11	58983875	58984659	Micro_pvalue_1e-2_peak_176365b	61	.	4.72394	6.14380	3.01859	733
chr11	58992011	58992479	Micro_pvalue_1e-2_peak_176368	38	.	2.73998	3.87719	1.32800	400
chr11	59016545	59016644	Micro_pvalue_1e-2_peak_176376	41	.	2.78099	4.11497	1.34190	48
chr11	59021805	59022303	Micro_pvalue_1e-2_peak_176380	67	.	4.47708	6.78418	3.56434	204
chr11	59051885	59052531	Micro_pvalue_1e-2_peak_176398	64	.	4.39097	6.41891	3.25381	109
chr11	59135652	59136143	Micro_pvalue_1e-2_peak_176429	40	.	2.77701	4.09011	1.34190	51
chr11	59136299	59136485	Micro_pvalue_1e-2_peak_176430	75	.	4.62834	7.58464	4.24652	49
chr11	59142700	59142788	Micro_pvalue_1e-2_peak_176432	41	.	2.78099	4.11497	1.34190	43
chr11	59152745	59152867	Micro_pvalue_1e-2_peak_176439	40	.	2.77701	4.09011	1.34190	60
chr11	59153252	59153353	Micro_pvalue_1e-2_peak_176440	57	.	3.70268	5.78921	2.73426	49
chr11	59181027	59181153	Micro_pvalue_1e-2_peak_176450	41	.	2.78099	4.11497	1.34190	62
chr11	59278539	59278780	Micro_pvalue_1e-2_peak_176479	58	.	3.70799	5.82249	2.74538	61
chr11	59297940	59298048	Micro_pvalue_1e-2_peak_176487	41	.	2.78099	4.11497	1.34190	53
chr11	59304832	59304925	Micro_pvalue_1e-2_peak_176491	58	.	3.70799	5.82249	2.74538	47
chr11	59317913	59318367	Micro_pvalue_1e-2_peak_176495	67	.	5.07393	6.79101	3.56929	313
chr11	59318541	59319288	Micro_pvalue_1e-2_peak_176496	53	.	4.28113	5.38413	2.40187	294
chr11	59325879	59326006	Micro_pvalue_1e-2_peak_176497	77	.	5.60433	7.75431	4.38906	67
chr11	59327863	59328288	Micro_pvalue_1e-2_peak_176498	66	.	5.00438	6.61872	3.42598	61
chr11	59333443	59333801	Micro_pvalue_1e-2_peak_176500	54	.	4.10172	5.45601	2.46250	57
chr11	59354663	59354805	Micro_pvalue_1e-2_peak_176507	41	.	2.78099	4.11497	1.34190	70
chr11	59383075	59384014	Micro_pvalue_1e-2_peak_176522a	77	.	5.47975	7.72038	4.35773	220
chr11	59383075	59384014	Micro_pvalue_1e-2_peak_176522b	100	.	6.57570	10.01344	6.33558	383
chr11	59383075	59384014	Micro_pvalue_1e-2_peak_176522c	100	.	6.57570	10.01344	6.33558	479
chr11	59383075	59384014	Micro_pvalue_1e-2_peak_176522d	112	.	7.12368	11.21305	7.37556	625
chr11	59383075	59384014	Micro_pvalue_1e-2_peak_176522e	100	.	6.57570	10.01344	6.33558	843
chr11	59392709	59392845	Micro_pvalue_1e-2_peak_176526	41	.	2.78099	4.11497	1.34190	67
chr11	59427615	59428652	Micro_pvalue_1e-2_peak_176536	63	.	4.36300	6.31016	3.15936	712
chr11	59436210	59436916	Micro_pvalue_1e-2_peak_176537	82	.	5.89932	8.27880	4.84039	605
chr11	59437227	59437339	Micro_pvalue_1e-2_peak_176538	47	.	3.93288	4.72811	1.85992	67
chr11	59448166	59448304	Micro_pvalue_1e-2_peak_176542	58	.	3.70799	5.82249	2.74538	81
chr11	59499509	59499776	Micro_pvalue_1e-2_peak_176558	41	.	2.78099	4.11497	1.34190	201
chr11	59506937	59507116	Micro_pvalue_1e-2_peak_176560	41	.	2.78099	4.11497	1.34190	60
chr11	59521603	59521768	Micro_pvalue_1e-2_peak_176563	61	.	4.61787	6.11180	2.98783	114
chr11	59533494	59533567	Micro_pvalue_1e-2_peak_176570	46	.	3.46831	4.69117	1.82806	33
chr11	59539503	59540065	Micro_pvalue_1e-2_peak_176571	49	.	3.53544	4.95138	2.04458	200
chr11	59554296	59554633	Micro_pvalue_1e-2_peak_176579	41	.	2.78099	4.11497	1.34190	40
chr11	59560659	59560766	Micro_pvalue_1e-2_peak_176581	41	.	2.78099	4.11497	1.34190	52
chr11	59569897	59570274	Micro_pvalue_1e-2_peak_176587	57	.	3.70268	5.78921	2.73426	156
chr11	59578055	59578453	Micro_pvalue_1e-2_peak_176589	114	.	7.33915	11.45596	7.58449	262
chr11	59596045	59596154	Micro_pvalue_1e-2_peak_176595	41	.	2.78099	4.11497	1.34190	53
chr11	59613084	59613299	Micro_pvalue_1e-2_peak_176603	41	.	2.78099	4.11497	1.34190	145
chr11	59632736	59632853	Micro_pvalue_1e-2_peak_176610	41	.	2.78099	4.11497	1.34190	57
chr11	59767285	59767413	Micro_pvalue_1e-2_peak_176646	41	.	2.78099	4.11497	1.34190	63
chr11	59852234	59852595	Micro_pvalue_1e-2_peak_176670	41	.	2.78099	4.11497	1.34190	72
chr11	59902115	59902194	Micro_pvalue_1e-2_peak_176686	41	.	2.78099	4.11497	1.34190	38
chr11	59930923	59931048	Micro_pvalue_1e-2_peak_176695	41	.	2.78099	4.11497	1.34190	61
chr11	59937197	59937338	Micro_pvalue_1e-2_peak_176698	41	.	2.78099	4.11497	1.34190	69
chr11	59961258	59961523	Micro_pvalue_1e-2_peak_176708	41	.	2.78099	4.11497	1.34190	222
chr11	59983007	59983280	Micro_pvalue_1e-2_peak_176714	41	.	2.78099	4.11497	1.34190	224
chr11	60010346	60010579	Micro_pvalue_1e-2_peak_176726	41	.	2.78099	4.11497	1.34190	118
chr11	60019488	60019870	Micro_pvalue_1e-2_peak_176731	53	.	3.62911	5.37785	2.39720	183
chr11	60030774	60031150	Micro_pvalue_1e-2_peak_176738	56	.	4.17676	5.67691	2.64093	97
chr11	60047800	60048377	Micro_pvalue_1e-2_peak_176745	66	.	4.83520	6.65579	3.45382	314
chr11	60056886	60056967	Micro_pvalue_1e-2_peak_176749	41	.	2.78099	4.11497	1.34190	39
chr11	60059355	60059495	Micro_pvalue_1e-2_peak_176751	41	.	2.78099	4.11497	1.34190	69
chr11	60066406	60066566	Micro_pvalue_1e-2_peak_176756	58	.	3.70799	5.82249	2.74538	45
chr11	60078050	60078495	Micro_pvalue_1e-2_peak_176760	78	.	5.54324	7.86473	4.48398	276
chr11	60094085	60094228	Micro_pvalue_1e-2_peak_176766	41	.	2.78099	4.11497	1.34190	70
chr11	60100219	60100633	Micro_pvalue_1e-2_peak_176769	50	.	3.55840	5.04815	2.12477	236
chr11	60117661	60117746	Micro_pvalue_1e-2_peak_176776	50	.	3.93670	5.01899	2.10319	41
chr11	60124417	60124558	Micro_pvalue_1e-2_peak_176777	40	.	2.77701	4.09011	1.34190	69
chr11	60125394	60125488	Micro_pvalue_1e-2_peak_176779	39	.	2.75837	3.97911	1.34190	46
chr11	60131097	60131289	Micro_pvalue_1e-2_peak_176780	85	.	5.77701	8.50271	5.03222	51
chr11	60131867	60131940	Micro_pvalue_1e-2_peak_176781	40	.	3.28138	4.09424	1.34190	35
chr11	60132597	60132670	Micro_pvalue_1e-2_peak_176782	40	.	3.28138	4.09424	1.34190	40
chr11	60139032	60139234	Micro_pvalue_1e-2_peak_176783	46	.	3.78444	4.66110	1.80517	137
chr11	60140125	60140280	Micro_pvalue_1e-2_peak_176784	54	.	4.30354	5.42925	2.44010	41
chr11	60145087	60146123	Micro_pvalue_1e-2_peak_176785a	84	.	5.90493	8.42236	4.96352	310
chr11	60145087	60146123	Micro_pvalue_1e-2_peak_176785b	51	.	4.16940	5.13652	2.20114	974
chr11	60156532	60156651	Micro_pvalue_1e-2_peak_176787	56	.	3.67782	5.64059	2.61239	57
chr11	60157098	60157394	Micro_pvalue_1e-2_peak_176788	56	.	3.67782	5.64059	2.61239	226
chr11	60164036	60164763	Micro_pvalue_1e-2_peak_176792	39	.	2.75837	3.97911	1.34190	68
chr11	60165846	60166143	Micro_pvalue_1e-2_peak_176793	40	.	2.77701	4.09011	1.34190	251
chr11	60244386	60244646	Micro_pvalue_1e-2_peak_176824	52	.	3.60523	5.26053	2.29721	203
chr11	60249707	60250196	Micro_pvalue_1e-2_peak_176826	66	.	4.44800	6.65517	3.45382	396
chr11	60253574	60253683	Micro_pvalue_1e-2_peak_176828	65	.	4.41930	6.53368	3.35025	59
chr11	60265881	60266255	Micro_pvalue_1e-2_peak_176835	69	.	4.50653	6.92169	3.67988	80
chr11	60279350	60279523	Micro_pvalue_1e-2_peak_176841	40	.	2.77701	4.09011	1.34190	57
chr11	60296370	60297052	Micro_pvalue_1e-2_peak_176851	117	.	7.07089	11.70745	7.80574	263
chr11	60383062	60383253	Micro_pvalue_1e-2_peak_176869	55	.	3.65330	5.50407	2.50095	69
chr11	60386118	60386528	Micro_pvalue_1e-2_peak_176872	39	.	2.75837	3.97911	1.34190	254
chr11	60526978	60527251	Micro_pvalue_1e-2_peak_176902	103	.	6.68282	10.32403	6.60324	112
chr11	60542680	60543174	Micro_pvalue_1e-2_peak_176908	81	.	5.30316	8.19462	4.76632	446
chr11	60553299	60553589	Micro_pvalue_1e-2_peak_176914	41	.	2.78099	4.11497	1.34190	54
chr11	60603037	60603131	Micro_pvalue_1e-2_peak_176934	58	.	4.22833	5.83877	2.75545	37
chr11	60609470	60609692	Micro_pvalue_1e-2_peak_176935	46	.	3.46831	4.69117	1.82806	63
chr11	60619524	60619743	Micro_pvalue_1e-2_peak_176941	41	.	2.78099	4.11497	1.34190	149
chr11	60636061	60636135	Micro_pvalue_1e-2_peak_176952	41	.	2.78099	4.11497	1.34190	36
chr11	60655118	60655252	Micro_pvalue_1e-2_peak_176959	41	.	2.78099	4.11497	1.34190	66
chr11	60673869	60674281	Micro_pvalue_1e-2_peak_176963	75	.	5.53518	7.58777	4.24782	365
chr11	60677870	60678070	Micro_pvalue_1e-2_peak_176964	59	.	4.60485	5.94779	2.84895	135
chr11	60681347	60681486	Micro_pvalue_1e-2_peak_176965	66	.	5.00438	6.61872	3.42598	84
chr11	60682992	60683212	Micro_pvalue_1e-2_peak_176968	62	.	4.79485	6.23798	3.09764	153
chr11	60691031	60691145	Micro_pvalue_1e-2_peak_176971	41	.	2.78099	4.11497	1.34190	56
chr11	60701445	60701915	Micro_pvalue_1e-2_peak_176978	52	.	4.02933	5.25693	2.29721	46
chr11	60704022	60704095	Micro_pvalue_1e-2_peak_176981	39	.	3.24254	3.98716	1.34190	29
chr11	60710603	60710710	Micro_pvalue_1e-2_peak_176983	38	.	2.73998	3.87719	1.32800	52
chr11	60719250	60719906	Micro_pvalue_1e-2_peak_176986a	107	.	7.17257	10.75800	6.98130	411
chr11	60719250	60719906	Micro_pvalue_1e-2_peak_176986b	54	.	4.30354	5.42925	2.44010	610
chr11	60720115	60720445	Micro_pvalue_1e-2_peak_176987	41	.	3.54912	4.16884	1.38674	117
chr11	60749146	60749278	Micro_pvalue_1e-2_peak_177002	41	.	2.78099	4.11497	1.34190	65
chr11	60779713	60779986	Micro_pvalue_1e-2_peak_177014	70	.	4.98173	7.07040	3.80675	223
chr11	60809520	60809997	Micro_pvalue_1e-2_peak_177030	41	.	2.78099	4.11497	1.34190	424
chr11	60837927	60838018	Micro_pvalue_1e-2_peak_177039	41	.	2.78099	4.11497	1.34190	44
chr11	60862695	60862796	Micro_pvalue_1e-2_peak_177048	41	.	2.78099	4.11497	1.34190	49
chr11	60888453	60888748	Micro_pvalue_1e-2_peak_177059	39	.	2.75837	3.97911	1.34190	46
chr11	60897285	60897704	Micro_pvalue_1e-2_peak_177065	69	.	4.50653	6.92169	3.67988	174
chr11	60914054	60914502	Micro_pvalue_1e-2_peak_177072	40	.	2.77701	4.09011	1.34190	230
chr11	60928478	60929430	Micro_pvalue_1e-2_peak_177077	60	.	4.59207	6.05171	2.93922	769
chr11	60934829	60935144	Micro_pvalue_1e-2_peak_177079	39	.	2.75837	3.97911	1.34190	164
chr11	60940029	60940255	Micro_pvalue_1e-2_peak_177081	58	.	3.70799	5.82249	2.74538	60
chr11	60968821	60968957	Micro_pvalue_1e-2_peak_177092	41	.	2.78099	4.11497	1.34190	67
chr11	61025703	61025847	Micro_pvalue_1e-2_peak_177098	41	.	2.78099	4.11497	1.34190	71
chr11	61067798	61067885	Micro_pvalue_1e-2_peak_177122	41	.	2.78099	4.11497	1.34190	42
chr11	61100610	61100782	Micro_pvalue_1e-2_peak_177126	90	.	5.95643	9.06419	5.51800	102
chr11	61103857	61103963	Micro_pvalue_1e-2_peak_177127	43	.	3.36191	4.33276	1.52534	37
chr11	61129289	61129899	Micro_pvalue_1e-2_peak_177139	60	.	4.59207	6.05171	2.93922	242
chr11	61149388	61149568	Micro_pvalue_1e-2_peak_177145	41	.	2.78099	4.11497	1.34190	51
chr11	61159672	61160203	Micro_pvalue_1e-2_peak_177151	56	.	3.67782	5.64059	2.61239	413
chr11	61171260	61171401	Micro_pvalue_1e-2_peak_177156	41	.	2.78099	4.11497	1.34190	69
chr11	61196986	61197082	Micro_pvalue_1e-2_peak_177165	45	.	3.42495	4.53818	1.69895	35
chr11	61197258	61197655	Micro_pvalue_1e-2_peak_177166	60	.	4.28119	6.01457	2.90648	262
chr11	61240571	61240670	Micro_pvalue_1e-2_peak_177177	41	.	2.78099	4.11497	1.34190	48
chr11	61248430	61248670	Micro_pvalue_1e-2_peak_177181	58	.	3.70799	5.82249	2.74538	51
chr11	61334761	61335020	Micro_pvalue_1e-2_peak_177212	41	.	2.78099	4.11497	1.34190	207
chr11	61348598	61349118	Micro_pvalue_1e-2_peak_177216	78	.	5.20246	7.80107	4.42750	210
chr11	61421708	61422356	Micro_pvalue_1e-2_peak_177231	65	.	4.41930	6.53368	3.35025	280
chr11	61439224	61439417	Micro_pvalue_1e-2_peak_177241	41	.	2.78099	4.11497	1.34190	42
chr11	61447532	61447954	Micro_pvalue_1e-2_peak_177245	52	.	3.60523	5.26053	2.29721	112
chr11	61456164	61456483	Micro_pvalue_1e-2_peak_177250	41	.	2.78099	4.11497	1.34190	198
chr11	61463383	61463735	Micro_pvalue_1e-2_peak_177255	92	.	5.51673	9.23489	5.66395	180
chr11	61468964	61469108	Micro_pvalue_1e-2_peak_177260	38	.	2.73998	3.87719	1.32800	44
chr11	61485215	61485436	Micro_pvalue_1e-2_peak_177271	39	.	2.75837	3.97911	1.34190	167
chr11	61500746	61501112	Micro_pvalue_1e-2_peak_177281	41	.	2.78099	4.11497	1.34190	126
chr11	61515330	61515418	Micro_pvalue_1e-2_peak_177291	48	.	3.51278	4.85998	1.96767	45
chr11	61548976	61549061	Micro_pvalue_1e-2_peak_177313	39	.	2.75837	3.97911	1.34190	41
chr11	61560002	61560404	Micro_pvalue_1e-2_peak_177322	57	.	3.70268	5.78921	2.73426	179
chr11	61582634	61583010	Micro_pvalue_1e-2_peak_177331a	69	.	5.16963	6.90914	3.67118	85
chr11	61582634	61583010	Micro_pvalue_1e-2_peak_177331b	69	.	5.16963	6.90914	3.67118	332
chr11	61584307	61584716	Micro_pvalue_1e-2_peak_177332	81	.	5.84340	8.17739	4.75475	196
chr11	61594850	61595592	Micro_pvalue_1e-2_peak_177333	60	.	4.59207	6.05171	2.93922	494
chr11	61658806	61659513	Micro_pvalue_1e-2_peak_177356a	52	.	4.02933	5.25693	2.29721	372
chr11	61658806	61659513	Micro_pvalue_1e-2_peak_177356b	96	.	6.44693	9.64370	6.01289	497
chr11	61666855	61667121	Micro_pvalue_1e-2_peak_177357	41	.	3.30115	4.15062	1.37080	50
chr11	61676423	61676798	Micro_pvalue_1e-2_peak_177358	43	.	3.66300	4.39923	1.58148	205
chr11	61684615	61684719	Micro_pvalue_1e-2_peak_177361	43	.	3.66300	4.39923	1.58148	49
chr11	61689958	61690282	Micro_pvalue_1e-2_peak_177363	45	.	3.42495	4.53818	1.69895	221
chr11	61717125	61717383	Micro_pvalue_1e-2_peak_177370	41	.	2.78099	4.11497	1.34190	70
chr11	61722268	61722798	Micro_pvalue_1e-2_peak_177371	38	.	3.20461	3.88688	1.33520	158
chr11	61723137	61723234	Micro_pvalue_1e-2_peak_177372	38	.	3.18598	3.83903	1.31144	35
chr11	61730662	61730949	Micro_pvalue_1e-2_peak_177374	51	.	4.18760	5.16664	2.22359	96
chr11	61734710	61735374	Micro_pvalue_1e-2_peak_177376	59	.	4.60485	5.94779	2.84895	460
chr11	61739412	61739557	Micro_pvalue_1e-2_peak_177378	63	.	4.84329	6.33054	3.17690	51
chr11	61792890	61793364	Micro_pvalue_1e-2_peak_177395	73	.	4.59728	7.39833	4.08766	402
chr11	61801075	61801410	Micro_pvalue_1e-2_peak_177398	58	.	3.70799	5.82249	2.74538	269
chr11	61802110	61802218	Micro_pvalue_1e-2_peak_177400	41	.	2.78099	4.11497	1.34190	53
chr11	61823296	61823694	Micro_pvalue_1e-2_peak_177404	58	.	3.70799	5.82249	2.74538	68
chr11	61880088	61880231	Micro_pvalue_1e-2_peak_177413	41	.	2.78099	4.11497	1.34190	70
chr11	61881550	61881653	Micro_pvalue_1e-2_peak_177415	41	.	2.78099	4.11497	1.34190	50
chr11	61891197	61891515	Micro_pvalue_1e-2_peak_177417	73	.	5.07400	7.35758	4.05256	64
chr11	61906777	61906918	Micro_pvalue_1e-2_peak_177422	58	.	3.70799	5.82249	2.74538	71
chr11	61921352	61921471	Micro_pvalue_1e-2_peak_177429	41	.	2.78099	4.11497	1.34190	58
chr11	62015941	62016122	Micro_pvalue_1e-2_peak_177447	41	.	2.78099	4.11497	1.34190	58
chr11	62068187	62068300	Micro_pvalue_1e-2_peak_177450	41	.	2.78099	4.11497	1.34190	55
chr11	62073899	62074003	Micro_pvalue_1e-2_peak_177453	41	.	2.78099	4.11497	1.34190	51
chr11	62104697	62105086	Micro_pvalue_1e-2_peak_177465	41	.	2.78099	4.11497	1.34190	130
chr11	62162396	62162493	Micro_pvalue_1e-2_peak_177492	41	.	2.78099	4.11497	1.34190	47
chr11	62169892	62169971	Micro_pvalue_1e-2_peak_177498	58	.	3.70799	5.82249	2.74538	38
chr11	62211231	62211553	Micro_pvalue_1e-2_peak_177512	48	.	3.51278	4.85998	1.96767	131
chr11	62211776	62212039	Micro_pvalue_1e-2_peak_177513	80	.	5.26917	8.05644	4.64668	102
chr11	62239844	62239965	Micro_pvalue_1e-2_peak_177522	41	.	2.78099	4.11497	1.34190	59
chr11	62270379	62271053	Micro_pvalue_1e-2_peak_177527	41	.	2.78099	4.11497	1.34190	170
chr11	62275745	62276486	Micro_pvalue_1e-2_peak_177529	53	.	3.62911	5.37785	2.39720	395
chr11	62298164	62298249	Micro_pvalue_1e-2_peak_177533	41	.	2.78099	4.11497	1.34190	41
chr11	62308401	62308818	Micro_pvalue_1e-2_peak_177536	72	.	5.04286	7.25809	3.96696	47
chr11	62310355	62310517	Micro_pvalue_1e-2_peak_177537	57	.	4.20239	5.75623	2.71111	111
chr11	62323217	62323306	Micro_pvalue_1e-2_peak_177543	39	.	2.75837	3.97911	1.34190	43
chr11	62323771	62324119	Micro_pvalue_1e-2_peak_177545	40	.	2.77701	4.09011	1.34190	66
chr11	62340957	62341778	Micro_pvalue_1e-2_peak_177548	133	.	8.41880	13.37080	9.24603	637
chr11	62359001	62359644	Micro_pvalue_1e-2_peak_177551	77	.	5.47988	7.70589	4.34515	335
chr11	62368816	62369996	Micro_pvalue_1e-2_peak_177552	73	.	5.32765	7.34391	4.04244	514
chr11	62379839	62380722	Micro_pvalue_1e-2_peak_177554	66	.	4.83520	6.65579	3.45382	246
chr11	62389241	62389865	Micro_pvalue_1e-2_peak_177555	83	.	5.70823	8.30550	4.86313	260
chr11	62414075	62414355	Micro_pvalue_1e-2_peak_177561	90	.	5.95643	9.06419	5.51800	67
chr11	62420543	62421109	Micro_pvalue_1e-2_peak_177563	70	.	4.53638	7.06887	3.80675	303
chr11	62432276	62432941	Micro_pvalue_1e-2_peak_177565	64	.	4.39097	6.41891	3.25381	587
chr11	62446083	62446969	Micro_pvalue_1e-2_peak_177570	70	.	4.53638	7.06887	3.80675	516
chr11	62473587	62474010	Micro_pvalue_1e-2_peak_177574	46	.	3.78444	4.66110	1.80517	275
chr11	62477001	62477193	Micro_pvalue_1e-2_peak_177576	73	.	5.32765	7.34391	4.04244	58
chr11	62494484	62495257	Micro_pvalue_1e-2_peak_177580	71	.	5.24031	7.14717	3.87423	640
chr11	62521351	62521552	Micro_pvalue_1e-2_peak_177588	82	.	5.67445	8.21174	4.78070	67
chr11	62521708	62522045	Micro_pvalue_1e-2_peak_177589	112	.	7.25280	11.21729	7.37772	69
chr11	62528596	62529103	Micro_pvalue_1e-2_peak_177590	76	.	4.63499	7.62635	4.28009	316
chr11	62538745	62539149	Micro_pvalue_1e-2_peak_177594	88	.	5.44366	8.83864	5.32013	184
chr11	62554120	62554249	Micro_pvalue_1e-2_peak_177602	63	.	4.36300	6.31016	3.15936	87
chr11	62559093	62559629	Micro_pvalue_1e-2_peak_177604	60	.	4.28119	6.01457	2.90648	493
chr11	62572765	62573186	Micro_pvalue_1e-2_peak_177608	119	.	7.69645	11.91673	7.98502	222
chr11	62599089	62599796	Micro_pvalue_1e-2_peak_177612a	79	.	5.73806	7.99162	4.59294	204
chr11	62599089	62599796	Micro_pvalue_1e-2_peak_177612b	93	.	6.45532	9.35211	5.76323	570
chr11	62607052	62607173	Micro_pvalue_1e-2_peak_177613	66	.	5.02734	6.65855	3.45557	57
chr11	62607673	62607772	Micro_pvalue_1e-2_peak_177614	44	.	3.77050	4.44540	1.62318	36
chr11	62608924	62609610	Micro_pvalue_1e-2_peak_177615	116	.	7.54100	11.65529	7.75705	260
chr11	62623116	62623829	Micro_pvalue_1e-2_peak_177620	57	.	3.70268	5.78921	2.73426	432
chr11	62629873	62629975	Micro_pvalue_1e-2_peak_177623	41	.	2.78099	4.11497	1.34190	50
chr11	62630283	62630398	Micro_pvalue_1e-2_peak_177624	41	.	2.78099	4.11497	1.34190	56
chr11	62648122	62649176	Micro_pvalue_1e-2_peak_177629	67	.	4.86381	6.73327	3.52204	796
chr11	62660729	62660863	Micro_pvalue_1e-2_peak_177635	41	.	2.78099	4.11497	1.34190	66
chr11	62791378	62791803	Micro_pvalue_1e-2_peak_177680	57	.	3.70268	5.78921	2.73426	133
chr11	62927662	62927758	Micro_pvalue_1e-2_peak_177698	41	.	2.78099	4.11497	1.34190	47
chr11	63142877	63143220	Micro_pvalue_1e-2_peak_177721	41	.	2.78099	4.11497	1.34190	206
chr11	63229740	63229817	Micro_pvalue_1e-2_peak_177734	41	.	2.78099	4.11497	1.34190	37
chr11	63258443	63258799	Micro_pvalue_1e-2_peak_177738	58	.	3.70799	5.82249	2.74538	67
chr11	63271002	63271215	Micro_pvalue_1e-2_peak_177740	46	.	3.46831	4.69117	1.82806	24
chr11	63274051	63274124	Micro_pvalue_1e-2_peak_177742	41	.	3.30115	4.15062	1.37080	57
chr11	63304334	63304914	Micro_pvalue_1e-2_peak_177751	39	.	2.75837	3.97911	1.34190	50
chr11	63305226	63305311	Micro_pvalue_1e-2_peak_177752	40	.	2.77701	4.09011	1.34190	41
chr11	63321645	63321730	Micro_pvalue_1e-2_peak_177755	41	.	2.78099	4.11497	1.34190	41
chr11	63342106	63342260	Micro_pvalue_1e-2_peak_177762	58	.	3.70799	5.82249	2.74538	94
chr11	63367158	63367297	Micro_pvalue_1e-2_peak_177771	41	.	2.78099	4.11497	1.34190	68
chr11	63381709	63382041	Micro_pvalue_1e-2_peak_177776	79	.	5.57547	7.94761	4.55293	282
chr11	63387900	63388124	Micro_pvalue_1e-2_peak_177777	60	.	4.28119	6.01457	2.90648	52
chr11	63388573	63388646	Micro_pvalue_1e-2_peak_177778	45	.	3.42495	4.53818	1.69895	33
chr11	63438237	63438502	Micro_pvalue_1e-2_peak_177792	47	.	3.49040	4.77340	1.89581	136
chr11	63438763	63439325	Micro_pvalue_1e-2_peak_177793	47	.	3.49040	4.77340	1.89581	417
chr11	63448550	63449364	Micro_pvalue_1e-2_peak_177795a	65	.	4.77897	6.50788	3.33096	310
chr11	63448550	63449364	Micro_pvalue_1e-2_peak_177795b	94	.	6.37196	9.44488	5.84686	499
chr11	63496923	63497133	Micro_pvalue_1e-2_peak_177802	58	.	3.70799	5.82249	2.74538	138
chr11	63535060	63535225	Micro_pvalue_1e-2_peak_177811	38	.	2.73998	3.87719	1.32800	127
chr11	63536219	63536363	Micro_pvalue_1e-2_peak_177812	40	.	2.77701	4.09011	1.34190	86
chr11	63536695	63536949	Micro_pvalue_1e-2_peak_177813	56	.	3.67782	5.64059	2.61239	64
chr11	63572668	63573020	Micro_pvalue_1e-2_peak_177823	41	.	2.78099	4.11497	1.34190	61
chr11	63580782	63581501	Micro_pvalue_1e-2_peak_177827	65	.	4.41930	6.53368	3.35025	69
chr11	63606125	63606853	Micro_pvalue_1e-2_peak_177832	92	.	6.29872	9.25743	5.68406	141
chr11	63631235	63631351	Micro_pvalue_1e-2_peak_177845	41	.	2.78099	4.11497	1.34190	57
chr11	63639527	63639819	Micro_pvalue_1e-2_peak_177848a	93	.	6.03136	9.32317	5.74084	72
chr11	63639527	63639819	Micro_pvalue_1e-2_peak_177848b	110	.	6.89299	11.02150	7.20836	227
chr11	63650369	63650595	Micro_pvalue_1e-2_peak_177852	58	.	3.70799	5.82249	2.74538	114
chr11	63655662	63655757	Micro_pvalue_1e-2_peak_177855	41	.	2.78099	4.11497	1.34190	46
chr11	63697208	63697344	Micro_pvalue_1e-2_peak_177880	41	.	2.78099	4.11497	1.34190	67
chr11	63706097	63706312	Micro_pvalue_1e-2_peak_177881	39	.	3.24254	3.98716	1.34190	71
chr11	63708419	63708619	Micro_pvalue_1e-2_peak_177882	53	.	4.05318	5.32112	2.35170	72
chr11	63741664	63742369	Micro_pvalue_1e-2_peak_177893	63	.	4.36300	6.31016	3.15936	321
chr11	63753736	63754010	Micro_pvalue_1e-2_peak_177899	41	.	2.78099	4.11497	1.34190	145
chr11	63767837	63768398	Micro_pvalue_1e-2_peak_177904	41	.	2.78099	4.11497	1.34190	71
chr11	63774472	63774685	Micro_pvalue_1e-2_peak_177908	52	.	3.60523	5.26053	2.29721	140
chr11	63794851	63795348	Micro_pvalue_1e-2_peak_177924	73	.	4.59728	7.39833	4.08766	435
chr11	63815483	63815808	Micro_pvalue_1e-2_peak_177935	40	.	2.77701	4.09011	1.34190	63
chr11	63845056	63845523	Micro_pvalue_1e-2_peak_177946	41	.	2.78099	4.11497	1.34190	72
chr11	63913799	63913897	Micro_pvalue_1e-2_peak_177972	41	.	2.78099	4.11497	1.34190	48
chr11	63952862	63953755	Micro_pvalue_1e-2_peak_177985	80	.	5.76826	8.05376	4.64668	361
chr11	63993716	63993789	Micro_pvalue_1e-2_peak_178000	39	.	3.24254	3.98716	1.34190	32
chr11	64001885	64002027	Micro_pvalue_1e-2_peak_178003	42	.	3.34141	4.26972	1.47265	71
chr11	64008311	64009373	Micro_pvalue_1e-2_peak_178005a	79	.	5.73806	7.99162	4.59294	240
chr11	64008311	64009373	Micro_pvalue_1e-2_peak_178005b	66	.	4.99465	6.62877	3.43414	598
chr11	64018771	64019080	Micro_pvalue_1e-2_peak_178007	66	.	4.83520	6.65579	3.45382	263
chr11	64019688	64019761	Micro_pvalue_1e-2_peak_178008	43	.	3.38266	4.39837	1.58148	50
chr11	64037166	64037758	Micro_pvalue_1e-2_peak_178013	84	.	5.95637	8.45435	4.99160	466
chr11	64038967	64039091	Micro_pvalue_1e-2_peak_178014	45	.	3.72273	4.52573	1.69249	71
chr11	64051817	64052436	Micro_pvalue_1e-2_peak_178019	46	.	3.46831	4.69117	1.82806	419
chr11	64060334	64060468	Micro_pvalue_1e-2_peak_178024	38	.	2.73998	3.87719	1.32800	66
chr11	64072616	64073666	Micro_pvalue_1e-2_peak_178034	69	.	5.15578	6.96338	3.71707	257
chr11	64078419	64078698	Micro_pvalue_1e-2_peak_178035	39	.	2.75837	3.97911	1.34190	219
chr11	64084917	64085252	Micro_pvalue_1e-2_peak_178037	66	.	4.83520	6.65579	3.45382	195
chr11	64085535	64085700	Micro_pvalue_1e-2_peak_178038	53	.	4.05318	5.32112	2.35170	118
chr11	64099391	64099500	Micro_pvalue_1e-2_peak_178042	41	.	2.78099	4.11497	1.34190	53
chr11	64107730	64107996	Micro_pvalue_1e-2_peak_178045	46	.	3.46831	4.69117	1.82806	49
chr11	64108150	64108414	Micro_pvalue_1e-2_peak_178046	46	.	3.46831	4.69117	1.82806	27
chr11	64122494	64122865	Micro_pvalue_1e-2_peak_178051	60	.	4.59207	6.05171	2.93922	307
chr11	64126551	64126761	Micro_pvalue_1e-2_peak_178052	59	.	4.56656	5.99310	2.88982	140
chr11	64127714	64127796	Micro_pvalue_1e-2_peak_178053	40	.	3.28138	4.09424	1.34190	41
chr11	64140317	64140714	Micro_pvalue_1e-2_peak_178056	75	.	5.13743	7.56943	4.23525	280
chr11	64152914	64153301	Micro_pvalue_1e-2_peak_178061	41	.	2.78099	4.11497	1.34190	60
chr11	64156119	64156236	Micro_pvalue_1e-2_peak_178063	41	.	2.78099	4.11497	1.34190	57
chr11	64163102	64163522	Micro_pvalue_1e-2_peak_178066	53	.	3.62911	5.37785	2.39720	251
chr11	64177968	64178205	Micro_pvalue_1e-2_peak_178070	41	.	2.78099	4.11497	1.34190	42
chr11	64209774	64209852	Micro_pvalue_1e-2_peak_178077	41	.	2.78099	4.11497	1.34190	38
chr11	64215453	64216098	Micro_pvalue_1e-2_peak_178078	71	.	5.24031	7.14717	3.87423	463
chr11	64216278	64216607	Micro_pvalue_1e-2_peak_178079	58	.	4.51637	5.88004	2.79227	217
chr11	64257475	64257600	Micro_pvalue_1e-2_peak_178088	57	.	3.70268	5.78921	2.73426	76
chr11	64306094	64306296	Micro_pvalue_1e-2_peak_178104	39	.	2.75837	3.97911	1.34190	43
chr11	64306616	64306850	Micro_pvalue_1e-2_peak_178105	39	.	2.75837	3.97911	1.34190	44
chr11	64310410	64310748	Micro_pvalue_1e-2_peak_178108	39	.	2.75837	3.97911	1.34190	65
chr11	64322045	64322956	Micro_pvalue_1e-2_peak_178113	66	.	4.44800	6.65517	3.45382	496
chr11	64358287	64358427	Micro_pvalue_1e-2_peak_178132	41	.	2.78099	4.11497	1.34190	69
chr11	64379466	64379571	Micro_pvalue_1e-2_peak_178139	41	.	2.78099	4.11497	1.34190	51
chr11	64381618	64381741	Micro_pvalue_1e-2_peak_178141	41	.	2.78099	4.11497	1.34190	60
chr11	64388212	64388322	Micro_pvalue_1e-2_peak_178143	41	.	2.78099	4.11497	1.34190	54
chr11	64392442	64392648	Micro_pvalue_1e-2_peak_178145	40	.	2.77701	4.09011	1.34190	57
chr11	64394206	64394466	Micro_pvalue_1e-2_peak_178146	41	.	2.78099	4.11497	1.34190	38
chr11	64422582	64423042	Micro_pvalue_1e-2_peak_178159	92	.	6.29872	9.25743	5.68406	272
chr11	64433167	64433241	Micro_pvalue_1e-2_peak_178164	41	.	2.78099	4.11497	1.34190	36
chr11	64437075	64437158	Micro_pvalue_1e-2_peak_178167	38	.	2.73998	3.87719	1.32800	40
chr11	64454530	64455268	Micro_pvalue_1e-2_peak_178180	74	.	5.35742	7.41268	4.09992	275
chr11	64462302	64462441	Micro_pvalue_1e-2_peak_178184	41	.	2.78099	4.11497	1.34190	68
chr11	64490471	64490930	Micro_pvalue_1e-2_peak_178191	75	.	4.62834	7.58464	4.24652	290
chr11	64513680	64513786	Micro_pvalue_1e-2_peak_178200	39	.	3.22347	3.93622	1.34190	42
chr11	64546114	64546468	Micro_pvalue_1e-2_peak_178214	74	.	5.10551	7.46124	4.14086	283
chr11	64570724	64570905	Micro_pvalue_1e-2_peak_178220	62	.	4.33539	6.20685	3.07126	44
chr11	64578061	64578409	Micro_pvalue_1e-2_peak_178221	75	.	5.13743	7.56943	4.23525	69
chr11	64611917	64612038	Micro_pvalue_1e-2_peak_178237	41	.	2.78099	4.11497	1.34190	59
chr11	64612350	64612450	Micro_pvalue_1e-2_peak_178238	41	.	2.78099	4.11497	1.34190	49
chr11	64645717	64646358	Micro_pvalue_1e-2_peak_178252	85	.	6.02183	8.59982	5.11765	508
chr11	64655605	64655699	Micro_pvalue_1e-2_peak_178258	41	.	2.78099	4.11497	1.34190	46
chr11	64660868	64660983	Micro_pvalue_1e-2_peak_178262	57	.	3.70268	5.78921	2.73426	53
chr11	64684743	64685035	Micro_pvalue_1e-2_peak_178269	81	.	5.30316	8.19462	4.76632	97
chr11	64691595	64691751	Micro_pvalue_1e-2_peak_178271	65	.	4.41930	6.53368	3.35025	91
chr11	64768481	64768804	Micro_pvalue_1e-2_peak_178291	41	.	2.78099	4.11497	1.34190	63
chr11	64780722	64781292	Micro_pvalue_1e-2_peak_178295	40	.	2.77701	4.09011	1.34190	54
chr11	64781552	64781664	Micro_pvalue_1e-2_peak_178296	40	.	2.77701	4.09011	1.34190	55
chr11	64794860	64795436	Micro_pvalue_1e-2_peak_178300	86	.	5.40784	8.66157	5.16868	139
chr11	64808331	64808645	Micro_pvalue_1e-2_peak_178301	59	.	4.25459	5.92478	2.83008	260
chr11	64851681	64852141	Micro_pvalue_1e-2_peak_178310	76	.	4.63499	7.62635	4.28009	62
chr11	64863648	64864251	Micro_pvalue_1e-2_peak_178314	75	.	4.62834	7.58464	4.24652	542
chr11	64879156	64879451	Micro_pvalue_1e-2_peak_178320	64	.	4.39097	6.41891	3.25381	205
chr11	64884995	64885560	Micro_pvalue_1e-2_peak_178321	59	.	4.25459	5.92478	2.83008	404
chr11	64901588	64902444	Micro_pvalue_1e-2_peak_178325	81	.	5.30316	8.19462	4.76632	467
chr11	64918264	64918678	Micro_pvalue_1e-2_peak_178332	58	.	3.70799	5.82249	2.74538	63
chr11	64948864	64948989	Micro_pvalue_1e-2_peak_178340	41	.	2.78099	4.11497	1.34190	61
chr11	64949392	64949555	Micro_pvalue_1e-2_peak_178341	58	.	3.70799	5.82249	2.74538	48
chr11	64955695	64955821	Micro_pvalue_1e-2_peak_178343	41	.	2.78099	4.11497	1.34190	62
chr11	64978559	64978779	Micro_pvalue_1e-2_peak_178351	41	.	2.78099	4.11497	1.34190	55
chr11	64993026	64993145	Micro_pvalue_1e-2_peak_178359	58	.	3.70799	5.82249	2.74538	49
chr11	64993313	64993446	Micro_pvalue_1e-2_peak_178360	41	.	2.78099	4.11497	1.34190	65
chr11	65029239	65029314	Micro_pvalue_1e-2_peak_178367	41	.	2.78099	4.11497	1.34190	36
chr11	65029479	65029778	Micro_pvalue_1e-2_peak_178368	58	.	3.70799	5.82249	2.74538	237
chr11	65057901	65058180	Micro_pvalue_1e-2_peak_178374	40	.	2.77701	4.09011	1.34190	230
chr11	65058358	65058623	Micro_pvalue_1e-2_peak_178375	57	.	3.70268	5.78921	2.73426	63
chr11	65060785	65060869	Micro_pvalue_1e-2_peak_178376	38	.	2.73998	3.87719	1.32800	41
chr11	65082147	65082369	Micro_pvalue_1e-2_peak_178388	70	.	4.53638	7.06887	3.80675	62
chr11	65101092	65101428	Micro_pvalue_1e-2_peak_178395	74	.	5.10551	7.46124	4.14086	283
chr11	65121538	65121654	Micro_pvalue_1e-2_peak_178399	46	.	3.44649	4.61288	1.76317	57
chr11	65122060	65122198	Micro_pvalue_1e-2_peak_178400	110	.	6.89299	11.02150	7.20836	53
chr11	65145556	65146050	Micro_pvalue_1e-2_peak_178406	47	.	3.49040	4.77340	1.89581	439
chr11	65149881	65150037	Micro_pvalue_1e-2_peak_178407	43	.	3.38266	4.39837	1.58148	58
chr11	65171202	65171322	Micro_pvalue_1e-2_peak_178418	41	.	2.78099	4.11497	1.34190	59
chr11	65175356	65175503	Micro_pvalue_1e-2_peak_178420	41	.	2.78099	4.11497	1.34190	53
chr11	65187548	65187684	Micro_pvalue_1e-2_peak_178425	61	.	4.74440	6.17777	3.04773	69
chr11	65190305	65190461	Micro_pvalue_1e-2_peak_178428	41	.	3.58938	4.14312	1.36696	104
chr11	65222290	65222715	Micro_pvalue_1e-2_peak_178441	72	.	4.56663	7.22716	3.94108	357
chr11	65244681	65245265	Micro_pvalue_1e-2_peak_178450	72	.	5.04286	7.25809	3.96696	349
chr11	65255186	65255346	Micro_pvalue_1e-2_peak_178455	48	.	3.51278	4.85998	1.96767	105
chr11	65264888	65265381	Micro_pvalue_1e-2_peak_178457	75	.	5.41796	7.55548	4.22389	427
chr11	65274883	65274956	Micro_pvalue_1e-2_peak_178459	39	.	3.22347	3.93622	1.34190	35
chr11	65292313	65292630	Micro_pvalue_1e-2_peak_178467	59	.	4.56656	5.99310	2.88982	170
chr11	65307734	65307828	Micro_pvalue_1e-2_peak_178472	88	.	6.12276	8.83110	5.31605	46
chr11	65307992	65308311	Micro_pvalue_1e-2_peak_178473	89	.	6.19195	8.99500	5.45782	241
chr11	65314197	65314325	Micro_pvalue_1e-2_peak_178476	46	.	3.44649	4.61288	1.76317	79
chr11	65325691	65326176	Micro_pvalue_1e-2_peak_178479	43	.	3.38266	4.39837	1.58148	197
chr11	65341724	65342378	Micro_pvalue_1e-2_peak_178486	67	.	5.04723	6.73586	3.52291	210
chr11	65355551	65355921	Micro_pvalue_1e-2_peak_178492	50	.	3.55840	5.04815	2.12477	63
chr11	65363506	65363638	Micro_pvalue_1e-2_peak_178498	38	.	2.73998	3.87719	1.32800	65
chr11	65381670	65381794	Micro_pvalue_1e-2_peak_178507	39	.	3.45949	3.99620	1.34190	56
chr11	65382745	65383218	Micro_pvalue_1e-2_peak_178508	90	.	6.32289	9.08417	5.53195	231
chr11	65393562	65393776	Micro_pvalue_1e-2_peak_178515	40	.	2.77701	4.09011	1.34190	73
chr11	65407719	65408389	Micro_pvalue_1e-2_peak_178521	44	.	3.68270	4.44048	1.61902	148
chr11	65420041	65420216	Micro_pvalue_1e-2_peak_178524	56	.	4.17676	5.67691	2.64093	35
chr11	65430478	65430854	Micro_pvalue_1e-2_peak_178527	55	.	3.65330	5.50407	2.50095	310
chr11	65478825	65478927	Micro_pvalue_1e-2_peak_178533	41	.	2.78099	4.11497	1.34190	50
chr11	65479181	65479265	Micro_pvalue_1e-2_peak_178534	41	.	2.78099	4.11497	1.34190	41
chr11	65479421	65480006	Micro_pvalue_1e-2_peak_178535	41	.	2.78099	4.11497	1.34190	45
chr11	65487624	65488211	Micro_pvalue_1e-2_peak_178538	58	.	3.70799	5.82249	2.74538	383
chr11	65581645	65582065	Micro_pvalue_1e-2_peak_178560	41	.	2.78099	4.11497	1.34190	262
chr11	65582454	65582539	Micro_pvalue_1e-2_peak_178561	41	.	2.78099	4.11497	1.34190	41
chr11	65624791	65624945	Micro_pvalue_1e-2_peak_178575	45	.	3.74308	4.56981	1.72720	79
chr11	65625729	65625974	Micro_pvalue_1e-2_peak_178576	71	.	5.24031	7.14717	3.87423	44
chr11	65626963	65627197	Micro_pvalue_1e-2_peak_178578	85	.	5.98892	8.52626	5.05175	50
chr11	65627848	65628022	Micro_pvalue_1e-2_peak_178579	45	.	3.74308	4.56981	1.72720	127
chr11	65641032	65641346	Micro_pvalue_1e-2_peak_178585	50	.	3.55840	5.04815	2.12477	122
chr11	65655681	65656245	Micro_pvalue_1e-2_peak_178592	45	.	3.74308	4.56981	1.72720	348
chr11	65657913	65658344	Micro_pvalue_1e-2_peak_178593	44	.	3.70261	4.48264	1.65248	177
chr11	65667504	65667620	Micro_pvalue_1e-2_peak_178596	41	.	2.78099	4.11497	1.34190	57
chr11	65679470	65679595	Micro_pvalue_1e-2_peak_178600	41	.	2.78099	4.11497	1.34190	61
chr11	65686565	65686936	Micro_pvalue_1e-2_peak_178602	100	.	6.60229	10.08138	6.39415	132
chr11	65708711	65709159	Micro_pvalue_1e-2_peak_178610	95	.	5.56198	9.50906	5.89982	324
chr11	65728921	65729171	Micro_pvalue_1e-2_peak_178615	41	.	2.78099	4.11497	1.34190	70
chr11	65729533	65729681	Micro_pvalue_1e-2_peak_178616	41	.	2.78099	4.11497	1.34190	42
chr11	65756558	65756783	Micro_pvalue_1e-2_peak_178625	41	.	2.78099	4.11497	1.34190	59
chr11	65769725	65770206	Micro_pvalue_1e-2_peak_178628	78	.	5.20246	7.80107	4.42750	67
chr11	65819318	65819993	Micro_pvalue_1e-2_peak_178647	81	.	5.30316	8.19462	4.76632	327
chr11	65826396	65826471	Micro_pvalue_1e-2_peak_178650	41	.	2.78099	4.11497	1.34190	36
chr11	65837572	65837917	Micro_pvalue_1e-2_peak_178654	50	.	3.95946	5.07586	2.14824	121
chr11	65848920	65849035	Micro_pvalue_1e-2_peak_178657	41	.	2.78099	4.11497	1.34190	56
chr11	65874660	65874775	Micro_pvalue_1e-2_peak_178663	41	.	2.78099	4.11497	1.34190	56
chr11	65879952	65880059	Micro_pvalue_1e-2_peak_178664	41	.	2.78099	4.11497	1.34190	52
chr11	65881080	65881198	Micro_pvalue_1e-2_peak_178666	41	.	2.78099	4.11497	1.34190	58
chr11	65894194	65894521	Micro_pvalue_1e-2_peak_178669	55	.	3.65330	5.50407	2.50095	270
chr11	65894708	65894884	Micro_pvalue_1e-2_peak_178670	38	.	2.73998	3.87719	1.32800	136
chr11	65897086	65897220	Micro_pvalue_1e-2_peak_178672	38	.	2.73998	3.87719	1.32800	66
chr11	66018768	66018858	Micro_pvalue_1e-2_peak_178704	41	.	2.78099	4.11497	1.34190	44
chr11	66025098	66025490	Micro_pvalue_1e-2_peak_178707	73	.	4.59728	7.39833	4.08766	57
chr11	66035819	66036127	Micro_pvalue_1e-2_peak_178711	55	.	4.12643	5.52700	2.51769	198
chr11	66049998	66050178	Micro_pvalue_1e-2_peak_178722	51	.	3.58166	5.15094	2.20887	98
chr11	66056589	66056886	Micro_pvalue_1e-2_peak_178725	90	.	5.95643	9.06419	5.51800	59
chr11	66079832	66079905	Micro_pvalue_1e-2_peak_178731	39	.	3.22347	3.93622	1.34190	43
chr11	66080101	66080527	Micro_pvalue_1e-2_peak_178732	95	.	6.40923	9.54279	5.92876	367
chr11	66114099	66114173	Micro_pvalue_1e-2_peak_178744	61	.	4.30812	6.10846	2.98771	57
chr11	66115035	66115431	Micro_pvalue_1e-2_peak_178745	63	.	4.36300	6.31016	3.15936	268
chr11	66153829	66154067	Micro_pvalue_1e-2_peak_178758	41	.	2.78099	4.11497	1.34190	172
chr11	66180850	66181259	Micro_pvalue_1e-2_peak_178768	41	.	2.78099	4.11497	1.34190	271
chr11	66191726	66192136	Micro_pvalue_1e-2_peak_178773	41	.	2.78099	4.11497	1.34190	265
chr11	66200210	66200319	Micro_pvalue_1e-2_peak_178775	58	.	3.70799	5.82249	2.74538	61
chr11	66224394	66224472	Micro_pvalue_1e-2_peak_178782	41	.	2.78099	4.11497	1.34190	38
chr11	66234101	66234547	Micro_pvalue_1e-2_peak_178784	53	.	4.07731	5.38744	2.40187	389
chr11	66247361	66247576	Micro_pvalue_1e-2_peak_178786	46	.	3.46831	4.69117	1.82806	143
chr11	66247768	66248002	Micro_pvalue_1e-2_peak_178787	62	.	4.33539	6.20685	3.07126	46
chr11	66277829	66278215	Micro_pvalue_1e-2_peak_178790	58	.	3.70799	5.82249	2.74538	232
chr11	66313292	66313840	Micro_pvalue_1e-2_peak_178802	67	.	4.47708	6.78418	3.56434	305
chr11	66335921	66336283	Micro_pvalue_1e-2_peak_178815	41	.	2.78099	4.11497	1.34190	37
chr11	66360516	66360905	Micro_pvalue_1e-2_peak_178825	76	.	4.63499	7.62635	4.28009	198
chr11	66383855	66384188	Micro_pvalue_1e-2_peak_178832	62	.	4.33539	6.20685	3.07126	76
chr11	66394180	66394441	Micro_pvalue_1e-2_peak_178836	41	.	2.78099	4.11497	1.34190	190
chr11	66394636	66394808	Micro_pvalue_1e-2_peak_178837	41	.	2.78099	4.11497	1.34190	46
chr11	66405499	66406360	Micro_pvalue_1e-2_peak_178838	84	.	5.37249	8.49611	5.02794	512
chr11	66425832	66425973	Micro_pvalue_1e-2_peak_178842	41	.	2.78099	4.11497	1.34190	69
chr11	66445060	66445476	Micro_pvalue_1e-2_peak_178844	78	.	5.20246	7.80107	4.42750	362
chr11	66462369	66462468	Micro_pvalue_1e-2_peak_178850	41	.	2.78099	4.11497	1.34190	48
chr11	66477446	66477523	Micro_pvalue_1e-2_peak_178860	41	.	2.78099	4.11497	1.34190	37
chr11	66512092	66512321	Micro_pvalue_1e-2_peak_178866	41	.	2.78099	4.11497	1.34190	62
chr11	66601438	66601551	Micro_pvalue_1e-2_peak_178877	41	.	2.78099	4.11497	1.34190	55
chr11	66610823	66611042	Micro_pvalue_1e-2_peak_178882	41	.	2.78099	4.11497	1.34190	148
chr11	66621904	66621977	Micro_pvalue_1e-2_peak_178888	44	.	3.40368	4.46677	1.63937	37
chr11	66623776	66623933	Micro_pvalue_1e-2_peak_178890	59	.	4.25459	5.92478	2.83008	52
chr11	66661862	66661988	Micro_pvalue_1e-2_peak_178903	41	.	2.78099	4.11497	1.34190	62
chr11	66725532	66726360	Micro_pvalue_1e-2_peak_178916	97	.	6.48508	9.74780	6.10496	593
chr11	66793254	66793602	Micro_pvalue_1e-2_peak_178927	41	.	2.78099	4.11497	1.34190	228
chr11	66886306	66886762	Micro_pvalue_1e-2_peak_178945	58	.	4.51637	5.88004	2.79227	254
chr11	66999132	66999472	Micro_pvalue_1e-2_peak_178965	41	.	2.78099	4.11497	1.34190	273
chr11	67007314	67007650	Micro_pvalue_1e-2_peak_178967	87	.	5.84746	8.71442	5.21446	130
chr11	67020502	67020873	Micro_pvalue_1e-2_peak_178970	79	.	5.23560	7.92549	4.53714	57
chr11	67030310	67030475	Micro_pvalue_1e-2_peak_178973	44	.	3.40368	4.46677	1.63937	94
chr11	67034137	67034210	Micro_pvalue_1e-2_peak_178974	39	.	3.24254	3.98716	1.34190	62
chr11	67044997	67045145	Micro_pvalue_1e-2_peak_178976	72	.	5.04286	7.25809	3.96696	84
chr11	67050994	67051236	Micro_pvalue_1e-2_peak_178977	51	.	4.00577	5.19473	2.24709	51
chr11	67056233	67056687	Micro_pvalue_1e-2_peak_178979	61	.	4.61787	6.11180	2.98783	382
chr11	67070761	67071133	Micro_pvalue_1e-2_peak_178984	41	.	2.78099	4.11497	1.34190	209
chr11	67084608	67085351	Micro_pvalue_1e-2_peak_178990	64	.	4.39097	6.41891	3.25381	666
chr11	67111798	67111900	Micro_pvalue_1e-2_peak_179000	41	.	2.78099	4.11497	1.34190	50
chr11	67120517	67121358	Micro_pvalue_1e-2_peak_179003	52	.	4.02933	5.25693	2.29721	69
chr11	67124845	67124987	Micro_pvalue_1e-2_peak_179004	39	.	3.24254	3.98716	1.34190	37
chr11	67159142	67159755	Micro_pvalue_1e-2_peak_179021	64	.	4.39097	6.41891	3.25381	67
chr11	67169058	67169703	Micro_pvalue_1e-2_peak_179026	69	.	4.95172	6.98166	3.73149	85
chr11	67188284	67188884	Micro_pvalue_1e-2_peak_179033	80	.	5.26917	8.05644	4.64668	506
chr11	67196404	67196616	Micro_pvalue_1e-2_peak_179036	41	.	2.78099	4.11497	1.34190	27
chr11	67232166	67232297	Micro_pvalue_1e-2_peak_179063	46	.	3.46831	4.69117	1.82806	61
chr11	67236551	67237035	Micro_pvalue_1e-2_peak_179064	48	.	3.51278	4.85998	1.96767	346
chr11	67250452	67250615	Micro_pvalue_1e-2_peak_179070	57	.	4.20239	5.75623	2.71111	87
chr11	67260469	67260675	Micro_pvalue_1e-2_peak_179076	38	.	2.73998	3.87719	1.32800	69
chr11	67261726	67261824	Micro_pvalue_1e-2_peak_179077	40	.	2.77701	4.09011	1.34190	48
chr11	67275557	67276257	Micro_pvalue_1e-2_peak_179083	71	.	5.24031	7.14717	3.87423	189
chr11	67344790	67345256	Micro_pvalue_1e-2_peak_179099	41	.	2.78099	4.11497	1.34190	59
chr11	67351056	67351543	Micro_pvalue_1e-2_peak_179100	60	.	4.28119	6.01457	2.90648	58
chr11	67374078	67374602	Micro_pvalue_1e-2_peak_179105	67	.	4.47708	6.78418	3.56434	276
chr11	67381540	67381715	Micro_pvalue_1e-2_peak_179109	41	.	2.78099	4.11497	1.34190	48
chr11	67397424	67398029	Micro_pvalue_1e-2_peak_179112	147	.	9.08265	14.72768	10.41900	390
chr11	67415767	67415884	Micro_pvalue_1e-2_peak_179120	87	.	5.84746	8.71442	5.21446	59
chr11	67418107	67418185	Micro_pvalue_1e-2_peak_179121	43	.	3.36191	4.33276	1.52534	44
chr11	67473856	67474064	Micro_pvalue_1e-2_peak_179138	41	.	2.78099	4.11497	1.34190	39
chr11	67572821	67573648	Micro_pvalue_1e-2_peak_179148	112	.	7.40521	11.25228	7.40912	57
chr11	67723308	67723407	Micro_pvalue_1e-2_peak_179156	41	.	2.78099	4.11497	1.34190	48
chr11	67771117	67771213	Micro_pvalue_1e-2_peak_179165	46	.	3.46831	4.69117	1.82806	35
chr11	67777570	67778077	Micro_pvalue_1e-2_peak_179166	79	.	5.57547	7.94761	4.55293	457
chr11	67785089	67785404	Micro_pvalue_1e-2_peak_179168	41	.	2.78099	4.11497	1.34190	58
chr11	67797949	67798262	Micro_pvalue_1e-2_peak_179173	62	.	4.33539	6.20685	3.07126	44
chr11	67806242	67806644	Micro_pvalue_1e-2_peak_179176	51	.	3.98248	5.13441	2.19954	260
chr11	67821079	67821308	Micro_pvalue_1e-2_peak_179184	39	.	2.75837	3.97911	1.34190	48
chr11	67886434	67886538	Micro_pvalue_1e-2_peak_179202	52	.	4.23699	5.29645	2.33058	49
chr11	67888593	67889200	Micro_pvalue_1e-2_peak_179203	90	.	6.32289	9.08417	5.53195	354
chr11	67896150	67896634	Micro_pvalue_1e-2_peak_179205	41	.	2.78099	4.11497	1.34190	44
chr11	67913630	67913855	Micro_pvalue_1e-2_peak_179211	58	.	3.70799	5.82249	2.74538	44
chr11	67980268	67980341	Micro_pvalue_1e-2_peak_179225	39	.	3.22347	3.93622	1.34190	39
chr11	67980569	67980660	Micro_pvalue_1e-2_peak_179226	39	.	3.22347	3.93622	1.34190	50
chr11	67981148	67981221	Micro_pvalue_1e-2_peak_179227	39	.	3.22347	3.93622	1.34190	64
chr11	67984137	67984210	Micro_pvalue_1e-2_peak_179230	40	.	3.26184	4.03980	1.34190	62
chr11	68025138	68025217	Micro_pvalue_1e-2_peak_179245	41	.	2.78099	4.11497	1.34190	38
chr11	68033905	68034220	Micro_pvalue_1e-2_peak_179247	52	.	3.60523	5.26053	2.29721	249
chr11	68039418	68039990	Micro_pvalue_1e-2_peak_179249a	123	.	7.87340	12.35105	8.36247	60
chr11	68039418	68039990	Micro_pvalue_1e-2_peak_179249b	92	.	6.29872	9.25743	5.68406	209
chr11	68065363	68065524	Micro_pvalue_1e-2_peak_179256	41	.	2.78099	4.11497	1.34190	123
chr11	68075532	68076134	Micro_pvalue_1e-2_peak_179261	39	.	2.75837	3.97911	1.34190	253
chr11	68193988	68194130	Micro_pvalue_1e-2_peak_179296	41	.	2.78099	4.11497	1.34190	70
chr11	68227582	68228244	Micro_pvalue_1e-2_peak_179302	129	.	8.10636	12.96718	8.89637	603
chr11	68273195	68273353	Micro_pvalue_1e-2_peak_179313	41	.	2.78099	4.11497	1.34190	39
chr11	68364834	68364942	Micro_pvalue_1e-2_peak_179327	41	.	2.78099	4.11497	1.34190	53
chr11	68389216	68389343	Micro_pvalue_1e-2_peak_179335	41	.	2.78099	4.11497	1.34190	62
chr11	68476715	68476873	Micro_pvalue_1e-2_peak_179354	41	.	2.78099	4.11497	1.34190	109
chr11	68519011	68519186	Micro_pvalue_1e-2_peak_179367	58	.	3.70799	5.82249	2.74538	111
chr11	68595345	68595753	Micro_pvalue_1e-2_peak_179389	38	.	2.73998	3.87719	1.32800	37
chr11	68596218	68596368	Micro_pvalue_1e-2_peak_179390	56	.	3.67782	5.64059	2.61239	56
chr11	68606789	68607039	Micro_pvalue_1e-2_peak_179392	58	.	4.51637	5.88004	2.79227	69
chr11	68608461	68608808	Micro_pvalue_1e-2_peak_179393	45	.	3.72273	4.52573	1.69249	128
chr11	68609445	68609534	Micro_pvalue_1e-2_peak_179394	57	.	4.46728	5.77213	2.72484	41
chr11	68623004	68623263	Micro_pvalue_1e-2_peak_179395	78	.	5.20246	7.80107	4.42750	215
chr11	68671135	68671672	Micro_pvalue_1e-2_peak_179404	69	.	4.50653	6.92169	3.67988	287
chr11	68694894	68695051	Micro_pvalue_1e-2_peak_179411	76	.	4.63499	7.62635	4.28009	52
chr11	68768910	68769014	Micro_pvalue_1e-2_peak_179430	41	.	2.78099	4.11497	1.34190	51
chr11	68769258	68769376	Micro_pvalue_1e-2_peak_179431	41	.	2.78099	4.11497	1.34190	58
chr11	68777969	68778089	Micro_pvalue_1e-2_peak_179437	41	.	2.78099	4.11497	1.34190	59
chr11	68816217	68816460	Micro_pvalue_1e-2_peak_179452	102	.	6.26791	10.27468	6.56236	108
chr11	68823653	68823849	Micro_pvalue_1e-2_peak_179456	88	.	5.44366	8.83864	5.32013	113
chr11	68848806	68848945	Micro_pvalue_1e-2_peak_179464	41	.	2.78099	4.11497	1.34190	68
chr11	68888161	68888275	Micro_pvalue_1e-2_peak_179474	41	.	2.78099	4.11497	1.34190	56
chr11	68948229	68948336	Micro_pvalue_1e-2_peak_179490	41	.	2.78099	4.11497	1.34190	52
chr11	69010395	69010485	Micro_pvalue_1e-2_peak_179509	41	.	2.78099	4.11497	1.34190	44
chr11	69065975	69066472	Micro_pvalue_1e-2_peak_179534	57	.	4.46728	5.77213	2.72484	249
chr11	69073270	69073409	Micro_pvalue_1e-2_peak_179537	41	.	2.78099	4.11497	1.34190	68
chr11	69154053	69154448	Micro_pvalue_1e-2_peak_179542	41	.	2.78099	4.11497	1.34190	49
chr11	69196854	69197389	Micro_pvalue_1e-2_peak_179552	71	.	5.01211	7.16245	3.88558	224
chr11	69213400	69213473	Micro_pvalue_1e-2_peak_179557	40	.	3.26184	4.03980	1.34190	42
chr11	69216760	69216833	Micro_pvalue_1e-2_peak_179558	46	.	3.44649	4.61288	1.76317	42
chr11	69224542	69224675	Micro_pvalue_1e-2_peak_179561	41	.	2.78099	4.11497	1.34190	65
chr11	69229557	69229914	Micro_pvalue_1e-2_peak_179563	58	.	4.22833	5.83877	2.75545	155
chr11	69240287	69240764	Micro_pvalue_1e-2_peak_179566	49	.	3.91420	4.96371	2.05388	306
chr11	69241889	69242358	Micro_pvalue_1e-2_peak_179567	64	.	4.75135	6.43718	3.26749	405
chr11	69251247	69251556	Micro_pvalue_1e-2_peak_179571	41	.	2.78099	4.11497	1.34190	68
chr11	69258125	69258532	Micro_pvalue_1e-2_peak_179573a	66	.	4.99465	6.62877	3.43414	148
chr11	69258125	69258532	Micro_pvalue_1e-2_peak_179573b	53	.	4.28113	5.38413	2.40187	345
chr11	69264215	69264486	Micro_pvalue_1e-2_peak_179576	43	.	3.36191	4.33276	1.52534	209
chr11	69299021	69299126	Micro_pvalue_1e-2_peak_179585	41	.	2.78099	4.11497	1.34190	51
chr11	69314566	69314648	Micro_pvalue_1e-2_peak_179590	41	.	2.78099	4.11497	1.34190	40
chr11	69330267	69330521	Micro_pvalue_1e-2_peak_179599	75	.	4.62834	7.58464	4.24652	189
chr11	69345140	69345570	Micro_pvalue_1e-2_peak_179604	86	.	5.40784	8.66157	5.16868	254
chr11	69354350	69354521	Micro_pvalue_1e-2_peak_179611	62	.	4.33539	6.20685	3.07126	60
chr11	69360319	69360648	Micro_pvalue_1e-2_peak_179614	41	.	2.78099	4.11497	1.34190	37
chr11	69390554	69391436	Micro_pvalue_1e-2_peak_179622	79	.	5.23560	7.92549	4.53714	471
chr11	69413086	69413435	Micro_pvalue_1e-2_peak_179628	41	.	2.78099	4.11497	1.34190	63
chr11	69453882	69453982	Micro_pvalue_1e-2_peak_179636	46	.	3.89560	4.66210	1.80527	45
chr11	69455813	69456077	Micro_pvalue_1e-2_peak_179638	57	.	4.50219	5.70347	2.66601	220
chr11	69458244	69458349	Micro_pvalue_1e-2_peak_179639	51	.	4.17246	5.17088	2.22647	46
chr11	69463729	69464143	Micro_pvalue_1e-2_peak_179641	51	.	3.58166	5.15094	2.20887	351
chr11	69489958	69490697	Micro_pvalue_1e-2_peak_179651	81	.	5.30316	8.19462	4.76632	192
chr11	69515471	69515697	Micro_pvalue_1e-2_peak_179660	41	.	2.78099	4.11497	1.34190	177
chr11	69526444	69526552	Micro_pvalue_1e-2_peak_179664	58	.	3.70799	5.82249	2.74538	47
chr11	69789255	69789364	Micro_pvalue_1e-2_peak_179707	41	.	2.78099	4.11497	1.34190	53
chr11	70049043	70049632	Micro_pvalue_1e-2_peak_179762	51	.	3.58166	5.15094	2.20887	264
chr11	70116580	70116887	Micro_pvalue_1e-2_peak_179780	115	.	7.38310	11.58128	7.69436	227
chr11	70117306	70117379	Micro_pvalue_1e-2_peak_179781	40	.	3.28138	4.09424	1.34190	31
chr11	70161527	70161646	Micro_pvalue_1e-2_peak_179787	41	.	2.78099	4.11497	1.34190	58
chr11	70170402	70170760	Micro_pvalue_1e-2_peak_179789	55	.	3.65330	5.50407	2.50095	240
chr11	70172754	70172975	Micro_pvalue_1e-2_peak_179793	55	.	3.65330	5.50407	2.50095	68
chr11	70205001	70205200	Micro_pvalue_1e-2_peak_179802	41	.	2.78099	4.11497	1.34190	78
chr11	70244483	70244561	Micro_pvalue_1e-2_peak_179808	39	.	2.75837	3.97911	1.34190	38
chr11	70244718	70244969	Micro_pvalue_1e-2_peak_179809	56	.	3.67782	5.64059	2.61239	86
chr11	70316221	70316730	Micro_pvalue_1e-2_peak_179837	65	.	4.41930	6.53368	3.35025	58
chr11	70326283	70326374	Micro_pvalue_1e-2_peak_179843	41	.	2.78099	4.11497	1.34190	44
chr11	70383052	70383161	Micro_pvalue_1e-2_peak_179849	41	.	2.78099	4.11497	1.34190	53
chr11	70572456	70572570	Micro_pvalue_1e-2_peak_179903	41	.	2.78099	4.11497	1.34190	56
chr11	70602460	70602649	Micro_pvalue_1e-2_peak_179909	40	.	2.77701	4.09011	1.34190	133
chr11	70606227	70606347	Micro_pvalue_1e-2_peak_179912	40	.	2.77701	4.09011	1.34190	59
chr11	70664941	70665171	Micro_pvalue_1e-2_peak_179920	41	.	2.78099	4.11497	1.34190	162
chr11	70675038	70675180	Micro_pvalue_1e-2_peak_179924	41	.	2.78099	4.11497	1.34190	70
chr11	70746384	70746502	Micro_pvalue_1e-2_peak_179950	41	.	2.78099	4.11497	1.34190	58
chr11	70946535	70946968	Micro_pvalue_1e-2_peak_179988	41	.	2.78099	4.11497	1.34190	71
chr11	71159571	71159752	Micro_pvalue_1e-2_peak_180039	48	.	3.86997	4.85757	1.96767	121
chr11	71163478	71163564	Micro_pvalue_1e-2_peak_180040	48	.	3.84823	4.80658	1.92462	43
chr11	71163918	71164354	Micro_pvalue_1e-2_peak_180041	90	.	6.22713	9.08015	5.52945	331
chr11	71210482	71210623	Micro_pvalue_1e-2_peak_180051	41	.	2.78099	4.11497	1.34190	69
chr11	71497592	71498763	Micro_pvalue_1e-2_peak_180078	148	.	9.13306	14.81709	10.49768	433
chr11	71524559	71525005	Micro_pvalue_1e-2_peak_180084	58	.	3.70799	5.82249	2.74538	227
chr11	71639764	71640124	Micro_pvalue_1e-2_peak_180096	67	.	4.47708	6.78418	3.56434	255
chr11	71688783	71689032	Micro_pvalue_1e-2_peak_180113	41	.	2.78099	4.11497	1.34190	42
chr11	71709854	71710384	Micro_pvalue_1e-2_peak_180128	81	.	5.30316	8.19462	4.76632	121
chr11	71721080	71721219	Micro_pvalue_1e-2_peak_180135	41	.	2.78099	4.11497	1.34190	68
chr11	71736399	71736528	Micro_pvalue_1e-2_peak_180145	41	.	2.78099	4.11497	1.34190	63
chr11	71752415	71753343	Micro_pvalue_1e-2_peak_180153	66	.	4.44800	6.65517	3.45382	266
chr11	71780323	71780619	Micro_pvalue_1e-2_peak_180160	41	.	2.78099	4.11497	1.34190	228
chr11	71780937	71781211	Micro_pvalue_1e-2_peak_180161	41	.	2.78099	4.11497	1.34190	172
chr11	71791330	71791469	Micro_pvalue_1e-2_peak_180163	71	.	5.24031	7.14717	3.87423	68
chr11	71791631	71791990	Micro_pvalue_1e-2_peak_180164	100	.	6.77456	10.03915	6.35811	147
chr11	71802126	71802310	Micro_pvalue_1e-2_peak_180167	58	.	3.70799	5.82249	2.74538	47
chr11	71802482	71802667	Micro_pvalue_1e-2_peak_180168	58	.	3.70799	5.82249	2.74538	52
chr11	71814165	71814592	Micro_pvalue_1e-2_peak_180173	67	.	4.47708	6.78418	3.56434	199
chr11	71823298	71823645	Micro_pvalue_1e-2_peak_180174a	53	.	4.07731	5.38744	2.40187	78
chr11	71823298	71823645	Micro_pvalue_1e-2_peak_180174b	114	.	7.33915	11.45596	7.58449	292
chr11	71823871	71823944	Micro_pvalue_1e-2_peak_180175	40	.	3.26184	4.03980	1.34190	49
chr11	71914867	71914994	Micro_pvalue_1e-2_peak_180200	41	.	2.78099	4.11497	1.34190	62
chr11	71920378	71920505	Micro_pvalue_1e-2_peak_180205	41	.	2.78099	4.11497	1.34190	62
chr11	71927440	71927676	Micro_pvalue_1e-2_peak_180207	47	.	3.49040	4.77340	1.89581	185
chr11	71928607	71928699	Micro_pvalue_1e-2_peak_180208	78	.	5.20246	7.80107	4.42750	47
chr11	71928870	71929054	Micro_pvalue_1e-2_peak_180209	45	.	3.42495	4.53818	1.69895	154
chr11	71934160	71934589	Micro_pvalue_1e-2_peak_180210	53	.	4.07731	5.38744	2.40187	72
chr11	71934810	71935067	Micro_pvalue_1e-2_peak_180211	40	.	3.26184	4.03980	1.34190	215
chr11	71943463	71943758	Micro_pvalue_1e-2_peak_180214	41	.	2.78099	4.11497	1.34190	235
chr11	71950100	71950182	Micro_pvalue_1e-2_peak_180218	41	.	2.78099	4.11497	1.34190	40
chr11	72053074	72053199	Micro_pvalue_1e-2_peak_180248	41	.	2.78099	4.11497	1.34190	61
chr11	72058890	72058991	Micro_pvalue_1e-2_peak_180250	41	.	2.78099	4.11497	1.34190	49
chr11	72064102	72064191	Micro_pvalue_1e-2_peak_180252	41	.	2.78099	4.11497	1.34190	43
chr11	72064372	72064479	Micro_pvalue_1e-2_peak_180253	41	.	2.78099	4.11497	1.34190	52
chr11	72116016	72116394	Micro_pvalue_1e-2_peak_180271	75	.	4.62834	7.58464	4.24652	204
chr11	72122698	72123001	Micro_pvalue_1e-2_peak_180272	62	.	4.33539	6.20685	3.07126	238
chr11	72123225	72123309	Micro_pvalue_1e-2_peak_180273	46	.	3.46831	4.69117	1.82806	40
chr11	72144982	72145841	Micro_pvalue_1e-2_peak_180277	65	.	4.96877	6.57675	3.38937	672
chr11	72158140	72158278	Micro_pvalue_1e-2_peak_180286	41	.	2.78099	4.11497	1.34190	68
chr11	72163037	72163115	Micro_pvalue_1e-2_peak_180289	41	.	2.78099	4.11497	1.34190	38
chr11	72181661	72181786	Micro_pvalue_1e-2_peak_180295	41	.	2.78099	4.11497	1.34190	61
chr11	72190634	72190749	Micro_pvalue_1e-2_peak_180300	38	.	2.73998	3.87719	1.32800	56
chr11	72193295	72193620	Micro_pvalue_1e-2_peak_180303	38	.	2.73998	3.87719	1.32800	248
chr11	72236652	72236853	Micro_pvalue_1e-2_peak_180313	41	.	2.78099	4.11497	1.34190	157
chr11	72295573	72295703	Micro_pvalue_1e-2_peak_180322	58	.	3.70799	5.82249	2.74538	57
chr11	72309681	72310035	Micro_pvalue_1e-2_peak_180327	41	.	2.78099	4.11497	1.34190	69
chr11	72319554	72319820	Micro_pvalue_1e-2_peak_180332	41	.	2.78099	4.11497	1.34190	60
chr11	72324888	72325365	Micro_pvalue_1e-2_peak_180337	39	.	2.75837	3.97911	1.34190	348
chr11	72353445	72353639	Micro_pvalue_1e-2_peak_180356	76	.	4.63499	7.62635	4.28009	137
chr11	72395764	72395887	Micro_pvalue_1e-2_peak_180375	41	.	2.78099	4.11497	1.34190	60
chr11	72423232	72423837	Micro_pvalue_1e-2_peak_180385	78	.	5.54324	7.86473	4.48398	556
chr11	72431285	72431422	Micro_pvalue_1e-2_peak_180386	62	.	4.79485	6.23798	3.09764	60
chr11	72433037	72433743	Micro_pvalue_1e-2_peak_180387	90	.	6.29063	9.02020	5.48019	339
chr11	72443563	72443715	Micro_pvalue_1e-2_peak_180389	41	.	2.78099	4.11497	1.34190	105
chr11	72452651	72452809	Micro_pvalue_1e-2_peak_180392	40	.	3.28138	4.09424	1.34190	74
chr11	72454733	72454806	Micro_pvalue_1e-2_peak_180393	42	.	3.32116	4.20906	1.41998	63
chr11	72498287	72499082	Micro_pvalue_1e-2_peak_180407	38	.	2.73998	3.87719	1.32800	512
chr11	72504756	72505409	Micro_pvalue_1e-2_peak_180409	78	.	5.20246	7.80107	4.42750	386
chr11	72525053	72525556	Micro_pvalue_1e-2_peak_180415a	95	.	6.55833	9.56699	5.94848	159
chr11	72525053	72525556	Micro_pvalue_1e-2_peak_180415b	95	.	6.55833	9.56699	5.94848	443
chr11	72526531	72526711	Micro_pvalue_1e-2_peak_180416	43	.	3.66300	4.39923	1.58148	159
chr11	72533181	72533536	Micro_pvalue_1e-2_peak_180417	61	.	4.30812	6.10846	2.98771	297
chr11	72542570	72542777	Micro_pvalue_1e-2_peak_180418	49	.	3.53544	4.95138	2.04458	133
chr11	72650499	72650848	Micro_pvalue_1e-2_peak_180447	41	.	2.78099	4.11497	1.34190	284
chr11	72697681	72697776	Micro_pvalue_1e-2_peak_180459	41	.	2.78099	4.11497	1.34190	46
chr11	72758993	72759409	Micro_pvalue_1e-2_peak_180477	58	.	3.70799	5.82249	2.74538	345
chr11	72796289	72796570	Micro_pvalue_1e-2_peak_180491	73	.	4.59728	7.39833	4.08766	217
chr11	72797228	72797357	Micro_pvalue_1e-2_peak_180493	39	.	2.75837	3.97911	1.34190	63
chr11	72806747	72807010	Micro_pvalue_1e-2_peak_180497	58	.	3.70799	5.82249	2.74538	61
chr11	72817611	72817697	Micro_pvalue_1e-2_peak_180501	41	.	2.78099	4.11497	1.34190	42
chr11	72827760	72827870	Micro_pvalue_1e-2_peak_180504	41	.	2.78099	4.11497	1.34190	54
chr11	72853170	72853668	Micro_pvalue_1e-2_peak_180509	85	.	6.02183	8.59982	5.11765	398
chr11	72865302	72865598	Micro_pvalue_1e-2_peak_180514	65	.	4.94315	6.52570	3.34657	236
chr11	72868201	72869000	Micro_pvalue_1e-2_peak_180515a	77	.	5.62035	7.75457	4.38906	259
chr11	72868201	72869000	Micro_pvalue_1e-2_peak_180515b	64	.	4.91780	6.47559	3.30277	451
chr11	72889195	72889349	Micro_pvalue_1e-2_peak_180523	58	.	3.70799	5.82249	2.74538	76
chr11	72900328	72900709	Micro_pvalue_1e-2_peak_180530	80	.	5.26917	8.05644	4.64668	215
chr11	72916306	72916434	Micro_pvalue_1e-2_peak_180537	41	.	2.78099	4.11497	1.34190	63
chr11	72925374	72925461	Micro_pvalue_1e-2_peak_180540	41	.	2.78099	4.11497	1.34190	42
chr11	72953450	72954048	Micro_pvalue_1e-2_peak_180553	58	.	3.70799	5.82249	2.74538	154
chr11	72985782	72986155	Micro_pvalue_1e-2_peak_180561	61	.	4.61787	6.11180	2.98783	300
chr11	73000100	73000703	Micro_pvalue_1e-2_peak_180567	53	.	4.05318	5.32112	2.35170	219
chr11	73007423	73007545	Micro_pvalue_1e-2_peak_180568	41	.	2.78099	4.11497	1.34190	60
chr11	73018311	73019016	Micro_pvalue_1e-2_peak_180577	52	.	3.60523	5.26053	2.29721	644
chr11	73042058	73042167	Micro_pvalue_1e-2_peak_180588	41	.	2.78099	4.11497	1.34190	53
chr11	73061826	73061919	Micro_pvalue_1e-2_peak_180595	41	.	2.78099	4.11497	1.34190	45
chr11	73087328	73087679	Micro_pvalue_1e-2_peak_180610	123	.	7.87340	12.35105	8.36247	70
chr11	73095886	73096076	Micro_pvalue_1e-2_peak_180611	50	.	4.13052	5.09083	2.16121	130
chr11	73096289	73096448	Micro_pvalue_1e-2_peak_180612	39	.	3.45949	3.99620	1.34190	40
chr11	73098355	73098511	Micro_pvalue_1e-2_peak_180613	41	.	3.54912	4.16884	1.38674	90
chr11	73126343	73126426	Micro_pvalue_1e-2_peak_180637	58	.	3.70799	5.82249	2.74538	42
chr11	73129443	73129569	Micro_pvalue_1e-2_peak_180638	41	.	2.78099	4.11497	1.34190	62
chr11	73135973	73136267	Micro_pvalue_1e-2_peak_180643	39	.	2.75837	3.97911	1.34190	179
chr11	73166081	73166559	Micro_pvalue_1e-2_peak_180652	41	.	2.78099	4.11497	1.34190	168
chr11	73172682	73173338	Micro_pvalue_1e-2_peak_180657	52	.	3.60523	5.26053	2.29721	215
chr11	73178714	73178825	Micro_pvalue_1e-2_peak_180661	41	.	2.78099	4.11497	1.34190	54
chr11	73205501	73205575	Micro_pvalue_1e-2_peak_180664	41	.	2.78099	4.11497	1.34190	36
chr11	73309103	73309778	Micro_pvalue_1e-2_peak_180687a	49	.	3.91420	4.96371	2.05388	74
chr11	73309103	73309778	Micro_pvalue_1e-2_peak_180687b	106	.	7.04556	10.68009	6.91373	208
chr11	73334785	73335304	Micro_pvalue_1e-2_peak_180692	76	.	5.16974	7.68256	4.32671	50
chr11	73336863	73337069	Micro_pvalue_1e-2_peak_180694	49	.	3.53544	4.95138	2.04458	118
chr11	73346727	73347024	Micro_pvalue_1e-2_peak_180697	41	.	2.78099	4.11497	1.34190	242
chr11	73358373	73358676	Micro_pvalue_1e-2_peak_180706	62	.	4.33539	6.20685	3.07126	247
chr11	73372093	73372458	Micro_pvalue_1e-2_peak_180712	94	.	5.55401	9.45891	5.85778	67
chr11	73472038	73472542	Micro_pvalue_1e-2_peak_180729	84	.	5.95637	8.45435	4.99160	144
chr11	73490162	73490775	Micro_pvalue_1e-2_peak_180732a	95	.	6.40923	9.54279	5.92876	442
chr11	73490162	73490775	Micro_pvalue_1e-2_peak_180732b	127	.	8.01154	12.70964	8.67274	531
chr11	73550172	73550271	Micro_pvalue_1e-2_peak_180746	41	.	2.78099	4.11497	1.34190	48
chr11	73693832	73694169	Micro_pvalue_1e-2_peak_180785	71	.	5.29451	7.13485	3.86433	74
chr11	73694335	73694687	Micro_pvalue_1e-2_peak_180786	59	.	4.65518	5.97795	2.87724	267
chr11	73706432	73706648	Micro_pvalue_1e-2_peak_180789	58	.	3.70799	5.82249	2.74538	58
chr11	73729448	73729871	Micro_pvalue_1e-2_peak_180803	117	.	7.64951	11.71906	7.81120	254
chr11	73796683	73796985	Micro_pvalue_1e-2_peak_180825	88	.	5.44366	8.83864	5.32013	118
chr11	73881878	73882376	Micro_pvalue_1e-2_peak_180842a	62	.	4.67035	6.23671	3.09762	122
chr11	73881878	73882376	Micro_pvalue_1e-2_peak_180842b	89	.	6.19195	8.99500	5.45782	314
chr11	74022359	74022897	Micro_pvalue_1e-2_peak_180857	108	.	6.39328	10.89761	7.10131	360
chr11	74033027	74033124	Micro_pvalue_1e-2_peak_180859	58	.	3.70799	5.82249	2.74538	47
chr11	74099835	74099961	Micro_pvalue_1e-2_peak_180874	41	.	2.78099	4.11497	1.34190	76
chr11	74109556	74110035	Micro_pvalue_1e-2_peak_180876	99	.	6.56276	9.96641	6.29415	123
chr11	74160565	74160643	Micro_pvalue_1e-2_peak_180886	41	.	2.78099	4.11497	1.34190	38
chr11	74172940	74173454	Micro_pvalue_1e-2_peak_180895	88	.	6.12276	8.83110	5.31605	339
chr11	74178570	74178800	Micro_pvalue_1e-2_peak_180897	78	.	5.20246	7.80107	4.42750	140
chr11	74204173	74204649	Micro_pvalue_1e-2_peak_180900	83	.	5.70823	8.30550	4.86313	119
chr11	74213902	74214026	Micro_pvalue_1e-2_peak_180902	41	.	2.78099	4.11497	1.34190	61
chr11	74245866	74246078	Micro_pvalue_1e-2_peak_180908	41	.	2.78099	4.11497	1.34190	60
chr11	74303501	74304117	Micro_pvalue_1e-2_peak_180921	72	.	4.56663	7.22716	3.94108	64
chr11	74326292	74326755	Micro_pvalue_1e-2_peak_180929	94	.	5.55401	9.45891	5.85778	207
chr11	74344080	74344325	Micro_pvalue_1e-2_peak_180936	38	.	2.73998	3.87719	1.32800	54
chr11	74394378	74394692	Micro_pvalue_1e-2_peak_180953	78	.	5.67859	7.87088	4.48783	74
chr11	74396343	74397231	Micro_pvalue_1e-2_peak_180954	53	.	4.28113	5.38413	2.40187	831
chr11	74437796	74437881	Micro_pvalue_1e-2_peak_180974	73	.	4.59728	7.39833	4.08766	40
chr11	74447570	74447801	Micro_pvalue_1e-2_peak_180981	41	.	2.78099	4.11497	1.34190	186
chr11	74451027	74451257	Micro_pvalue_1e-2_peak_180983	58	.	3.70799	5.82249	2.74538	70
chr11	74459564	74460066	Micro_pvalue_1e-2_peak_180984	93	.	6.33513	9.34982	5.76257	349
chr11	74494711	74494916	Micro_pvalue_1e-2_peak_180988	76	.	4.63499	7.62635	4.28009	58
chr11	74545706	74545948	Micro_pvalue_1e-2_peak_181000	41	.	2.78099	4.11497	1.34190	169
chr11	74549969	74550113	Micro_pvalue_1e-2_peak_181002	41	.	2.78099	4.11497	1.34190	71
chr11	74620352	74620448	Micro_pvalue_1e-2_peak_181014	41	.	2.78099	4.11497	1.34190	47
chr11	74659804	74660468	Micro_pvalue_1e-2_peak_181020	63	.	4.36300	6.31016	3.15936	460
chr11	74699668	74700316	Micro_pvalue_1e-2_peak_181032	56	.	3.67782	5.64059	2.61239	53
chr11	74780494	74780635	Micro_pvalue_1e-2_peak_181054	41	.	2.78099	4.11497	1.34190	69
chr11	74854322	74854517	Micro_pvalue_1e-2_peak_181063	50	.	3.95946	5.07586	2.14824	73
chr11	74858695	74859163	Micro_pvalue_1e-2_peak_181064	83	.	5.92417	8.38401	4.92933	412
chr11	74862097	74862189	Micro_pvalue_1e-2_peak_181066	43	.	3.62424	4.31930	1.51719	46
chr11	74864579	74864759	Micro_pvalue_1e-2_peak_181067	65	.	4.80692	6.58071	3.38976	103
chr11	74885532	74885801	Micro_pvalue_1e-2_peak_181074	45	.	3.42495	4.53818	1.69895	229
chr11	74892409	74893000	Micro_pvalue_1e-2_peak_181075	66	.	4.83520	6.65579	3.45382	407
chr11	74893776	74893866	Micro_pvalue_1e-2_peak_181076	50	.	3.95946	5.07586	2.14824	42
chr11	74899773	74899906	Micro_pvalue_1e-2_peak_181077	58	.	4.22833	5.83877	2.75545	56
chr11	74906120	74906716	Micro_pvalue_1e-2_peak_181078	87	.	6.08874	8.75215	5.24700	305
chr11	74916106	74916220	Micro_pvalue_1e-2_peak_181080	74	.	5.38752	7.48318	4.15863	59
chr11	74925673	74925762	Micro_pvalue_1e-2_peak_181084	41	.	2.78099	4.11497	1.34190	43
chr11	74944683	74944765	Micro_pvalue_1e-2_peak_181089	41	.	2.78099	4.11497	1.34190	40
chr11	74952486	74952996	Micro_pvalue_1e-2_peak_181092	94	.	6.06954	9.46183	5.85856	460
chr11	74959444	74959569	Micro_pvalue_1e-2_peak_181094	41	.	2.78099	4.11497	1.34190	61
chr11	74959824	74959920	Micro_pvalue_1e-2_peak_181095	41	.	2.78099	4.11497	1.34190	47
chr11	74974457	74974530	Micro_pvalue_1e-2_peak_181098	42	.	3.32116	4.20906	1.41998	35
chr11	74976765	74976838	Micro_pvalue_1e-2_peak_181099	41	.	3.30115	4.15062	1.37080	51
chr11	74986779	74986906	Micro_pvalue_1e-2_peak_181101	102	.	6.64231	10.20049	6.49695	54
chr11	75033834	75033919	Micro_pvalue_1e-2_peak_181122	41	.	2.78099	4.11497	1.34190	41
chr11	75039731	75040170	Micro_pvalue_1e-2_peak_181124	76	.	4.63499	7.62635	4.28009	330
chr11	75051353	75052142	Micro_pvalue_1e-2_peak_181129	64	.	4.91780	6.47559	3.30277	527
chr11	75062714	75062938	Micro_pvalue_1e-2_peak_181131	40	.	3.47705	4.02948	1.34190	152
chr11	75063149	75063629	Micro_pvalue_1e-2_peak_181132	64	.	4.89271	6.42638	3.25979	61
chr11	75080812	75081356	Micro_pvalue_1e-2_peak_181138	80	.	5.26917	8.05644	4.64668	304
chr11	75095411	75095894	Micro_pvalue_1e-2_peak_181149	53	.	3.62911	5.37785	2.39720	271
chr11	75110071	75110947	Micro_pvalue_1e-2_peak_181155	63	.	4.36300	6.31016	3.15936	509
chr11	75131649	75131736	Micro_pvalue_1e-2_peak_181163	39	.	2.75837	3.97911	1.34190	42
chr11	75132450	75132655	Micro_pvalue_1e-2_peak_181164	40	.	2.77701	4.09011	1.34190	162
chr11	75139368	75139441	Micro_pvalue_1e-2_peak_181168	45	.	3.42495	4.53818	1.69895	35
chr11	75140907	75141711	Micro_pvalue_1e-2_peak_181169	47	.	3.49040	4.77340	1.89581	499
chr11	75154053	75154152	Micro_pvalue_1e-2_peak_181176	41	.	2.78099	4.11497	1.34190	48
chr11	75164182	75164481	Micro_pvalue_1e-2_peak_181182	41	.	2.78099	4.11497	1.34190	229
chr11	75186457	75187084	Micro_pvalue_1e-2_peak_181192	55	.	3.65330	5.50407	2.50095	321
chr11	75204617	75204891	Micro_pvalue_1e-2_peak_181199	41	.	2.78099	4.11497	1.34190	213
chr11	75236617	75237211	Micro_pvalue_1e-2_peak_181212a	72	.	5.29821	7.27678	3.98248	180
chr11	75236617	75237211	Micro_pvalue_1e-2_peak_181212b	87	.	6.08874	8.75215	5.24700	338
chr11	75236617	75237211	Micro_pvalue_1e-2_peak_181212c	59	.	4.56656	5.99310	2.88982	473
chr11	75273225	75273659	Micro_pvalue_1e-2_peak_181228	41	.	2.78099	4.11497	1.34190	63
chr11	75294889	75295561	Micro_pvalue_1e-2_peak_181238	57	.	4.20239	5.75623	2.71111	163
chr11	75350849	75351242	Micro_pvalue_1e-2_peak_181250	90	.	5.95643	9.06419	5.51800	123
chr11	75466067	75466186	Micro_pvalue_1e-2_peak_181264	41	.	2.78099	4.11497	1.34190	58
chr11	75475936	75476080	Micro_pvalue_1e-2_peak_181268	39	.	2.75837	3.97911	1.34190	71
chr11	75479328	75480003	Micro_pvalue_1e-2_peak_181271	39	.	2.75837	3.97911	1.34190	260
chr11	75512870	75513076	Micro_pvalue_1e-2_peak_181283	89	.	5.91966	8.94285	5.41202	118
chr11	75525800	75526353	Micro_pvalue_1e-2_peak_181288a	66	.	5.02734	6.65855	3.45557	62
chr11	75525800	75526353	Micro_pvalue_1e-2_peak_181288b	91	.	6.31313	9.12568	5.57056	191
chr11	75525800	75526353	Micro_pvalue_1e-2_peak_181288c	104	.	6.94444	10.40266	6.67166	271
chr11	75525800	75526353	Micro_pvalue_1e-2_peak_181288d	104	.	6.94444	10.40266	6.67166	490
chr11	75535201	75535274	Micro_pvalue_1e-2_peak_181289	40	.	3.28138	4.09424	1.34190	32
chr11	75535545	75535652	Micro_pvalue_1e-2_peak_181290	54	.	4.10172	5.45601	2.46250	51
chr11	75536790	75536946	Micro_pvalue_1e-2_peak_181291	41	.	3.30115	4.15062	1.37080	80
chr11	75547265	75547387	Micro_pvalue_1e-2_peak_181296	41	.	2.78099	4.11497	1.34190	60
chr11	75547672	75547814	Micro_pvalue_1e-2_peak_181297	41	.	2.78099	4.11497	1.34190	70
chr11	75561891	75561981	Micro_pvalue_1e-2_peak_181305	41	.	2.78099	4.11497	1.34190	44
chr11	75584468	75585238	Micro_pvalue_1e-2_peak_181316	69	.	4.50653	6.92169	3.67988	144
chr11	75589753	75589997	Micro_pvalue_1e-2_peak_181318	41	.	2.78099	4.11497	1.34190	178
chr11	75591588	75591678	Micro_pvalue_1e-2_peak_181319	41	.	2.78099	4.11497	1.34190	44
chr11	75602758	75603478	Micro_pvalue_1e-2_peak_181322	56	.	3.67782	5.64059	2.61239	190
chr11	75626129	75626206	Micro_pvalue_1e-2_peak_181328	41	.	2.78099	4.11497	1.34190	37
chr11	75631608	75631749	Micro_pvalue_1e-2_peak_181329	41	.	2.78099	4.11497	1.34190	69
chr11	75658087	75658202	Micro_pvalue_1e-2_peak_181334	41	.	2.78099	4.11497	1.34190	56
chr11	75788621	75788978	Micro_pvalue_1e-2_peak_181372	40	.	2.77701	4.09011	1.34190	319
chr11	75800423	75800559	Micro_pvalue_1e-2_peak_181377	41	.	2.78099	4.11497	1.34190	67
chr11	75808396	75808518	Micro_pvalue_1e-2_peak_181380	41	.	2.78099	4.11497	1.34190	60
chr11	75813797	75814144	Micro_pvalue_1e-2_peak_181385	56	.	3.67782	5.64059	2.61239	223
chr11	75830364	75831253	Micro_pvalue_1e-2_peak_181393	47	.	3.49040	4.77340	1.89581	71
chr11	75918570	75919157	Micro_pvalue_1e-2_peak_181424	47	.	3.49040	4.77340	1.89581	211
chr11	75919970	75920680	Micro_pvalue_1e-2_peak_181426	47	.	3.49040	4.77340	1.89581	61
chr11	75946305	75946712	Micro_pvalue_1e-2_peak_181434	121	.	7.79120	12.10591	8.15071	230
chr11	75946929	75947092	Micro_pvalue_1e-2_peak_181435	69	.	5.21887	6.99745	3.74590	44
chr11	75963463	75963742	Micro_pvalue_1e-2_peak_181443	41	.	2.78099	4.11497	1.34190	208
chr11	76050461	76050677	Micro_pvalue_1e-2_peak_181463	41	.	2.78099	4.11497	1.34190	70
chr11	76091789	76092496	Micro_pvalue_1e-2_peak_181473	85	.	6.02183	8.59982	5.11765	379
chr11	76155542	76156129	Micro_pvalue_1e-2_peak_181488a	126	.	8.10194	12.65468	8.62563	204
chr11	76155542	76156129	Micro_pvalue_1e-2_peak_181488b	141	.	8.83848	14.18136	9.94940	307
chr11	76233684	76233805	Micro_pvalue_1e-2_peak_181500	41	.	2.78099	4.11497	1.34190	59
chr11	76238730	76238857	Micro_pvalue_1e-2_peak_181501	41	.	2.78099	4.11497	1.34190	62
chr11	76299369	76299837	Micro_pvalue_1e-2_peak_181510	76	.	4.63499	7.62635	4.28009	404
chr11	76333966	76334074	Micro_pvalue_1e-2_peak_181521	41	.	2.78099	4.11497	1.34190	53
chr11	76340198	76340420	Micro_pvalue_1e-2_peak_181525	38	.	2.73998	3.87719	1.32800	158
chr11	76341408	76341563	Micro_pvalue_1e-2_peak_181528	55	.	3.65330	5.50407	2.50095	71
chr11	76390473	76390585	Micro_pvalue_1e-2_peak_181544	41	.	2.78099	4.11497	1.34190	55
chr11	76479660	76479747	Micro_pvalue_1e-2_peak_181570	41	.	2.78099	4.11497	1.34190	42
chr11	76493671	76494002	Micro_pvalue_1e-2_peak_181577	39	.	2.75837	3.97911	1.34190	268
chr11	76494176	76494365	Micro_pvalue_1e-2_peak_181578	73	.	4.59728	7.39833	4.08766	121
chr11	76496580	76496700	Micro_pvalue_1e-2_peak_181579	39	.	2.75837	3.97911	1.34190	59
chr11	76510209	76510583	Micro_pvalue_1e-2_peak_181583	56	.	3.67782	5.64059	2.61239	57
chr11	76518260	76518827	Micro_pvalue_1e-2_peak_181585	58	.	3.70799	5.82249	2.74538	501
chr11	76571766	76572065	Micro_pvalue_1e-2_peak_181602a	165	.	9.93754	16.54482	11.98498	116
chr11	76571766	76572065	Micro_pvalue_1e-2_peak_181602b	106	.	7.09824	10.60580	6.84821	222
chr11	76629912	76630196	Micro_pvalue_1e-2_peak_181616	41	.	2.78099	4.11497	1.34190	238
chr11	76631251	76631559	Micro_pvalue_1e-2_peak_181618	41	.	2.78099	4.11497	1.34190	39
chr11	76758829	76758984	Micro_pvalue_1e-2_peak_181651	40	.	2.77701	4.09011	1.34190	43
chr11	76777411	76778079	Micro_pvalue_1e-2_peak_181657a	101	.	6.81199	10.12414	6.43028	455
chr11	76777411	76778079	Micro_pvalue_1e-2_peak_181657b	116	.	7.56888	11.61867	7.72633	553
chr11	76838130	76838527	Micro_pvalue_1e-2_peak_181676	41	.	2.78099	4.11497	1.34190	230
chr11	76860744	76860824	Micro_pvalue_1e-2_peak_181683	40	.	2.77701	4.09011	1.34190	39
chr11	76865579	76865690	Micro_pvalue_1e-2_peak_181687	41	.	2.78099	4.11497	1.34190	54
chr11	76886187	76886566	Micro_pvalue_1e-2_peak_181692	48	.	3.84823	4.80658	1.92462	47
chr11	76886995	76887279	Micro_pvalue_1e-2_peak_181694	74	.	5.35742	7.41268	4.09992	149
chr11	76894387	76894632	Micro_pvalue_1e-2_peak_181697	38	.	2.73998	3.87719	1.32800	185
chr11	76899573	76899657	Micro_pvalue_1e-2_peak_181699	58	.	3.70799	5.82249	2.74538	39
chr11	76925531	76925652	Micro_pvalue_1e-2_peak_181706	41	.	2.78099	4.11497	1.34190	59
chr11	76991908	76992126	Micro_pvalue_1e-2_peak_181726	70	.	4.53638	7.06887	3.80675	93
chr11	77046837	77046916	Micro_pvalue_1e-2_peak_181742	41	.	2.78099	4.11497	1.34190	38
chr11	77065109	77065383	Micro_pvalue_1e-2_peak_181750	43	.	3.38266	4.39837	1.58148	213
chr11	77081017	77081616	Micro_pvalue_1e-2_peak_181757	41	.	2.78099	4.11497	1.34190	200
chr11	77122409	77123239	Micro_pvalue_1e-2_peak_181775	69	.	5.12821	6.90473	3.66788	176
chr11	77147063	77147275	Micro_pvalue_1e-2_peak_181785	41	.	2.78099	4.11497	1.34190	40
chr11	77148890	77148971	Micro_pvalue_1e-2_peak_181787	40	.	2.77701	4.09011	1.34190	39
chr11	77160092	77160413	Micro_pvalue_1e-2_peak_181791	60	.	4.28119	6.01457	2.90648	164
chr11	77161856	77161945	Micro_pvalue_1e-2_peak_181792	46	.	3.44649	4.61288	1.76317	48
chr11	77184708	77185227	Micro_pvalue_1e-2_peak_181800	77	.	5.47988	7.70589	4.34515	398
chr11	77217421	77217534	Micro_pvalue_1e-2_peak_181812	40	.	2.77701	4.09011	1.34190	55
chr11	77223037	77223639	Micro_pvalue_1e-2_peak_181816	83	.	5.33760	8.34085	4.89132	423
chr11	77259419	77259535	Micro_pvalue_1e-2_peak_181823	41	.	2.78099	4.11497	1.34190	57
chr11	77264493	77264712	Micro_pvalue_1e-2_peak_181825	41	.	2.78099	4.11497	1.34190	57
chr11	77283940	77284312	Micro_pvalue_1e-2_peak_181828	41	.	2.78099	4.11497	1.34190	58
chr11	77300403	77301281	Micro_pvalue_1e-2_peak_181831	75	.	5.41796	7.55548	4.22389	335
chr11	77348606	77348954	Micro_pvalue_1e-2_peak_181843	110	.	6.89299	11.02150	7.20836	275
chr11	77358924	77359263	Micro_pvalue_1e-2_peak_181847	41	.	2.78099	4.11497	1.34190	60
chr11	77531810	77532285	Micro_pvalue_1e-2_peak_181879a	211	.	11.67220	21.18531	15.91201	137
chr11	77531810	77532285	Micro_pvalue_1e-2_peak_181879b	140	.	8.60056	14.02504	9.81337	302
chr11	77617237	77617369	Micro_pvalue_1e-2_peak_181905	41	.	2.78099	4.11497	1.34190	65
chr11	77705449	77706191	Micro_pvalue_1e-2_peak_181927a	94	.	6.48929	9.42233	5.82783	432
chr11	77705449	77706191	Micro_pvalue_1e-2_peak_181927b	94	.	6.48929	9.42233	5.82783	577
chr11	77711155	77711299	Micro_pvalue_1e-2_peak_181928	41	.	2.78099	4.11497	1.34190	71
chr11	77733559	77734277	Micro_pvalue_1e-2_peak_181935	38	.	2.73998	3.87719	1.32800	658
chr11	77741287	77741943	Micro_pvalue_1e-2_peak_181938	51	.	3.58166	5.15094	2.20887	348
chr11	77751042	77751350	Micro_pvalue_1e-2_peak_181945	67	.	4.47708	6.78418	3.56434	168
chr11	77756914	77757093	Micro_pvalue_1e-2_peak_181947	50	.	3.55840	5.04815	2.12477	103
chr11	77757429	77757653	Micro_pvalue_1e-2_peak_181948	67	.	4.47708	6.78418	3.56434	65
chr11	77766666	77766968	Micro_pvalue_1e-2_peak_181951	41	.	2.78099	4.11497	1.34190	248
chr11	77790407	77791064	Micro_pvalue_1e-2_peak_181963a	84	.	5.74241	8.40242	4.94462	372
chr11	77790407	77791064	Micro_pvalue_1e-2_peak_181963b	99	.	6.56276	9.96641	6.29415	575
chr11	77850610	77850914	Micro_pvalue_1e-2_peak_181976	70	.	4.98173	7.07040	3.80675	117
chr11	77860911	77861017	Micro_pvalue_1e-2_peak_181983	76	.	4.63499	7.62635	4.28009	51
chr11	77870842	77871101	Micro_pvalue_1e-2_peak_181986	41	.	2.78099	4.11497	1.34190	55
chr11	77873294	77873434	Micro_pvalue_1e-2_peak_181987	41	.	2.78099	4.11497	1.34190	69
chr11	77899189	77900177	Micro_pvalue_1e-2_peak_181996a	57	.	4.54486	5.77904	2.73059	87
chr11	77899189	77900177	Micro_pvalue_1e-2_peak_181996b	69	.	5.19413	6.95298	3.70887	603
chr11	77912020	77912504	Micro_pvalue_1e-2_peak_182000	47	.	3.49040	4.77340	1.89581	368
chr11	77923947	77924670	Micro_pvalue_1e-2_peak_182011	38	.	2.73998	3.87719	1.32800	72
chr11	77961687	77961795	Micro_pvalue_1e-2_peak_182028	41	.	2.78099	4.11497	1.34190	53
chr11	77966125	77966254	Micro_pvalue_1e-2_peak_182030	40	.	2.77701	4.09011	1.34190	63
chr11	77982100	77982559	Micro_pvalue_1e-2_peak_182040	40	.	2.77701	4.09011	1.34190	183
chr11	78001390	78001718	Micro_pvalue_1e-2_peak_182051	50	.	3.55840	5.04815	2.12477	262
chr11	78007100	78007207	Micro_pvalue_1e-2_peak_182058	41	.	2.78099	4.11497	1.34190	52
chr11	78025202	78025275	Micro_pvalue_1e-2_peak_182064	42	.	3.32116	4.20906	1.41998	35
chr11	78025711	78025791	Micro_pvalue_1e-2_peak_182065	40	.	3.28138	4.09424	1.34190	34
chr11	78034565	78034755	Micro_pvalue_1e-2_peak_182069	49	.	3.53544	4.95138	2.04458	69
chr11	78042597	78043236	Micro_pvalue_1e-2_peak_182072	57	.	4.20239	5.75623	2.71111	234
chr11	78043885	78043958	Micro_pvalue_1e-2_peak_182073	40	.	3.28138	4.09424	1.34190	43
chr11	78048447	78048539	Micro_pvalue_1e-2_peak_182074	40	.	3.26184	4.03980	1.34190	45
chr11	78049431	78049597	Micro_pvalue_1e-2_peak_182076	121	.	7.56430	12.12922	8.16868	105
chr11	78061251	78062261	Micro_pvalue_1e-2_peak_182081a	81	.	5.84340	8.17739	4.75475	341
chr11	78061251	78062261	Micro_pvalue_1e-2_peak_182081b	70	.	5.24384	7.04257	3.78565	598
chr11	78061251	78062261	Micro_pvalue_1e-2_peak_182081c	58	.	4.58836	5.85683	2.77175	837
chr11	78080568	78080641	Micro_pvalue_1e-2_peak_182085	39	.	3.22347	3.93622	1.34190	69
chr11	78097948	78098086	Micro_pvalue_1e-2_peak_182094	38	.	2.73998	3.87719	1.32800	68
chr11	78102869	78102962	Micro_pvalue_1e-2_peak_182099	38	.	2.73998	3.87719	1.32800	45
chr11	78115580	78115660	Micro_pvalue_1e-2_peak_182108	41	.	2.78099	4.11497	1.34190	39
chr11	78127545	78127770	Micro_pvalue_1e-2_peak_182113	42	.	3.63240	4.28247	1.48306	52
chr11	78128036	78128181	Micro_pvalue_1e-2_peak_182114	52	.	4.13565	5.20002	2.25139	56
chr11	78128880	78129319	Micro_pvalue_1e-2_peak_182115a	84	.	5.77367	8.43624	4.97583	47
chr11	78128880	78129319	Micro_pvalue_1e-2_peak_182115b	107	.	6.84968	10.76362	6.98492	199
chr11	78135582	78135917	Micro_pvalue_1e-2_peak_182116	53	.	4.05318	5.32112	2.35170	269
chr11	78179899	78180034	Micro_pvalue_1e-2_peak_182134	41	.	2.78099	4.11497	1.34190	81
chr11	78202425	78202660	Micro_pvalue_1e-2_peak_182143	41	.	2.78099	4.11497	1.34190	167
chr11	78208390	78208833	Micro_pvalue_1e-2_peak_182148	41	.	2.78099	4.11497	1.34190	176
chr11	78244258	78244684	Micro_pvalue_1e-2_peak_182161	67	.	4.47708	6.78418	3.56434	271
chr11	78285451	78286121	Micro_pvalue_1e-2_peak_182182	91	.	6.26272	9.16759	5.60673	468
chr11	78356206	78356581	Micro_pvalue_1e-2_peak_182200	58	.	3.70799	5.82249	2.74538	266
chr11	78357620	78357728	Micro_pvalue_1e-2_peak_182202	39	.	2.75837	3.97911	1.34190	53
chr11	78377675	78377886	Micro_pvalue_1e-2_peak_182214	39	.	2.75837	3.97911	1.34190	58
chr11	78414270	78414391	Micro_pvalue_1e-2_peak_182235	41	.	2.78099	4.11497	1.34190	59
chr11	78439042	78439231	Micro_pvalue_1e-2_peak_182240	62	.	4.33539	6.20685	3.07126	99
chr11	78509777	78509905	Micro_pvalue_1e-2_peak_182269	103	.	6.68282	10.32403	6.60324	70
chr11	78512427	78512601	Micro_pvalue_1e-2_peak_182270	43	.	3.38266	4.39837	1.58148	128
chr11	78523733	78523908	Micro_pvalue_1e-2_peak_182276	90	.	5.47995	9.02903	5.48654	72
chr11	78536638	78536745	Micro_pvalue_1e-2_peak_182284	40	.	2.77701	4.09011	1.34190	52
chr11	78557688	78558100	Micro_pvalue_1e-2_peak_182295	53	.	3.62911	5.37785	2.39720	72
chr11	78574093	78574501	Micro_pvalue_1e-2_peak_182305	41	.	2.78099	4.11497	1.34190	59
chr11	78645797	78645877	Micro_pvalue_1e-2_peak_182332	41	.	2.78099	4.11497	1.34190	39
chr11	78731213	78731318	Micro_pvalue_1e-2_peak_182370	41	.	2.78099	4.11497	1.34190	51
chr11	78777840	78778064	Micro_pvalue_1e-2_peak_182395	38	.	2.73998	3.87719	1.32800	119
chr11	78792432	78792689	Micro_pvalue_1e-2_peak_182403	41	.	2.78099	4.11497	1.34190	206
chr11	78804008	78804109	Micro_pvalue_1e-2_peak_182410	41	.	2.78099	4.11497	1.34190	49
chr11	78828393	78828783	Micro_pvalue_1e-2_peak_182423	41	.	2.78099	4.11497	1.34190	184
chr11	78872085	78872185	Micro_pvalue_1e-2_peak_182443	39	.	2.75837	3.97911	1.34190	49
chr11	78884791	78884923	Micro_pvalue_1e-2_peak_182453	38	.	2.73998	3.87719	1.32800	48
chr11	78912710	78912813	Micro_pvalue_1e-2_peak_182470	41	.	2.78099	4.11497	1.34190	50
chr11	78954401	78954532	Micro_pvalue_1e-2_peak_182491	40	.	2.77701	4.09011	1.34190	53
chr11	78958473	78958818	Micro_pvalue_1e-2_peak_182492	47	.	3.49040	4.77340	1.89581	283
chr11	78980420	78980934	Micro_pvalue_1e-2_peak_182506	41	.	2.78099	4.11497	1.34190	42
chr11	78989206	78989500	Micro_pvalue_1e-2_peak_182511	41	.	2.78099	4.11497	1.34190	58
chr11	79015516	79016310	Micro_pvalue_1e-2_peak_182519	56	.	4.17676	5.67691	2.64093	740
chr11	79017027	79017100	Micro_pvalue_1e-2_peak_182520	42	.	3.34141	4.26972	1.47265	42
chr11	79024070	79024357	Micro_pvalue_1e-2_peak_182523	41	.	2.78099	4.11497	1.34190	65
chr11	79033749	79033880	Micro_pvalue_1e-2_peak_182528	41	.	2.78099	4.11497	1.34190	64
chr11	79085971	79086080	Micro_pvalue_1e-2_peak_182553	41	.	2.78099	4.11497	1.34190	53
chr11	79115409	79115636	Micro_pvalue_1e-2_peak_182565	55	.	3.65330	5.50407	2.50095	166
chr11	79151160	79151238	Micro_pvalue_1e-2_peak_182580	39	.	3.38852	3.91055	1.34190	40
chr11	79151519	79152803	Micro_pvalue_1e-2_peak_182581a	66	.	4.82369	6.67523	3.47154	212
chr11	79151519	79152803	Micro_pvalue_1e-2_peak_182581b	98	.	6.27080	9.82756	6.17467	503
chr11	79157907	79158331	Micro_pvalue_1e-2_peak_182582	47	.	3.49040	4.77340	1.89581	208
chr11	79169736	79170097	Micro_pvalue_1e-2_peak_182587	83	.	5.70823	8.30550	4.86313	200
chr11	79172278	79172389	Micro_pvalue_1e-2_peak_182588	56	.	4.17676	5.67691	2.64093	61
chr11	79193983	79194357	Micro_pvalue_1e-2_peak_182594	99	.	6.56276	9.96641	6.29415	62
chr11	79204527	79205137	Micro_pvalue_1e-2_peak_182596	83	.	5.33760	8.34085	4.89132	264
chr11	79221791	79221933	Micro_pvalue_1e-2_peak_182606	41	.	2.78099	4.11497	1.34190	70
chr11	79273989	79274081	Micro_pvalue_1e-2_peak_182623	41	.	2.78099	4.11497	1.34190	45
chr11	79281239	79281523	Micro_pvalue_1e-2_peak_182629	53	.	3.62911	5.37785	2.39720	63
chr11	79397814	79398031	Micro_pvalue_1e-2_peak_182683	69	.	4.50653	6.92169	3.67988	150
chr11	79479439	79479556	Micro_pvalue_1e-2_peak_182722	41	.	2.78099	4.11497	1.34190	57
chr11	79528067	79528163	Micro_pvalue_1e-2_peak_182742	41	.	2.78099	4.11497	1.34190	47
chr11	79542873	79542962	Micro_pvalue_1e-2_peak_182750	41	.	2.78099	4.11497	1.34190	43
chr11	79602228	79602418	Micro_pvalue_1e-2_peak_182781	41	.	2.78099	4.11497	1.34190	68
chr11	79610359	79610463	Micro_pvalue_1e-2_peak_182788	41	.	2.78099	4.11497	1.34190	51
chr11	79700237	79700333	Micro_pvalue_1e-2_peak_182830	41	.	2.78099	4.11497	1.34190	47
chr11	79735026	79735112	Micro_pvalue_1e-2_peak_182840	41	.	2.78099	4.11497	1.34190	42
chr11	79739955	79740040	Micro_pvalue_1e-2_peak_182841	41	.	2.78099	4.11497	1.34190	41
chr11	79759272	79759498	Micro_pvalue_1e-2_peak_182849	41	.	2.78099	4.11497	1.34190	59
chr11	79840210	79840432	Micro_pvalue_1e-2_peak_182887	41	.	2.78099	4.11497	1.34190	169
chr11	79915429	79915560	Micro_pvalue_1e-2_peak_182928	41	.	2.78099	4.11497	1.34190	64
chr11	79915717	79915808	Micro_pvalue_1e-2_peak_182929	41	.	2.78099	4.11497	1.34190	44
chr11	79955232	79955764	Micro_pvalue_1e-2_peak_182952	40	.	2.77701	4.09011	1.34190	67
chr11	79973142	79973276	Micro_pvalue_1e-2_peak_182960	41	.	2.78099	4.11497	1.34190	66
chr11	80002070	80002170	Micro_pvalue_1e-2_peak_182969	41	.	2.78099	4.11497	1.34190	49
chr11	80043023	80043108	Micro_pvalue_1e-2_peak_182991	41	.	2.78099	4.11497	1.34190	41
chr11	80069593	80069936	Micro_pvalue_1e-2_peak_183000	41	.	2.78099	4.11497	1.34190	62
chr11	80072802	80072893	Micro_pvalue_1e-2_peak_183003	38	.	2.73998	3.87719	1.32800	44
chr11	80075398	80075600	Micro_pvalue_1e-2_peak_183004	40	.	2.77701	4.09011	1.34190	63
chr11	80096004	80096270	Micro_pvalue_1e-2_peak_183017	39	.	2.75837	3.97911	1.34190	193
chr11	80114281	80114361	Micro_pvalue_1e-2_peak_183029	41	.	2.78099	4.11497	1.34190	39
chr11	80141004	80141277	Micro_pvalue_1e-2_peak_183042	38	.	2.73998	3.87719	1.32800	210
chr11	80145193	80145590	Micro_pvalue_1e-2_peak_183045	38	.	2.73998	3.87719	1.32800	222
chr11	80233180	80233424	Micro_pvalue_1e-2_peak_183086	39	.	2.75837	3.97911	1.34190	39
chr11	80243025	80243195	Micro_pvalue_1e-2_peak_183093	52	.	3.60523	5.26053	2.29721	71
chr11	80247021	80247462	Micro_pvalue_1e-2_peak_183097	51	.	3.58166	5.15094	2.20887	376
chr11	80253132	80253489	Micro_pvalue_1e-2_peak_183101	41	.	2.78099	4.11497	1.34190	160
chr11	80286715	80286947	Micro_pvalue_1e-2_peak_183117	41	.	2.78099	4.11497	1.34190	179
chr11	80313171	80313464	Micro_pvalue_1e-2_peak_183126	41	.	2.78099	4.11497	1.34190	221
chr11	80344896	80345024	Micro_pvalue_1e-2_peak_183143	41	.	2.78099	4.11497	1.34190	63
chr11	80356679	80356780	Micro_pvalue_1e-2_peak_183149	41	.	2.78099	4.11497	1.34190	49
chr11	80362266	80362341	Micro_pvalue_1e-2_peak_183153	41	.	2.78099	4.11497	1.34190	36
chr11	80403667	80403821	Micro_pvalue_1e-2_peak_183178	41	.	2.78099	4.11497	1.34190	110
chr11	80438058	80438242	Micro_pvalue_1e-2_peak_183199	41	.	2.78099	4.11497	1.34190	56
chr11	80496164	80496519	Micro_pvalue_1e-2_peak_183226	53	.	3.62911	5.37785	2.39720	289
chr11	80508713	80508817	Micro_pvalue_1e-2_peak_183233	41	.	2.78099	4.11497	1.34190	51
chr11	80526993	80527109	Micro_pvalue_1e-2_peak_183239	74	.	5.10551	7.46124	4.14086	45
chr11	80527649	80527722	Micro_pvalue_1e-2_peak_183240	43	.	3.38266	4.39837	1.58148	34
chr11	80528199	80528272	Micro_pvalue_1e-2_peak_183241	43	.	3.36191	4.33276	1.52534	39
chr11	80533998	80534084	Micro_pvalue_1e-2_peak_183244	41	.	2.78099	4.11497	1.34190	42
chr11	80625089	80625181	Micro_pvalue_1e-2_peak_183295	40	.	2.77701	4.09011	1.34190	45
chr11	80629253	80629380	Micro_pvalue_1e-2_peak_183298	41	.	2.78099	4.11497	1.34190	62
chr11	80772915	80773207	Micro_pvalue_1e-2_peak_183359	40	.	2.77701	4.09011	1.34190	249
chr11	80780342	80781005	Micro_pvalue_1e-2_peak_183364	63	.	4.36300	6.31016	3.15936	154
chr11	80840229	80840960	Micro_pvalue_1e-2_peak_183398	41	.	2.78099	4.11497	1.34190	268
chr11	80883091	80883228	Micro_pvalue_1e-2_peak_183415	41	.	2.78099	4.11497	1.34190	67
chr11	80910505	80910682	Micro_pvalue_1e-2_peak_183432	41	.	2.78099	4.11497	1.34190	37
chr11	80926281	80926535	Micro_pvalue_1e-2_peak_183439	58	.	3.70799	5.82249	2.74538	184
chr11	80933120	80933351	Micro_pvalue_1e-2_peak_183443	41	.	2.78099	4.11497	1.34190	181
chr11	80942791	80942902	Micro_pvalue_1e-2_peak_183447	58	.	3.70799	5.82249	2.74538	59
chr11	80948135	80948459	Micro_pvalue_1e-2_peak_183451	58	.	3.70799	5.82249	2.74538	263
chr11	80971033	80971248	Micro_pvalue_1e-2_peak_183463	41	.	2.78099	4.11497	1.34190	38
chr11	81039968	81040048	Micro_pvalue_1e-2_peak_183490	41	.	2.78099	4.11497	1.34190	39
chr11	81069980	81070104	Micro_pvalue_1e-2_peak_183506	76	.	4.63499	7.62635	4.28009	55
chr11	81098167	81098268	Micro_pvalue_1e-2_peak_183527	41	.	2.78099	4.11497	1.34190	49
chr11	81118311	81118439	Micro_pvalue_1e-2_peak_183536	41	.	2.78099	4.11497	1.34190	63
chr11	81123036	81123123	Micro_pvalue_1e-2_peak_183537	41	.	2.78099	4.11497	1.34190	42
chr11	81128827	81128942	Micro_pvalue_1e-2_peak_183541	41	.	2.78099	4.11497	1.34190	56
chr11	81210576	81210692	Micro_pvalue_1e-2_peak_183587	41	.	2.78099	4.11497	1.34190	57
chr11	81217494	81217613	Micro_pvalue_1e-2_peak_183591	41	.	2.78099	4.11497	1.34190	58
chr11	81277584	81277802	Micro_pvalue_1e-2_peak_183633	41	.	2.78099	4.11497	1.34190	110
chr11	81282270	81282393	Micro_pvalue_1e-2_peak_183634	41	.	2.78099	4.11497	1.34190	60
chr11	81333776	81334202	Micro_pvalue_1e-2_peak_183657	52	.	3.60523	5.26053	2.29721	249
chr11	81355456	81355548	Micro_pvalue_1e-2_peak_183672	72	.	5.04286	7.25809	3.96696	42
chr11	81359158	81359231	Micro_pvalue_1e-2_peak_183674	41	.	3.30115	4.15062	1.37080	35
chr11	81378702	81378933	Micro_pvalue_1e-2_peak_183687	39	.	2.75837	3.97911	1.34190	52
chr11	81405030	81405292	Micro_pvalue_1e-2_peak_183706	38	.	2.73998	3.87719	1.32800	55
chr11	81425098	81425177	Micro_pvalue_1e-2_peak_183724	38	.	2.73998	3.87719	1.32800	38
chr11	81429913	81429998	Micro_pvalue_1e-2_peak_183729	39	.	2.75837	3.97911	1.34190	41
chr11	81436698	81436965	Micro_pvalue_1e-2_peak_183734	41	.	2.78099	4.11497	1.34190	206
chr11	81451714	81452082	Micro_pvalue_1e-2_peak_183745	38	.	2.73998	3.87719	1.32800	55
chr11	81468650	81468755	Micro_pvalue_1e-2_peak_183753	41	.	2.78099	4.11497	1.34190	51
chr11	81475252	81475373	Micro_pvalue_1e-2_peak_183756	41	.	2.78099	4.11497	1.34190	59
chr11	81488050	81488134	Micro_pvalue_1e-2_peak_183763	41	.	2.78099	4.11497	1.34190	41
chr11	81503012	81503148	Micro_pvalue_1e-2_peak_183772	41	.	2.78099	4.11497	1.34190	67
chr11	81512340	81512535	Micro_pvalue_1e-2_peak_183780	41	.	2.78099	4.11497	1.34190	39
chr11	81534937	81535013	Micro_pvalue_1e-2_peak_183790	41	.	2.78099	4.11497	1.34190	37
chr11	81558411	81558491	Micro_pvalue_1e-2_peak_183803	41	.	2.78099	4.11497	1.34190	39
chr11	81625012	81625224	Micro_pvalue_1e-2_peak_183821	41	.	2.78099	4.11497	1.34190	144
chr11	81673673	81673797	Micro_pvalue_1e-2_peak_183844	41	.	2.78099	4.11497	1.34190	61
chr11	81678634	81678742	Micro_pvalue_1e-2_peak_183848	41	.	2.78099	4.11497	1.34190	53
chr11	81699133	81699433	Micro_pvalue_1e-2_peak_183858	41	.	2.78099	4.11497	1.34190	40
chr11	81701917	81702157	Micro_pvalue_1e-2_peak_183859	41	.	2.78099	4.11497	1.34190	190
chr11	81714420	81714562	Micro_pvalue_1e-2_peak_183867	41	.	2.78099	4.11497	1.34190	70
chr11	81717715	81717842	Micro_pvalue_1e-2_peak_183871	41	.	2.78099	4.11497	1.34190	62
chr11	81748205	81748324	Micro_pvalue_1e-2_peak_183887	41	.	2.78099	4.11497	1.34190	58
chr11	81769947	81770296	Micro_pvalue_1e-2_peak_183903	41	.	2.78099	4.11497	1.34190	66
chr11	81778054	81778448	Micro_pvalue_1e-2_peak_183906	41	.	2.78099	4.11497	1.34190	264
chr11	81816612	81816752	Micro_pvalue_1e-2_peak_183925	41	.	2.78099	4.11497	1.34190	69
chr11	81834156	81834241	Micro_pvalue_1e-2_peak_183933	41	.	2.78099	4.11497	1.34190	41
chr11	81874783	81874864	Micro_pvalue_1e-2_peak_183952	41	.	2.78099	4.11497	1.34190	39
chr11	81895567	81895811	Micro_pvalue_1e-2_peak_183962	58	.	3.70799	5.82249	2.74538	69
chr11	81944122	81944200	Micro_pvalue_1e-2_peak_183989	41	.	2.78099	4.11497	1.34190	38
chr11	81965947	81966139	Micro_pvalue_1e-2_peak_184001	40	.	2.77701	4.09011	1.34190	154
chr11	81972603	81972988	Micro_pvalue_1e-2_peak_184002	124	.	7.65827	12.43638	8.43726	69
chr11	82005551	82005625	Micro_pvalue_1e-2_peak_184013	41	.	2.78099	4.11497	1.34190	36
chr11	82025706	82026532	Micro_pvalue_1e-2_peak_184023	55	.	3.65330	5.50407	2.50095	677
chr11	82041412	82041540	Micro_pvalue_1e-2_peak_184031	41	.	2.78099	4.11497	1.34190	63
chr11	82081929	82082035	Micro_pvalue_1e-2_peak_184053	51	.	3.58166	5.15094	2.20887	51
chr11	82099013	82099096	Micro_pvalue_1e-2_peak_184070	38	.	2.73998	3.87719	1.32800	40
chr11	82109226	82109798	Micro_pvalue_1e-2_peak_184075a	118	.	7.64623	11.84323	7.92232	214
chr11	82109226	82109798	Micro_pvalue_1e-2_peak_184075b	67	.	5.07389	6.73982	3.52581	368
chr11	82128635	82128774	Micro_pvalue_1e-2_peak_184082	41	.	2.78099	4.11497	1.34190	68
chr11	82157700	82157784	Micro_pvalue_1e-2_peak_184101	41	.	2.78099	4.11497	1.34190	41
chr11	82171441	82171522	Micro_pvalue_1e-2_peak_184112	41	.	2.78099	4.11497	1.34190	39
chr11	82175351	82175603	Micro_pvalue_1e-2_peak_184114	39	.	2.75837	3.97911	1.34190	64
chr11	82206128	82206345	Micro_pvalue_1e-2_peak_184127	63	.	4.72404	6.36848	3.21078	129
chr11	82232424	82232893	Micro_pvalue_1e-2_peak_184134a	191	.	10.72131	19.11291	14.16364	225
chr11	82232424	82232893	Micro_pvalue_1e-2_peak_184134b	73	.	5.36065	7.33802	4.03847	404
chr11	82244597	82245287	Micro_pvalue_1e-2_peak_184139	50	.	3.55840	5.04815	2.12477	594
chr11	82258275	82258549	Micro_pvalue_1e-2_peak_184148	43	.	3.36191	4.33276	1.52534	47
chr11	82268078	82268190	Micro_pvalue_1e-2_peak_184155	40	.	3.54296	4.06755	1.34190	64
chr11	82268461	82269045	Micro_pvalue_1e-2_peak_184156	175	.	10.03838	17.53743	12.82801	78
chr11	82270917	82271338	Micro_pvalue_1e-2_peak_184157	39	.	3.49773	3.99458	1.34190	351
chr11	82286044	82286152	Micro_pvalue_1e-2_peak_184164	41	.	2.78099	4.11497	1.34190	53
chr11	82305337	82305445	Micro_pvalue_1e-2_peak_184177	41	.	2.78099	4.11497	1.34190	53
chr11	82352225	82352339	Micro_pvalue_1e-2_peak_184209	41	.	2.78099	4.11497	1.34190	56
chr11	82359133	82359209	Micro_pvalue_1e-2_peak_184212	41	.	2.78099	4.11497	1.34190	37
chr11	82391356	82391467	Micro_pvalue_1e-2_peak_184233	40	.	2.77701	4.09011	1.34190	54
chr11	82393237	82393651	Micro_pvalue_1e-2_peak_184235	40	.	2.77701	4.09011	1.34190	147
chr11	82406485	82406558	Micro_pvalue_1e-2_peak_184241	38	.	3.20461	3.88688	1.33520	38
chr11	82406847	82407077	Micro_pvalue_1e-2_peak_184242	176	.	10.35444	17.60117	12.87928	133
chr11	82429332	82429780	Micro_pvalue_1e-2_peak_184253	50	.	3.55840	5.04815	2.12477	166
chr11	82444315	82445215	Micro_pvalue_1e-2_peak_184260a	74	.	5.38752	7.48318	4.15863	59
chr11	82444315	82445215	Micro_pvalue_1e-2_peak_184260b	61	.	4.64396	6.17345	3.04400	586
chr11	82468201	82468571	Micro_pvalue_1e-2_peak_184266	46	.	3.44649	4.61288	1.76317	43
chr11	82478880	82478958	Micro_pvalue_1e-2_peak_184270	41	.	2.78099	4.11497	1.34190	38
chr11	82479233	82479376	Micro_pvalue_1e-2_peak_184271	41	.	2.78099	4.11497	1.34190	70
chr11	82507306	82507450	Micro_pvalue_1e-2_peak_184287	42	.	3.58629	4.24258	1.45074	58
chr11	82507972	82508375	Micro_pvalue_1e-2_peak_184288	76	.	5.56328	7.64239	4.29166	334
chr11	82513310	82514065	Micro_pvalue_1e-2_peak_184289a	69	.	5.15578	6.96338	3.71707	568
chr11	82513310	82514065	Micro_pvalue_1e-2_peak_184289b	111	.	7.36540	11.16560	7.33421	670
chr11	82533439	82533534	Micro_pvalue_1e-2_peak_184299	45	.	3.42495	4.53818	1.69895	44
chr11	82535314	82535551	Micro_pvalue_1e-2_peak_184300	56	.	4.17676	5.67691	2.64093	130
chr11	82556773	82557273	Micro_pvalue_1e-2_peak_184315	46	.	3.46831	4.69117	1.82806	452
chr11	82564171	82564373	Micro_pvalue_1e-2_peak_184320	40	.	2.77701	4.09011	1.34190	159
chr11	82575449	82575540	Micro_pvalue_1e-2_peak_184330	47	.	3.49040	4.77340	1.89581	44
chr11	82578635	82578888	Micro_pvalue_1e-2_peak_184331	55	.	4.12643	5.52700	2.51769	100
chr11	82594753	82595145	Micro_pvalue_1e-2_peak_184336	59	.	4.25459	5.92478	2.83008	224
chr11	82600036	82600742	Micro_pvalue_1e-2_peak_184337a	83	.	5.92768	8.33063	4.88426	414
chr11	82600036	82600742	Micro_pvalue_1e-2_peak_184337b	95	.	6.55480	9.56030	5.94448	592
chr11	82601972	82602284	Micro_pvalue_1e-2_peak_184339	43	.	3.68596	4.30275	1.50252	13
chr11	82606900	82606988	Micro_pvalue_1e-2_peak_184340	43	.	3.68829	4.36882	1.55834	35
chr11	82611304	82612002	Micro_pvalue_1e-2_peak_184341	115	.	6.87254	11.50434	7.62719	216
chr11	82612171	82612852	Micro_pvalue_1e-2_peak_184342a	47	.	3.83197	4.73067	1.86230	307
chr11	82612171	82612852	Micro_pvalue_1e-2_peak_184342b	66	.	4.80677	6.64865	3.45325	508
chr11	82631242	82631347	Micro_pvalue_1e-2_peak_184353	41	.	2.78099	4.11497	1.34190	51
chr11	82682628	82683007	Micro_pvalue_1e-2_peak_184382	41	.	2.78099	4.11497	1.34190	65
chr11	82700402	82700702	Micro_pvalue_1e-2_peak_184394	40	.	2.77701	4.09011	1.34190	258
chr11	82716978	82717302	Micro_pvalue_1e-2_peak_184408	41	.	2.78099	4.11497	1.34190	69
chr11	82726351	82726452	Micro_pvalue_1e-2_peak_184412	40	.	2.77701	4.09011	1.34190	49
chr11	82735875	82736201	Micro_pvalue_1e-2_peak_184417	64	.	4.39097	6.41891	3.25381	206
chr11	82745294	82745413	Micro_pvalue_1e-2_peak_184426	67	.	4.47708	6.78418	3.56434	61
chr11	82758541	82759016	Micro_pvalue_1e-2_peak_184437	88	.	5.44366	8.83864	5.32013	295
chr11	82782715	82783452	Micro_pvalue_1e-2_peak_184446a	218	.	11.55370	21.88364	16.49598	223
chr11	82782715	82783452	Micro_pvalue_1e-2_peak_184446b	190	.	10.45335	19.08381	14.13946	378
chr11	82816438	82816744	Micro_pvalue_1e-2_peak_184457	39	.	2.75837	3.97911	1.34190	245
chr11	82826898	82827045	Micro_pvalue_1e-2_peak_184462	42	.	3.32116	4.20906	1.41998	31
chr11	82828420	82828680	Micro_pvalue_1e-2_peak_184463	41	.	3.30115	4.15062	1.37080	208
chr11	82867355	82868530	Micro_pvalue_1e-2_peak_184477a	211	.	9.84136	21.14300	15.87660	541
chr11	82867355	82868530	Micro_pvalue_1e-2_peak_184477b	187	.	9.05405	18.73779	13.84549	750
chr11	82896832	82897088	Micro_pvalue_1e-2_peak_184496	41	.	2.78099	4.11497	1.34190	197
chr11	82904506	82905856	Micro_pvalue_1e-2_peak_184497a	124	.	7.84550	12.43046	8.43270	72
chr11	82904506	82905856	Micro_pvalue_1e-2_peak_184497b	124	.	7.84550	12.43046	8.43270	280
chr11	82904506	82905856	Micro_pvalue_1e-2_peak_184497c	52	.	4.26206	5.29078	2.32640	1273
chr11	82996766	82997657	Micro_pvalue_1e-2_peak_184531a	94	.	6.20347	9.40754	5.81503	128
chr11	82996766	82997657	Micro_pvalue_1e-2_peak_184531b	141	.	8.27130	14.17343	9.94306	366
chr11	82996766	82997657	Micro_pvalue_1e-2_peak_184531c	141	.	8.27130	14.17343	9.94306	678
chr11	83003610	83004451	Micro_pvalue_1e-2_peak_184532	49	.	3.53544	4.95138	2.04458	422
chr11	83013391	83013503	Micro_pvalue_1e-2_peak_184538	93	.	6.03136	9.32317	5.74084	46
chr11	83024350	83024602	Micro_pvalue_1e-2_peak_184548	55	.	3.65330	5.50407	2.50095	66
chr11	83074892	83075155	Micro_pvalue_1e-2_peak_184581	41	.	2.78099	4.11497	1.34190	46
chr11	83112729	83112835	Micro_pvalue_1e-2_peak_184603	65	.	4.41930	6.53368	3.35025	55
chr11	83130084	83130343	Micro_pvalue_1e-2_peak_184617	41	.	2.78099	4.11497	1.34190	188
chr11	83136216	83136331	Micro_pvalue_1e-2_peak_184622	40	.	2.77701	4.09011	1.34190	56
chr11	83149336	83149934	Micro_pvalue_1e-2_peak_184629a	64	.	4.89271	6.42638	3.25979	128
chr11	83149336	83149934	Micro_pvalue_1e-2_peak_184629b	146	.	9.04033	14.63156	10.33635	321
chr11	83149336	83149934	Micro_pvalue_1e-2_peak_184629c	161	.	9.73574	16.13715	11.63388	441
chr11	83163988	83164081	Micro_pvalue_1e-2_peak_184637	38	.	2.73998	3.87719	1.32800	45
chr11	83188790	83189159	Micro_pvalue_1e-2_peak_184655	93	.	6.46204	9.39162	5.80051	210
chr11	83191271	83191511	Micro_pvalue_1e-2_peak_184656	63	.	4.84937	6.35369	3.19912	173
chr11	83194033	83194121	Micro_pvalue_1e-2_peak_184657	41	.	3.53082	4.13302	1.35762	39
chr11	83194346	83194541	Micro_pvalue_1e-2_peak_184658	53	.	4.25894	5.33988	2.36784	57
chr11	83208011	83208120	Micro_pvalue_1e-2_peak_184668	41	.	2.78099	4.11497	1.34190	53
chr11	83215396	83215623	Micro_pvalue_1e-2_peak_184672	41	.	2.78099	4.11497	1.34190	41
chr11	83233381	83233495	Micro_pvalue_1e-2_peak_184685	39	.	2.75837	3.97911	1.34190	56
chr11	83265506	83265626	Micro_pvalue_1e-2_peak_184706	41	.	2.78099	4.11497	1.34190	59
chr11	83313588	83313691	Micro_pvalue_1e-2_peak_184725	41	.	2.78099	4.11497	1.34190	50
chr11	83324714	83324830	Micro_pvalue_1e-2_peak_184734	53	.	3.62911	5.37785	2.39720	57
chr11	83331280	83331600	Micro_pvalue_1e-2_peak_184740	41	.	2.78099	4.11497	1.34190	56
chr11	83374600	83374701	Micro_pvalue_1e-2_peak_184756	41	.	2.78099	4.11497	1.34190	49
chr11	83422578	83422863	Micro_pvalue_1e-2_peak_184784	41	.	2.78099	4.11497	1.34190	227
chr11	83507489	83507609	Micro_pvalue_1e-2_peak_184833	41	.	2.78099	4.11497	1.34190	59
chr11	83519863	83519985	Micro_pvalue_1e-2_peak_184840	41	.	2.78099	4.11497	1.34190	60
chr11	83523836	83523935	Micro_pvalue_1e-2_peak_184843	39	.	2.75837	3.97911	1.34190	48
chr11	83527465	83527700	Micro_pvalue_1e-2_peak_184845	51	.	3.58166	5.15094	2.20887	188
chr11	83530999	83531255	Micro_pvalue_1e-2_peak_184847	38	.	2.73998	3.87719	1.32800	218
chr11	83531952	83532071	Micro_pvalue_1e-2_peak_184848	38	.	2.73998	3.87719	1.32800	58
chr11	83539134	83539407	Micro_pvalue_1e-2_peak_184853	55	.	3.65330	5.50407	2.50095	60
chr11	83594861	83595127	Micro_pvalue_1e-2_peak_184885	41	.	2.78099	4.11497	1.34190	227
chr11	83601961	83602060	Micro_pvalue_1e-2_peak_184887	41	.	2.78099	4.11497	1.34190	48
chr11	83608688	83608831	Micro_pvalue_1e-2_peak_184890	41	.	2.78099	4.11497	1.34190	70
chr11	83629745	83630257	Micro_pvalue_1e-2_peak_184902	40	.	2.77701	4.09011	1.34190	60
chr11	83649311	83649385	Micro_pvalue_1e-2_peak_184912	41	.	2.78099	4.11497	1.34190	36
chr11	83657266	83657373	Micro_pvalue_1e-2_peak_184916	41	.	2.78099	4.11497	1.34190	52
chr11	83659937	83660078	Micro_pvalue_1e-2_peak_184919	41	.	2.78099	4.11497	1.34190	69
chr11	83668613	83668689	Micro_pvalue_1e-2_peak_184921	41	.	2.78099	4.11497	1.34190	37
chr11	83699714	83699799	Micro_pvalue_1e-2_peak_184939	41	.	2.78099	4.11497	1.34190	41
chr11	83724622	83724735	Micro_pvalue_1e-2_peak_184957	41	.	2.78099	4.11497	1.34190	55
chr11	83783640	83784249	Micro_pvalue_1e-2_peak_184992	38	.	2.73998	3.87719	1.32800	59
chr11	83787330	83787411	Micro_pvalue_1e-2_peak_184993	40	.	2.77701	4.09011	1.34190	39
chr11	83808335	83808694	Micro_pvalue_1e-2_peak_185010	41	.	2.78099	4.11497	1.34190	39
chr11	83814366	83814449	Micro_pvalue_1e-2_peak_185013	41	.	2.78099	4.11497	1.34190	40
chr11	83850676	83850801	Micro_pvalue_1e-2_peak_185043	41	.	2.78099	4.11497	1.34190	61
chr11	83923317	83923428	Micro_pvalue_1e-2_peak_185081	41	.	2.78099	4.11497	1.34190	54
chr11	84031342	84031472	Micro_pvalue_1e-2_peak_185142	41	.	2.78099	4.11497	1.34190	64
chr11	84085155	84085430	Micro_pvalue_1e-2_peak_185167	41	.	2.78099	4.11497	1.34190	215
chr11	84093866	84094523	Micro_pvalue_1e-2_peak_185169	38	.	2.73998	3.87719	1.32800	59
chr11	84095863	84095976	Micro_pvalue_1e-2_peak_185172	67	.	4.47708	6.78418	3.56434	57
chr11	84101503	84101588	Micro_pvalue_1e-2_peak_185177	41	.	2.78099	4.11497	1.34190	41
chr11	84142535	84142669	Micro_pvalue_1e-2_peak_185197	41	.	2.78099	4.11497	1.34190	66
chr11	84148604	84149061	Micro_pvalue_1e-2_peak_185202	53	.	3.62911	5.37785	2.39720	106
chr11	84212453	84212673	Micro_pvalue_1e-2_peak_185233	38	.	2.73998	3.87719	1.32800	72
chr11	84212882	84213137	Micro_pvalue_1e-2_peak_185234	72	.	4.56663	7.22716	3.94108	201
chr11	84246498	84246589	Micro_pvalue_1e-2_peak_185248	41	.	2.78099	4.11497	1.34190	44
chr11	84269317	84269463	Micro_pvalue_1e-2_peak_185265	41	.	2.78099	4.11497	1.34190	53
chr11	84310293	84310492	Micro_pvalue_1e-2_peak_185293	39	.	2.75837	3.97911	1.34190	47
chr11	84324454	84324792	Micro_pvalue_1e-2_peak_185302	41	.	2.78099	4.11497	1.34190	267
chr11	84382582	84383118	Micro_pvalue_1e-2_peak_185337	53	.	3.62911	5.37785	2.39720	45
chr11	84391888	84391977	Micro_pvalue_1e-2_peak_185344	38	.	2.73998	3.87719	1.32800	43
chr11	84419571	84419672	Micro_pvalue_1e-2_peak_185358	41	.	2.78099	4.11497	1.34190	49
chr11	84431399	84431811	Micro_pvalue_1e-2_peak_185363	59	.	4.54133	5.93590	2.83866	230
chr11	84432010	84432300	Micro_pvalue_1e-2_peak_185364	87	.	6.08874	8.75215	5.24700	85
chr11	84454545	84454659	Micro_pvalue_1e-2_peak_185371	41	.	2.78099	4.11497	1.34190	56
chr11	84486388	84486665	Micro_pvalue_1e-2_peak_185393	41	.	2.78099	4.11497	1.34190	57
chr11	84491841	84492062	Micro_pvalue_1e-2_peak_185397	41	.	2.78099	4.11497	1.34190	175
chr11	84518674	84518807	Micro_pvalue_1e-2_peak_185415	41	.	2.78099	4.11497	1.34190	65
chr11	84530464	84530836	Micro_pvalue_1e-2_peak_185422	56	.	3.67782	5.64059	2.61239	202
chr11	84634673	84634966	Micro_pvalue_1e-2_peak_185485	51	.	3.58166	5.15094	2.20887	63
chr11	84685408	84685520	Micro_pvalue_1e-2_peak_185515	38	.	2.73998	3.87719	1.32800	55
chr11	84686030	84686148	Micro_pvalue_1e-2_peak_185516	38	.	2.73998	3.87719	1.32800	58
chr11	84691861	84692077	Micro_pvalue_1e-2_peak_185522	40	.	2.77701	4.09011	1.34190	67
chr11	84727316	84727430	Micro_pvalue_1e-2_peak_185542	38	.	2.73998	3.87719	1.32800	56
chr11	84749180	84749322	Micro_pvalue_1e-2_peak_185560	39	.	2.75837	3.97911	1.34190	70
chr11	84755722	84755931	Micro_pvalue_1e-2_peak_185565	41	.	2.78099	4.11497	1.34190	61
chr11	84765740	84766233	Micro_pvalue_1e-2_peak_185568	41	.	2.78099	4.11497	1.34190	69
chr11	84784570	84784658	Micro_pvalue_1e-2_peak_185582	40	.	2.77701	4.09011	1.34190	43
chr11	84789572	84789646	Micro_pvalue_1e-2_peak_185584	41	.	2.78099	4.11497	1.34190	36
chr11	84798651	84798728	Micro_pvalue_1e-2_peak_185594	41	.	2.78099	4.11497	1.34190	37
chr11	84807992	84808735	Micro_pvalue_1e-2_peak_185598	148	.	9.13306	14.81709	10.49768	222
chr11	84821888	84821963	Micro_pvalue_1e-2_peak_185602	46	.	3.44649	4.61288	1.76317	32
chr11	84822233	84822306	Micro_pvalue_1e-2_peak_185603	46	.	3.46831	4.69117	1.82806	38
chr11	84834931	84835293	Micro_pvalue_1e-2_peak_185609	108	.	7.12702	10.88573	7.09086	236
chr11	84851136	84851263	Micro_pvalue_1e-2_peak_185618	41	.	2.78099	4.11497	1.34190	62
chr11	84888652	84888758	Micro_pvalue_1e-2_peak_185654	39	.	2.75837	3.97911	1.34190	52
chr11	84921412	84921514	Micro_pvalue_1e-2_peak_185684	46	.	3.46831	4.69117	1.82806	60
chr11	84946456	84946590	Micro_pvalue_1e-2_peak_185702	40	.	2.77701	4.09011	1.34190	66
chr11	84980278	84980422	Micro_pvalue_1e-2_peak_185727	49	.	3.53544	4.95138	2.04458	50
chr11	84989949	84990055	Micro_pvalue_1e-2_peak_185731	54	.	4.10172	5.45601	2.46250	53
chr11	84990344	84990734	Micro_pvalue_1e-2_peak_185732	83	.	5.70823	8.30550	4.86313	51
chr11	85000377	85000563	Micro_pvalue_1e-2_peak_185736	38	.	2.73998	3.87719	1.32800	44
chr11	85021590	85021878	Micro_pvalue_1e-2_peak_185747	47	.	3.82673	4.75687	1.88585	59
chr11	85027619	85028685	Micro_pvalue_1e-2_peak_185748a	68	.	5.05306	6.82959	3.60206	54
chr11	85027619	85028685	Micro_pvalue_1e-2_peak_185748b	79	.	5.61451	7.94014	4.54819	366
chr11	85027619	85028685	Micro_pvalue_1e-2_peak_185748c	47	.	3.93016	4.74863	1.87976	600
chr11	85027619	85028685	Micro_pvalue_1e-2_peak_185748d	127	.	7.86031	12.75860	8.71449	705
chr11	85046963	85047083	Micro_pvalue_1e-2_peak_185756	39	.	2.75837	3.97911	1.34190	59
chr11	85051565	85051698	Micro_pvalue_1e-2_peak_185760	38	.	2.73998	3.87719	1.32800	65
chr11	85068206	85068336	Micro_pvalue_1e-2_peak_185772	57	.	3.70268	5.78921	2.73426	60
chr11	85068594	85068933	Micro_pvalue_1e-2_peak_185773	40	.	2.77701	4.09011	1.34190	64
chr11	85134279	85134386	Micro_pvalue_1e-2_peak_185823	41	.	2.78099	4.11497	1.34190	52
chr11	85173798	85173926	Micro_pvalue_1e-2_peak_185854	39	.	2.75837	3.97911	1.34190	63
chr11	85195048	85195336	Micro_pvalue_1e-2_peak_185864	251	.	13.77621	25.17414	19.22625	75
chr11	85207449	85207590	Micro_pvalue_1e-2_peak_185872	41	.	2.78099	4.11497	1.34190	69
chr11	85228291	85228510	Micro_pvalue_1e-2_peak_185883	41	.	2.78099	4.11497	1.34190	165
chr11	85237686	85237974	Micro_pvalue_1e-2_peak_185887	41	.	2.78099	4.11497	1.34190	39
chr11	85249978	85250112	Micro_pvalue_1e-2_peak_185899	38	.	2.73998	3.87719	1.32800	66
chr11	85251670	85251755	Micro_pvalue_1e-2_peak_185901	40	.	2.77701	4.09011	1.34190	41
chr11	85253016	85253142	Micro_pvalue_1e-2_peak_185902	41	.	2.78099	4.11497	1.34190	62
chr11	85284021	85284139	Micro_pvalue_1e-2_peak_185920	41	.	2.78099	4.11497	1.34190	58
chr11	85293496	85293619	Micro_pvalue_1e-2_peak_185930	41	.	2.78099	4.11497	1.34190	60
chr11	85322675	85322778	Micro_pvalue_1e-2_peak_185954	41	.	2.78099	4.11497	1.34190	50
chr11	85338816	85339781	Micro_pvalue_1e-2_peak_185958a	57	.	4.47327	5.73452	2.69405	61
chr11	85338816	85339781	Micro_pvalue_1e-2_peak_185958b	79	.	5.59159	7.90261	4.51697	433
chr11	85338816	85339781	Micro_pvalue_1e-2_peak_185958c	152	.	8.94654	15.29451	10.90900	671
chr11	85338816	85339781	Micro_pvalue_1e-2_peak_185958d	193	.	10.62402	19.37187	14.38129	798
chr11	85358578	85359287	Micro_pvalue_1e-2_peak_185962	83	.	5.92417	8.38401	4.92933	414
chr11	85374971	85375415	Micro_pvalue_1e-2_peak_185966a	80	.	5.70809	8.09415	4.68174	176
chr11	85374971	85375415	Micro_pvalue_1e-2_peak_185966b	58	.	4.52873	5.82402	2.74598	396
chr11	85375569	85376299	Micro_pvalue_1e-2_peak_185967a	115	.	7.29886	11.50349	7.62654	201
chr11	85375569	85376299	Micro_pvalue_1e-2_peak_185967b	127	.	7.86031	12.75860	8.71449	414
chr11	85375569	85376299	Micro_pvalue_1e-2_peak_185967c	57	.	4.49161	5.76404	2.71847	614
chr11	85386579	85386676	Micro_pvalue_1e-2_peak_185971	41	.	2.78099	4.11497	1.34190	47
chr11	85396209	85397522	Micro_pvalue_1e-2_peak_185974a	46	.	3.88242	4.67280	1.81534	707
chr11	85396209	85397522	Micro_pvalue_1e-2_peak_185974b	46	.	3.88242	4.67280	1.81534	897
chr11	85396209	85397522	Micro_pvalue_1e-2_peak_185974c	112	.	7.15229	11.26030	7.41622	1069
chr11	85396209	85397522	Micro_pvalue_1e-2_peak_185974d	137	.	8.25264	13.76076	9.58313	1161
chr11	85411012	85411117	Micro_pvalue_1e-2_peak_185980	41	.	2.78099	4.11497	1.34190	51
chr11	85411586	85411686	Micro_pvalue_1e-2_peak_185981	41	.	2.78099	4.11497	1.34190	49
chr11	85466236	85466476	Micro_pvalue_1e-2_peak_186004	40	.	2.77701	4.09011	1.34190	198
chr11	85506056	85506141	Micro_pvalue_1e-2_peak_186025	41	.	2.78099	4.11497	1.34190	41
chr11	85521942	85522462	Micro_pvalue_1e-2_peak_186030	92	.	6.29872	9.25743	5.68406	333
chr11	85565744	85566325	Micro_pvalue_1e-2_peak_186048a	99	.	6.74855	9.92096	6.25556	62
chr11	85565744	85566325	Micro_pvalue_1e-2_peak_186048b	99	.	6.74855	9.92096	6.25556	289
chr11	85565744	85566325	Micro_pvalue_1e-2_peak_186048c	201	.	11.47253	20.13981	15.02865	458
chr11	85587563	85587689	Micro_pvalue_1e-2_peak_186054	41	.	2.78099	4.11497	1.34190	62
chr11	85676570	85676648	Micro_pvalue_1e-2_peak_186088	41	.	2.78099	4.11497	1.34190	38
chr11	85691373	85691472	Micro_pvalue_1e-2_peak_186100	41	.	2.78099	4.11497	1.34190	48
chr11	85700739	85701037	Micro_pvalue_1e-2_peak_186108	66	.	4.44800	6.65517	3.45382	123
chr11	85704704	85704829	Micro_pvalue_1e-2_peak_186111	38	.	2.73998	3.87719	1.32800	61
chr11	85717820	85718249	Micro_pvalue_1e-2_peak_186118	39	.	2.75837	3.97911	1.34190	70
chr11	85753094	85753247	Micro_pvalue_1e-2_peak_186147	66	.	5.02080	6.68179	3.47646	49
chr11	85769451	85769578	Micro_pvalue_1e-2_peak_186152	38	.	3.37427	3.83819	1.31144	49
chr11	85773241	85773694	Micro_pvalue_1e-2_peak_186153	49	.	4.04624	4.93512	2.03582	383
chr11	85779895	85780572	Micro_pvalue_1e-2_peak_186156a	147	.	7.81636	14.71837	10.41240	242
chr11	85779895	85780572	Micro_pvalue_1e-2_peak_186156b	56	.	4.17659	5.66360	2.63462	589
chr11	85785951	85786304	Micro_pvalue_1e-2_peak_186158	45	.	3.42495	4.53818	1.69895	18
chr11	85801616	85801746	Micro_pvalue_1e-2_peak_186170	41	.	2.78099	4.11497	1.34190	64
chr11	85833957	85834286	Micro_pvalue_1e-2_peak_186194	43	.	3.64352	4.35885	1.54874	287
chr11	85834453	85834558	Micro_pvalue_1e-2_peak_186195	43	.	3.66300	4.39923	1.58148	53
chr11	85841416	85841608	Micro_pvalue_1e-2_peak_186199	59	.	4.56656	5.99310	2.88982	38
chr11	85846029	85846161	Micro_pvalue_1e-2_peak_186200	57	.	4.52342	5.74098	2.69954	54
chr11	85850135	85850249	Micro_pvalue_1e-2_peak_186203	73	.	5.24879	7.34843	4.04651	61
chr11	85852642	85853242	Micro_pvalue_1e-2_peak_186204	50	.	4.09812	5.01948	2.10319	324
chr11	85862208	85863047	Micro_pvalue_1e-2_peak_186205a	70	.	5.15878	7.00248	3.75026	508
chr11	85862208	85863047	Micro_pvalue_1e-2_peak_186205b	77	.	5.47975	7.72038	4.35773	694
chr11	85867452	85867993	Micro_pvalue_1e-2_peak_186206a	105	.	6.90727	10.56356	6.81449	137
chr11	85867452	85867993	Micro_pvalue_1e-2_peak_186206b	63	.	4.84937	6.35369	3.19912	332
chr11	85872831	85873600	Micro_pvalue_1e-2_peak_186207	67	.	5.04723	6.73586	3.52291	170
chr11	85882628	85882897	Micro_pvalue_1e-2_peak_186208	58	.	4.22833	5.83877	2.75545	185
chr11	85883934	85884036	Micro_pvalue_1e-2_peak_186209	42	.	3.32116	4.20906	1.41998	64
chr11	85891533	85891772	Micro_pvalue_1e-2_peak_186211	47	.	3.82673	4.75687	1.88585	174
chr11	85895644	85895893	Micro_pvalue_1e-2_peak_186212	65	.	4.80692	6.58071	3.38976	185
chr11	85904254	85904561	Micro_pvalue_1e-2_peak_186214	45	.	3.85902	4.59799	1.75392	39
chr11	85904789	85904888	Micro_pvalue_1e-2_peak_186215	68	.	5.14536	6.86593	3.63455	50
chr11	85907270	85907361	Micro_pvalue_1e-2_peak_186216	57	.	4.50219	5.70347	2.66601	43
chr11	85913169	85914087	Micro_pvalue_1e-2_peak_186217a	80	.	5.66091	8.01636	4.61651	505
chr11	85913169	85914087	Micro_pvalue_1e-2_peak_186217b	195	.	10.75573	19.59531	14.57015	662
chr11	85913169	85914087	Micro_pvalue_1e-2_peak_186217c	91	.	6.22700	9.17590	5.61424	865
chr11	85929323	85929566	Micro_pvalue_1e-2_peak_186221	62	.	4.33539	6.20685	3.07126	210
chr11	85929719	85929835	Micro_pvalue_1e-2_peak_186222	78	.	5.20246	7.80107	4.42750	60
chr11	85942081	85942328	Micro_pvalue_1e-2_peak_186223	75	.	5.13743	7.56943	4.23525	147
chr11	85955494	85955932	Micro_pvalue_1e-2_peak_186225	74	.	5.30983	7.44621	4.13024	70
chr11	85956144	85956578	Micro_pvalue_1e-2_peak_186226a	85	.	5.86354	8.58133	5.10317	56
chr11	85956144	85956578	Micro_pvalue_1e-2_peak_186226b	133	.	7.99574	13.33501	9.21490	159
chr11	85999897	86000414	Micro_pvalue_1e-2_peak_186244	39	.	2.75837	3.97911	1.34190	190
chr11	86012866	86013548	Micro_pvalue_1e-2_peak_186248	113	.	7.44546	11.34084	7.48759	364
chr11	86043107	86043237	Micro_pvalue_1e-2_peak_186255	41	.	2.78099	4.11497	1.34190	64
chr11	86122472	86122655	Micro_pvalue_1e-2_peak_186287	57	.	3.70268	5.78921	2.73426	66
chr11	86180259	86180339	Micro_pvalue_1e-2_peak_186321	41	.	2.78099	4.11497	1.34190	39
chr11	86180545	86180702	Micro_pvalue_1e-2_peak_186322	41	.	2.78099	4.11497	1.34190	92
chr11	86204830	86204910	Micro_pvalue_1e-2_peak_186332	41	.	2.78099	4.11497	1.34190	39
chr11	86216962	86217045	Micro_pvalue_1e-2_peak_186337	41	.	2.78099	4.11497	1.34190	40
chr11	86225321	86225813	Micro_pvalue_1e-2_peak_186341	55	.	3.65330	5.50407	2.50095	384
chr11	86229873	86230036	Micro_pvalue_1e-2_peak_186343	40	.	2.77701	4.09011	1.34190	46
chr11	86259542	86259680	Micro_pvalue_1e-2_peak_186351	41	.	2.78099	4.11497	1.34190	68
chr11	86263918	86264030	Micro_pvalue_1e-2_peak_186355	39	.	2.75837	3.97911	1.34190	55
chr11	86281751	86281834	Micro_pvalue_1e-2_peak_186365	41	.	2.78099	4.11497	1.34190	40
chr11	86319581	86319715	Micro_pvalue_1e-2_peak_186378	38	.	2.73998	3.87719	1.32800	59
chr11	86382764	86383613	Micro_pvalue_1e-2_peak_186406	59	.	4.56656	5.99310	2.88982	776
chr11	86395735	86395832	Micro_pvalue_1e-2_peak_186413	41	.	2.78099	4.11497	1.34190	47
chr11	86409779	86409863	Micro_pvalue_1e-2_peak_186420	41	.	2.78099	4.11497	1.34190	41
chr11	86510643	86510813	Micro_pvalue_1e-2_peak_186476	39	.	2.75837	3.97911	1.34190	127
chr11	86510967	86511055	Micro_pvalue_1e-2_peak_186477	39	.	2.75837	3.97911	1.34190	43
chr11	86511357	86511680	Micro_pvalue_1e-2_peak_186478	39	.	2.75837	3.97911	1.34190	72
chr11	86529657	86529791	Micro_pvalue_1e-2_peak_186484	58	.	3.70799	5.82249	2.74538	79
chr11	86619753	86619886	Micro_pvalue_1e-2_peak_186517	41	.	2.78099	4.11497	1.34190	65
chr11	86631571	86631668	Micro_pvalue_1e-2_peak_186523	41	.	2.78099	4.11497	1.34190	47
chr11	86657670	86657763	Micro_pvalue_1e-2_peak_186534	41	.	2.78099	4.11497	1.34190	45
chr11	86666004	86667292	Micro_pvalue_1e-2_peak_186537	110	.	7.21024	11.07778	7.25819	495
chr11	86684537	86684646	Micro_pvalue_1e-2_peak_186545	41	.	2.78099	4.11497	1.34190	53
chr11	86688444	86688560	Micro_pvalue_1e-2_peak_186548	39	.	2.75837	3.97911	1.34190	57
chr11	86690053	86690154	Micro_pvalue_1e-2_peak_186549	41	.	2.78099	4.11497	1.34190	49
chr11	86724281	86724522	Micro_pvalue_1e-2_peak_186568	41	.	2.78099	4.11497	1.34190	198
chr11	86741515	86741659	Micro_pvalue_1e-2_peak_186576	41	.	2.78099	4.11497	1.34190	71
chr11	86741832	86741953	Micro_pvalue_1e-2_peak_186577	55	.	3.65330	5.50407	2.50095	54
chr11	86748392	86749204	Micro_pvalue_1e-2_peak_186578a	159	.	9.51354	15.93680	11.46422	461
chr11	86748392	86749204	Micro_pvalue_1e-2_peak_186578b	104	.	6.97660	10.45986	6.72246	590
chr11	86791789	86791864	Micro_pvalue_1e-2_peak_186592	41	.	2.78099	4.11497	1.34190	36
chr11	86808753	86808860	Micro_pvalue_1e-2_peak_186598	41	.	2.78099	4.11497	1.34190	52
chr11	86882517	86882633	Micro_pvalue_1e-2_peak_186622	41	.	2.78099	4.11497	1.34190	57
chr11	87063577	87064114	Micro_pvalue_1e-2_peak_186683	65	.	4.41930	6.53368	3.35025	404
chr11	87069086	87069176	Micro_pvalue_1e-2_peak_186686	41	.	2.78099	4.11497	1.34190	44
chr11	87074522	87074724	Micro_pvalue_1e-2_peak_186689	41	.	2.78099	4.11497	1.34190	41
chr11	87105518	87105654	Micro_pvalue_1e-2_peak_186698	41	.	2.78099	4.11497	1.34190	67
chr11	87108234	87108570	Micro_pvalue_1e-2_peak_186699	76	.	4.63499	7.62635	4.28009	272
chr11	87111078	87111152	Micro_pvalue_1e-2_peak_186701	40	.	2.77701	4.09011	1.34190	36
chr11	87115698	87115817	Micro_pvalue_1e-2_peak_186703	41	.	2.78099	4.11497	1.34190	58
chr11	87120102	87120185	Micro_pvalue_1e-2_peak_186706	41	.	2.78099	4.11497	1.34190	40
chr11	87130661	87130942	Micro_pvalue_1e-2_peak_186711	41	.	2.78099	4.11497	1.34190	238
chr11	87132639	87132757	Micro_pvalue_1e-2_peak_186714	55	.	3.65330	5.50407	2.50095	53
chr11	87229188	87229298	Micro_pvalue_1e-2_peak_186778	41	.	2.78099	4.11497	1.34190	54
chr11	87239935	87240070	Micro_pvalue_1e-2_peak_186785	41	.	2.78099	4.11497	1.34190	66
chr11	87278698	87278798	Micro_pvalue_1e-2_peak_186815	41	.	2.78099	4.11497	1.34190	49
chr11	87279380	87279479	Micro_pvalue_1e-2_peak_186816	41	.	2.78099	4.11497	1.34190	48
chr11	87293055	87293195	Micro_pvalue_1e-2_peak_186828	41	.	2.78099	4.11497	1.34190	69
chr11	87351629	87351918	Micro_pvalue_1e-2_peak_186876	41	.	2.78099	4.11497	1.34190	230
chr11	87371969	87372254	Micro_pvalue_1e-2_peak_186891	40	.	2.77701	4.09011	1.34190	48
chr11	87387807	87388435	Micro_pvalue_1e-2_peak_186901	41	.	2.78099	4.11497	1.34190	559
chr11	87398849	87398929	Micro_pvalue_1e-2_peak_186909	41	.	2.78099	4.11497	1.34190	39
chr11	87399505	87399579	Micro_pvalue_1e-2_peak_186910	40	.	2.77701	4.09011	1.34190	36
chr11	87464936	87465064	Micro_pvalue_1e-2_peak_186964	41	.	2.78099	4.11497	1.34190	63
chr11	87549509	87549625	Micro_pvalue_1e-2_peak_187033	41	.	2.78099	4.11497	1.34190	57
chr11	87639055	87639131	Micro_pvalue_1e-2_peak_187077	41	.	2.78099	4.11497	1.34190	37
chr11	87645923	87646023	Micro_pvalue_1e-2_peak_187080	41	.	2.78099	4.11497	1.34190	49
chr11	87669036	87669181	Micro_pvalue_1e-2_peak_187087	41	.	2.78099	4.11497	1.34190	38
chr11	87674146	87674267	Micro_pvalue_1e-2_peak_187091	41	.	2.78099	4.11497	1.34190	59
chr11	87748287	87748403	Micro_pvalue_1e-2_peak_187106	38	.	2.73998	3.87719	1.32800	57
chr11	87749773	87749996	Micro_pvalue_1e-2_peak_187107	72	.	4.56663	7.22716	3.94108	91
chr11	87773770	87773901	Micro_pvalue_1e-2_peak_187118	41	.	2.78099	4.11497	1.34190	64
chr11	87776836	87776955	Micro_pvalue_1e-2_peak_187120	39	.	2.75837	3.97911	1.34190	58
chr11	87777352	87777478	Micro_pvalue_1e-2_peak_187121	39	.	2.75837	3.97911	1.34190	62
chr11	87806096	87806178	Micro_pvalue_1e-2_peak_187139	41	.	2.78099	4.11497	1.34190	40
chr11	87817279	87817415	Micro_pvalue_1e-2_peak_187143	41	.	2.78099	4.11497	1.34190	67
chr11	87836968	87837378	Micro_pvalue_1e-2_peak_187150	58	.	3.70799	5.82249	2.74538	142
chr11	87852047	87852405	Micro_pvalue_1e-2_peak_187158	41	.	2.78099	4.11497	1.34190	65
chr11	87894717	87894860	Micro_pvalue_1e-2_peak_187174	40	.	2.77701	4.09011	1.34190	70
chr11	87907925	87908207	Micro_pvalue_1e-2_peak_187182	70	.	4.98173	7.07040	3.80675	65
chr11	87908490	87908889	Micro_pvalue_1e-2_peak_187183	41	.	3.30115	4.15062	1.37080	159
chr11	87940136	87940224	Micro_pvalue_1e-2_peak_187198	38	.	2.73998	3.87719	1.32800	43
chr11	87941915	87942261	Micro_pvalue_1e-2_peak_187199	52	.	3.60523	5.26053	2.29721	167
chr11	87963458	87963559	Micro_pvalue_1e-2_peak_187210	41	.	2.78099	4.11497	1.34190	49
chr11	87965289	87965385	Micro_pvalue_1e-2_peak_187212	39	.	2.75837	3.97911	1.34190	47
chr11	87999176	88000469	Micro_pvalue_1e-2_peak_187227	169	.	10.14787	16.98359	12.35613	1143
chr11	88017951	88018026	Micro_pvalue_1e-2_peak_187232	41	.	2.78099	4.11497	1.34190	36
chr11	88027176	88027489	Micro_pvalue_1e-2_peak_187238	47	.	3.49040	4.77340	1.89581	64
chr11	88047081	88047175	Micro_pvalue_1e-2_peak_187244	38	.	2.73998	3.87719	1.32800	46
chr11	88053666	88053799	Micro_pvalue_1e-2_peak_187252	55	.	3.65330	5.50407	2.50095	69
chr11	88060246	88060579	Micro_pvalue_1e-2_peak_187254	43	.	3.38266	4.39837	1.58148	280
chr11	88069925	88069998	Micro_pvalue_1e-2_peak_187255	40	.	3.36177	4.01550	1.34190	33
chr11	88070608	88071074	Micro_pvalue_1e-2_peak_187256a	74	.	4.95152	7.40835	4.09744	47
chr11	88070608	88071074	Micro_pvalue_1e-2_peak_187256b	136	.	7.42727	13.63044	9.47196	325
chr11	88071258	88071848	Micro_pvalue_1e-2_peak_187257a	64	.	4.49824	6.41388	3.25315	134
chr11	88071258	88071848	Micro_pvalue_1e-2_peak_187257b	72	.	4.87805	7.29091	3.99487	409
chr11	88071258	88071848	Micro_pvalue_1e-2_peak_187257c	134	.	7.31707	13.44748	9.31094	505
chr11	88087197	88087646	Micro_pvalue_1e-2_peak_187259	55	.	4.37222	5.57009	2.55699	52
chr11	88092511	88093020	Micro_pvalue_1e-2_peak_187261a	92	.	6.38842	9.21565	5.64830	51
chr11	88092511	88093020	Micro_pvalue_1e-2_peak_187261b	67	.	5.04723	6.73586	3.52291	257
chr11	88092511	88093020	Micro_pvalue_1e-2_peak_187261c	80	.	5.76826	8.05376	4.64668	448
chr11	88125487	88125908	Micro_pvalue_1e-2_peak_187285	73	.	4.59728	7.39833	4.08766	187
chr11	88135530	88135645	Micro_pvalue_1e-2_peak_187286	45	.	3.42495	4.53818	1.69895	71
chr11	88135811	88135885	Micro_pvalue_1e-2_peak_187287	59	.	4.25459	5.92478	2.83008	54
chr11	88147590	88148116	Micro_pvalue_1e-2_peak_187292a	80	.	5.76148	8.03057	4.62821	68
chr11	88147590	88148116	Micro_pvalue_1e-2_peak_187292b	146	.	8.96229	14.67059	10.36880	324
chr11	88149274	88149564	Micro_pvalue_1e-2_peak_187293	47	.	3.93016	4.74863	1.87976	58
chr11	88153440	88153919	Micro_pvalue_1e-2_peak_187294	47	.	3.94633	4.77444	1.89653	155
chr11	88154698	88155151	Micro_pvalue_1e-2_peak_187296	135	.	8.33879	13.56991	9.41726	230
chr11	88168576	88168974	Micro_pvalue_1e-2_peak_187302	61	.	4.61787	6.11180	2.98783	289
chr11	88181429	88181566	Micro_pvalue_1e-2_peak_187304	68	.	4.89277	6.81329	3.58766	83
chr11	88184653	88184726	Micro_pvalue_1e-2_peak_187306	41	.	3.30115	4.15062	1.37080	33
chr11	88208038	88208123	Micro_pvalue_1e-2_peak_187320	46	.	3.44649	4.61288	1.76317	41
chr11	88241784	88242481	Micro_pvalue_1e-2_peak_187340	65	.	4.41930	6.53368	3.35025	463
chr11	88250746	88250991	Micro_pvalue_1e-2_peak_187347	41	.	2.78099	4.11497	1.34190	183
chr11	88266281	88266402	Micro_pvalue_1e-2_peak_187356	40	.	2.77701	4.09011	1.34190	59
chr11	88271343	88271444	Micro_pvalue_1e-2_peak_187361	41	.	2.78099	4.11497	1.34190	49
chr11	88277215	88277870	Micro_pvalue_1e-2_peak_187363	133	.	8.41880	13.37080	9.24603	466
chr11	88375950	88376066	Micro_pvalue_1e-2_peak_187410	41	.	2.78099	4.11497	1.34190	57
chr11	88396340	88396479	Micro_pvalue_1e-2_peak_187416	41	.	2.78099	4.11497	1.34190	68
chr11	88413367	88413454	Micro_pvalue_1e-2_peak_187428	41	.	2.78099	4.11497	1.34190	42
chr11	88442992	88443152	Micro_pvalue_1e-2_peak_187447	41	.	2.78099	4.11497	1.34190	40
chr11	88555587	88555712	Micro_pvalue_1e-2_peak_187531	41	.	2.78099	4.11497	1.34190	61
chr11	88593814	88594057	Micro_pvalue_1e-2_peak_187560	53	.	3.62911	5.37785	2.39720	60
chr11	88616950	88617092	Micro_pvalue_1e-2_peak_187577	40	.	2.77701	4.09011	1.34190	70
chr11	88636019	88636123	Micro_pvalue_1e-2_peak_187591	38	.	2.73998	3.87719	1.32800	51
chr11	88650155	88650338	Micro_pvalue_1e-2_peak_187606	53	.	3.62911	5.37785	2.39720	116
chr11	88657838	88657917	Micro_pvalue_1e-2_peak_187613	39	.	2.75837	3.97911	1.34190	38
chr11	88661172	88661259	Micro_pvalue_1e-2_peak_187616	40	.	2.77701	4.09011	1.34190	42
chr11	88686846	88686963	Micro_pvalue_1e-2_peak_187631	39	.	2.75837	3.97911	1.34190	57
chr11	88689048	88689390	Micro_pvalue_1e-2_peak_187634	40	.	2.77701	4.09011	1.34190	63
chr11	88704621	88704873	Micro_pvalue_1e-2_peak_187643	38	.	2.73998	3.87719	1.32800	49
chr11	88709660	88709939	Micro_pvalue_1e-2_peak_187647	41	.	2.78099	4.11497	1.34190	231
chr11	88715948	88716075	Micro_pvalue_1e-2_peak_187650	41	.	2.78099	4.11497	1.34190	62
chr11	88730182	88730388	Micro_pvalue_1e-2_peak_187658	41	.	2.78099	4.11497	1.34190	37
chr11	88746883	88746973	Micro_pvalue_1e-2_peak_187665	39	.	2.75837	3.97911	1.34190	44
chr11	88756438	88756575	Micro_pvalue_1e-2_peak_187677	38	.	2.73998	3.87719	1.32800	67
chr11	88789999	88790104	Micro_pvalue_1e-2_peak_187699	41	.	2.78099	4.11497	1.34190	51
chr11	88814156	88814239	Micro_pvalue_1e-2_peak_187713	41	.	2.78099	4.11497	1.34190	40
chr11	88815192	88815283	Micro_pvalue_1e-2_peak_187714	41	.	2.78099	4.11497	1.34190	44
chr11	88874803	88874914	Micro_pvalue_1e-2_peak_187750	40	.	2.77701	4.09011	1.34190	54
chr11	88884632	88884709	Micro_pvalue_1e-2_peak_187756	41	.	2.78099	4.11497	1.34190	37
chr11	88908461	88908652	Micro_pvalue_1e-2_peak_187772	39	.	2.75837	3.97911	1.34190	49
chr11	88919463	88919543	Micro_pvalue_1e-2_peak_187781	39	.	2.75837	3.97911	1.34190	39
chr11	88930237	88930381	Micro_pvalue_1e-2_peak_187789	41	.	2.78099	4.11497	1.34190	71
chr11	88935317	88935425	Micro_pvalue_1e-2_peak_187794	40	.	2.77701	4.09011	1.34190	53
chr11	88944012	88944346	Micro_pvalue_1e-2_peak_187802	41	.	2.78099	4.11497	1.34190	56
chr11	88980779	88981040	Micro_pvalue_1e-2_peak_187831	40	.	2.77701	4.09011	1.34190	45
chr11	88990335	88990423	Micro_pvalue_1e-2_peak_187838	41	.	2.78099	4.11497	1.34190	43
chr11	88991125	88991217	Micro_pvalue_1e-2_peak_187839	41	.	2.78099	4.11497	1.34190	45
chr11	89005274	89005349	Micro_pvalue_1e-2_peak_187846	41	.	2.78099	4.11497	1.34190	36
chr11	89025763	89025872	Micro_pvalue_1e-2_peak_187858	41	.	2.78099	4.11497	1.34190	53
chr11	89032118	89032262	Micro_pvalue_1e-2_peak_187861	41	.	2.78099	4.11497	1.34190	71
chr11	89034269	89034511	Micro_pvalue_1e-2_peak_187863	38	.	2.73998	3.87719	1.32800	54
chr11	89038645	89038882	Micro_pvalue_1e-2_peak_187866	41	.	2.78099	4.11497	1.34190	70
chr11	89176316	89176450	Micro_pvalue_1e-2_peak_187940	41	.	2.78099	4.11497	1.34190	66
chr11	89179803	89179945	Micro_pvalue_1e-2_peak_187941	41	.	2.78099	4.11497	1.34190	70
chr11	89224365	89224841	Micro_pvalue_1e-2_peak_187969	39	.	2.75837	3.97911	1.34190	121
chr11	89250327	89250416	Micro_pvalue_1e-2_peak_187987	41	.	2.78099	4.11497	1.34190	43
chr11	89255348	89255889	Micro_pvalue_1e-2_peak_187989	41	.	2.78099	4.11497	1.34190	201
chr11	89273006	89273103	Micro_pvalue_1e-2_peak_188005	38	.	2.73998	3.87719	1.32800	47
chr11	89304630	89304711	Micro_pvalue_1e-2_peak_188025	41	.	2.78099	4.11497	1.34190	39
chr11	89308433	89308523	Micro_pvalue_1e-2_peak_188027	41	.	2.78099	4.11497	1.34190	44
chr11	89345516	89345832	Micro_pvalue_1e-2_peak_188043	41	.	2.78099	4.11497	1.34190	260
chr11	89359950	89360496	Micro_pvalue_1e-2_peak_188052	55	.	3.65330	5.50407	2.50095	251
chr11	89403342	89403483	Micro_pvalue_1e-2_peak_188067	41	.	2.78099	4.11497	1.34190	69
chr11	89470072	89470151	Micro_pvalue_1e-2_peak_188095	41	.	2.78099	4.11497	1.34190	38
chr11	89547026	89547374	Micro_pvalue_1e-2_peak_188105	58	.	3.70799	5.82249	2.74538	63
chr11	89831508	89831724	Micro_pvalue_1e-2_peak_188120	41	.	2.78099	4.11497	1.34190	159
chr11	89842428	89842526	Micro_pvalue_1e-2_peak_188126	58	.	3.70799	5.82249	2.74538	51
chr11	89867702	89868042	Micro_pvalue_1e-2_peak_188131	73	.	5.07400	7.35758	4.05256	268
chr11	89880659	89880741	Micro_pvalue_1e-2_peak_188136	41	.	2.78099	4.11497	1.34190	40
chr11	89904744	89905564	Micro_pvalue_1e-2_peak_188144	40	.	2.77701	4.09011	1.34190	205
chr11	89915775	89915913	Micro_pvalue_1e-2_peak_188149	41	.	2.78099	4.11497	1.34190	68
chr11	89955633	89956784	Micro_pvalue_1e-2_peak_188169a	52	.	4.13565	5.20002	2.25139	93
chr11	89955633	89956784	Micro_pvalue_1e-2_peak_188169b	117	.	7.23739	11.73094	7.82251	265
chr11	89955633	89956784	Micro_pvalue_1e-2_peak_188169c	94	.	6.20347	9.40754	5.81503	452
chr11	89955633	89956784	Micro_pvalue_1e-2_peak_188169d	105	.	6.72043	10.55330	6.80530	642
chr11	89955633	89956784	Micro_pvalue_1e-2_peak_188169e	167	.	9.30521	16.72071	12.13417	756
chr11	89955633	89956784	Micro_pvalue_1e-2_peak_188169f	61	.	4.65261	6.18857	3.05792	980
chr11	90017434	90017739	Micro_pvalue_1e-2_peak_188192	41	.	2.78099	4.11497	1.34190	44
chr11	90088979	90089232	Micro_pvalue_1e-2_peak_188232	41	.	2.78099	4.11497	1.34190	211
chr11	90112290	90112434	Micro_pvalue_1e-2_peak_188248	41	.	2.78099	4.11497	1.34190	71
chr11	90127492	90127611	Micro_pvalue_1e-2_peak_188257	41	.	2.78099	4.11497	1.34190	58
chr11	90142581	90142716	Micro_pvalue_1e-2_peak_188259	41	.	2.78099	4.11497	1.34190	66
chr11	90179758	90180021	Micro_pvalue_1e-2_peak_188282	41	.	2.78099	4.11497	1.34190	223
chr11	90202909	90203039	Micro_pvalue_1e-2_peak_188296	41	.	2.78099	4.11497	1.34190	64
chr11	90208346	90208656	Micro_pvalue_1e-2_peak_188299	41	.	2.78099	4.11497	1.34190	72
chr11	90209275	90209566	Micro_pvalue_1e-2_peak_188300	41	.	2.78099	4.11497	1.34190	58
chr11	90241077	90241184	Micro_pvalue_1e-2_peak_188314	41	.	2.78099	4.11497	1.34190	52
chr11	90304880	90304991	Micro_pvalue_1e-2_peak_188360	40	.	2.77701	4.09011	1.34190	54
chr11	90335437	90335543	Micro_pvalue_1e-2_peak_188377	39	.	2.75837	3.97911	1.34190	52
chr11	90357146	90357224	Micro_pvalue_1e-2_peak_188392	41	.	2.78099	4.11497	1.34190	38
chr11	90357473	90357767	Micro_pvalue_1e-2_peak_188393	41	.	2.78099	4.11497	1.34190	247
chr11	90372722	90372812	Micro_pvalue_1e-2_peak_188406	39	.	2.75837	3.97911	1.34190	44
chr11	90402419	90402512	Micro_pvalue_1e-2_peak_188432	41	.	2.78099	4.11497	1.34190	45
chr11	90406169	90406304	Micro_pvalue_1e-2_peak_188436	40	.	2.77701	4.09011	1.34190	66
chr11	90422598	90422713	Micro_pvalue_1e-2_peak_188449	41	.	2.78099	4.11497	1.34190	56
chr11	90427855	90428089	Micro_pvalue_1e-2_peak_188451	41	.	2.78099	4.11497	1.34190	45
chr11	90430476	90430561	Micro_pvalue_1e-2_peak_188453	38	.	2.73998	3.87719	1.32800	41
chr11	90442855	90442959	Micro_pvalue_1e-2_peak_188462	41	.	2.78099	4.11497	1.34190	51
chr11	90463718	90463835	Micro_pvalue_1e-2_peak_188479	41	.	2.78099	4.11497	1.34190	57
chr11	90473293	90473420	Micro_pvalue_1e-2_peak_188487	39	.	2.75837	3.97911	1.34190	62
chr11	90479031	90479121	Micro_pvalue_1e-2_peak_188493	40	.	2.77701	4.09011	1.34190	44
chr11	90484972	90485273	Micro_pvalue_1e-2_peak_188499	58	.	3.70799	5.82249	2.74538	243
chr11	90506512	90506615	Micro_pvalue_1e-2_peak_188510	41	.	2.78099	4.11497	1.34190	50
chr11	90546781	90547130	Micro_pvalue_1e-2_peak_188541	40	.	2.77701	4.09011	1.34190	67
chr11	90558403	90558640	Micro_pvalue_1e-2_peak_188553	39	.	2.75837	3.97911	1.34190	171
chr11	90632054	90632185	Micro_pvalue_1e-2_peak_188605	58	.	3.70799	5.82249	2.74538	69
chr11	90632342	90632586	Micro_pvalue_1e-2_peak_188606	41	.	2.78099	4.11497	1.34190	189
chr11	90665472	90665725	Micro_pvalue_1e-2_peak_188624	41	.	2.78099	4.11497	1.34190	70
chr11	90693501	90693601	Micro_pvalue_1e-2_peak_188638	41	.	2.78099	4.11497	1.34190	49
chr11	90712364	90712648	Micro_pvalue_1e-2_peak_188646	41	.	2.78099	4.11497	1.34190	44
chr11	90719731	90719806	Micro_pvalue_1e-2_peak_188649	38	.	2.73998	3.87719	1.32800	36
chr11	90740434	90740610	Micro_pvalue_1e-2_peak_188668	38	.	2.73998	3.87719	1.32800	22
chr11	90753627	90753758	Micro_pvalue_1e-2_peak_188679	38	.	2.73998	3.87719	1.32800	64
chr11	90786387	90786470	Micro_pvalue_1e-2_peak_188704	41	.	2.78099	4.11497	1.34190	40
chr11	90802251	90802386	Micro_pvalue_1e-2_peak_188711	41	.	2.78099	4.11497	1.34190	66
chr11	90809965	90810089	Micro_pvalue_1e-2_peak_188716	40	.	2.77701	4.09011	1.34190	61
chr11	90824297	90824393	Micro_pvalue_1e-2_peak_188728	41	.	2.78099	4.11497	1.34190	47
chr11	90848963	90849082	Micro_pvalue_1e-2_peak_188740	41	.	2.78099	4.11497	1.34190	58
chr11	90855289	90855365	Micro_pvalue_1e-2_peak_188744	41	.	2.78099	4.11497	1.34190	37
chr11	90864325	90864623	Micro_pvalue_1e-2_peak_188753	40	.	2.77701	4.09011	1.34190	258
chr11	90872396	90872539	Micro_pvalue_1e-2_peak_188759	41	.	2.78099	4.11497	1.34190	70
chr11	90878026	90878120	Micro_pvalue_1e-2_peak_188764	40	.	2.77701	4.09011	1.34190	46
chr11	90888306	90888690	Micro_pvalue_1e-2_peak_188773	38	.	2.73998	3.87719	1.32800	44
chr11	90900211	90900496	Micro_pvalue_1e-2_peak_188787	40	.	2.77701	4.09011	1.34190	225
chr11	90902830	90902918	Micro_pvalue_1e-2_peak_188789	39	.	2.75837	3.97911	1.34190	43
chr11	90910689	90910823	Micro_pvalue_1e-2_peak_188796	40	.	2.77701	4.09011	1.34190	66
chr11	90929231	90929314	Micro_pvalue_1e-2_peak_188808	41	.	2.78099	4.11497	1.34190	40
chr11	90950532	90950632	Micro_pvalue_1e-2_peak_188823	39	.	2.75837	3.97911	1.34190	49
chr11	90993918	90994029	Micro_pvalue_1e-2_peak_188863	38	.	2.73998	3.87719	1.32800	54
chr11	90997752	90997896	Micro_pvalue_1e-2_peak_188865	38	.	2.73998	3.87719	1.32800	71
chr11	91035103	91035358	Micro_pvalue_1e-2_peak_188896	49	.	3.53544	4.95138	2.04458	52
chr11	91041765	91042050	Micro_pvalue_1e-2_peak_188902	38	.	2.73998	3.87719	1.32800	213
chr11	91054746	91054843	Micro_pvalue_1e-2_peak_188910	41	.	2.78099	4.11497	1.34190	47
chr11	91076457	91076789	Micro_pvalue_1e-2_peak_188930	56	.	3.67782	5.64059	2.61239	97
chr11	91089004	91089095	Micro_pvalue_1e-2_peak_188940	39	.	2.75837	3.97911	1.34190	44
chr11	91106845	91107129	Micro_pvalue_1e-2_peak_188959	38	.	2.73998	3.87719	1.32800	62
chr11	91112152	91112408	Micro_pvalue_1e-2_peak_188963	41	.	2.78099	4.11497	1.34190	39
chr11	91119084	91119324	Micro_pvalue_1e-2_peak_188968	39	.	2.75837	3.97911	1.34190	50
chr11	91120946	91121087	Micro_pvalue_1e-2_peak_188970	39	.	2.75837	3.97911	1.34190	69
chr11	91121422	91121533	Micro_pvalue_1e-2_peak_188971	39	.	2.75837	3.97911	1.34190	54
chr11	91142004	91142239	Micro_pvalue_1e-2_peak_188987	39	.	2.75837	3.97911	1.34190	61
chr11	91171629	91171782	Micro_pvalue_1e-2_peak_189022	48	.	3.51278	4.85998	1.96767	68
chr11	91194486	91194588	Micro_pvalue_1e-2_peak_189046	39	.	2.75837	3.97911	1.34190	50
chr11	91234234	91234327	Micro_pvalue_1e-2_peak_189087	40	.	2.77701	4.09011	1.34190	45
chr11	91299207	91299380	Micro_pvalue_1e-2_peak_189132	56	.	3.67782	5.64059	2.61239	49
chr11	91320786	91320884	Micro_pvalue_1e-2_peak_189143	41	.	2.78099	4.11497	1.34190	48
chr11	91354156	91354287	Micro_pvalue_1e-2_peak_189171	40	.	2.77701	4.09011	1.34190	64
chr11	91376574	91376830	Micro_pvalue_1e-2_peak_189198	38	.	2.73998	3.87719	1.32800	68
chr11	91393587	91393728	Micro_pvalue_1e-2_peak_189210	39	.	2.75837	3.97911	1.34190	74
chr11	91399370	91399508	Micro_pvalue_1e-2_peak_189215	41	.	2.78099	4.11497	1.34190	68
chr11	91471609	91471810	Micro_pvalue_1e-2_peak_189268	41	.	2.78099	4.11497	1.34190	153
chr11	91493358	91493449	Micro_pvalue_1e-2_peak_189285	41	.	2.78099	4.11497	1.34190	44
chr11	91506235	91506358	Micro_pvalue_1e-2_peak_189292	40	.	2.77701	4.09011	1.34190	60
chr11	91548333	91548582	Micro_pvalue_1e-2_peak_189334	39	.	2.75837	3.97911	1.34190	180
chr11	91566743	91567005	Micro_pvalue_1e-2_peak_189352	41	.	2.78099	4.11497	1.34190	39
chr11	91573446	91573574	Micro_pvalue_1e-2_peak_189355	41	.	2.78099	4.11497	1.34190	63
chr11	91584136	91584253	Micro_pvalue_1e-2_peak_189362	41	.	2.78099	4.11497	1.34190	57
chr11	91655605	91655692	Micro_pvalue_1e-2_peak_189426	41	.	2.78099	4.11497	1.34190	42
chr11	91665469	91665610	Micro_pvalue_1e-2_peak_189435	41	.	2.78099	4.11497	1.34190	69
chr11	91684301	91684385	Micro_pvalue_1e-2_peak_189446	40	.	2.77701	4.09011	1.34190	41
chr11	91684945	91685065	Micro_pvalue_1e-2_peak_189448	38	.	2.73998	3.87719	1.32800	59
chr11	91689969	91690076	Micro_pvalue_1e-2_peak_189450	41	.	2.78099	4.11497	1.34190	52
chr11	91724101	91724218	Micro_pvalue_1e-2_peak_189463	41	.	2.78099	4.11497	1.34190	57
chr11	91730766	91730894	Micro_pvalue_1e-2_peak_189468	53	.	3.62911	5.37785	2.39720	70
chr11	91756793	91757132	Micro_pvalue_1e-2_peak_189490	48	.	3.51278	4.85998	1.96767	283
chr11	91772919	91772997	Micro_pvalue_1e-2_peak_189500	40	.	2.77701	4.09011	1.34190	38
chr11	91774975	91775104	Micro_pvalue_1e-2_peak_189502	39	.	2.75837	3.97911	1.34190	63
chr11	91789314	91789458	Micro_pvalue_1e-2_peak_189517	38	.	2.73998	3.87719	1.32800	71
chr11	91835890	91836541	Micro_pvalue_1e-2_peak_189544	38	.	2.73998	3.87719	1.32800	606
chr11	91918025	91918301	Micro_pvalue_1e-2_peak_189611	39	.	2.75837	3.97911	1.34190	220
chr11	91957804	91958292	Micro_pvalue_1e-2_peak_189640	47	.	3.49040	4.77340	1.89581	241
chr11	91959624	91960093	Micro_pvalue_1e-2_peak_189643	48	.	3.51278	4.85998	1.96767	280
chr11	91992975	91993066	Micro_pvalue_1e-2_peak_189661	41	.	2.78099	4.11497	1.34190	44
chr11	92012001	92012261	Micro_pvalue_1e-2_peak_189674	88	.	5.44366	8.83864	5.32013	191
chr11	92034660	92034925	Micro_pvalue_1e-2_peak_189686	40	.	2.77701	4.09011	1.34190	208
chr11	92054358	92054458	Micro_pvalue_1e-2_peak_189700	41	.	2.78099	4.11497	1.34190	49
chr11	92056043	92056134	Micro_pvalue_1e-2_peak_189701	41	.	2.78099	4.11497	1.34190	44
chr11	92115981	92116079	Micro_pvalue_1e-2_peak_189729	41	.	2.78099	4.11497	1.34190	48
chr11	92122970	92123156	Micro_pvalue_1e-2_peak_189736	40	.	2.77701	4.09011	1.34190	70
chr11	92207739	92207831	Micro_pvalue_1e-2_peak_189790	41	.	2.78099	4.11497	1.34190	45
chr11	92243641	92243781	Micro_pvalue_1e-2_peak_189810	41	.	2.78099	4.11497	1.34190	69
chr11	92255687	92255774	Micro_pvalue_1e-2_peak_189819	40	.	2.77701	4.09011	1.34190	42
chr11	92302335	92302445	Micro_pvalue_1e-2_peak_189838	41	.	2.78099	4.11497	1.34190	54
chr11	92447138	92447245	Micro_pvalue_1e-2_peak_189914	41	.	2.78099	4.11497	1.34190	52
chr11	92504287	92504466	Micro_pvalue_1e-2_peak_189947	41	.	2.78099	4.11497	1.34190	57
chr11	92534817	92534926	Micro_pvalue_1e-2_peak_189964	40	.	2.77701	4.09011	1.34190	53
chr11	92535287	92535549	Micro_pvalue_1e-2_peak_189965	41	.	2.78099	4.11497	1.34190	61
chr11	92603090	92603205	Micro_pvalue_1e-2_peak_189996	40	.	2.77701	4.09011	1.34190	56
chr11	92619627	92619741	Micro_pvalue_1e-2_peak_190008	41	.	2.78099	4.11497	1.34190	56
chr11	92671441	92671564	Micro_pvalue_1e-2_peak_190039	48	.	3.51278	4.85998	1.96767	62
chr11	92684531	92684743	Micro_pvalue_1e-2_peak_190045	41	.	2.78099	4.11497	1.34190	170
chr11	92711565	92711840	Micro_pvalue_1e-2_peak_190064	41	.	2.78099	4.11497	1.34190	67
chr11	92720440	92720599	Micro_pvalue_1e-2_peak_190068	41	.	2.78099	4.11497	1.34190	112
chr11	92822561	92823006	Micro_pvalue_1e-2_peak_190122a	67	.	5.07389	6.73982	3.52581	37
chr11	92822561	92823006	Micro_pvalue_1e-2_peak_190122b	173	.	10.14778	17.38092	12.69560	226
chr11	92833569	92833649	Micro_pvalue_1e-2_peak_190123	41	.	2.78099	4.11497	1.34190	39
chr11	92866779	92866896	Micro_pvalue_1e-2_peak_190140	41	.	2.78099	4.11497	1.34190	57
chr11	92903224	92903451	Micro_pvalue_1e-2_peak_190146	41	.	2.78099	4.11497	1.34190	168
chr11	92930381	92931351	Micro_pvalue_1e-2_peak_190154a	136	.	8.18688	13.65138	9.48760	362
chr11	92930381	92931351	Micro_pvalue_1e-2_peak_190154b	99	.	6.54950	9.97044	6.29642	586
chr11	92930381	92931351	Micro_pvalue_1e-2_peak_190154c	99	.	6.54950	9.97044	6.29642	826
chr11	92958972	92959179	Micro_pvalue_1e-2_peak_190163	41	.	2.78099	4.11497	1.34190	43
chr11	92967713	92968505	Micro_pvalue_1e-2_peak_190167	99	.	6.18703	9.92215	6.25556	304
chr11	92987688	92987822	Micro_pvalue_1e-2_peak_190180	41	.	2.78099	4.11497	1.34190	66
chr11	93030320	93030421	Micro_pvalue_1e-2_peak_190199	41	.	2.78099	4.11497	1.34190	49
chr11	93033815	93033937	Micro_pvalue_1e-2_peak_190201	39	.	2.75837	3.97911	1.34190	60
chr11	93045397	93045630	Micro_pvalue_1e-2_peak_190208	41	.	2.78099	4.11497	1.34190	64
chr11	93063666	93064065	Micro_pvalue_1e-2_peak_190221	66	.	4.44800	6.65517	3.45382	121
chr11	93182520	93182605	Micro_pvalue_1e-2_peak_190263	41	.	2.78099	4.11497	1.34190	41
chr11	93200736	93200831	Micro_pvalue_1e-2_peak_190271	41	.	2.78099	4.11497	1.34190	46
chr11	93216685	93217001	Micro_pvalue_1e-2_peak_190282	39	.	2.75837	3.97911	1.34190	261
chr11	93246185	93246487	Micro_pvalue_1e-2_peak_190302	45	.	3.42495	4.53818	1.69895	41
chr11	93256935	93257330	Micro_pvalue_1e-2_peak_190303a	85	.	6.04392	8.54592	5.06947	44
chr11	93256935	93257330	Micro_pvalue_1e-2_peak_190303b	72	.	5.37237	7.27863	3.98293	141
chr11	93262342	93262423	Micro_pvalue_1e-2_peak_190304	46	.	3.87722	4.62981	1.77674	41
chr11	93262579	93263312	Micro_pvalue_1e-2_peak_190305	95	.	6.55480	9.56030	5.94448	444
chr11	93270933	93271462	Micro_pvalue_1e-2_peak_190306	76	.	5.41477	7.61517	4.27441	246
chr11	93275394	93275913	Micro_pvalue_1e-2_peak_190307a	54	.	4.16532	5.42844	2.44010	126
chr11	93275394	93275913	Micro_pvalue_1e-2_peak_190307b	74	.	5.14307	7.43186	4.11635	385
chr11	93276115	93276757	Micro_pvalue_1e-2_peak_190308	133	.	7.99574	13.33501	9.21490	475
chr11	93296618	93296697	Micro_pvalue_1e-2_peak_190314	39	.	2.75837	3.97911	1.34190	38
chr11	93299197	93299325	Micro_pvalue_1e-2_peak_190318	38	.	2.73998	3.87719	1.32800	63
chr11	93306584	93306695	Micro_pvalue_1e-2_peak_190322	41	.	2.78099	4.11497	1.34190	54
chr11	93341590	93341744	Micro_pvalue_1e-2_peak_190341	44	.	3.40368	4.46677	1.63937	36
chr11	93378629	93378922	Micro_pvalue_1e-2_peak_190361	58	.	3.70799	5.82249	2.74538	68
chr11	93388971	93389081	Micro_pvalue_1e-2_peak_190369	38	.	2.73998	3.87719	1.32800	54
chr11	93394639	93395141	Micro_pvalue_1e-2_peak_190370	143	.	8.93455	14.39270	10.13117	192
chr11	93453383	93453504	Micro_pvalue_1e-2_peak_190391	41	.	2.78099	4.11497	1.34190	59
chr11	93474126	93474942	Micro_pvalue_1e-2_peak_190396a	62	.	4.80683	6.28208	3.13938	60
chr11	93474126	93474942	Micro_pvalue_1e-2_peak_190396b	62	.	4.80683	6.28208	3.13938	385
chr11	93474126	93474942	Micro_pvalue_1e-2_peak_190396c	163	.	9.57167	16.36106	11.82628	593
chr11	93516999	93518075	Micro_pvalue_1e-2_peak_190417	172	.	10.25641	17.21614	12.55287	400
chr11	93563161	93563236	Micro_pvalue_1e-2_peak_190435	41	.	2.78099	4.11497	1.34190	36
chr11	93583193	93583485	Micro_pvalue_1e-2_peak_190446	38	.	2.73998	3.87719	1.32800	246
chr11	93591082	93591363	Micro_pvalue_1e-2_peak_190451	41	.	2.78099	4.11497	1.34190	57
chr11	93622875	93623124	Micro_pvalue_1e-2_peak_190471	41	.	2.78099	4.11497	1.34190	189
chr11	93628699	93628823	Micro_pvalue_1e-2_peak_190476	58	.	3.70799	5.82249	2.74538	51
chr11	93639512	93639635	Micro_pvalue_1e-2_peak_190481	41	.	2.78099	4.11497	1.34190	60
chr11	93672869	93672972	Micro_pvalue_1e-2_peak_190495	51	.	3.58166	5.15094	2.20887	54
chr11	93675726	93675945	Micro_pvalue_1e-2_peak_190499	40	.	2.77701	4.09011	1.34190	51
chr11	93682859	93682975	Micro_pvalue_1e-2_peak_190501	41	.	2.78099	4.11497	1.34190	57
chr11	93715123	93715230	Micro_pvalue_1e-2_peak_190514	41	.	2.78099	4.11497	1.34190	52
chr11	93723091	93723204	Micro_pvalue_1e-2_peak_190522	41	.	2.78099	4.11497	1.34190	55
chr11	93756022	93756146	Micro_pvalue_1e-2_peak_190535	41	.	2.78099	4.11497	1.34190	61
chr11	93766625	93766829	Micro_pvalue_1e-2_peak_190542	41	.	2.78099	4.11497	1.34190	140
chr11	93788936	93789017	Micro_pvalue_1e-2_peak_190552	41	.	2.78099	4.11497	1.34190	39
chr11	93834053	93834128	Micro_pvalue_1e-2_peak_190579	41	.	2.78099	4.11497	1.34190	36
chr11	93861600	93862473	Micro_pvalue_1e-2_peak_190586a	64	.	4.83507	6.47824	3.30497	66
chr11	93861600	93862473	Micro_pvalue_1e-2_peak_190586b	144	.	8.46292	14.48918	10.21732	549
chr11	93861600	93862473	Micro_pvalue_1e-2_peak_190586c	53	.	4.23146	5.35009	2.37750	705
chr11	93867940	93868698	Micro_pvalue_1e-2_peak_190588	126	.	7.95058	12.61306	8.58781	623
chr11	93884370	93884758	Micro_pvalue_1e-2_peak_190589	43	.	3.64352	4.35885	1.54874	317
chr11	93886008	93886285	Micro_pvalue_1e-2_peak_190590	45	.	3.72273	4.52573	1.69249	204
chr11	93907843	93908010	Micro_pvalue_1e-2_peak_190601	40	.	2.77701	4.09011	1.34190	50
chr11	93917089	93917375	Micro_pvalue_1e-2_peak_190606	73	.	5.32765	7.34391	4.04244	71
chr11	93918196	93918528	Micro_pvalue_1e-2_peak_190608	47	.	3.82673	4.75687	1.88585	54
chr11	93971383	93971749	Micro_pvalue_1e-2_peak_190632	41	.	2.78099	4.11497	1.34190	157
chr11	94028859	94029053	Micro_pvalue_1e-2_peak_190655	40	.	2.77701	4.09011	1.34190	140
chr11	94038605	94038895	Micro_pvalue_1e-2_peak_190664	39	.	2.75837	3.97911	1.34190	226
chr11	94040660	94040804	Micro_pvalue_1e-2_peak_190665	40	.	2.77701	4.09011	1.34190	71
chr11	94059961	94060606	Micro_pvalue_1e-2_peak_190669	97	.	6.48508	9.74780	6.10496	373
chr11	94086917	94087222	Micro_pvalue_1e-2_peak_190679	41	.	2.78099	4.11497	1.34190	250
chr11	94115456	94115734	Micro_pvalue_1e-2_peak_190693	41	.	2.78099	4.11497	1.34190	48
chr11	94127180	94127370	Micro_pvalue_1e-2_peak_190694	58	.	3.70799	5.82249	2.74538	71
chr11	94134049	94134626	Micro_pvalue_1e-2_peak_190698	50	.	3.55840	5.04815	2.12477	57
chr11	94148552	94148683	Micro_pvalue_1e-2_peak_190711	38	.	2.73998	3.87719	1.32800	64
chr11	94205787	94206057	Micro_pvalue_1e-2_peak_190730	41	.	2.78099	4.11497	1.34190	203
chr11	94226740	94227306	Micro_pvalue_1e-2_peak_190734a	90	.	6.32289	9.08417	5.53195	115
chr11	94226740	94227306	Micro_pvalue_1e-2_peak_190734b	104	.	7.02543	10.45915	6.72246	334
chr11	94226740	94227306	Micro_pvalue_1e-2_peak_190734c	133	.	8.43052	13.32886	9.21011	417
chr11	94235920	94236007	Micro_pvalue_1e-2_peak_190737	38	.	2.73998	3.87719	1.32800	42
chr11	94245408	94245945	Micro_pvalue_1e-2_peak_190743	74	.	5.10551	7.46124	4.14086	334
chr11	94253100	94253341	Micro_pvalue_1e-2_peak_190745	41	.	2.78099	4.11497	1.34190	57
chr11	94259278	94259433	Micro_pvalue_1e-2_peak_190747	61	.	4.30812	6.10846	2.98771	67
chr11	94259727	94259943	Micro_pvalue_1e-2_peak_190748	61	.	4.30812	6.10846	2.98771	39
chr11	94266817	94267257	Micro_pvalue_1e-2_peak_190750	52	.	4.23699	5.29645	2.33058	342
chr11	94267416	94267814	Micro_pvalue_1e-2_peak_190751	105	.	7.06165	10.53180	6.78488	139
chr11	94276919	94277855	Micro_pvalue_1e-2_peak_190752a	111	.	6.84965	11.10137	7.27942	172
chr11	94276919	94277855	Micro_pvalue_1e-2_peak_190752b	122	.	7.33891	12.26080	8.28426	472
chr11	94276919	94277855	Micro_pvalue_1e-2_peak_190752c	77	.	5.36271	7.77963	4.41308	652
chr11	94283895	94284026	Micro_pvalue_1e-2_peak_190755	104	.	6.96594	10.48530	6.74328	57
chr11	94292956	94293076	Micro_pvalue_1e-2_peak_190758	41	.	2.78099	4.11497	1.34190	59
chr11	94304289	94304377	Micro_pvalue_1e-2_peak_190771	41	.	2.78099	4.11497	1.34190	43
chr11	94317477	94317617	Micro_pvalue_1e-2_peak_190779	92	.	5.51673	9.23489	5.66395	93
chr11	94329166	94329371	Micro_pvalue_1e-2_peak_190789	39	.	2.75837	3.97911	1.34190	71
chr11	94335812	94335959	Micro_pvalue_1e-2_peak_190794	38	.	2.73998	3.87719	1.32800	74
chr11	94336389	94336506	Micro_pvalue_1e-2_peak_190796	73	.	4.59728	7.39833	4.08766	56
chr11	94355975	94356603	Micro_pvalue_1e-2_peak_190805	65	.	4.41930	6.53368	3.35025	542
chr11	94363360	94363762	Micro_pvalue_1e-2_peak_190809	40	.	2.77701	4.09011	1.34190	56
chr11	94371560	94372464	Micro_pvalue_1e-2_peak_190811a	60	.	4.64387	6.01169	2.90648	114
chr11	94371560	94372464	Micro_pvalue_1e-2_peak_190811b	94	.	6.38533	9.43964	5.84413	444
chr11	94371560	94372464	Micro_pvalue_1e-2_peak_190811c	119	.	7.57841	11.97314	8.03420	653
chr11	94371560	94372464	Micro_pvalue_1e-2_peak_190811d	132	.	8.16136	13.26626	9.15535	785
chr11	94383958	94384446	Micro_pvalue_1e-2_peak_190813	108	.	6.84990	10.86987	7.07853	232
chr11	94390622	94390740	Micro_pvalue_1e-2_peak_190815	41	.	2.78099	4.11497	1.34190	58
chr11	94426447	94426547	Micro_pvalue_1e-2_peak_190836	41	.	2.78099	4.11497	1.34190	49
chr11	94454930	94455193	Micro_pvalue_1e-2_peak_190848	41	.	2.78099	4.11497	1.34190	222
chr11	94466699	94466818	Micro_pvalue_1e-2_peak_190857	41	.	2.78099	4.11497	1.34190	58
chr11	94485572	94485714	Micro_pvalue_1e-2_peak_190873	41	.	2.78099	4.11497	1.34190	70
chr11	94495529	94495789	Micro_pvalue_1e-2_peak_190877	65	.	4.41930	6.53368	3.35025	189
chr11	94501316	94501828	Micro_pvalue_1e-2_peak_190878a	170	.	9.96326	17.04961	12.41328	159
chr11	94501316	94501828	Micro_pvalue_1e-2_peak_190878b	77	.	5.60433	7.75431	4.38906	323
chr11	94543153	94543800	Micro_pvalue_1e-2_peak_190901	55	.	3.65330	5.50407	2.50095	389
chr11	94609944	94610193	Micro_pvalue_1e-2_peak_190934	157	.	9.30233	15.79988	11.34464	125
chr11	94617395	94617774	Micro_pvalue_1e-2_peak_190937	51	.	3.58166	5.15094	2.20887	273
chr11	94630634	94630733	Micro_pvalue_1e-2_peak_190947	70	.	4.53638	7.06887	3.80675	45
chr11	94643246	94643616	Micro_pvalue_1e-2_peak_190954	106	.	7.04556	10.68009	6.91373	306
chr11	94655741	94656223	Micro_pvalue_1e-2_peak_190958a	65	.	4.85411	6.50868	3.33147	38
chr11	94655741	94656223	Micro_pvalue_1e-2_peak_190958b	160	.	9.16887	16.06529	11.57228	268
chr11	94655741	94656223	Micro_pvalue_1e-2_peak_190958c	86	.	5.93280	8.69362	5.19671	429
chr11	94659903	94660056	Micro_pvalue_1e-2_peak_190960	75	.	5.39345	7.58075	4.24573	42
chr11	94667549	94667948	Micro_pvalue_1e-2_peak_190961	69	.	4.95172	6.98166	3.73149	70
chr11	94681541	94681824	Micro_pvalue_1e-2_peak_190967	41	.	2.78099	4.11497	1.34190	46
chr11	94706504	94706973	Micro_pvalue_1e-2_peak_190974	123	.	7.87340	12.35105	8.36247	311
chr11	94764293	94764555	Micro_pvalue_1e-2_peak_190991	41	.	2.78099	4.11497	1.34190	53
chr11	94771014	94771312	Micro_pvalue_1e-2_peak_190994	64	.	4.39097	6.41891	3.25381	41
chr11	94786493	94786625	Micro_pvalue_1e-2_peak_191000	57	.	3.70268	5.78921	2.73426	62
chr11	94800075	94801070	Micro_pvalue_1e-2_peak_191007a	60	.	4.64387	6.01169	2.90648	49
chr11	94800075	94801070	Micro_pvalue_1e-2_peak_191007b	106	.	6.96581	10.66197	6.89944	278
chr11	94800075	94801070	Micro_pvalue_1e-2_peak_191007c	71	.	5.22436	7.11066	3.84195	639
chr11	94801641	94801972	Micro_pvalue_1e-2_peak_191008	60	.	4.68357	6.07701	2.96217	269
chr11	94815767	94816027	Micro_pvalue_1e-2_peak_191014	41	.	2.78099	4.11497	1.34190	68
chr11	94822620	94823402	Micro_pvalue_1e-2_peak_191016a	90	.	6.15075	9.04999	5.50598	71
chr11	94822620	94823402	Micro_pvalue_1e-2_peak_191016b	179	.	10.06486	17.98893	13.21222	309
chr11	94822620	94823402	Micro_pvalue_1e-2_peak_191016c	166	.	9.50570	16.62937	12.05648	397
chr11	94822620	94823402	Micro_pvalue_1e-2_peak_191016d	67	.	5.03243	6.79606	3.57357	725
chr11	94830540	94830625	Micro_pvalue_1e-2_peak_191019	41	.	2.78099	4.11497	1.34190	41
chr11	94841414	94841791	Micro_pvalue_1e-2_peak_191022	56	.	4.17676	5.67691	2.64093	47
chr11	94875525	94875807	Micro_pvalue_1e-2_peak_191043	41	.	2.78099	4.11497	1.34190	62
chr11	94884037	94884925	Micro_pvalue_1e-2_peak_191045a	119	.	7.68197	11.90756	7.97845	363
chr11	94884037	94884925	Micro_pvalue_1e-2_peak_191045b	92	.	6.37186	9.22990	5.65987	758
chr11	94901032	94901161	Micro_pvalue_1e-2_peak_191053	41	.	2.78099	4.11497	1.34190	48
chr11	94903976	94904112	Micro_pvalue_1e-2_peak_191055	41	.	2.78099	4.11497	1.34190	67
chr11	94937672	94937908	Micro_pvalue_1e-2_peak_191074	40	.	2.77701	4.09011	1.34190	167
chr11	94964197	94965120	Micro_pvalue_1e-2_peak_191086a	153	.	7.63081	15.31911	10.93032	202
chr11	94964197	94965120	Micro_pvalue_1e-2_peak_191086b	101	.	5.79857	10.11211	6.42228	345
chr11	94964197	94965120	Micro_pvalue_1e-2_peak_191086c	152	.	7.61063	15.28420	10.90134	490
chr11	94964197	94965120	Micro_pvalue_1e-2_peak_191086d	40	.	3.26170	4.03339	1.34190	737
chr11	94965281	94965758	Micro_pvalue_1e-2_peak_191087	55	.	3.98652	5.59856	2.58281	347
chr11	94975026	94975255	Micro_pvalue_1e-2_peak_191088	153	.	9.34070	15.34173	10.94886	162
chr11	94975443	94975748	Micro_pvalue_1e-2_peak_191089	48	.	3.86997	4.85757	1.96767	252
chr11	94982160	94982633	Micro_pvalue_1e-2_peak_191091	52	.	4.02933	5.25693	2.29721	245
chr11	94987438	94987815	Micro_pvalue_1e-2_peak_191092a	102	.	6.88102	10.29049	6.57614	201
chr11	94987438	94987815	Micro_pvalue_1e-2_peak_191092b	129	.	8.13212	12.93255	8.86739	305
chr11	94989377	94990087	Micro_pvalue_1e-2_peak_191093a	77	.	5.62993	7.79885	4.42750	219
chr11	94989377	94990087	Micro_pvalue_1e-2_peak_191093b	54	.	4.35893	5.45487	2.46250	365
chr11	94989377	94990087	Micro_pvalue_1e-2_peak_191093c	43	.	3.73622	4.38721	1.57593	656
chr11	95001344	95001417	Micro_pvalue_1e-2_peak_191097	44	.	3.40368	4.46677	1.63937	58
chr11	95013200	95014099	Micro_pvalue_1e-2_peak_191100	85	.	5.98892	8.52626	5.05175	435
chr11	95027839	95027981	Micro_pvalue_1e-2_peak_191107	56	.	4.39560	5.61900	2.59937	75
chr11	95029868	95030250	Micro_pvalue_1e-2_peak_191109	66	.	5.02080	6.68179	3.47646	235
chr11	95039603	95040325	Micro_pvalue_1e-2_peak_191110a	95	.	6.40923	9.54279	5.92876	361
chr11	95039603	95040325	Micro_pvalue_1e-2_peak_191110b	127	.	8.01154	12.70964	8.67274	571
chr11	95051792	95052005	Micro_pvalue_1e-2_peak_191114	38	.	2.73998	3.87719	1.32800	58
chr11	95056115	95056351	Micro_pvalue_1e-2_peak_191117	38	.	2.73998	3.87719	1.32800	50
chr11	95070432	95071284	Micro_pvalue_1e-2_peak_191125a	82	.	5.87122	8.22773	4.79397	200
chr11	95070432	95071284	Micro_pvalue_1e-2_peak_191125b	46	.	3.91415	4.69486	1.83080	502
chr11	95098718	95098864	Micro_pvalue_1e-2_peak_191136	57	.	3.70268	5.78921	2.73426	77
chr11	95140973	95141105	Micro_pvalue_1e-2_peak_191164	41	.	2.78099	4.11497	1.34190	65
chr11	95199580	95199686	Micro_pvalue_1e-2_peak_191195	41	.	2.78099	4.11497	1.34190	52
chr11	95288237	95288424	Micro_pvalue_1e-2_peak_191246	76	.	4.63499	7.62635	4.28009	54
chr11	95297076	95297197	Micro_pvalue_1e-2_peak_191252	41	.	2.78099	4.11497	1.34190	59
chr11	95301036	95301129	Micro_pvalue_1e-2_peak_191254	41	.	2.78099	4.11497	1.34190	45
chr11	95317800	95318110	Micro_pvalue_1e-2_peak_191262	41	.	2.78099	4.11497	1.34190	239
chr11	95319042	95319290	Micro_pvalue_1e-2_peak_191264	41	.	2.78099	4.11497	1.34190	63
chr11	95326119	95326248	Micro_pvalue_1e-2_peak_191269	41	.	2.78099	4.11497	1.34190	63
chr11	95383595	95383748	Micro_pvalue_1e-2_peak_191292	60	.	4.28119	6.01457	2.90648	94
chr11	95421275	95421403	Micro_pvalue_1e-2_peak_191317	39	.	2.75837	3.97911	1.34190	63
chr11	95438802	95438952	Micro_pvalue_1e-2_peak_191332	69	.	4.50653	6.92169	3.67988	93
chr11	95472440	95472896	Micro_pvalue_1e-2_peak_191352	41	.	2.78099	4.11497	1.34190	385
chr11	95497612	95497707	Micro_pvalue_1e-2_peak_191361	58	.	3.70799	5.82249	2.74538	43
chr11	95500935	95501027	Micro_pvalue_1e-2_peak_191363	41	.	2.78099	4.11497	1.34190	45
chr11	95522593	95523763	Micro_pvalue_1e-2_peak_191371a	96	.	6.32278	9.60064	5.97982	147
chr11	95522593	95523763	Micro_pvalue_1e-2_peak_191371b	74	.	5.28933	7.41332	4.10006	368
chr11	95522593	95523763	Micro_pvalue_1e-2_peak_191371c	96	.	6.34719	9.64027	6.01289	453
chr11	95522593	95523763	Micro_pvalue_1e-2_peak_191371d	74	.	5.28933	7.41332	4.10006	638
chr11	95522593	95523763	Micro_pvalue_1e-2_peak_191371e	85	.	5.81826	8.50815	5.03708	1096
chr11	95569330	95569468	Micro_pvalue_1e-2_peak_191393	41	.	2.78099	4.11497	1.34190	50
chr11	95575495	95575830	Micro_pvalue_1e-2_peak_191397	39	.	2.75837	3.97911	1.34190	46
chr11	95643914	95644014	Micro_pvalue_1e-2_peak_191426	41	.	2.78099	4.11497	1.34190	49
chr11	95655425	95655588	Micro_pvalue_1e-2_peak_191431	58	.	4.51637	5.88004	2.79227	58
chr11	95657048	95657426	Micro_pvalue_1e-2_peak_191433	56	.	4.41924	5.66894	2.63686	130
chr11	95719518	95719656	Micro_pvalue_1e-2_peak_191448	41	.	2.78099	4.11497	1.34190	68
chr11	95745339	95745684	Micro_pvalue_1e-2_peak_191465	53	.	3.62911	5.37785	2.39720	57
chr11	95760823	95760907	Micro_pvalue_1e-2_peak_191474	41	.	2.78099	4.11497	1.34190	41
chr11	95768667	95769145	Micro_pvalue_1e-2_peak_191480	49	.	3.53544	4.95138	2.04458	153
chr11	95786269	95786697	Micro_pvalue_1e-2_peak_191491	48	.	3.51278	4.85998	1.96767	377
chr11	95794178	95794503	Micro_pvalue_1e-2_peak_191497	41	.	2.78099	4.11497	1.34190	66
chr11	95832154	95832237	Micro_pvalue_1e-2_peak_191520	41	.	2.78099	4.11497	1.34190	40
chr11	95834338	95834466	Micro_pvalue_1e-2_peak_191522	41	.	2.78099	4.11497	1.34190	63
chr11	95863565	95863708	Micro_pvalue_1e-2_peak_191537	41	.	2.78099	4.11497	1.34190	70
chr11	95878359	95878500	Micro_pvalue_1e-2_peak_191547	39	.	2.75837	3.97911	1.34190	69
chr11	95888905	95889784	Micro_pvalue_1e-2_peak_191554	69	.	5.15578	6.96338	3.71707	484
chr11	95899509	95899989	Micro_pvalue_1e-2_peak_191559	55	.	3.65330	5.50407	2.50095	216
chr11	95906652	95906905	Micro_pvalue_1e-2_peak_191564	72	.	4.56663	7.22716	3.94108	118
chr11	95927026	95927099	Micro_pvalue_1e-2_peak_191578	42	.	3.32116	4.20906	1.41998	60
chr11	95930971	95931287	Micro_pvalue_1e-2_peak_191579	69	.	4.95172	6.98166	3.73149	263
chr11	95940247	95941258	Micro_pvalue_1e-2_peak_191580a	63	.	4.86787	6.37804	3.21872	512
chr11	95940247	95941258	Micro_pvalue_1e-2_peak_191580b	88	.	6.22708	8.89558	5.37206	666
chr11	95940247	95941258	Micro_pvalue_1e-2_peak_191580c	75	.	5.53518	7.58777	4.24782	864
chr11	95945639	95945861	Micro_pvalue_1e-2_peak_191581	44	.	3.68270	4.44048	1.61902	182
chr11	95953397	95953470	Micro_pvalue_1e-2_peak_191582	38	.	3.20461	3.88688	1.33520	50
chr11	95954340	95954420	Micro_pvalue_1e-2_peak_191584	42	.	3.32116	4.20906	1.41998	39
chr11	95962623	95962696	Micro_pvalue_1e-2_peak_191585	43	.	3.36191	4.33276	1.52534	32
chr11	95969005	95969311	Micro_pvalue_1e-2_peak_191586	56	.	3.67782	5.64059	2.61239	61
chr11	95974700	95974947	Micro_pvalue_1e-2_peak_191587	60	.	4.67789	6.01958	2.91018	177
chr11	95976262	95976976	Micro_pvalue_1e-2_peak_191588	125	.	8.01925	12.52908	8.51670	269
chr11	95987529	95987602	Micro_pvalue_1e-2_peak_191591	38	.	3.39098	3.86873	1.32800	45
chr11	95989549	95989692	Micro_pvalue_1e-2_peak_191592	61	.	4.74737	6.14848	3.02184	40
chr11	95991419	95991960	Micro_pvalue_1e-2_peak_191593	52	.	4.23699	5.29645	2.33058	286
chr11	95998334	95998650	Micro_pvalue_1e-2_peak_191594	95	.	6.40923	9.54279	5.92876	52
chr11	95998994	95999620	Micro_pvalue_1e-2_peak_191595	66	.	4.83520	6.65579	3.45382	366
chr11	96032917	96033052	Micro_pvalue_1e-2_peak_191609	76	.	5.16974	7.68256	4.32671	57
chr11	96050776	96050963	Micro_pvalue_1e-2_peak_191619	67	.	4.86381	6.73327	3.52204	117
chr11	96053614	96053739	Micro_pvalue_1e-2_peak_191621	55	.	4.12643	5.52700	2.51769	45
chr11	96068612	96068708	Micro_pvalue_1e-2_peak_191626	40	.	3.52775	4.04295	1.34190	53
chr11	96071492	96071604	Micro_pvalue_1e-2_peak_191627	70	.	4.90852	7.06165	3.80450	55
chr11	96072441	96072909	Micro_pvalue_1e-2_peak_191628	51	.	3.96441	5.11835	2.18785	88
chr11	96076242	96076648	Micro_pvalue_1e-2_peak_191632	122	.	7.31279	12.21836	8.24760	257
chr11	96122845	96123580	Micro_pvalue_1e-2_peak_191639	152	.	9.32434	15.20878	10.83702	315
chr11	96156588	96156715	Micro_pvalue_1e-2_peak_191647	41	.	2.78099	4.11497	1.34190	62
chr11	96160126	96160262	Micro_pvalue_1e-2_peak_191648	56	.	3.67782	5.64059	2.61239	58
chr11	96175428	96175567	Micro_pvalue_1e-2_peak_191654	41	.	2.78099	4.11497	1.34190	68
chr11	96197074	96197576	Micro_pvalue_1e-2_peak_191664	66	.	4.44800	6.65517	3.45382	163
chr11	96234600	96234696	Micro_pvalue_1e-2_peak_191682	41	.	2.78099	4.11497	1.34190	47
chr11	96283679	96283822	Micro_pvalue_1e-2_peak_191708	41	.	2.78099	4.11497	1.34190	70
chr11	96438979	96439119	Micro_pvalue_1e-2_peak_191712	41	.	2.78099	4.11497	1.34190	69
chr11	96439986	96440312	Micro_pvalue_1e-2_peak_191713	41	.	2.78099	4.11497	1.34190	273
chr11	96465357	96465475	Micro_pvalue_1e-2_peak_191728	41	.	2.78099	4.11497	1.34190	58
chr11	96524497	96524585	Micro_pvalue_1e-2_peak_191758	41	.	2.78099	4.11497	1.34190	43
chr11	96543954	96544087	Micro_pvalue_1e-2_peak_191770	40	.	2.77701	4.09011	1.34190	65
chr11	96567341	96567719	Micro_pvalue_1e-2_peak_191789	38	.	2.73998	3.87719	1.32800	320
chr11	96575947	96576052	Micro_pvalue_1e-2_peak_191793	41	.	2.78099	4.11497	1.34190	51
chr11	96624085	96624620	Micro_pvalue_1e-2_peak_191827	40	.	2.77701	4.09011	1.34190	205
chr11	96659997	96660213	Micro_pvalue_1e-2_peak_191848	41	.	2.78099	4.11497	1.34190	155
chr11	96679880	96680010	Micro_pvalue_1e-2_peak_191855	41	.	2.78099	4.11497	1.34190	64
chr11	96703644	96703932	Micro_pvalue_1e-2_peak_191875	40	.	2.77701	4.09011	1.34190	249
chr11	96729238	96729323	Micro_pvalue_1e-2_peak_191903	40	.	2.77701	4.09011	1.34190	41
chr11	96798702	96798782	Micro_pvalue_1e-2_peak_191969	38	.	2.73998	3.87719	1.32800	39
chr11	96816936	96817053	Micro_pvalue_1e-2_peak_191981	40	.	2.77701	4.09011	1.34190	57
chr11	96821550	96821849	Micro_pvalue_1e-2_peak_191985	38	.	2.73998	3.87719	1.32800	228
chr11	96841808	96841935	Micro_pvalue_1e-2_peak_192001	40	.	2.77701	4.09011	1.34190	62
chr11	96883391	96883481	Micro_pvalue_1e-2_peak_192037	41	.	2.78099	4.11497	1.34190	44
chr11	96908032	96908520	Micro_pvalue_1e-2_peak_192058	47	.	3.49040	4.77340	1.89581	217
chr11	96917595	96917852	Micro_pvalue_1e-2_peak_192064	41	.	2.78099	4.11497	1.34190	61
chr11	96926305	96926390	Micro_pvalue_1e-2_peak_192070	38	.	2.73998	3.87719	1.32800	41
chr11	96975273	96975699	Micro_pvalue_1e-2_peak_192120	55	.	3.65330	5.50407	2.50095	281
chr11	96981597	96981671	Micro_pvalue_1e-2_peak_192124	41	.	2.78099	4.11497	1.34190	36
chr11	97023924	97024017	Micro_pvalue_1e-2_peak_192163	41	.	2.78099	4.11497	1.34190	45
chr11	97082063	97082159	Micro_pvalue_1e-2_peak_192223	38	.	2.73998	3.87719	1.32800	47
chr11	97092937	97093384	Micro_pvalue_1e-2_peak_192233	50	.	3.55840	5.04815	2.12477	61
chr11	97131519	97131626	Micro_pvalue_1e-2_peak_192269	41	.	2.78099	4.11497	1.34190	52
chr11	97164038	97164159	Micro_pvalue_1e-2_peak_192288	38	.	2.73998	3.87719	1.32800	59
chr11	97185067	97185775	Micro_pvalue_1e-2_peak_192307	39	.	2.75837	3.97911	1.34190	470
chr11	97222037	97222324	Micro_pvalue_1e-2_peak_192333	39	.	2.75837	3.97911	1.34190	244
chr11	97238475	97238757	Micro_pvalue_1e-2_peak_192346	63	.	4.36300	6.31016	3.15936	68
chr11	97248836	97248966	Micro_pvalue_1e-2_peak_192356	38	.	2.73998	3.87719	1.32800	64
chr11	97268487	97268625	Micro_pvalue_1e-2_peak_192376	38	.	2.73998	3.87719	1.32800	68
chr11	97273115	97273431	Micro_pvalue_1e-2_peak_192380	39	.	2.75837	3.97911	1.34190	45
chr11	97280719	97280840	Micro_pvalue_1e-2_peak_192388	38	.	2.73998	3.87719	1.32800	59
chr11	97293634	97293857	Micro_pvalue_1e-2_peak_192399	38	.	2.73998	3.87719	1.32800	154
chr11	97315787	97315937	Micro_pvalue_1e-2_peak_192419	38	.	2.73998	3.87719	1.32800	44
chr11	97325356	97325499	Micro_pvalue_1e-2_peak_192426	40	.	2.77701	4.09011	1.34190	70
chr11	97336768	97336850	Micro_pvalue_1e-2_peak_192437	39	.	2.75837	3.97911	1.34190	40
chr11	97337223	97337328	Micro_pvalue_1e-2_peak_192438	40	.	2.77701	4.09011	1.34190	51
chr11	97380206	97380654	Micro_pvalue_1e-2_peak_192478	47	.	3.49040	4.77340	1.89581	68
chr11	97387975	97388105	Micro_pvalue_1e-2_peak_192484	40	.	2.77701	4.09011	1.34190	64
chr11	97390590	97390855	Micro_pvalue_1e-2_peak_192485	41	.	2.78099	4.11497	1.34190	196
chr11	97405444	97405518	Micro_pvalue_1e-2_peak_192496	40	.	2.77701	4.09011	1.34190	36
chr11	97460847	97461045	Micro_pvalue_1e-2_peak_192544	41	.	2.78099	4.11497	1.34190	10
chr11	97479758	97479839	Micro_pvalue_1e-2_peak_192562	39	.	2.75837	3.97911	1.34190	39
chr11	97493300	97493403	Micro_pvalue_1e-2_peak_192570	41	.	2.78099	4.11497	1.34190	50
chr11	97498624	97498815	Micro_pvalue_1e-2_peak_192575	39	.	2.75837	3.97911	1.34190	148
chr11	97513989	97514331	Micro_pvalue_1e-2_peak_192588	38	.	2.73998	3.87719	1.32800	189
chr11	97545979	97546068	Micro_pvalue_1e-2_peak_192621	38	.	2.73998	3.87719	1.32800	43
chr11	97555783	97555985	Micro_pvalue_1e-2_peak_192629	40	.	2.77701	4.09011	1.34190	150
chr11	97558345	97558474	Micro_pvalue_1e-2_peak_192631	38	.	2.73998	3.87719	1.32800	73
chr11	97564037	97564225	Micro_pvalue_1e-2_peak_192636	38	.	2.73998	3.87719	1.32800	40
chr11	97569853	97569982	Micro_pvalue_1e-2_peak_192641	38	.	2.73998	3.87719	1.32800	63
chr11	97634068	97634151	Micro_pvalue_1e-2_peak_192704	40	.	2.77701	4.09011	1.34190	40
chr11	97645373	97645503	Micro_pvalue_1e-2_peak_192714	39	.	2.75837	3.97911	1.34190	64
chr11	97668162	97668363	Micro_pvalue_1e-2_peak_192734	50	.	3.55840	5.04815	2.12477	137
chr11	97721065	97721457	Micro_pvalue_1e-2_peak_192778	38	.	2.73998	3.87719	1.32800	353
chr11	97742883	97743114	Micro_pvalue_1e-2_peak_192799	40	.	2.77701	4.09011	1.34190	48
chr11	97763177	97763265	Micro_pvalue_1e-2_peak_192811	40	.	2.77701	4.09011	1.34190	43
chr11	97764843	97764936	Micro_pvalue_1e-2_peak_192813	38	.	2.73998	3.87719	1.32800	45
chr11	97779660	97779763	Micro_pvalue_1e-2_peak_192825	41	.	2.78099	4.11497	1.34190	50
chr11	97808127	97808268	Micro_pvalue_1e-2_peak_192840	41	.	2.78099	4.11497	1.34190	69
chr11	97838567	97838699	Micro_pvalue_1e-2_peak_192872	41	.	2.78099	4.11497	1.34190	65
chr11	97852672	97852776	Micro_pvalue_1e-2_peak_192882	41	.	2.78099	4.11497	1.34190	51
chr11	97859738	97859850	Micro_pvalue_1e-2_peak_192886	40	.	2.77701	4.09011	1.34190	55
chr11	97877215	97877602	Micro_pvalue_1e-2_peak_192903	40	.	2.77701	4.09011	1.34190	283
chr11	97907221	97907317	Micro_pvalue_1e-2_peak_192926	40	.	2.77701	4.09011	1.34190	47
chr11	97915828	97915906	Micro_pvalue_1e-2_peak_192932	41	.	2.78099	4.11497	1.34190	38
chr11	97933986	97934103	Micro_pvalue_1e-2_peak_192943	41	.	2.78099	4.11497	1.34190	57
chr11	97941340	97941614	Micro_pvalue_1e-2_peak_192949	50	.	3.55840	5.04815	2.12477	59
chr11	97977686	97977790	Micro_pvalue_1e-2_peak_192979	39	.	2.75837	3.97911	1.34190	51
chr11	98053855	98054091	Micro_pvalue_1e-2_peak_193053	38	.	2.73998	3.87719	1.32800	187
chr11	98062004	98062492	Micro_pvalue_1e-2_peak_193061	48	.	3.51278	4.85998	1.96767	261
chr11	98074137	98074225	Micro_pvalue_1e-2_peak_193073	50	.	3.55840	5.04815	2.12477	41
chr11	98088737	98089334	Micro_pvalue_1e-2_peak_193087	55	.	3.65330	5.50407	2.50095	538
chr11	98106771	98107020	Micro_pvalue_1e-2_peak_193102	41	.	2.78099	4.11497	1.34190	201
chr11	98137594	98137672	Micro_pvalue_1e-2_peak_193122	39	.	2.75837	3.97911	1.34190	38
chr11	98151369	98151476	Micro_pvalue_1e-2_peak_193132	41	.	2.78099	4.11497	1.34190	52
chr11	98170960	98171190	Micro_pvalue_1e-2_peak_193148	41	.	2.78099	4.11497	1.34190	174
chr11	98178062	98178184	Micro_pvalue_1e-2_peak_193153	48	.	3.51278	4.85998	1.96767	52
chr11	98194012	98194134	Micro_pvalue_1e-2_peak_193167	41	.	2.78099	4.11497	1.34190	60
chr11	98218653	98218740	Micro_pvalue_1e-2_peak_193181	39	.	2.75837	3.97911	1.34190	42
chr11	98289244	98289324	Micro_pvalue_1e-2_peak_193253	55	.	3.65330	5.50407	2.50095	38
chr11	98303247	98303339	Micro_pvalue_1e-2_peak_193268	40	.	2.77701	4.09011	1.34190	45
chr11	98310739	98310861	Micro_pvalue_1e-2_peak_193272	41	.	2.78099	4.11497	1.34190	60
chr11	98361677	98361820	Micro_pvalue_1e-2_peak_193326	38	.	2.73998	3.87719	1.32800	70
chr11	98388949	98389065	Micro_pvalue_1e-2_peak_193355	39	.	2.75837	3.97911	1.34190	57
chr11	98396775	98396877	Micro_pvalue_1e-2_peak_193362	38	.	2.73998	3.87719	1.32800	50
chr11	98429015	98429096	Micro_pvalue_1e-2_peak_193389	40	.	2.77701	4.09011	1.34190	39
chr11	98437299	98437637	Micro_pvalue_1e-2_peak_193398	41	.	2.78099	4.11497	1.34190	275
chr11	98443486	98443588	Micro_pvalue_1e-2_peak_193402	41	.	2.78099	4.11497	1.34190	50
chr11	98504394	98504483	Micro_pvalue_1e-2_peak_193447	41	.	2.78099	4.11497	1.34190	43
chr11	98515838	98516013	Micro_pvalue_1e-2_peak_193454	41	.	2.78099	4.11497	1.34190	45
chr11	98521093	98521183	Micro_pvalue_1e-2_peak_193456	41	.	2.78099	4.11497	1.34190	44
chr11	98562558	98562691	Micro_pvalue_1e-2_peak_193492	41	.	2.78099	4.11497	1.34190	65
chr11	98582009	98582102	Micro_pvalue_1e-2_peak_193504	41	.	2.78099	4.11497	1.34190	45
chr11	98609421	98609506	Micro_pvalue_1e-2_peak_193525	41	.	2.78099	4.11497	1.34190	41
chr11	98618610	98618918	Micro_pvalue_1e-2_peak_193531	41	.	2.78099	4.11497	1.34190	238
chr11	98624550	98624705	Micro_pvalue_1e-2_peak_193533	39	.	2.75837	3.97911	1.34190	109
chr11	98645767	98645910	Micro_pvalue_1e-2_peak_193553	41	.	2.78099	4.11497	1.34190	70
chr11	98670195	98670272	Micro_pvalue_1e-2_peak_193573	38	.	2.73998	3.87719	1.32800	37
chr11	98670802	98671036	Micro_pvalue_1e-2_peak_193574	39	.	2.75837	3.97911	1.34190	56
chr11	98673647	98673757	Micro_pvalue_1e-2_peak_193577	40	.	2.77701	4.09011	1.34190	54
chr11	98742619	98742855	Micro_pvalue_1e-2_peak_193639	41	.	2.78099	4.11497	1.34190	69
chr11	98792128	98792260	Micro_pvalue_1e-2_peak_193684	39	.	2.75837	3.97911	1.34190	65
chr11	98831283	98831570	Micro_pvalue_1e-2_peak_193718	39	.	2.75837	3.97911	1.34190	171
chr11	98840749	98840900	Micro_pvalue_1e-2_peak_193724	41	.	2.78099	4.11497	1.34190	81
chr11	98864196	98864323	Micro_pvalue_1e-2_peak_193744	40	.	2.77701	4.09011	1.34190	62
chr11	98885822	98886346	Micro_pvalue_1e-2_peak_193762	40	.	2.77701	4.09011	1.34190	453
chr11	98891302	98891821	Micro_pvalue_1e-2_peak_193767	41	.	2.78099	4.11497	1.34190	260
chr11	98937161	98937374	Micro_pvalue_1e-2_peak_193787	40	.	2.77701	4.09011	1.34190	50
chr11	98946271	98946375	Micro_pvalue_1e-2_peak_193796	38	.	2.73998	3.87719	1.32800	51
chr11	98955031	98955106	Micro_pvalue_1e-2_peak_193807	39	.	2.75837	3.97911	1.34190	36
chr11	98965430	98965544	Micro_pvalue_1e-2_peak_193814	38	.	2.73998	3.87719	1.32800	56
chr11	99003872	99003990	Micro_pvalue_1e-2_peak_193857	41	.	2.78099	4.11497	1.34190	58
chr11	99049100	99049175	Micro_pvalue_1e-2_peak_193895	39	.	2.75837	3.97911	1.34190	36
chr11	99051081	99051467	Micro_pvalue_1e-2_peak_193897	41	.	2.78099	4.11497	1.34190	66
chr11	99064255	99064670	Micro_pvalue_1e-2_peak_193902	41	.	2.78099	4.11497	1.34190	363
chr11	99090312	99090597	Micro_pvalue_1e-2_peak_193920	41	.	2.78099	4.11497	1.34190	227
chr11	99094542	99094669	Micro_pvalue_1e-2_peak_193923	38	.	2.73998	3.87719	1.32800	62
chr11	99123061	99123136	Micro_pvalue_1e-2_peak_193946	39	.	2.75837	3.97911	1.34190	36
chr11	99138898	99139016	Micro_pvalue_1e-2_peak_193962	38	.	2.73998	3.87719	1.32800	58
chr11	99178162	99178260	Micro_pvalue_1e-2_peak_193998	41	.	2.78099	4.11497	1.34190	48
chr11	99228964	99229048	Micro_pvalue_1e-2_peak_194036	41	.	2.78099	4.11497	1.34190	41
chr11	99240721	99240799	Micro_pvalue_1e-2_peak_194045	41	.	2.78099	4.11497	1.34190	38
chr11	99255031	99255128	Micro_pvalue_1e-2_peak_194054	41	.	2.78099	4.11497	1.34190	47
chr11	99277448	99277533	Micro_pvalue_1e-2_peak_194065	41	.	2.78099	4.11497	1.34190	41
chr11	99278456	99278590	Micro_pvalue_1e-2_peak_194067	41	.	2.78099	4.11497	1.34190	66
chr11	99287000	99287175	Micro_pvalue_1e-2_peak_194075	40	.	2.77701	4.09011	1.34190	129
chr11	99307063	99307298	Micro_pvalue_1e-2_peak_194086	41	.	2.78099	4.11497	1.34190	49
chr11	99369550	99369677	Micro_pvalue_1e-2_peak_194133	41	.	2.78099	4.11497	1.34190	62
chr11	99402681	99402995	Micro_pvalue_1e-2_peak_194162	38	.	2.73998	3.87719	1.32800	255
chr11	99412302	99412678	Micro_pvalue_1e-2_peak_194170	39	.	2.75837	3.97911	1.34190	198
chr11	99445184	99445448	Micro_pvalue_1e-2_peak_194201	39	.	2.75837	3.97911	1.34190	65
chr11	99462348	99462448	Micro_pvalue_1e-2_peak_194217	38	.	2.73998	3.87719	1.32800	49
chr11	99472459	99472584	Micro_pvalue_1e-2_peak_194223	58	.	3.70799	5.82249	2.74538	71
chr11	99489218	99489346	Micro_pvalue_1e-2_peak_194234	41	.	2.78099	4.11497	1.34190	63
chr11	99508226	99508315	Micro_pvalue_1e-2_peak_194246	41	.	2.78099	4.11497	1.34190	43
chr11	99527425	99527637	Micro_pvalue_1e-2_peak_194259	39	.	2.75837	3.97911	1.34190	54
chr11	99593962	99594102	Micro_pvalue_1e-2_peak_194312	41	.	2.78099	4.11497	1.34190	69
chr11	99609053	99609152	Micro_pvalue_1e-2_peak_194320	41	.	2.78099	4.11497	1.34190	48
chr11	99668892	99669024	Micro_pvalue_1e-2_peak_194372	38	.	2.73998	3.87719	1.32800	55
chr11	99705261	99705339	Micro_pvalue_1e-2_peak_194403	39	.	2.75837	3.97911	1.34190	38
chr11	99724087	99724544	Micro_pvalue_1e-2_peak_194413	41	.	2.78099	4.11497	1.34190	169
chr11	99737070	99737232	Micro_pvalue_1e-2_peak_194420	38	.	2.73998	3.87719	1.32800	46
chr11	99737477	99737572	Micro_pvalue_1e-2_peak_194421	39	.	2.75837	3.97911	1.34190	46
chr11	99761345	99761425	Micro_pvalue_1e-2_peak_194440	40	.	2.77701	4.09011	1.34190	39
chr11	99766873	99767067	Micro_pvalue_1e-2_peak_194445	56	.	3.67782	5.64059	2.61239	17
chr11	99780595	99780727	Micro_pvalue_1e-2_peak_194455	39	.	2.75837	3.97911	1.34190	65
chr11	99781258	99781537	Micro_pvalue_1e-2_peak_194456	39	.	2.75837	3.97911	1.34190	68
chr11	99782259	99782351	Micro_pvalue_1e-2_peak_194457	39	.	2.75837	3.97911	1.34190	45
chr11	99812580	99812687	Micro_pvalue_1e-2_peak_194487	38	.	2.73998	3.87719	1.32800	52
chr11	99813334	99813432	Micro_pvalue_1e-2_peak_194488	70	.	4.53638	7.06887	3.80675	47
chr11	99853299	99853438	Micro_pvalue_1e-2_peak_194523	39	.	2.75837	3.97911	1.34190	68
chr11	99901532	99901740	Micro_pvalue_1e-2_peak_194567	39	.	2.75837	3.97911	1.34190	170
chr11	99905780	99905866	Micro_pvalue_1e-2_peak_194570	58	.	3.70799	5.82249	2.74538	41
chr11	99917652	99917773	Micro_pvalue_1e-2_peak_194578	40	.	2.77701	4.09011	1.34190	59
chr11	99947468	99947546	Micro_pvalue_1e-2_peak_194601	40	.	2.77701	4.09011	1.34190	38
chr11	99956394	99956479	Micro_pvalue_1e-2_peak_194608	38	.	2.73998	3.87719	1.32800	41
chr11	99971352	99971460	Micro_pvalue_1e-2_peak_194623	50	.	3.55840	5.04815	2.12477	61
chr11	99979138	99979242	Micro_pvalue_1e-2_peak_194628	66	.	4.44800	6.65517	3.45382	51
chr11	99984724	99984851	Micro_pvalue_1e-2_peak_194635	41	.	2.78099	4.11497	1.34190	62
chr11	99986638	99986766	Micro_pvalue_1e-2_peak_194636	41	.	2.78099	4.11497	1.34190	63
chr11	100012811	100013112	Micro_pvalue_1e-2_peak_194657	41	.	2.78099	4.11497	1.34190	248
chr11	100047632	100047757	Micro_pvalue_1e-2_peak_194691	40	.	2.77701	4.09011	1.34190	61
chr11	100053661	100053749	Micro_pvalue_1e-2_peak_194697	40	.	2.77701	4.09011	1.34190	43
chr11	100060713	100060902	Micro_pvalue_1e-2_peak_194703	41	.	2.78099	4.11497	1.34190	57
chr11	100081543	100081653	Micro_pvalue_1e-2_peak_194722	41	.	2.78099	4.11497	1.34190	54
chr11	100083599	100083694	Micro_pvalue_1e-2_peak_194723	41	.	2.78099	4.11497	1.34190	46
chr11	100112798	100112890	Micro_pvalue_1e-2_peak_194749	39	.	2.75837	3.97911	1.34190	45
chr11	100187102	100187369	Micro_pvalue_1e-2_peak_194806	40	.	2.77701	4.09011	1.34190	46
chr11	100217969	100218243	Micro_pvalue_1e-2_peak_194825	40	.	2.77701	4.09011	1.34190	47
chr11	100227698	100228141	Micro_pvalue_1e-2_peak_194834	40	.	2.77701	4.09011	1.34190	226
chr11	100231603	100231684	Micro_pvalue_1e-2_peak_194836	41	.	2.78099	4.11497	1.34190	39
chr11	100238293	100238429	Micro_pvalue_1e-2_peak_194840	41	.	2.78099	4.11497	1.34190	67
chr11	100249679	100249843	Micro_pvalue_1e-2_peak_194849	41	.	2.78099	4.11497	1.34190	127
chr11	100258074	100258191	Micro_pvalue_1e-2_peak_194855	38	.	2.73998	3.87719	1.32800	57
chr11	100271014	100271129	Micro_pvalue_1e-2_peak_194868	39	.	2.75837	3.97911	1.34190	56
chr11	100273826	100273927	Micro_pvalue_1e-2_peak_194870	40	.	2.77701	4.09011	1.34190	49
chr11	100290760	100290884	Micro_pvalue_1e-2_peak_194883	38	.	2.73998	3.87719	1.32800	61
chr11	100322385	100322505	Micro_pvalue_1e-2_peak_194915	38	.	2.73998	3.87719	1.32800	59
chr11	100328944	100329022	Micro_pvalue_1e-2_peak_194917	41	.	2.78099	4.11497	1.34190	38
chr11	100367490	100367619	Micro_pvalue_1e-2_peak_194942	38	.	2.73998	3.87719	1.32800	63
chr11	100368999	100369086	Micro_pvalue_1e-2_peak_194944	38	.	2.73998	3.87719	1.32800	42
chr11	100384489	100384701	Micro_pvalue_1e-2_peak_194961	41	.	2.78099	4.11497	1.34190	59
chr11	100405686	100405822	Micro_pvalue_1e-2_peak_194972	41	.	2.78099	4.11497	1.34190	67
chr11	100426732	100426874	Micro_pvalue_1e-2_peak_194986	41	.	2.78099	4.11497	1.34190	40
chr11	100452084	100452376	Micro_pvalue_1e-2_peak_195003	76	.	5.44874	7.62969	4.28092	198
chr11	100458330	100458478	Micro_pvalue_1e-2_peak_195004	41	.	2.78099	4.11497	1.34190	85
chr11	100466571	100466757	Micro_pvalue_1e-2_peak_195010	41	.	2.78099	4.11497	1.34190	41
chr11	100483443	100483859	Micro_pvalue_1e-2_peak_195020a	119	.	7.69645	11.91673	7.98502	51
chr11	100483443	100483859	Micro_pvalue_1e-2_peak_195020b	74	.	5.38752	7.48318	4.15863	254
chr11	100511301	100511445	Micro_pvalue_1e-2_peak_195042	41	.	2.78099	4.11497	1.34190	71
chr11	100551927	100552108	Micro_pvalue_1e-2_peak_195055	72	.	5.04286	7.25809	3.96696	114
chr11	100557822	100558099	Micro_pvalue_1e-2_peak_195057	99	.	6.74855	9.92096	6.25556	223
chr11	100558253	100558840	Micro_pvalue_1e-2_peak_195058a	60	.	4.67789	6.01958	2.91018	266
chr11	100558253	100558840	Micro_pvalue_1e-2_peak_195058b	72	.	5.34616	7.22996	3.94242	489
chr11	100598069	100598165	Micro_pvalue_1e-2_peak_195070	41	.	2.78099	4.11497	1.34190	47
chr11	100612747	100613145	Micro_pvalue_1e-2_peak_195083	51	.	3.58166	5.15094	2.20887	60
chr11	100653934	100654172	Micro_pvalue_1e-2_peak_195115	41	.	2.78099	4.11497	1.34190	52
chr11	100692095	100692202	Micro_pvalue_1e-2_peak_195133	41	.	2.78099	4.11497	1.34190	52
chr11	100736714	100737471	Micro_pvalue_1e-2_peak_195153	80	.	5.26917	8.05644	4.64668	311
chr11	100748455	100748761	Micro_pvalue_1e-2_peak_195160	41	.	2.78099	4.11497	1.34190	69
chr11	100775394	100775479	Micro_pvalue_1e-2_peak_195177	41	.	2.78099	4.11497	1.34190	41
chr11	100784481	100784595	Micro_pvalue_1e-2_peak_195184	39	.	2.75837	3.97911	1.34190	56
chr11	100832215	100832294	Micro_pvalue_1e-2_peak_195213	41	.	2.78099	4.11497	1.34190	38
chr11	100884978	100885187	Micro_pvalue_1e-2_peak_195242	41	.	2.78099	4.11497	1.34190	61
chr11	100899436	100899540	Micro_pvalue_1e-2_peak_195244	41	.	2.78099	4.11497	1.34190	51
chr11	100901601	100901811	Micro_pvalue_1e-2_peak_195246	41	.	2.78099	4.11497	1.34190	46
chr11	100903628	100903767	Micro_pvalue_1e-2_peak_195247	41	.	2.78099	4.11497	1.34190	68
chr11	100927101	100927197	Micro_pvalue_1e-2_peak_195255	40	.	2.77701	4.09011	1.34190	47
chr11	100952855	100952937	Micro_pvalue_1e-2_peak_195275	41	.	2.78099	4.11497	1.34190	40
chr11	100979165	100979421	Micro_pvalue_1e-2_peak_195292	39	.	2.75837	3.97911	1.34190	55
chr11	100998748	100998842	Micro_pvalue_1e-2_peak_195307	38	.	2.73998	3.87719	1.32800	46
chr11	101046200	101046301	Micro_pvalue_1e-2_peak_195338	41	.	2.78099	4.11497	1.34190	49
chr11	101058663	101058978	Micro_pvalue_1e-2_peak_195350	51	.	3.58166	5.15094	2.20887	257
chr11	101074156	101074579	Micro_pvalue_1e-2_peak_195362	40	.	2.77701	4.09011	1.34190	62
chr11	101101089	101101284	Micro_pvalue_1e-2_peak_195384	50	.	3.55840	5.04815	2.12477	58
chr11	101154723	101154834	Micro_pvalue_1e-2_peak_195427	41	.	2.78099	4.11497	1.34190	54
chr11	101165659	101165956	Micro_pvalue_1e-2_peak_195434	41	.	2.78099	4.11497	1.34190	59
chr11	101174472	101174586	Micro_pvalue_1e-2_peak_195440	41	.	2.78099	4.11497	1.34190	56
chr11	101188103	101188412	Micro_pvalue_1e-2_peak_195449	38	.	2.73998	3.87719	1.32800	66
chr11	101209297	101209407	Micro_pvalue_1e-2_peak_195468	41	.	2.78099	4.11497	1.34190	54
chr11	101216351	101216427	Micro_pvalue_1e-2_peak_195471	41	.	2.78099	4.11497	1.34190	37
chr11	101244840	101244971	Micro_pvalue_1e-2_peak_195495	41	.	2.78099	4.11497	1.34190	64
chr11	101314588	101314724	Micro_pvalue_1e-2_peak_195538	41	.	2.78099	4.11497	1.34190	67
chr11	101326970	101327434	Micro_pvalue_1e-2_peak_195543	41	.	2.78099	4.11497	1.34190	65
chr11	101368100	101368320	Micro_pvalue_1e-2_peak_195566	58	.	3.70799	5.82249	2.74538	155
chr11	101378974	101379476	Micro_pvalue_1e-2_peak_195572	72	.	5.04286	7.25809	3.96696	303
chr11	101423610	101423829	Micro_pvalue_1e-2_peak_195592	39	.	3.45949	3.99620	1.34190	37
chr11	101424624	101425121	Micro_pvalue_1e-2_peak_195594a	39	.	3.45949	3.99620	1.34190	52
chr11	101424624	101425121	Micro_pvalue_1e-2_peak_195594b	76	.	5.59167	7.69798	4.33963	368
chr11	101451911	101452259	Micro_pvalue_1e-2_peak_195609	38	.	2.73998	3.87719	1.32800	278
chr11	101453888	101454375	Micro_pvalue_1e-2_peak_195612	38	.	2.73998	3.87719	1.32800	447
chr11	101535925	101536032	Micro_pvalue_1e-2_peak_195649	41	.	2.78099	4.11497	1.34190	52
chr11	101549246	101549331	Micro_pvalue_1e-2_peak_195659	58	.	3.70799	5.82249	2.74538	42
chr11	101564600	101564700	Micro_pvalue_1e-2_peak_195667	41	.	2.78099	4.11497	1.34190	49
chr11	101575364	101575695	Micro_pvalue_1e-2_peak_195670	41	.	2.78099	4.11497	1.34190	266
chr11	101611526	101611608	Micro_pvalue_1e-2_peak_195686	39	.	2.75837	3.97911	1.34190	40
chr11	101630987	101631577	Micro_pvalue_1e-2_peak_195700	90	.	5.95643	9.06419	5.51800	371
chr11	101676851	101676972	Micro_pvalue_1e-2_peak_195725	41	.	2.78099	4.11497	1.34190	59
chr11	101693741	101693818	Micro_pvalue_1e-2_peak_195735	41	.	2.78099	4.11497	1.34190	37
chr11	101698630	101698748	Micro_pvalue_1e-2_peak_195738	41	.	2.78099	4.11497	1.34190	58
chr11	101731688	101731789	Micro_pvalue_1e-2_peak_195755	40	.	2.77701	4.09011	1.34190	49
chr11	101732179	101732449	Micro_pvalue_1e-2_peak_195756	39	.	2.75837	3.97911	1.34190	229
chr11	101747629	101747743	Micro_pvalue_1e-2_peak_195766	41	.	2.78099	4.11497	1.34190	56
chr11	101785313	101786203	Micro_pvalue_1e-2_peak_195775a	195	.	10.95957	19.52992	14.51291	446
chr11	101785313	101786203	Micro_pvalue_1e-2_peak_195775b	99	.	6.69752	9.97050	6.29642	711
chr11	101786501	101786797	Micro_pvalue_1e-2_peak_195776	42	.	3.65319	4.24821	1.45575	233
chr11	101793402	101793525	Micro_pvalue_1e-2_peak_195778	41	.	2.78099	4.11497	1.34190	60
chr11	101800211	101800470	Micro_pvalue_1e-2_peak_195779	41	.	2.78099	4.11497	1.34190	191
chr11	101813686	101813766	Micro_pvalue_1e-2_peak_195783	41	.	2.78099	4.11497	1.34190	39
chr11	101878764	101878908	Micro_pvalue_1e-2_peak_195805	41	.	2.78099	4.11497	1.34190	71
chr11	101885371	101885451	Micro_pvalue_1e-2_peak_195808	41	.	2.78099	4.11497	1.34190	39
chr11	101888448	101888690	Micro_pvalue_1e-2_peak_195811	41	.	2.78099	4.11497	1.34190	47
chr11	101909884	101909966	Micro_pvalue_1e-2_peak_195818	41	.	2.78099	4.11497	1.34190	40
chr11	101915113	101915197	Micro_pvalue_1e-2_peak_195822	41	.	2.78099	4.11497	1.34190	41
chr11	101951184	101951302	Micro_pvalue_1e-2_peak_195840	41	.	2.78099	4.11497	1.34190	58
chr11	101980692	101981180	Micro_pvalue_1e-2_peak_195854	96	.	6.44693	9.64370	6.01289	398
chr11	101981529	101981602	Micro_pvalue_1e-2_peak_195855	38	.	3.18598	3.83903	1.31144	62
chr11	102001219	102001361	Micro_pvalue_1e-2_peak_195863	41	.	2.78099	4.11497	1.34190	70
chr11	102060733	102060852	Micro_pvalue_1e-2_peak_195892	41	.	2.78099	4.11497	1.34190	58
chr11	102065223	102065300	Micro_pvalue_1e-2_peak_195895	40	.	2.77701	4.09011	1.34190	37
chr11	102065715	102065855	Micro_pvalue_1e-2_peak_195896	41	.	2.78099	4.11497	1.34190	69
chr11	102066365	102066602	Micro_pvalue_1e-2_peak_195897	41	.	2.78099	4.11497	1.34190	58
chr11	102157946	102158183	Micro_pvalue_1e-2_peak_195939	96	.	6.10820	9.60739	5.98492	144
chr11	102164671	102165061	Micro_pvalue_1e-2_peak_195943	53	.	3.62911	5.37785	2.39720	221
chr11	102174326	102174481	Micro_pvalue_1e-2_peak_195948	76	.	4.63499	7.62635	4.28009	57
chr11	102182513	102182653	Micro_pvalue_1e-2_peak_195955	40	.	2.77701	4.09011	1.34190	69
chr11	102188027	102188459	Micro_pvalue_1e-2_peak_195956	68	.	4.92207	6.89603	3.66136	109
chr11	102212670	102212775	Micro_pvalue_1e-2_peak_195967	43	.	3.66300	4.39923	1.58148	48
chr11	102217443	102218331	Micro_pvalue_1e-2_peak_195968a	52	.	4.15132	5.22448	2.27421	193
chr11	102217443	102218331	Micro_pvalue_1e-2_peak_195968b	84	.	5.77367	8.43624	4.97583	433
chr11	102217443	102218331	Micro_pvalue_1e-2_peak_195968c	209	.	11.02246	20.99162	15.74723	540
chr11	102225070	102225185	Micro_pvalue_1e-2_peak_195971	41	.	2.78099	4.11497	1.34190	56
chr11	102253556	102253698	Micro_pvalue_1e-2_peak_195978	41	.	2.78099	4.11497	1.34190	70
chr11	102261583	102261734	Micro_pvalue_1e-2_peak_195983	46	.	3.46831	4.69117	1.82806	49
chr11	102265326	102265684	Micro_pvalue_1e-2_peak_195988	47	.	3.49040	4.77340	1.89581	246
chr11	102272885	102273162	Micro_pvalue_1e-2_peak_195993	47	.	3.49040	4.77340	1.89581	55
chr11	102294192	102294294	Micro_pvalue_1e-2_peak_196003	61	.	4.64396	6.17345	3.04400	49
chr11	102297888	102298440	Micro_pvalue_1e-2_peak_196004a	90	.	6.29063	9.02020	5.48019	47
chr11	102297888	102298440	Micro_pvalue_1e-2_peak_196004b	90	.	6.29063	9.02020	5.48019	282
chr11	102322387	102322792	Micro_pvalue_1e-2_peak_196011	86	.	5.88645	8.61842	5.13130	277
chr11	102323152	102323933	Micro_pvalue_1e-2_peak_196012a	55	.	4.34901	5.53586	2.52611	188
chr11	102323152	102323933	Micro_pvalue_1e-2_peak_196012b	99	.	6.52351	9.92783	6.26038	455
chr11	102336041	102336133	Micro_pvalue_1e-2_peak_196019	40	.	2.77701	4.09011	1.34190	45
chr11	102366101	102366599	Micro_pvalue_1e-2_peak_196031	41	.	2.78099	4.11497	1.34190	263
chr11	102393119	102393414	Micro_pvalue_1e-2_peak_196038	41	.	2.78099	4.11497	1.34190	50
chr11	102407191	102407289	Micro_pvalue_1e-2_peak_196045	41	.	2.78099	4.11497	1.34190	48
chr11	102445808	102445893	Micro_pvalue_1e-2_peak_196066	41	.	2.78099	4.11497	1.34190	41
chr11	102460775	102461040	Micro_pvalue_1e-2_peak_196077	41	.	2.78099	4.11497	1.34190	42
chr11	102473750	102474430	Micro_pvalue_1e-2_peak_196084	48	.	3.51278	4.85998	1.96767	245
chr11	102488575	102488874	Micro_pvalue_1e-2_peak_196097	41	.	2.78099	4.11497	1.34190	58
chr11	102503896	102504111	Micro_pvalue_1e-2_peak_196104	41	.	2.78099	4.11497	1.34190	168
chr11	102510631	102510716	Micro_pvalue_1e-2_peak_196107	39	.	2.75837	3.97911	1.34190	41
chr11	102522283	102522361	Micro_pvalue_1e-2_peak_196116	41	.	2.78099	4.11497	1.34190	38
chr11	102586172	102586249	Micro_pvalue_1e-2_peak_196153	40	.	2.77701	4.09011	1.34190	37
chr11	102587221	102587531	Micro_pvalue_1e-2_peak_196154	58	.	3.70799	5.82249	2.74538	43
chr11	102627275	102627354	Micro_pvalue_1e-2_peak_196179	39	.	2.75837	3.97911	1.34190	38
chr11	102636426	102636545	Micro_pvalue_1e-2_peak_196186	40	.	2.77701	4.09011	1.34190	58
chr11	102639679	102639871	Micro_pvalue_1e-2_peak_196189	38	.	2.73998	3.87719	1.32800	55
chr11	102678179	102678296	Micro_pvalue_1e-2_peak_196214	41	.	2.78099	4.11497	1.34190	57
chr11	102702172	102702419	Micro_pvalue_1e-2_peak_196229	49	.	3.53544	4.95138	2.04458	109
chr11	102736204	102736316	Micro_pvalue_1e-2_peak_196250	58	.	3.70799	5.82249	2.74538	49
chr11	102745067	102745313	Micro_pvalue_1e-2_peak_196253	40	.	2.77701	4.09011	1.34190	184
chr11	102750618	102750882	Micro_pvalue_1e-2_peak_196254	58	.	4.61042	5.89659	2.80702	160
chr11	102753210	102753720	Micro_pvalue_1e-2_peak_196255a	152	.	9.26539	15.22942	10.85225	312
chr11	102753210	102753720	Micro_pvalue_1e-2_peak_196255b	47	.	3.97088	4.79614	1.91692	429
chr11	102764076	102764220	Micro_pvalue_1e-2_peak_196260	41	.	2.78099	4.11497	1.34190	71
chr11	102785576	102785963	Micro_pvalue_1e-2_peak_196270	53	.	3.62911	5.37785	2.39720	162
chr11	102790626	102791349	Micro_pvalue_1e-2_peak_196271a	54	.	4.32620	5.47526	2.48003	439
chr11	102790626	102791349	Micro_pvalue_1e-2_peak_196271b	66	.	5.02080	6.68179	3.47646	672
chr11	102795661	102796120	Micro_pvalue_1e-2_peak_196272	69	.	5.12821	6.90473	3.66788	351
chr11	102811812	102812300	Micro_pvalue_1e-2_peak_196282	48	.	3.51278	4.85998	1.96767	69
chr11	102822522	102822641	Micro_pvalue_1e-2_peak_196287	40	.	2.77701	4.09011	1.34190	58
chr11	102829501	102829637	Micro_pvalue_1e-2_peak_196293	40	.	2.77701	4.09011	1.34190	67
chr11	102831627	102831874	Micro_pvalue_1e-2_peak_196294	39	.	2.75837	3.97911	1.34190	45
chr11	102832342	102832482	Micro_pvalue_1e-2_peak_196295	39	.	2.75837	3.97911	1.34190	69
chr11	102841975	102842602	Micro_pvalue_1e-2_peak_196300a	142	.	8.88626	14.28590	10.03891	441
chr11	102841975	102842602	Micro_pvalue_1e-2_peak_196300b	83	.	5.92417	8.38401	4.92933	553
chr11	102848678	102848789	Micro_pvalue_1e-2_peak_196301	66	.	4.83520	6.65579	3.45382	47
chr11	102856088	102857009	Micro_pvalue_1e-2_peak_196303a	70	.	5.20231	7.07421	3.80992	453
chr11	102856088	102857009	Micro_pvalue_1e-2_peak_196303b	182	.	10.23192	18.27197	13.45667	732
chr11	102899108	102899375	Micro_pvalue_1e-2_peak_196326	41	.	2.78099	4.11497	1.34190	72
chr11	102905694	102905776	Micro_pvalue_1e-2_peak_196328	41	.	2.78099	4.11497	1.34190	40
chr11	102906800	102907029	Micro_pvalue_1e-2_peak_196330	41	.	2.78099	4.11497	1.34190	61
chr11	102926044	102926473	Micro_pvalue_1e-2_peak_196342	58	.	3.70799	5.82249	2.74538	60
chr11	102950514	102950596	Micro_pvalue_1e-2_peak_196357	41	.	2.78099	4.11497	1.34190	40
chr11	102955858	102956017	Micro_pvalue_1e-2_peak_196362	41	.	2.78099	4.11497	1.34190	111
chr11	102962527	102963174	Micro_pvalue_1e-2_peak_196363a	81	.	5.84340	8.17739	4.75475	247
chr11	102962527	102963174	Micro_pvalue_1e-2_peak_196363b	149	.	9.13302	14.98313	10.63858	429
chr11	102979848	102980934	Micro_pvalue_1e-2_peak_196368a	85	.	6.00853	8.59772	5.11765	85
chr11	102979848	102980934	Micro_pvalue_1e-2_peak_196368b	284	.	14.48401	28.44491	22.02300	293
chr11	102979848	102980934	Micro_pvalue_1e-2_peak_196368c	74	.	5.43150	7.45768	4.14073	606
chr11	103012759	103012897	Micro_pvalue_1e-2_peak_196381	41	.	2.78099	4.11497	1.34190	68
chr11	103024194	103024321	Micro_pvalue_1e-2_peak_196386	41	.	2.78099	4.11497	1.34190	62
chr11	103039519	103039599	Micro_pvalue_1e-2_peak_196394	41	.	2.78099	4.11497	1.34190	39
chr11	103133824	103133957	Micro_pvalue_1e-2_peak_196446	40	.	2.77701	4.09011	1.34190	65
chr11	103146640	103146866	Micro_pvalue_1e-2_peak_196455	41	.	2.78099	4.11497	1.34190	49
chr11	103196617	103197007	Micro_pvalue_1e-2_peak_196486	66	.	4.44800	6.65517	3.45382	331
chr11	103241522	103241630	Micro_pvalue_1e-2_peak_196508	41	.	2.78099	4.11497	1.34190	53
chr11	103307461	103307563	Micro_pvalue_1e-2_peak_196545	41	.	2.78099	4.11497	1.34190	50
chr11	103357076	103357177	Micro_pvalue_1e-2_peak_196566	41	.	2.78099	4.11497	1.34190	49
chr11	103366573	103366739	Micro_pvalue_1e-2_peak_196574	52	.	3.60523	5.26053	2.29721	118
chr11	103388669	103388813	Micro_pvalue_1e-2_peak_196592	40	.	2.77701	4.09011	1.34190	71
chr11	103407830	103408082	Micro_pvalue_1e-2_peak_196602	41	.	2.78099	4.11497	1.34190	61
chr11	103410353	103410464	Micro_pvalue_1e-2_peak_196605	41	.	2.78099	4.11497	1.34190	54
chr11	103430437	103430536	Micro_pvalue_1e-2_peak_196611	41	.	2.78099	4.11497	1.34190	48
chr11	103447855	103448026	Micro_pvalue_1e-2_peak_196618	41	.	2.78099	4.11497	1.34190	61
chr11	103471966	103472325	Micro_pvalue_1e-2_peak_196632	41	.	2.78099	4.11497	1.34190	65
chr11	103490448	103490557	Micro_pvalue_1e-2_peak_196644	41	.	2.78099	4.11497	1.34190	53
chr11	103517491	103517568	Micro_pvalue_1e-2_peak_196660	39	.	2.75837	3.97911	1.34190	37
chr11	103533373	103533953	Micro_pvalue_1e-2_peak_196669	131	.	8.32576	13.15436	9.05745	464
chr11	103553295	103553411	Micro_pvalue_1e-2_peak_196679	41	.	2.78099	4.11497	1.34190	57
chr11	103554477	103554561	Micro_pvalue_1e-2_peak_196681	41	.	2.78099	4.11497	1.34190	41
chr11	103564275	103564360	Micro_pvalue_1e-2_peak_196684	41	.	2.78099	4.11497	1.34190	41
chr11	103575478	103575568	Micro_pvalue_1e-2_peak_196694	41	.	2.78099	4.11497	1.34190	44
chr11	103580277	103580370	Micro_pvalue_1e-2_peak_196696	40	.	2.77701	4.09011	1.34190	45
chr11	103582004	103582294	Micro_pvalue_1e-2_peak_196697	41	.	2.78099	4.11497	1.34190	54
chr11	103595431	103595537	Micro_pvalue_1e-2_peak_196708	41	.	2.78099	4.11497	1.34190	52
chr11	103705511	103705645	Micro_pvalue_1e-2_peak_196780	41	.	2.78099	4.11497	1.34190	66
chr11	103708708	103708808	Micro_pvalue_1e-2_peak_196783	40	.	2.77701	4.09011	1.34190	49
chr11	103721515	103721653	Micro_pvalue_1e-2_peak_196793	40	.	2.77701	4.09011	1.34190	68
chr11	103737397	103737477	Micro_pvalue_1e-2_peak_196806	41	.	2.78099	4.11497	1.34190	39
chr11	103757833	103757906	Micro_pvalue_1e-2_peak_196820	46	.	3.46831	4.69117	1.82806	34
chr11	103777465	103777584	Micro_pvalue_1e-2_peak_196838	39	.	2.75837	3.97911	1.34190	58
chr11	103795487	103795954	Micro_pvalue_1e-2_peak_196850	40	.	2.77701	4.09011	1.34190	210
chr11	103800138	103800282	Micro_pvalue_1e-2_peak_196854	38	.	2.73998	3.87719	1.32800	71
chr11	103825037	103825166	Micro_pvalue_1e-2_peak_196873	40	.	2.77701	4.09011	1.34190	63
chr11	103836301	103836376	Micro_pvalue_1e-2_peak_196882	41	.	2.78099	4.11497	1.34190	36
chr11	103922681	103922899	Micro_pvalue_1e-2_peak_196921	41	.	2.78099	4.11497	1.34190	178
chr11	103935146	103935334	Micro_pvalue_1e-2_peak_196929	40	.	2.77701	4.09011	1.34190	67
chr11	104009569	104009687	Micro_pvalue_1e-2_peak_196983	40	.	2.77701	4.09011	1.34190	58
chr11	104017318	104017462	Micro_pvalue_1e-2_peak_196990	41	.	2.78099	4.11497	1.34190	71
chr11	104028737	104028859	Micro_pvalue_1e-2_peak_196995	53	.	3.62911	5.37785	2.39720	68
chr11	104034786	104034954	Micro_pvalue_1e-2_peak_197002	38	.	2.73998	3.87719	1.32800	110
chr11	104044422	104044500	Micro_pvalue_1e-2_peak_197006	41	.	2.78099	4.11497	1.34190	38
chr11	104061877	104062083	Micro_pvalue_1e-2_peak_197015	41	.	2.78099	4.11497	1.34190	152
chr11	104083048	104083137	Micro_pvalue_1e-2_peak_197033	38	.	2.73998	3.87719	1.32800	43
chr11	104125296	104125374	Micro_pvalue_1e-2_peak_197058	38	.	2.73998	3.87719	1.32800	38
chr11	104135050	104135130	Micro_pvalue_1e-2_peak_197068	41	.	2.78099	4.11497	1.34190	39
chr11	104158794	104158915	Micro_pvalue_1e-2_peak_197081	41	.	2.78099	4.11497	1.34190	59
chr11	104170890	104171209	Micro_pvalue_1e-2_peak_197087	41	.	2.78099	4.11497	1.34190	266
chr11	104192138	104192212	Micro_pvalue_1e-2_peak_197107	39	.	2.75837	3.97911	1.34190	36
chr11	104248716	104248925	Micro_pvalue_1e-2_peak_197154	41	.	2.78099	4.11497	1.34190	143
chr11	104251249	104251354	Micro_pvalue_1e-2_peak_197155	41	.	2.78099	4.11497	1.34190	51
chr11	104274637	104274877	Micro_pvalue_1e-2_peak_197167	41	.	2.78099	4.11497	1.34190	70
chr11	104295829	104296015	Micro_pvalue_1e-2_peak_197179	52	.	3.60523	5.26053	2.29721	54
chr11	104336821	104337069	Micro_pvalue_1e-2_peak_197204	41	.	2.78099	4.11497	1.34190	57
chr11	104392927	104393198	Micro_pvalue_1e-2_peak_197246	41	.	2.78099	4.11497	1.34190	56
chr11	104401663	104402193	Micro_pvalue_1e-2_peak_197250	65	.	4.41930	6.53368	3.35025	457
chr11	104402623	104402930	Micro_pvalue_1e-2_peak_197251	50	.	3.55840	5.04815	2.12477	234
chr11	104427466	104428104	Micro_pvalue_1e-2_peak_197262a	88	.	6.19579	8.83487	5.31837	54
chr11	104427466	104428104	Micro_pvalue_1e-2_peak_197262b	63	.	4.84329	6.33054	3.17690	333
chr11	104436129	104436202	Micro_pvalue_1e-2_peak_197264	46	.	3.46831	4.69117	1.82806	36
chr11	104437659	104437787	Micro_pvalue_1e-2_peak_197266	94	.	6.06954	9.46183	5.85856	69
chr11	104450437	104450749	Micro_pvalue_1e-2_peak_197271	60	.	4.28119	6.01457	2.90648	232
chr11	104471066	104471293	Micro_pvalue_1e-2_peak_197278	38	.	2.73998	3.87719	1.32800	65
chr11	104479910	104480476	Micro_pvalue_1e-2_peak_197283	85	.	6.02183	8.59982	5.11765	297
chr11	104480635	104480843	Micro_pvalue_1e-2_peak_197284	46	.	3.76364	4.61492	1.76317	146
chr11	104489335	104489977	Micro_pvalue_1e-2_peak_197285	83	.	5.89232	8.31518	4.87062	78
chr11	104519764	104520186	Micro_pvalue_1e-2_peak_197310	45	.	3.42495	4.53818	1.69895	155
chr11	104549355	104549450	Micro_pvalue_1e-2_peak_197329	41	.	2.78099	4.11497	1.34190	46
chr11	104559311	104559664	Micro_pvalue_1e-2_peak_197335	52	.	4.02933	5.25693	2.29721	63
chr11	104576297	104576428	Micro_pvalue_1e-2_peak_197340	60	.	4.67789	6.01958	2.91018	73
chr11	104576641	104576868	Micro_pvalue_1e-2_peak_197341	99	.	6.78196	9.98440	6.30796	137
chr11	104596929	104597160	Micro_pvalue_1e-2_peak_197350	39	.	2.75837	3.97911	1.34190	192
chr11	104605756	104606119	Micro_pvalue_1e-2_peak_197352	70	.	5.26905	7.08836	3.82067	53
chr11	104634643	104635162	Micro_pvalue_1e-2_peak_197374	50	.	3.55840	5.04815	2.12477	281
chr11	104643602	104643754	Micro_pvalue_1e-2_peak_197383	38	.	2.73998	3.87719	1.32800	40
chr11	104655292	104655424	Micro_pvalue_1e-2_peak_197394	41	.	2.78099	4.11497	1.34190	65
chr11	104669341	104669813	Micro_pvalue_1e-2_peak_197399	54	.	4.10172	5.45601	2.46250	210
chr11	104712173	104712668	Micro_pvalue_1e-2_peak_197433	63	.	4.72404	6.36848	3.21078	224
chr11	104722338	104722918	Micro_pvalue_1e-2_peak_197439	38	.	2.73998	3.87719	1.32800	69
chr11	104729414	104729929	Micro_pvalue_1e-2_peak_197442	63	.	4.36300	6.31016	3.15936	417
chr11	104735197	104735285	Micro_pvalue_1e-2_peak_197446	39	.	2.75837	3.97911	1.34190	43
chr11	104747834	104748230	Micro_pvalue_1e-2_peak_197450	65	.	4.77897	6.50788	3.33096	279
chr11	104763789	104763931	Micro_pvalue_1e-2_peak_197452	56	.	3.67782	5.64059	2.61239	57
chr11	104817637	104817730	Micro_pvalue_1e-2_peak_197496	41	.	2.78099	4.11497	1.34190	45
chr11	104838456	104838865	Micro_pvalue_1e-2_peak_197508	50	.	4.11571	5.04824	2.12477	167
chr11	104839033	104840077	Micro_pvalue_1e-2_peak_197509a	61	.	4.72394	6.14380	3.01859	376
chr11	104839033	104840077	Micro_pvalue_1e-2_peak_197509b	61	.	4.72394	6.14380	3.01859	774
chr11	104839033	104840077	Micro_pvalue_1e-2_peak_197509c	84	.	5.90493	8.42236	4.96352	948
chr11	104851745	104852283	Micro_pvalue_1e-2_peak_197513	53	.	3.62911	5.37785	2.39720	138
chr11	104857024	104857117	Micro_pvalue_1e-2_peak_197518	39	.	2.75837	3.97911	1.34190	45
chr11	104864536	104864767	Micro_pvalue_1e-2_peak_197525	49	.	3.53544	4.95138	2.04458	60
chr11	104873774	104873861	Micro_pvalue_1e-2_peak_197531	38	.	2.73998	3.87719	1.32800	42
chr11	104893721	104894134	Micro_pvalue_1e-2_peak_197539a	87	.	6.16481	8.77517	5.26741	53
chr11	104893721	104894134	Micro_pvalue_1e-2_peak_197539b	99	.	6.78196	9.98440	6.30796	266
chr11	104903282	104903480	Micro_pvalue_1e-2_peak_197540	62	.	4.55125	6.24851	3.10700	156
chr11	104904043	104904371	Micro_pvalue_1e-2_peak_197541	45	.	3.69004	4.51378	1.68228	191
chr11	104905229	104906057	Micro_pvalue_1e-2_peak_197542a	83	.	5.53506	8.33769	4.89016	243
chr11	104905229	104906057	Micro_pvalue_1e-2_peak_197542b	104	.	6.45756	10.46845	6.72890	471
chr11	104905229	104906057	Micro_pvalue_1e-2_peak_197542c	115	.	6.91882	11.57935	7.69381	695
chr11	104915665	104916204	Micro_pvalue_1e-2_peak_197544	145	.	8.92061	14.59509	10.30652	451
chr11	104917950	104918245	Micro_pvalue_1e-2_peak_197546	57	.	4.50219	5.70347	2.66601	253
chr11	104942510	104942593	Micro_pvalue_1e-2_peak_197562	41	.	2.78099	4.11497	1.34190	40
chr11	104945686	104945794	Micro_pvalue_1e-2_peak_197565	40	.	2.77701	4.09011	1.34190	53
chr11	104962751	104962853	Micro_pvalue_1e-2_peak_197575	38	.	2.73998	3.87719	1.32800	50
chr11	104963058	104963303	Micro_pvalue_1e-2_peak_197576	90	.	5.47995	9.02903	5.48654	187
chr11	104987045	104987130	Micro_pvalue_1e-2_peak_197595	38	.	2.73998	3.87719	1.32800	41
chr11	105042302	105042430	Micro_pvalue_1e-2_peak_197641	39	.	2.75837	3.97911	1.34190	63
chr11	105052089	105052183	Micro_pvalue_1e-2_peak_197645	72	.	5.34616	7.22996	3.94242	45
chr11	105052406	105052780	Micro_pvalue_1e-2_peak_197646	215	.	12.08784	21.59829	16.25543	70
chr11	105090374	105091290	Micro_pvalue_1e-2_peak_197678a	66	.	4.99465	6.62877	3.43414	666
chr11	105090374	105091290	Micro_pvalue_1e-2_peak_197678b	106	.	7.13521	10.68118	6.91373	813
chr11	105100423	105100830	Micro_pvalue_1e-2_peak_197681	96	.	6.44693	9.64370	6.01289	332
chr11	105116105	105116236	Micro_pvalue_1e-2_peak_197691	39	.	2.75837	3.97911	1.34190	64
chr11	105181503	105181633	Micro_pvalue_1e-2_peak_197741	40	.	2.77701	4.09011	1.34190	64
chr11	105223382	105223513	Micro_pvalue_1e-2_peak_197765	40	.	2.77701	4.09011	1.34190	64
chr11	105244386	105244485	Micro_pvalue_1e-2_peak_197783	41	.	2.78099	4.11497	1.34190	48
chr11	105287348	105287423	Micro_pvalue_1e-2_peak_197799	41	.	2.78099	4.11497	1.34190	36
chr11	105289861	105290039	Micro_pvalue_1e-2_peak_197802	41	.	2.78099	4.11497	1.34190	135
chr11	105308946	105309188	Micro_pvalue_1e-2_peak_197815	38	.	2.73998	3.87719	1.32800	67
chr11	105327808	105328031	Micro_pvalue_1e-2_peak_197830	39	.	2.75837	3.97911	1.34190	173
chr11	105328451	105328828	Micro_pvalue_1e-2_peak_197831	39	.	2.75837	3.97911	1.34190	46
chr11	105329080	105329172	Micro_pvalue_1e-2_peak_197832	38	.	2.73998	3.87719	1.32800	45
chr11	105359881	105359960	Micro_pvalue_1e-2_peak_197854	39	.	2.75837	3.97911	1.34190	38
chr11	105361277	105361573	Micro_pvalue_1e-2_peak_197857	40	.	2.77701	4.09011	1.34190	69
chr11	105375957	105376042	Micro_pvalue_1e-2_peak_197860	41	.	2.78099	4.11497	1.34190	41
chr11	105395333	105395448	Micro_pvalue_1e-2_peak_197874	41	.	2.78099	4.11497	1.34190	56
chr11	105429802	105429879	Micro_pvalue_1e-2_peak_197902	41	.	2.78099	4.11497	1.34190	37
chr11	105469519	105469650	Micro_pvalue_1e-2_peak_197927	41	.	2.78099	4.11497	1.34190	64
chr11	105480800	105480893	Micro_pvalue_1e-2_peak_197930	51	.	3.98248	5.13441	2.19954	46
chr11	105481073	105481503	Micro_pvalue_1e-2_peak_197931	38	.	3.18598	3.83903	1.31144	144
chr11	105482307	105482380	Micro_pvalue_1e-2_peak_197932	38	.	3.20461	3.88688	1.33520	33
chr11	105523333	105523808	Micro_pvalue_1e-2_peak_197955	41	.	2.78099	4.11497	1.34190	406
chr11	105566141	105566283	Micro_pvalue_1e-2_peak_197979	41	.	2.78099	4.11497	1.34190	70
chr11	105577475	105577556	Micro_pvalue_1e-2_peak_197985	41	.	2.78099	4.11497	1.34190	39
chr11	105596888	105597066	Micro_pvalue_1e-2_peak_197998	41	.	2.78099	4.11497	1.34190	128
chr11	105632815	105632953	Micro_pvalue_1e-2_peak_198027	41	.	2.78099	4.11497	1.34190	68
chr11	105699635	105700225	Micro_pvalue_1e-2_peak_198061	137	.	8.56231	13.71613	9.54210	393
chr11	105733443	105733869	Micro_pvalue_1e-2_peak_198085	50	.	3.55840	5.04815	2.12477	70
chr11	105748660	105748964	Micro_pvalue_1e-2_peak_198093	41	.	2.78099	4.11497	1.34190	72
chr11	105770093	105770171	Micro_pvalue_1e-2_peak_198104	40	.	2.77701	4.09011	1.34190	38
chr11	105770630	105770908	Micro_pvalue_1e-2_peak_198105	41	.	2.78099	4.11497	1.34190	72
chr11	105797615	105797700	Micro_pvalue_1e-2_peak_198120	41	.	2.78099	4.11497	1.34190	41
chr11	105813724	105814014	Micro_pvalue_1e-2_peak_198136	41	.	2.78099	4.11497	1.34190	66
chr11	105826050	105826142	Micro_pvalue_1e-2_peak_198143	41	.	2.78099	4.11497	1.34190	45
chr11	105865673	105865794	Micro_pvalue_1e-2_peak_198164	41	.	2.78099	4.11497	1.34190	59
chr11	105892639	105893454	Micro_pvalue_1e-2_peak_198178a	65	.	4.72389	6.51863	3.34123	193
chr11	105892639	105893454	Micro_pvalue_1e-2_peak_198178b	130	.	7.55822	13.00806	8.93099	369
chr11	105892639	105893454	Micro_pvalue_1e-2_peak_198178c	204	.	10.39256	20.45794	15.29786	471
chr11	105933201	105933309	Micro_pvalue_1e-2_peak_198190	41	.	2.78099	4.11497	1.34190	53
chr11	105947659	105948711	Micro_pvalue_1e-2_peak_198194a	76	.	5.08949	7.62849	4.28092	126
chr11	105947659	105948711	Micro_pvalue_1e-2_peak_198194b	236	.	10.99319	23.66171	17.97223	491
chr11	105947659	105948711	Micro_pvalue_1e-2_peak_198194c	150	.	8.00877	15.03822	10.68907	729
chr11	105957910	105958027	Micro_pvalue_1e-2_peak_198196	41	.	2.78099	4.11497	1.34190	57
chr11	105973595	105973692	Micro_pvalue_1e-2_peak_198203	41	.	2.78099	4.11497	1.34190	47
chr11	105976019	105976157	Micro_pvalue_1e-2_peak_198207	41	.	2.78099	4.11497	1.34190	68
chr11	106021950	106022038	Micro_pvalue_1e-2_peak_198228	41	.	2.78099	4.11497	1.34190	43
chr11	106032394	106033022	Micro_pvalue_1e-2_peak_198234	41	.	2.78099	4.11497	1.34190	320
chr11	106039436	106039706	Micro_pvalue_1e-2_peak_198237	41	.	2.78099	4.11497	1.34190	68
chr11	106044668	106045028	Micro_pvalue_1e-2_peak_198238a	94	.	6.37196	9.44488	5.84686	209
chr11	106044668	106045028	Micro_pvalue_1e-2_peak_198238b	109	.	7.16846	10.99299	7.18514	304
chr11	106089081	106089185	Micro_pvalue_1e-2_peak_198272	40	.	2.77701	4.09011	1.34190	51
chr11	106104100	106104237	Micro_pvalue_1e-2_peak_198287	38	.	2.73998	3.87719	1.32800	67
chr11	106147417	106147544	Micro_pvalue_1e-2_peak_198316	40	.	2.77701	4.09011	1.34190	62
chr11	106148049	106148276	Micro_pvalue_1e-2_peak_198317	40	.	2.77701	4.09011	1.34190	158
chr11	106163570	106163864	Micro_pvalue_1e-2_peak_198325	38	.	2.73998	3.87719	1.32800	240
chr11	106168762	106168870	Micro_pvalue_1e-2_peak_198330	39	.	2.75837	3.97911	1.34190	53
chr11	106175154	106175232	Micro_pvalue_1e-2_peak_198334	41	.	2.78099	4.11497	1.34190	38
chr11	106177738	106177829	Micro_pvalue_1e-2_peak_198335	41	.	2.78099	4.11497	1.34190	44
chr11	106221648	106221855	Micro_pvalue_1e-2_peak_198366	39	.	2.75837	3.97911	1.34190	37
chr11	106222464	106222610	Micro_pvalue_1e-2_peak_198367	40	.	2.77701	4.09011	1.34190	40
chr11	106232341	106232471	Micro_pvalue_1e-2_peak_198372	41	.	2.78099	4.11497	1.34190	64
chr11	106232952	106233031	Micro_pvalue_1e-2_peak_198373	40	.	2.77701	4.09011	1.34190	38
chr11	106238673	106238773	Micro_pvalue_1e-2_peak_198379	38	.	2.73998	3.87719	1.32800	49
chr11	106239105	106239215	Micro_pvalue_1e-2_peak_198380	38	.	2.73998	3.87719	1.32800	54
chr11	106257773	106257917	Micro_pvalue_1e-2_peak_198395	41	.	2.78099	4.11497	1.34190	71
chr11	106308219	106308576	Micro_pvalue_1e-2_peak_198440	39	.	2.75837	3.97911	1.34190	177
chr11	106311570	106311689	Micro_pvalue_1e-2_peak_198442	38	.	2.73998	3.87719	1.32800	58
chr11	106314853	106314955	Micro_pvalue_1e-2_peak_198445	39	.	2.75837	3.97911	1.34190	50
chr11	106339023	106339146	Micro_pvalue_1e-2_peak_198464	39	.	2.75837	3.97911	1.34190	60
chr11	106339317	106339397	Micro_pvalue_1e-2_peak_198465	39	.	2.75837	3.97911	1.34190	39
chr11	106360603	106360719	Micro_pvalue_1e-2_peak_198489	41	.	2.78099	4.11497	1.34190	57
chr11	106369734	106369844	Micro_pvalue_1e-2_peak_198498	38	.	2.73998	3.87719	1.32800	54
chr11	106408477	106408561	Micro_pvalue_1e-2_peak_198528	52	.	3.60523	5.26053	2.29721	42
chr11	106424241	106424375	Micro_pvalue_1e-2_peak_198546	40	.	2.77701	4.09011	1.34190	66
chr11	106439752	106440036	Micro_pvalue_1e-2_peak_198560	38	.	2.73998	3.87719	1.32800	41
chr11	106467248	106467574	Micro_pvalue_1e-2_peak_198586	41	.	2.78099	4.11497	1.34190	193
chr11	106480408	106480516	Micro_pvalue_1e-2_peak_198595	41	.	2.78099	4.11497	1.34190	53
chr11	106491672	106491805	Micro_pvalue_1e-2_peak_198604	41	.	2.78099	4.11497	1.34190	65
chr11	106505787	106505999	Micro_pvalue_1e-2_peak_198619	38	.	2.73998	3.87719	1.32800	155
chr11	106522882	106523099	Micro_pvalue_1e-2_peak_198641	38	.	2.73998	3.87719	1.32800	63
chr11	106523818	106523923	Micro_pvalue_1e-2_peak_198642	41	.	2.78099	4.11497	1.34190	51
chr11	106545499	106545703	Micro_pvalue_1e-2_peak_198657	41	.	2.78099	4.11497	1.34190	18
chr11	106560808	106560941	Micro_pvalue_1e-2_peak_198664	41	.	2.78099	4.11497	1.34190	65
chr11	106594696	106594835	Micro_pvalue_1e-2_peak_198680	40	.	2.77701	4.09011	1.34190	68
chr11	106599293	106599429	Micro_pvalue_1e-2_peak_198684	53	.	3.62911	5.37785	2.39720	72
chr11	106628718	106628802	Micro_pvalue_1e-2_peak_198701	41	.	2.78099	4.11497	1.34190	41
chr11	106642057	106642175	Micro_pvalue_1e-2_peak_198706	41	.	2.78099	4.11497	1.34190	58
chr11	106651115	106651193	Micro_pvalue_1e-2_peak_198713	38	.	2.73998	3.87719	1.32800	38
chr11	106681618	106681800	Micro_pvalue_1e-2_peak_198741	40	.	2.77701	4.09011	1.34190	42
chr11	106701188	106701327	Micro_pvalue_1e-2_peak_198757	40	.	2.77701	4.09011	1.34190	68
chr11	106730472	106730549	Micro_pvalue_1e-2_peak_198786	41	.	2.78099	4.11497	1.34190	37
chr11	106734668	106734774	Micro_pvalue_1e-2_peak_198789	41	.	2.78099	4.11497	1.34190	52
chr11	106748955	106749160	Micro_pvalue_1e-2_peak_198802	40	.	2.77701	4.09011	1.34190	42
chr11	106749966	106750044	Micro_pvalue_1e-2_peak_198803	41	.	2.78099	4.11497	1.34190	38
chr11	106768400	106768511	Micro_pvalue_1e-2_peak_198817	40	.	2.77701	4.09011	1.34190	54
chr11	106786679	106786780	Micro_pvalue_1e-2_peak_198828	39	.	2.75837	3.97911	1.34190	49
chr11	106809223	106809490	Micro_pvalue_1e-2_peak_198847	48	.	3.51278	4.85998	1.96767	39
chr11	106830367	106830449	Micro_pvalue_1e-2_peak_198861	41	.	2.78099	4.11497	1.34190	40
chr11	106854192	106854322	Micro_pvalue_1e-2_peak_198876	38	.	2.73998	3.87719	1.32800	64
chr11	106865179	106865679	Micro_pvalue_1e-2_peak_198887	38	.	2.73998	3.87719	1.32800	232
chr11	106868193	106868318	Micro_pvalue_1e-2_peak_198890	38	.	2.73998	3.87719	1.32800	61
chr11	106888391	106888513	Micro_pvalue_1e-2_peak_198900	70	.	4.98173	7.07040	3.80675	51
chr11	106889158	106889231	Micro_pvalue_1e-2_peak_198901	42	.	3.32116	4.20906	1.41998	39
chr11	106889474	106889547	Micro_pvalue_1e-2_peak_198902	42	.	3.32116	4.20906	1.41998	34
chr11	106906119	106906263	Micro_pvalue_1e-2_peak_198909	41	.	2.78099	4.11497	1.34190	71
chr11	106948281	106948356	Micro_pvalue_1e-2_peak_198943	41	.	2.78099	4.11497	1.34190	36
chr11	106974796	106974869	Micro_pvalue_1e-2_peak_198960	46	.	3.46831	4.69117	1.82806	40
chr11	107013863	107014146	Micro_pvalue_1e-2_peak_198995	38	.	2.73998	3.87719	1.32800	38
chr11	107014855	107015167	Micro_pvalue_1e-2_peak_198996	38	.	2.73998	3.87719	1.32800	54
chr11	107041482	107041612	Micro_pvalue_1e-2_peak_199016	38	.	2.73998	3.87719	1.32800	64
chr11	107057070	107057209	Micro_pvalue_1e-2_peak_199034	38	.	2.73998	3.87719	1.32800	68
chr11	107070015	107070098	Micro_pvalue_1e-2_peak_199042	41	.	2.78099	4.11497	1.34190	40
chr11	107070690	107070824	Micro_pvalue_1e-2_peak_199043	41	.	2.78099	4.11497	1.34190	66
chr11	107075097	107075175	Micro_pvalue_1e-2_peak_199046	38	.	2.73998	3.87719	1.32800	38
chr11	107084836	107084967	Micro_pvalue_1e-2_peak_199055	58	.	3.70799	5.82249	2.74538	71
chr11	107141077	107141178	Micro_pvalue_1e-2_peak_199104	41	.	2.78099	4.11497	1.34190	49
chr11	107156616	107156712	Micro_pvalue_1e-2_peak_199114	41	.	2.78099	4.11497	1.34190	47
chr11	107198945	107199323	Micro_pvalue_1e-2_peak_199128	41	.	2.78099	4.11497	1.34190	69
chr11	107317834	107317915	Micro_pvalue_1e-2_peak_199175	41	.	2.78099	4.11497	1.34190	39
chr11	107318996	107319327	Micro_pvalue_1e-2_peak_199177	41	.	2.78099	4.11497	1.34190	258
chr11	107328125	107328982	Micro_pvalue_1e-2_peak_199178a	66	.	4.99465	6.62877	3.43414	297
chr11	107328125	107328982	Micro_pvalue_1e-2_peak_199178b	106	.	7.13521	10.68118	6.91373	474
chr11	107328125	107328982	Micro_pvalue_1e-2_peak_199178c	92	.	6.42169	9.28323	5.70519	565
chr11	107364247	107364347	Micro_pvalue_1e-2_peak_199197	41	.	2.78099	4.11497	1.34190	49
chr11	107375377	107375507	Micro_pvalue_1e-2_peak_199202	41	.	2.78099	4.11497	1.34190	64
chr11	107378915	107379054	Micro_pvalue_1e-2_peak_199204	41	.	2.78099	4.11497	1.34190	68
chr11	107402448	107402699	Micro_pvalue_1e-2_peak_199211	41	.	2.78099	4.11497	1.34190	200
chr11	107418871	107418983	Micro_pvalue_1e-2_peak_199218	41	.	2.78099	4.11497	1.34190	55
chr11	107436030	107436787	Micro_pvalue_1e-2_peak_199224a	74	.	5.45256	7.42938	4.11409	77
chr11	107436030	107436787	Micro_pvalue_1e-2_peak_199224b	100	.	6.81570	10.04886	6.36589	243
chr11	107436030	107436787	Micro_pvalue_1e-2_peak_199224c	87	.	6.13413	8.71645	5.21507	467
chr11	107461679	107462062	Micro_pvalue_1e-2_peak_199238	38	.	2.73998	3.87719	1.32800	316
chr11	107479003	107479085	Micro_pvalue_1e-2_peak_199248	41	.	2.78099	4.11497	1.34190	40
chr11	107531228	107531367	Micro_pvalue_1e-2_peak_199272	41	.	2.78099	4.11497	1.34190	68
chr11	107553049	107553860	Micro_pvalue_1e-2_peak_199282a	101	.	6.81199	10.12414	6.43028	54
chr11	107553049	107553860	Micro_pvalue_1e-2_peak_199282b	73	.	5.32765	7.34391	4.04244	482
chr11	107560505	107560882	Micro_pvalue_1e-2_peak_199283	56	.	3.67782	5.64059	2.61239	44
chr11	107589399	107589477	Micro_pvalue_1e-2_peak_199291	41	.	2.78099	4.11497	1.34190	38
chr11	107627442	107627527	Micro_pvalue_1e-2_peak_199310	39	.	2.75837	3.97911	1.34190	41
chr11	107659845	107659982	Micro_pvalue_1e-2_peak_199331	41	.	2.78099	4.11497	1.34190	67
chr11	107669789	107670339	Micro_pvalue_1e-2_peak_199337	41	.	2.78099	4.11497	1.34190	447
chr11	107687133	107687253	Micro_pvalue_1e-2_peak_199353	41	.	2.78099	4.11497	1.34190	59
chr11	107691657	107691741	Micro_pvalue_1e-2_peak_199356	41	.	2.78099	4.11497	1.34190	41
chr11	107692726	107692845	Micro_pvalue_1e-2_peak_199357	41	.	2.78099	4.11497	1.34190	58
chr11	107695071	107695188	Micro_pvalue_1e-2_peak_199358	41	.	2.78099	4.11497	1.34190	57
chr11	107710829	107711260	Micro_pvalue_1e-2_peak_199363	39	.	2.75837	3.97911	1.34190	268
chr11	107711571	107711826	Micro_pvalue_1e-2_peak_199364	39	.	2.75837	3.97911	1.34190	64
chr11	107720371	107720686	Micro_pvalue_1e-2_peak_199367	58	.	3.70799	5.82249	2.74538	255
chr11	107729127	107729830	Micro_pvalue_1e-2_peak_199373	66	.	4.44800	6.65517	3.45382	559
chr11	107771601	107771867	Micro_pvalue_1e-2_peak_199391	41	.	2.78099	4.11497	1.34190	50
chr11	107787884	107787993	Micro_pvalue_1e-2_peak_199404	40	.	2.77701	4.09011	1.34190	53
chr11	107798784	107799785	Micro_pvalue_1e-2_peak_199407a	217	.	10.86494	21.77257	16.40211	311
chr11	107798784	107799785	Micro_pvalue_1e-2_peak_199407b	141	.	8.03061	14.19217	9.95891	431
chr11	107798784	107799785	Micro_pvalue_1e-2_peak_199407c	46	.	3.77911	4.64975	1.79596	900
chr11	107814897	107815150	Micro_pvalue_1e-2_peak_199413	72	.	4.56663	7.22716	3.94108	49
chr11	107815752	107815880	Micro_pvalue_1e-2_peak_199414	56	.	3.67782	5.64059	2.61239	72
chr11	107827976	107828283	Micro_pvalue_1e-2_peak_199421	65	.	4.41930	6.53368	3.35025	172
chr11	107833892	107833989	Micro_pvalue_1e-2_peak_199425	41	.	2.78099	4.11497	1.34190	47
chr11	107846565	107846686	Micro_pvalue_1e-2_peak_199433	41	.	2.78099	4.11497	1.34190	47
chr11	107852947	107853074	Micro_pvalue_1e-2_peak_199434	41	.	2.78099	4.11497	1.34190	62
chr11	107870650	107870739	Micro_pvalue_1e-2_peak_199441	41	.	2.78099	4.11497	1.34190	43
chr11	107879368	107880201	Micro_pvalue_1e-2_peak_199444a	142	.	8.86041	14.27894	10.03426	276
chr11	107879368	107880201	Micro_pvalue_1e-2_peak_199444b	101	.	6.84978	10.11438	6.42300	683
chr11	107939262	107939510	Micro_pvalue_1e-2_peak_199461	41	.	2.78099	4.11497	1.34190	43
chr11	107992020	107992544	Micro_pvalue_1e-2_peak_199485a	116	.	7.61088	11.64299	7.74795	209
chr11	107992020	107992544	Micro_pvalue_1e-2_peak_199485b	145	.	8.99467	14.54118	10.25929	289
chr11	108016622	108016780	Micro_pvalue_1e-2_peak_199494	41	.	2.78099	4.11497	1.34190	39
chr11	108031789	108032125	Micro_pvalue_1e-2_peak_199499	38	.	2.73998	3.87719	1.32800	151
chr11	108038018	108038106	Micro_pvalue_1e-2_peak_199503	40	.	2.77701	4.09011	1.34190	43
chr11	108056990	108057123	Micro_pvalue_1e-2_peak_199514	41	.	2.78099	4.11497	1.34190	65
chr11	108069650	108070017	Micro_pvalue_1e-2_peak_199518	41	.	2.78099	4.11497	1.34190	164
chr11	108093320	108094103	Micro_pvalue_1e-2_peak_199530a	106	.	6.32271	10.61159	6.85348	80
chr11	108093320	108094103	Micro_pvalue_1e-2_peak_199530b	138	.	7.58725	13.89528	9.69959	273
chr11	108093320	108094103	Micro_pvalue_1e-2_peak_199530c	66	.	4.63665	6.63268	3.43792	503
chr11	108095301	108095374	Micro_pvalue_1e-2_peak_199531	40	.	3.36177	4.01550	1.34190	43
chr11	108149148	108149473	Micro_pvalue_1e-2_peak_199553	39	.	2.75837	3.97911	1.34190	264
chr11	108195204	108195650	Micro_pvalue_1e-2_peak_199584	38	.	2.73998	3.87719	1.32800	140
chr11	108196605	108196764	Micro_pvalue_1e-2_peak_199585	39	.	2.75837	3.97911	1.34190	106
chr11	108222323	108222541	Micro_pvalue_1e-2_peak_199600	94	.	5.55401	9.45891	5.85778	121
chr11	108239946	108240094	Micro_pvalue_1e-2_peak_199609	40	.	2.77701	4.09011	1.34190	83
chr11	108240280	108240394	Micro_pvalue_1e-2_peak_199610	40	.	2.77701	4.09011	1.34190	56
chr11	108263718	108264281	Micro_pvalue_1e-2_peak_199618	69	.	5.15578	6.96338	3.71707	399
chr11	108291387	108291464	Micro_pvalue_1e-2_peak_199628	41	.	2.78099	4.11497	1.34190	37
chr11	108304328	108304437	Micro_pvalue_1e-2_peak_199634	41	.	2.78099	4.11497	1.34190	53
chr11	108329031	108329504	Micro_pvalue_1e-2_peak_199644	48	.	3.51278	4.85998	1.96767	263
chr11	108336290	108336438	Micro_pvalue_1e-2_peak_199646	70	.	5.18045	7.03815	3.78271	54
chr11	108337882	108338482	Micro_pvalue_1e-2_peak_199647a	81	.	5.75606	8.17358	4.75215	149
chr11	108337882	108338482	Micro_pvalue_1e-2_peak_199647b	118	.	7.48288	11.81170	7.89504	374
chr11	108337882	108338482	Micro_pvalue_1e-2_peak_199647c	105	.	6.90727	10.56356	6.81449	529
chr11	108345406	108345729	Micro_pvalue_1e-2_peak_199648	97	.	6.14736	9.76055	6.11563	255
chr11	108368339	108369429	Micro_pvalue_1e-2_peak_199658a	101	.	6.62874	10.10068	6.41092	193
chr11	108368339	108369429	Micro_pvalue_1e-2_peak_199658b	67	.	4.99168	6.73000	3.52182	751
chr11	108378876	108379136	Micro_pvalue_1e-2_peak_199659	41	.	2.78099	4.11497	1.34190	52
chr11	108408799	108409466	Micro_pvalue_1e-2_peak_199678	57	.	3.70268	5.78921	2.73426	242
chr11	108414715	108414841	Micro_pvalue_1e-2_peak_199683	39	.	2.75837	3.97911	1.34190	77
chr11	108421943	108422496	Micro_pvalue_1e-2_peak_199685a	49	.	3.89196	4.90993	2.01143	64
chr11	108421943	108422496	Micro_pvalue_1e-2_peak_199685b	105	.	7.00553	10.58141	6.82818	343
chr11	108427781	108427946	Micro_pvalue_1e-2_peak_199688	52	.	3.60523	5.26053	2.29721	40
chr11	108451936	108452055	Micro_pvalue_1e-2_peak_199703	41	.	2.78099	4.11497	1.34190	58
chr11	108464125	108464704	Micro_pvalue_1e-2_peak_199710a	66	.	5.02080	6.68179	3.47646	222
chr11	108464125	108464704	Micro_pvalue_1e-2_peak_199710b	167	.	10.04160	16.76003	12.16793	502
chr11	108472600	108472785	Micro_pvalue_1e-2_peak_199712	40	.	2.77701	4.09011	1.34190	54
chr11	108474639	108474916	Micro_pvalue_1e-2_peak_199713	41	.	2.78099	4.11497	1.34190	125
chr11	108500327	108500435	Micro_pvalue_1e-2_peak_199721	41	.	2.78099	4.11497	1.34190	53
chr11	108509745	108509830	Micro_pvalue_1e-2_peak_199724	41	.	2.78099	4.11497	1.34190	41
chr11	108518987	108519474	Micro_pvalue_1e-2_peak_199730	51	.	3.58166	5.15094	2.20887	259
chr11	108535304	108536072	Micro_pvalue_1e-2_peak_199735a	105	.	7.06165	10.53180	6.78488	314
chr11	108535304	108536072	Micro_pvalue_1e-2_peak_199735b	134	.	8.47398	13.41658	9.28379	424
chr11	108568385	108568972	Micro_pvalue_1e-2_peak_199746	69	.	4.50653	6.92169	3.67988	482
chr11	108604315	108604556	Micro_pvalue_1e-2_peak_199758	104	.	6.72382	10.45234	6.71806	74
chr11	108604807	108604880	Micro_pvalue_1e-2_peak_199759	43	.	3.36191	4.33276	1.52534	34
chr11	108621273	108621391	Micro_pvalue_1e-2_peak_199763	40	.	2.77701	4.09011	1.34190	58
chr11	108622365	108622523	Micro_pvalue_1e-2_peak_199765	58	.	3.70799	5.82249	2.74538	76
chr11	108658138	108658255	Micro_pvalue_1e-2_peak_199779	41	.	2.78099	4.11497	1.34190	57
chr11	108667509	108667620	Micro_pvalue_1e-2_peak_199786	41	.	2.78099	4.11497	1.34190	54
chr11	108709255	108709734	Micro_pvalue_1e-2_peak_199799a	114	.	7.33915	11.45596	7.58449	229
chr11	108709255	108709734	Micro_pvalue_1e-2_peak_199799b	83	.	5.70823	8.30550	4.86313	421
chr11	108724413	108724976	Micro_pvalue_1e-2_peak_199803	67	.	4.47708	6.78418	3.56434	374
chr11	108748468	108748682	Micro_pvalue_1e-2_peak_199819	38	.	2.73998	3.87719	1.32800	62
chr11	108751996	108752085	Micro_pvalue_1e-2_peak_199823	39	.	2.75837	3.97911	1.34190	43
chr11	108798352	108798722	Micro_pvalue_1e-2_peak_199838	41	.	2.78099	4.11497	1.34190	52
chr11	108809143	108809357	Micro_pvalue_1e-2_peak_199842	41	.	2.78099	4.11497	1.34190	54
chr11	108846799	108846918	Micro_pvalue_1e-2_peak_199869	41	.	2.78099	4.11497	1.34190	58
chr11	108850866	108850998	Micro_pvalue_1e-2_peak_199870	41	.	2.78099	4.11497	1.34190	65
chr11	108875294	108875442	Micro_pvalue_1e-2_peak_199883	40	.	2.77701	4.09011	1.34190	47
chr11	108893970	108894090	Micro_pvalue_1e-2_peak_199894	56	.	3.67782	5.64059	2.61239	46
chr11	108912698	108912976	Micro_pvalue_1e-2_peak_199906	40	.	2.77701	4.09011	1.34190	42
chr11	108944671	108944770	Micro_pvalue_1e-2_peak_199926	41	.	2.78099	4.11497	1.34190	48
chr11	108963562	108963642	Micro_pvalue_1e-2_peak_199932	41	.	2.78099	4.11497	1.34190	39
chr11	108986815	108986892	Micro_pvalue_1e-2_peak_199947	41	.	2.78099	4.11497	1.34190	37
chr11	108991919	108992492	Micro_pvalue_1e-2_peak_199951	57	.	3.70268	5.78921	2.73426	512
chr11	109013064	109013169	Micro_pvalue_1e-2_peak_199963	41	.	2.78099	4.11497	1.34190	51
chr11	109018769	109018872	Micro_pvalue_1e-2_peak_199965	41	.	2.78099	4.11497	1.34190	50
chr11	109027312	109027389	Micro_pvalue_1e-2_peak_199970	41	.	2.78099	4.11497	1.34190	37
chr11	109035735	109035842	Micro_pvalue_1e-2_peak_199972	40	.	2.77701	4.09011	1.34190	52
chr11	109039517	109039614	Micro_pvalue_1e-2_peak_199976	39	.	2.75837	3.97911	1.34190	47
chr11	109091993	109092085	Micro_pvalue_1e-2_peak_200003	39	.	2.75837	3.97911	1.34190	45
chr11	109092852	109092963	Micro_pvalue_1e-2_peak_200004	40	.	2.77701	4.09011	1.34190	54
chr11	109114979	109115117	Micro_pvalue_1e-2_peak_200016	40	.	2.77701	4.09011	1.34190	81
chr11	109118113	109118218	Micro_pvalue_1e-2_peak_200018	40	.	2.77701	4.09011	1.34190	51
chr11	109131343	109131564	Micro_pvalue_1e-2_peak_200022	41	.	2.78099	4.11497	1.34190	60
chr11	109139085	109139254	Micro_pvalue_1e-2_peak_200027	41	.	2.78099	4.11497	1.34190	57
chr11	109145555	109145654	Micro_pvalue_1e-2_peak_200030	41	.	2.78099	4.11497	1.34190	48
chr11	109152858	109152982	Micro_pvalue_1e-2_peak_200034	41	.	2.78099	4.11497	1.34190	61
chr11	109166625	109166887	Micro_pvalue_1e-2_peak_200043	41	.	2.78099	4.11497	1.34190	200
chr11	109174349	109174487	Micro_pvalue_1e-2_peak_200047	41	.	2.78099	4.11497	1.34190	68
chr11	109192204	109192291	Micro_pvalue_1e-2_peak_200057	41	.	2.78099	4.11497	1.34190	42
chr11	109222882	109223016	Micro_pvalue_1e-2_peak_200077	41	.	2.78099	4.11497	1.34190	66
chr11	109235101	109235203	Micro_pvalue_1e-2_peak_200084	41	.	2.78099	4.11497	1.34190	50
chr11	109253058	109253194	Micro_pvalue_1e-2_peak_200093	39	.	2.75837	3.97911	1.34190	67
chr11	109257230	109257342	Micro_pvalue_1e-2_peak_200098	41	.	2.78099	4.11497	1.34190	55
chr11	109353643	109353730	Micro_pvalue_1e-2_peak_200146	41	.	2.78099	4.11497	1.34190	42
chr11	109397769	109397987	Micro_pvalue_1e-2_peak_200173	38	.	2.73998	3.87719	1.32800	72
chr11	109482325	109482451	Micro_pvalue_1e-2_peak_200226	41	.	2.78099	4.11497	1.34190	62
chr11	109484166	109484275	Micro_pvalue_1e-2_peak_200229	40	.	2.77701	4.09011	1.34190	53
chr11	109494919	109495035	Micro_pvalue_1e-2_peak_200234	41	.	2.78099	4.11497	1.34190	57
chr11	109514860	109515240	Micro_pvalue_1e-2_peak_200244	57	.	3.70268	5.78921	2.73426	279
chr11	109577894	109578045	Micro_pvalue_1e-2_peak_200277	41	.	2.78099	4.11497	1.34190	58
chr11	109652720	109653172	Micro_pvalue_1e-2_peak_200309	40	.	2.77701	4.09011	1.34190	404
chr11	109736678	109736802	Micro_pvalue_1e-2_peak_200335	41	.	2.78099	4.11497	1.34190	61
chr11	109809916	109810285	Micro_pvalue_1e-2_peak_200369	56	.	4.17676	5.67691	2.64093	213
chr11	109816830	109817427	Micro_pvalue_1e-2_peak_200373	118	.	7.65345	11.81495	7.89655	368
chr11	109841886	109842221	Micro_pvalue_1e-2_peak_200383	59	.	4.60485	5.94779	2.84895	289
chr11	109842899	109843660	Micro_pvalue_1e-2_peak_200384a	95	.	6.46755	9.57797	5.95818	205
chr11	109842899	109843660	Micro_pvalue_1e-2_peak_200384b	95	.	6.46755	9.57797	5.95818	476
chr11	109849279	109849399	Micro_pvalue_1e-2_peak_200386	41	.	2.78099	4.11497	1.34190	59
chr11	109855771	109856033	Micro_pvalue_1e-2_peak_200389	45	.	3.42495	4.53818	1.69895	34
chr11	109870758	109871051	Micro_pvalue_1e-2_peak_200393	132	.	8.37202	13.26129	9.15154	227
chr11	109897839	109898258	Micro_pvalue_1e-2_peak_200400a	70	.	5.18365	7.02331	3.76869	48
chr11	109897839	109898258	Micro_pvalue_1e-2_peak_200400b	159	.	9.67910	15.97206	11.49332	253
chr11	109917624	109917720	Micro_pvalue_1e-2_peak_200408	41	.	2.78099	4.11497	1.34190	47
chr11	109933661	109934046	Micro_pvalue_1e-2_peak_200415	40	.	2.77701	4.09011	1.34190	313
chr11	109938871	109940394	Micro_pvalue_1e-2_peak_200416	84	.	5.95637	8.45435	4.99160	1270
chr11	109948590	109948731	Micro_pvalue_1e-2_peak_200418	41	.	2.78099	4.11497	1.34190	69
chr11	109957705	109957836	Micro_pvalue_1e-2_peak_200422	47	.	3.49040	4.77340	1.89581	55
chr11	109963244	109964808	Micro_pvalue_1e-2_peak_200423a	55	.	4.25150	5.56186	2.55098	198
chr11	109963244	109964808	Micro_pvalue_1e-2_peak_200423b	85	.	5.66867	8.55048	5.07376	379
chr11	109963244	109964808	Micro_pvalue_1e-2_peak_200423c	46	.	3.77911	4.64975	1.79596	495
chr11	109963244	109964808	Micro_pvalue_1e-2_peak_200423d	141	.	8.03061	14.19217	9.95891	649
chr11	109963244	109964808	Micro_pvalue_1e-2_peak_200423e	47	.	3.81862	4.71021	1.84359	869
chr11	109963244	109964808	Micro_pvalue_1e-2_peak_200423f	76	.	5.25060	7.60192	4.26169	1084
chr11	109963244	109964808	Micro_pvalue_1e-2_peak_200423g	76	.	5.26896	7.63099	4.28188	1309
chr11	109971862	109972167	Micro_pvalue_1e-2_peak_200424	41	.	2.78099	4.11497	1.34190	50
chr11	109984168	109984624	Micro_pvalue_1e-2_peak_200435	52	.	3.60523	5.26053	2.29721	412
chr11	110001470	110001839	Micro_pvalue_1e-2_peak_200446	41	.	2.78099	4.11497	1.34190	307
chr11	110072290	110072747	Micro_pvalue_1e-2_peak_200488	40	.	2.77701	4.09011	1.34190	60
chr11	110089304	110089511	Micro_pvalue_1e-2_peak_200495	41	.	2.78099	4.11497	1.34190	151
chr11	110101388	110101713	Micro_pvalue_1e-2_peak_200498	41	.	2.78099	4.11497	1.34190	267
chr11	110112960	110113257	Micro_pvalue_1e-2_peak_200505	41	.	2.78099	4.11497	1.34190	251
chr11	110115928	110116063	Micro_pvalue_1e-2_peak_200507	41	.	2.78099	4.11497	1.34190	66
chr11	110166596	110167760	Micro_pvalue_1e-2_peak_200525a	72	.	5.18914	7.25319	3.96508	70
chr11	110166596	110167760	Micro_pvalue_1e-2_peak_200525b	83	.	5.72976	8.36558	4.91561	581
chr11	110166596	110167760	Micro_pvalue_1e-2_peak_200525c	84	.	5.75163	8.40076	4.94462	736
chr11	110166596	110167760	Micro_pvalue_1e-2_peak_200525d	156	.	8.92295	15.65719	11.22314	898
chr11	110188685	110188998	Micro_pvalue_1e-2_peak_200533	52	.	3.60523	5.26053	2.29721	231
chr11	110209590	110209953	Micro_pvalue_1e-2_peak_200544	68	.	4.92207	6.89603	3.66136	172
chr11	110211450	110211536	Micro_pvalue_1e-2_peak_200545	41	.	3.30115	4.15062	1.37080	42
chr11	110219880	110220940	Micro_pvalue_1e-2_peak_200548	51	.	3.58166	5.15094	2.20887	714
chr11	110233692	110233779	Micro_pvalue_1e-2_peak_200555	41	.	2.78099	4.11497	1.34190	42
chr11	110247557	110247947	Micro_pvalue_1e-2_peak_200558	94	.	6.06954	9.46183	5.85856	139
chr11	110280066	110280143	Micro_pvalue_1e-2_peak_200565	41	.	2.78099	4.11497	1.34190	37
chr11	110300450	110301244	Micro_pvalue_1e-2_peak_200568a	132	.	7.96474	13.28391	9.16948	198
chr11	110300450	110301244	Micro_pvalue_1e-2_peak_200568b	108	.	6.90278	10.85031	7.06234	364
chr11	110302106	110302189	Micro_pvalue_1e-2_peak_200570	43	.	3.70253	4.39090	1.57931	40
chr11	110324272	110324701	Micro_pvalue_1e-2_peak_200585	47	.	3.49040	4.77340	1.89581	180
chr11	110333981	110334189	Micro_pvalue_1e-2_peak_200591	89	.	5.91966	8.94285	5.41202	126
chr11	110349664	110350877	Micro_pvalue_1e-2_peak_200597a	84	.	5.62984	8.48861	5.02401	282
chr11	110349664	110350877	Micro_pvalue_1e-2_peak_200597b	106	.	6.54573	10.61061	6.85270	795
chr11	110349664	110350877	Micro_pvalue_1e-2_peak_200597c	84	.	5.61062	8.45801	4.99499	873
chr11	110356867	110357422	Micro_pvalue_1e-2_peak_200598	73	.	5.32765	7.34391	4.04244	357
chr11	110368223	110368339	Micro_pvalue_1e-2_peak_200600	48	.	3.84823	4.80658	1.92462	43
chr11	110372165	110372551	Micro_pvalue_1e-2_peak_200601	80	.	5.60808	8.03297	4.62821	178
chr11	110384902	110384995	Micro_pvalue_1e-2_peak_200605	39	.	2.75837	3.97911	1.34190	45
chr11	110393161	110393650	Micro_pvalue_1e-2_peak_200611	65	.	4.41930	6.53368	3.35025	198
chr11	110412866	110413202	Micro_pvalue_1e-2_peak_200626	53	.	3.62911	5.37785	2.39720	263
chr11	110436004	110436640	Micro_pvalue_1e-2_peak_200634	56	.	4.17676	5.67691	2.64093	224
chr11	110444587	110444796	Micro_pvalue_1e-2_peak_200637	38	.	2.73998	3.87719	1.32800	130
chr11	110450249	110451104	Micro_pvalue_1e-2_peak_200639	88	.	6.22708	8.89558	5.37206	575
chr11	110486155	110486462	Micro_pvalue_1e-2_peak_200653	41	.	2.78099	4.11497	1.34190	67
chr11	110492517	110492675	Micro_pvalue_1e-2_peak_200655	41	.	2.78099	4.11497	1.34190	119
chr11	110500306	110500609	Micro_pvalue_1e-2_peak_200662	41	.	2.78099	4.11497	1.34190	64
chr11	110553237	110553365	Micro_pvalue_1e-2_peak_200695	39	.	2.75837	3.97911	1.34190	63
chr11	110557880	110558053	Micro_pvalue_1e-2_peak_200699	41	.	2.78099	4.11497	1.34190	40
chr11	110563813	110563916	Micro_pvalue_1e-2_peak_200701	41	.	2.78099	4.11497	1.34190	50
chr11	110568521	110568640	Micro_pvalue_1e-2_peak_200703	41	.	2.78099	4.11497	1.34190	58
chr11	110582598	110583421	Micro_pvalue_1e-2_peak_200709a	80	.	5.54017	8.06197	4.65172	217
chr11	110582598	110583421	Micro_pvalue_1e-2_peak_200709b	188	.	10.03613	18.85907	13.94771	661
chr11	110583581	110583712	Micro_pvalue_1e-2_peak_200710	41	.	3.52556	4.11864	1.34478	109
chr11	110584088	110584219	Micro_pvalue_1e-2_peak_200711	50	.	4.04408	5.05757	2.13275	72
chr11	110606449	110606545	Micro_pvalue_1e-2_peak_200716	41	.	2.78099	4.11497	1.34190	47
chr11	110620193	110620286	Micro_pvalue_1e-2_peak_200723	41	.	2.78099	4.11497	1.34190	45
chr11	110637009	110637299	Micro_pvalue_1e-2_peak_200732	41	.	2.78099	4.11497	1.34190	69
chr11	110648591	110649418	Micro_pvalue_1e-2_peak_200737a	87	.	6.08874	8.75215	5.24700	171
chr11	110648591	110649418	Micro_pvalue_1e-2_peak_200737b	47	.	3.82673	4.75687	1.88585	751
chr11	110655223	110655304	Micro_pvalue_1e-2_peak_200738	41	.	2.78099	4.11497	1.34190	39
chr11	110668132	110668503	Micro_pvalue_1e-2_peak_200742	73	.	5.32765	7.34391	4.04244	221
chr11	110669216	110669486	Micro_pvalue_1e-2_peak_200743	46	.	3.78444	4.66110	1.80517	240
chr11	110682891	110683760	Micro_pvalue_1e-2_peak_200748	40	.	2.77701	4.09011	1.34190	445
chr11	110695818	110695936	Micro_pvalue_1e-2_peak_200754	41	.	2.78099	4.11497	1.34190	58
chr11	110701123	110701237	Micro_pvalue_1e-2_peak_200757	41	.	2.78099	4.11497	1.34190	56
chr11	110741656	110742089	Micro_pvalue_1e-2_peak_200779	41	.	2.78099	4.11497	1.34190	38
chr11	110778415	110778597	Micro_pvalue_1e-2_peak_200789	90	.	5.47995	9.02903	5.48654	114
chr11	110789971	110790529	Micro_pvalue_1e-2_peak_200796	64	.	4.39097	6.41891	3.25381	201
chr11	110822727	110822986	Micro_pvalue_1e-2_peak_200810	40	.	2.77701	4.09011	1.34190	43
chr11	110829838	110830122	Micro_pvalue_1e-2_peak_200816	39	.	2.75837	3.97911	1.34190	233
chr11	110861349	110861488	Micro_pvalue_1e-2_peak_200828	41	.	2.78099	4.11497	1.34190	68
chr11	110862429	110862806	Micro_pvalue_1e-2_peak_200829	41	.	2.78099	4.11497	1.34190	168
chr11	110869540	110869654	Micro_pvalue_1e-2_peak_200831	41	.	2.78099	4.11497	1.34190	56
chr11	110884568	110884670	Micro_pvalue_1e-2_peak_200839	41	.	2.78099	4.11497	1.34190	50
chr11	110898151	110898231	Micro_pvalue_1e-2_peak_200845	41	.	2.78099	4.11497	1.34190	39
chr11	110949276	110949491	Micro_pvalue_1e-2_peak_200865	41	.	2.78099	4.11497	1.34190	151
chr11	110956583	110956725	Micro_pvalue_1e-2_peak_200870	41	.	2.78099	4.11497	1.34190	70
chr11	110982888	110983107	Micro_pvalue_1e-2_peak_200880	40	.	2.77701	4.09011	1.34190	40
chr11	110994926	110995007	Micro_pvalue_1e-2_peak_200890	56	.	3.67782	5.64059	2.61239	40
chr11	111048037	111048778	Micro_pvalue_1e-2_peak_200915	65	.	4.41930	6.53368	3.35025	210
chr11	111101301	111101540	Micro_pvalue_1e-2_peak_200926	131	.	8.15461	13.10219	9.01230	62
chr11	111169958	111170324	Micro_pvalue_1e-2_peak_200952	52	.	3.60523	5.26053	2.29721	65
chr11	111203638	111203729	Micro_pvalue_1e-2_peak_200970	38	.	2.73998	3.87719	1.32800	44
chr11	111285195	111285317	Micro_pvalue_1e-2_peak_201003	41	.	2.78099	4.11497	1.34190	60
chr11	111288074	111288185	Micro_pvalue_1e-2_peak_201005	41	.	2.78099	4.11497	1.34190	54
chr11	111317387	111317633	Micro_pvalue_1e-2_peak_201019	89	.	5.91966	8.94285	5.41202	115
chr11	111411382	111411502	Micro_pvalue_1e-2_peak_201049	41	.	2.78099	4.11497	1.34190	59
chr11	111456319	111456424	Micro_pvalue_1e-2_peak_201064	41	.	2.78099	4.11497	1.34190	51
chr11	111472355	111472672	Micro_pvalue_1e-2_peak_201070	38	.	3.34129	3.83929	1.31162	169
chr11	111472844	111473671	Micro_pvalue_1e-2_peak_201071a	220	.	11.01691	22.02506	16.61511	158
chr11	111472844	111473671	Micro_pvalue_1e-2_peak_201071b	86	.	5.72792	8.64496	5.15633	373
chr11	111485631	111485748	Micro_pvalue_1e-2_peak_201075	41	.	2.78099	4.11497	1.34190	57
chr11	111506350	111506643	Micro_pvalue_1e-2_peak_201082	41	.	2.78099	4.11497	1.34190	68
chr11	111546164	111546265	Micro_pvalue_1e-2_peak_201102	41	.	2.78099	4.11497	1.34190	49
chr11	111561765	111561992	Micro_pvalue_1e-2_peak_201105	41	.	2.78099	4.11497	1.34190	158
chr11	111624620	111624738	Micro_pvalue_1e-2_peak_201141	41	.	2.78099	4.11497	1.34190	58
chr11	111636539	111637515	Micro_pvalue_1e-2_peak_201145a	53	.	4.25894	5.33988	2.36784	217
chr11	111636539	111637515	Micro_pvalue_1e-2_peak_201145b	78	.	5.67859	7.87088	4.48783	435
chr11	111636539	111637515	Micro_pvalue_1e-2_peak_201145c	106	.	7.09824	10.60580	6.84821	604
chr11	111647824	111648099	Micro_pvalue_1e-2_peak_201148	41	.	2.78099	4.11497	1.34190	220
chr11	111652834	111652975	Micro_pvalue_1e-2_peak_201149	41	.	2.78099	4.11497	1.34190	69
chr11	111658718	111659257	Micro_pvalue_1e-2_peak_201152	40	.	2.77701	4.09011	1.34190	383
chr11	111667899	111668008	Micro_pvalue_1e-2_peak_201158	58	.	3.70799	5.82249	2.74538	50
chr11	111712309	111712875	Micro_pvalue_1e-2_peak_201170	41	.	2.78099	4.11497	1.34190	357
chr11	111741734	111742345	Micro_pvalue_1e-2_peak_201178a	121	.	7.78392	12.12817	8.16868	157
chr11	111741734	111742345	Micro_pvalue_1e-2_peak_201178b	76	.	5.44874	7.62969	4.28092	383
chr11	111749616	111750111	Micro_pvalue_1e-2_peak_201179a	54	.	4.30354	5.42925	2.44010	80
chr11	111749616	111750111	Micro_pvalue_1e-2_peak_201179b	153	.	9.37342	15.31138	10.92415	277
chr11	111781282	111781575	Micro_pvalue_1e-2_peak_201194	53	.	3.62911	5.37785	2.39720	242
chr11	111782762	111783264	Micro_pvalue_1e-2_peak_201196	52	.	3.60523	5.26053	2.29721	44
chr11	111797271	111798116	Micro_pvalue_1e-2_peak_201199a	97	.	6.55191	9.72096	6.08225	448
chr11	111797271	111798116	Micro_pvalue_1e-2_peak_201199b	134	.	8.26690	13.44645	9.31014	664
chr11	111807683	111807920	Micro_pvalue_1e-2_peak_201201	55	.	4.12643	5.52700	2.51769	45
chr11	111895022	111895407	Micro_pvalue_1e-2_peak_201241	67	.	5.04723	6.73586	3.52291	54
chr11	111895601	111896462	Micro_pvalue_1e-2_peak_201242	79	.	5.73806	7.99162	4.59294	268
chr11	111944701	111945309	Micro_pvalue_1e-2_peak_201258	57	.	4.20239	5.75623	2.71111	102
chr11	111957047	111957752	Micro_pvalue_1e-2_peak_201259	79	.	5.57547	7.94761	4.55293	288
chr11	111984397	111984482	Micro_pvalue_1e-2_peak_201266	62	.	4.33539	6.20685	3.07126	39
chr11	111994324	111994454	Micro_pvalue_1e-2_peak_201272	41	.	2.78099	4.11497	1.34190	64
chr11	112000221	112000817	Micro_pvalue_1e-2_peak_201274a	217	.	12.25755	21.72049	16.36038	329
chr11	112000221	112000817	Micro_pvalue_1e-2_peak_201274b	67	.	5.04723	6.73586	3.52291	505
chr11	112014386	112014698	Micro_pvalue_1e-2_peak_201278	41	.	2.78099	4.11497	1.34190	72
chr11	112022405	112022539	Micro_pvalue_1e-2_peak_201281	41	.	2.78099	4.11497	1.34190	66
chr11	112034208	112034542	Micro_pvalue_1e-2_peak_201284	70	.	5.20231	7.07421	3.80992	276
chr11	112034781	112035009	Micro_pvalue_1e-2_peak_201285	146	.	8.78169	14.65300	10.35343	76
chr11	112045968	112046334	Micro_pvalue_1e-2_peak_201286	54	.	4.35893	5.45487	2.46250	324
chr11	112049688	112050705	Micro_pvalue_1e-2_peak_201287a	54	.	4.37883	5.48897	2.49264	483
chr11	112049688	112050705	Micro_pvalue_1e-2_peak_201287b	77	.	5.62993	7.79885	4.42750	820
chr11	112059150	112059263	Micro_pvalue_1e-2_peak_201289	40	.	2.77701	4.09011	1.34190	55
chr11	112062812	112062925	Micro_pvalue_1e-2_peak_201294	41	.	2.78099	4.11497	1.34190	55
chr11	112071058	112071229	Micro_pvalue_1e-2_peak_201299	72	.	4.56663	7.22716	3.94108	130
chr11	112090443	112090819	Micro_pvalue_1e-2_peak_201311	80	.	5.26917	8.05644	4.64668	245
chr11	112096802	112097675	Micro_pvalue_1e-2_peak_201312a	103	.	6.95410	10.31766	6.59873	96
chr11	112096802	112097675	Micro_pvalue_1e-2_peak_201312b	76	.	5.59167	7.69798	4.33963	611
chr11	112150760	112151042	Micro_pvalue_1e-2_peak_201331	65	.	4.41930	6.53368	3.35025	144
chr11	112160903	112161287	Micro_pvalue_1e-2_peak_201337	41	.	2.78099	4.11497	1.34190	140
chr11	112165409	112165645	Micro_pvalue_1e-2_peak_201339	41	.	2.78099	4.11497	1.34190	177
chr11	112289100	112289174	Micro_pvalue_1e-2_peak_201371	41	.	2.78099	4.11497	1.34190	36
chr11	112299217	112299340	Micro_pvalue_1e-2_peak_201373	41	.	2.78099	4.11497	1.34190	60
chr11	112380170	112380323	Micro_pvalue_1e-2_peak_201405	41	.	2.78099	4.11497	1.34190	53
chr11	112396066	112396268	Micro_pvalue_1e-2_peak_201418	57	.	3.70268	5.78921	2.73426	146
chr11	112488278	112488416	Micro_pvalue_1e-2_peak_201448	41	.	2.78099	4.11497	1.34190	68
chr11	112506280	112506363	Micro_pvalue_1e-2_peak_201454	41	.	2.78099	4.11497	1.34190	40
chr11	112526718	112526836	Micro_pvalue_1e-2_peak_201465	41	.	2.78099	4.11497	1.34190	58
chr11	112533544	112533629	Micro_pvalue_1e-2_peak_201470	41	.	2.78099	4.11497	1.34190	41
chr11	112542134	112542250	Micro_pvalue_1e-2_peak_201476	41	.	2.78099	4.11497	1.34190	57
chr11	112576540	112576857	Micro_pvalue_1e-2_peak_201481	41	.	2.78099	4.11497	1.34190	254
chr11	112649053	112649152	Micro_pvalue_1e-2_peak_201506	41	.	2.78099	4.11497	1.34190	48
chr11	112676718	112677052	Micro_pvalue_1e-2_peak_201518	41	.	2.78099	4.11497	1.34190	45
chr11	112715363	112715530	Micro_pvalue_1e-2_peak_201530	41	.	2.78099	4.11497	1.34190	109
chr11	112752178	112752505	Micro_pvalue_1e-2_peak_201542	41	.	2.78099	4.11497	1.34190	45
chr11	112831721	112831857	Micro_pvalue_1e-2_peak_201573	39	.	2.75837	3.97911	1.34190	67
chr11	112946819	112946958	Micro_pvalue_1e-2_peak_201617	41	.	2.78099	4.11497	1.34190	68
chr11	113033521	113033627	Micro_pvalue_1e-2_peak_201646	41	.	2.78099	4.11497	1.34190	52
chr11	113038219	113038314	Micro_pvalue_1e-2_peak_201648	41	.	2.78099	4.11497	1.34190	46
chr11	113058771	113059513	Micro_pvalue_1e-2_peak_201657a	83	.	5.92417	8.38401	4.92933	221
chr11	113058771	113059513	Micro_pvalue_1e-2_peak_201657b	83	.	5.89232	8.31518	4.87062	440
chr11	113075225	113075400	Micro_pvalue_1e-2_peak_201668	40	.	2.77701	4.09011	1.34190	61
chr11	113156932	113157060	Micro_pvalue_1e-2_peak_201698	41	.	2.78099	4.11497	1.34190	63
chr11	113176037	113176143	Micro_pvalue_1e-2_peak_201702	41	.	2.78099	4.11497	1.34190	52
chr11	113185120	113185875	Micro_pvalue_1e-2_peak_201707	213	.	12.06701	21.32296	16.02670	189
chr11	113192829	113192941	Micro_pvalue_1e-2_peak_201709	41	.	2.78099	4.11497	1.34190	55
chr11	113246702	113247185	Micro_pvalue_1e-2_peak_201729	99	.	6.18703	9.92215	6.25556	378
chr11	113282880	113283127	Micro_pvalue_1e-2_peak_201740	41	.	2.78099	4.11497	1.34190	70
chr11	113287650	113287738	Micro_pvalue_1e-2_peak_201743	41	.	2.78099	4.11497	1.34190	43
chr11	113345216	113345380	Micro_pvalue_1e-2_peak_201764	41	.	2.78099	4.11497	1.34190	46
chr11	113392287	113392425	Micro_pvalue_1e-2_peak_201779	41	.	2.78099	4.11497	1.34190	68
chr11	113400730	113400810	Micro_pvalue_1e-2_peak_201782	40	.	2.77701	4.09011	1.34190	39
chr11	113403610	113403691	Micro_pvalue_1e-2_peak_201787	39	.	2.75837	3.97911	1.34190	39
chr11	113431074	113431228	Micro_pvalue_1e-2_peak_201802	41	.	2.78099	4.11497	1.34190	60
chr11	113464422	113464715	Micro_pvalue_1e-2_peak_201815	92	.	5.51673	9.23489	5.66395	234
chr11	113484329	113484607	Micro_pvalue_1e-2_peak_201821	72	.	4.56663	7.22716	3.94108	212
chr11	113510692	113510851	Micro_pvalue_1e-2_peak_201838	40	.	2.77701	4.09011	1.34190	46
chr11	113521746	113522162	Micro_pvalue_1e-2_peak_201844	62	.	4.33539	6.20685	3.07126	216
chr11	113539313	113539386	Micro_pvalue_1e-2_peak_201851	43	.	3.38266	4.39837	1.58148	45
chr11	113539746	113539819	Micro_pvalue_1e-2_peak_201852	42	.	3.34141	4.26972	1.47265	43
chr11	113542405	113542478	Micro_pvalue_1e-2_peak_201854	43	.	3.36191	4.33276	1.52534	63
chr11	113575310	113575449	Micro_pvalue_1e-2_peak_201866	41	.	2.78099	4.11497	1.34190	68
chr11	113601696	113601911	Micro_pvalue_1e-2_peak_201873	41	.	2.78099	4.11497	1.34190	39
chr11	113644064	113644804	Micro_pvalue_1e-2_peak_201884a	70	.	5.18365	7.02331	3.76869	214
chr11	113644064	113644804	Micro_pvalue_1e-2_peak_201884b	158	.	9.62678	15.85613	11.39366	427
chr11	113745877	113746618	Micro_pvalue_1e-2_peak_201907a	132	.	8.28342	13.20316	9.10065	231
chr11	113745877	113746618	Micro_pvalue_1e-2_peak_201907b	118	.	7.64623	11.84323	7.92232	474
chr11	113766999	113767079	Micro_pvalue_1e-2_peak_201912	41	.	2.78099	4.11497	1.34190	39
chr11	113850619	113850741	Micro_pvalue_1e-2_peak_201938	76	.	4.63499	7.62635	4.28009	63
chr11	113897354	113897455	Micro_pvalue_1e-2_peak_201962	41	.	2.78099	4.11497	1.34190	49
chr11	113906934	113907100	Micro_pvalue_1e-2_peak_201966	73	.	4.59728	7.39833	4.08766	54
chr11	113921062	113921200	Micro_pvalue_1e-2_peak_201975	41	.	2.78099	4.11497	1.34190	68
chr11	113930099	113930419	Micro_pvalue_1e-2_peak_201976	87	.	5.84746	8.71442	5.21446	71
chr11	113956716	113956806	Micro_pvalue_1e-2_peak_201993	41	.	2.78099	4.11497	1.34190	44
chr11	113982194	113982317	Micro_pvalue_1e-2_peak_202002	58	.	3.70799	5.82249	2.74538	54
chr11	113995220	113995350	Micro_pvalue_1e-2_peak_202008	41	.	2.78099	4.11497	1.34190	64
chr11	114030584	114031200	Micro_pvalue_1e-2_peak_202027	85	.	6.02183	8.59982	5.11765	277
chr11	114050067	114050522	Micro_pvalue_1e-2_peak_202035	78	.	5.20246	7.80107	4.42750	66
chr11	114101081	114101189	Micro_pvalue_1e-2_peak_202063	41	.	2.78099	4.11497	1.34190	53
chr11	114129593	114129728	Micro_pvalue_1e-2_peak_202080	56	.	4.17676	5.67691	2.64093	68
chr11	114131932	114132005	Micro_pvalue_1e-2_peak_202081	42	.	3.32116	4.20906	1.41998	34
chr11	114137607	114137693	Micro_pvalue_1e-2_peak_202083	39	.	2.75837	3.97911	1.34190	42
chr11	114141107	114141317	Micro_pvalue_1e-2_peak_202086	40	.	2.77701	4.09011	1.34190	153
chr11	114146095	114146205	Micro_pvalue_1e-2_peak_202089	41	.	2.78099	4.11497	1.34190	54
chr11	114151772	114151885	Micro_pvalue_1e-2_peak_202090	41	.	2.78099	4.11497	1.34190	55
chr11	114179386	114179496	Micro_pvalue_1e-2_peak_202097	41	.	2.78099	4.11497	1.34190	54
chr11	114270710	114271496	Micro_pvalue_1e-2_peak_202133a	109	.	7.24494	10.94675	7.14405	352
chr11	114270710	114271496	Micro_pvalue_1e-2_peak_202133b	109	.	7.24494	10.94675	7.14405	521
chr11	114287092	114287209	Micro_pvalue_1e-2_peak_202135	41	.	2.78099	4.11497	1.34190	57
chr11	114309694	114310372	Micro_pvalue_1e-2_peak_202147a	135	.	8.51789	13.50590	9.36150	418
chr11	114309694	114310372	Micro_pvalue_1e-2_peak_202147b	106	.	7.13521	10.68118	6.91373	504
chr11	114334177	114334282	Micro_pvalue_1e-2_peak_202159	41	.	2.78099	4.11497	1.34190	51
chr11	114347480	114347579	Micro_pvalue_1e-2_peak_202165	41	.	2.78099	4.11497	1.34190	48
chr11	114430923	114431323	Micro_pvalue_1e-2_peak_202186	41	.	2.78099	4.11497	1.34190	199
chr11	114549682	114549792	Micro_pvalue_1e-2_peak_202228	41	.	2.78099	4.11497	1.34190	54
chr11	114573546	114573650	Micro_pvalue_1e-2_peak_202238	41	.	2.78099	4.11497	1.34190	51
chr11	114629865	114630060	Micro_pvalue_1e-2_peak_202261	41	.	2.78099	4.11497	1.34190	153
chr11	114672791	114672871	Micro_pvalue_1e-2_peak_202268	41	.	2.78099	4.11497	1.34190	39
chr11	114684253	114684384	Micro_pvalue_1e-2_peak_202272	41	.	2.78099	4.11497	1.34190	64
chr11	114716701	114716836	Micro_pvalue_1e-2_peak_202286	41	.	2.78099	4.11497	1.34190	66
chr11	114717353	114717608	Micro_pvalue_1e-2_peak_202287	41	.	2.78099	4.11497	1.34190	38
chr11	114731105	114731221	Micro_pvalue_1e-2_peak_202291	41	.	2.78099	4.11497	1.34190	57
chr11	114753712	114753854	Micro_pvalue_1e-2_peak_202301	41	.	2.78099	4.11497	1.34190	70
chr11	114822428	114822551	Micro_pvalue_1e-2_peak_202321	41	.	2.78099	4.11497	1.34190	60
chr11	115024383	115024534	Micro_pvalue_1e-2_peak_202408	40	.	2.77701	4.09011	1.34190	112
chr11	115028542	115028680	Micro_pvalue_1e-2_peak_202411	38	.	2.73998	3.87719	1.32800	68
chr11	115082101	115082238	Micro_pvalue_1e-2_peak_202430	41	.	2.78099	4.11497	1.34190	67
chr11	115147530	115147631	Micro_pvalue_1e-2_peak_202449	41	.	2.78099	4.11497	1.34190	49
chr11	115201810	115202196	Micro_pvalue_1e-2_peak_202470	41	.	2.78099	4.11497	1.34190	318
chr11	115367261	115367519	Micro_pvalue_1e-2_peak_202511	41	.	2.78099	4.11497	1.34190	215
chr11	115375111	115375441	Micro_pvalue_1e-2_peak_202514	76	.	5.44874	7.62969	4.28092	165
chr11	115409278	115409426	Micro_pvalue_1e-2_peak_202527	41	.	2.78099	4.11497	1.34190	82
chr11	115559034	115559149	Micro_pvalue_1e-2_peak_202580	41	.	2.78099	4.11497	1.34190	56
chr11	115578178	115578517	Micro_pvalue_1e-2_peak_202593	48	.	3.51278	4.85998	1.96767	272
chr11	115592180	115592262	Micro_pvalue_1e-2_peak_202601	41	.	2.78099	4.11497	1.34190	40
chr11	115743311	115743507	Micro_pvalue_1e-2_peak_202636	41	.	2.78099	4.11497	1.34190	47
chr11	115758613	115758811	Micro_pvalue_1e-2_peak_202641	41	.	2.78099	4.11497	1.34190	42
chr11	115783200	115783413	Micro_pvalue_1e-2_peak_202648	161	.	9.41862	16.19240	11.68120	91
chr11	115801611	115801978	Micro_pvalue_1e-2_peak_202655	80	.	5.60808	8.03297	4.62821	284
chr11	115909437	115909539	Micro_pvalue_1e-2_peak_202680	41	.	2.78099	4.11497	1.34190	50
chr11	116037428	116037728	Micro_pvalue_1e-2_peak_202712	41	.	2.78099	4.11497	1.34190	54
chr11	116131568	116131905	Micro_pvalue_1e-2_peak_202750	41	.	2.78099	4.11497	1.34190	69
chr11	116183803	116184143	Micro_pvalue_1e-2_peak_202769	83	.	5.33760	8.34085	4.89132	153
chr11	116218871	116219520	Micro_pvalue_1e-2_peak_202784	40	.	2.77701	4.09011	1.34190	393
chr11	116219711	116219839	Micro_pvalue_1e-2_peak_202785	40	.	2.77701	4.09011	1.34190	63
chr11	116440488	116440625	Micro_pvalue_1e-2_peak_202859	41	.	2.78099	4.11497	1.34190	67
chr11	116480958	116481341	Micro_pvalue_1e-2_peak_202867	41	.	2.78099	4.11497	1.34190	64
chr11	116498692	116498781	Micro_pvalue_1e-2_peak_202870	41	.	2.78099	4.11497	1.34190	43
chr11	116562380	116562864	Micro_pvalue_1e-2_peak_202893	41	.	2.78099	4.11497	1.34190	269
chr11	116643287	116644153	Micro_pvalue_1e-2_peak_202920	69	.	4.95172	6.98166	3.73149	262
chr11	116658404	116658929	Micro_pvalue_1e-2_peak_202921	75	.	5.13743	7.56943	4.23525	409
chr11	116659251	116659324	Micro_pvalue_1e-2_peak_202922	45	.	3.42495	4.53818	1.69895	38
chr11	116676474	116676559	Micro_pvalue_1e-2_peak_202924	41	.	2.78099	4.11497	1.34190	41
chr11	116705917	116706066	Micro_pvalue_1e-2_peak_202934	39	.	2.75837	3.97911	1.34190	52
chr11	116706249	116706591	Micro_pvalue_1e-2_peak_202935	39	.	2.75837	3.97911	1.34190	42
chr11	116708469	116708586	Micro_pvalue_1e-2_peak_202937	39	.	2.75837	3.97911	1.34190	57
chr11	116724427	116724521	Micro_pvalue_1e-2_peak_202941	76	.	4.63499	7.62635	4.28009	45
chr11	116740080	116740400	Micro_pvalue_1e-2_peak_202948	41	.	2.78099	4.11497	1.34190	255
chr11	116750521	116750865	Micro_pvalue_1e-2_peak_202951	41	.	2.78099	4.11497	1.34190	54
chr11	116783850	116784082	Micro_pvalue_1e-2_peak_202961	41	.	2.78099	4.11497	1.34190	172
chr11	116843602	116843701	Micro_pvalue_1e-2_peak_202973	41	.	2.78099	4.11497	1.34190	48
chr11	116852005	116852518	Micro_pvalue_1e-2_peak_202980	50	.	3.55840	5.04815	2.12477	72
chr11	116857295	116857789	Micro_pvalue_1e-2_peak_202981	80	.	5.26917	8.05644	4.64668	428
chr11	116862798	116862903	Micro_pvalue_1e-2_peak_202985	40	.	2.77701	4.09011	1.34190	51
chr11	116876549	116877000	Micro_pvalue_1e-2_peak_202994	66	.	4.44800	6.65517	3.45382	221
chr11	116909295	116909415	Micro_pvalue_1e-2_peak_203008	41	.	2.78099	4.11497	1.34190	59
chr11	116916866	116916969	Micro_pvalue_1e-2_peak_203012	41	.	2.78099	4.11497	1.34190	50
chr11	116924072	116924186	Micro_pvalue_1e-2_peak_203015	41	.	2.78099	4.11497	1.34190	56
chr11	116967270	116967544	Micro_pvalue_1e-2_peak_203031	40	.	3.47705	4.02948	1.34190	47
chr11	116968672	116968823	Micro_pvalue_1e-2_peak_203032	51	.	4.17246	5.17088	2.22647	94
chr11	116968990	116969469	Micro_pvalue_1e-2_peak_203033	76	.	5.56328	7.64239	4.29166	253
chr11	117014552	117015306	Micro_pvalue_1e-2_peak_203046	146	.	8.91699	14.64088	10.34458	402
chr11	117043897	117044033	Micro_pvalue_1e-2_peak_203053	41	.	2.78099	4.11497	1.34190	67
chr11	117049226	117049823	Micro_pvalue_1e-2_peak_203054	74	.	5.35742	7.41268	4.09992	281
chr11	117056444	117056664	Micro_pvalue_1e-2_peak_203057	53	.	4.05318	5.32112	2.35170	152
chr11	117060429	117060579	Micro_pvalue_1e-2_peak_203060	42	.	3.34141	4.26972	1.47265	116
chr11	117065262	117065399	Micro_pvalue_1e-2_peak_203062	41	.	2.78099	4.11497	1.34190	67
chr11	117072292	117072376	Micro_pvalue_1e-2_peak_203065	41	.	2.78099	4.11497	1.34190	41
chr11	117097321	117097491	Micro_pvalue_1e-2_peak_203072	58	.	3.70799	5.82249	2.74538	93
chr11	117102797	117103414	Micro_pvalue_1e-2_peak_203074	73	.	5.07400	7.35758	4.05256	61
chr11	117143110	117143195	Micro_pvalue_1e-2_peak_203078	41	.	2.78099	4.11497	1.34190	41
chr11	117171233	117171354	Micro_pvalue_1e-2_peak_203087	41	.	2.78099	4.11497	1.34190	59
chr11	117185617	117185712	Micro_pvalue_1e-2_peak_203089	39	.	3.24254	3.98716	1.34190	45
chr11	117186777	117187362	Micro_pvalue_1e-2_peak_203091	82	.	5.67445	8.21174	4.78070	340
chr11	117198259	117198990	Micro_pvalue_1e-2_peak_203092a	97	.	6.66469	9.79542	6.14651	270
chr11	117198259	117198990	Micro_pvalue_1e-2_peak_203092b	70	.	5.21182	7.08455	3.81833	660
chr11	117212540	117212663	Micro_pvalue_1e-2_peak_203098	41	.	2.78099	4.11497	1.34190	60
chr11	117297093	117297419	Micro_pvalue_1e-2_peak_203112	41	.	2.78099	4.11497	1.34190	58
chr11	117330653	117330752	Micro_pvalue_1e-2_peak_203123	41	.	2.78099	4.11497	1.34190	48
chr11	117332743	117332859	Micro_pvalue_1e-2_peak_203127	41	.	2.78099	4.11497	1.34190	57
chr11	117450934	117451046	Micro_pvalue_1e-2_peak_203167	41	.	2.78099	4.11497	1.34190	55
chr11	117471363	117471500	Micro_pvalue_1e-2_peak_203176	41	.	2.78099	4.11497	1.34190	67
chr11	117498182	117498317	Micro_pvalue_1e-2_peak_203188	41	.	2.78099	4.11497	1.34190	66
chr11	117667892	117668014	Micro_pvalue_1e-2_peak_203236	41	.	2.78099	4.11497	1.34190	60
chr11	117686165	117686476	Micro_pvalue_1e-2_peak_203242	66	.	4.83520	6.65579	3.45382	128
chr11	117687632	117687805	Micro_pvalue_1e-2_peak_203243	39	.	3.22347	3.93622	1.34190	55
chr11	117695525	117695822	Micro_pvalue_1e-2_peak_203247	52	.	3.60523	5.26053	2.29721	240
chr11	117747282	117747423	Micro_pvalue_1e-2_peak_203264	41	.	2.78099	4.11497	1.34190	69
chr11	117821708	117822000	Micro_pvalue_1e-2_peak_203283	58	.	3.70799	5.82249	2.74538	202
chr11	117844334	117844407	Micro_pvalue_1e-2_peak_203296	46	.	3.46831	4.69117	1.82806	55
chr11	117850597	117850811	Micro_pvalue_1e-2_peak_203299	72	.	5.04286	7.25809	3.96696	63
chr11	117856724	117857250	Micro_pvalue_1e-2_peak_203300	85	.	5.98892	8.52626	5.05175	373
chr11	117860282	117860673	Micro_pvalue_1e-2_peak_203301	41	.	3.54912	4.16884	1.38674	236
chr11	117865260	117865370	Micro_pvalue_1e-2_peak_203302	56	.	4.15144	5.60057	2.58281	59
chr11	117876769	117877057	Micro_pvalue_1e-2_peak_203307	41	.	3.54912	4.16884	1.38674	240
chr11	117881744	117882007	Micro_pvalue_1e-2_peak_203309	117	.	7.68854	11.79645	7.88140	75
chr11	117882702	117882830	Micro_pvalue_1e-2_peak_203310	43	.	3.62424	4.31930	1.51719	66
chr11	117883026	117883189	Micro_pvalue_1e-2_peak_203311	45	.	3.74308	4.56981	1.72720	40
chr11	117912478	117912597	Micro_pvalue_1e-2_peak_203319	41	.	2.78099	4.11497	1.34190	58
chr11	117924058	117924346	Micro_pvalue_1e-2_peak_203325	41	.	2.78099	4.11497	1.34190	46
chr11	117955123	117955269	Micro_pvalue_1e-2_peak_203343	38	.	3.39098	3.86873	1.32800	30
chr11	117958125	117958296	Micro_pvalue_1e-2_peak_203344	38	.	3.37427	3.83819	1.31144	12
chr11	117958890	117959022	Micro_pvalue_1e-2_peak_203345	63	.	4.84329	6.33054	3.17690	82
chr11	117959297	117959629	Micro_pvalue_1e-2_peak_203346	88	.	6.22708	8.89558	5.37206	210
chr11	117966571	117966681	Micro_pvalue_1e-2_peak_203348	39	.	2.75837	3.97911	1.34190	54
chr11	117986294	117986396	Micro_pvalue_1e-2_peak_203365	41	.	2.78099	4.11497	1.34190	50
chr11	117999707	117999834	Micro_pvalue_1e-2_peak_203371	41	.	2.78099	4.11497	1.34190	78
chr11	118013591	118013922	Micro_pvalue_1e-2_peak_203374	46	.	3.44649	4.61288	1.76317	203
chr11	118016227	118016368	Micro_pvalue_1e-2_peak_203375	43	.	3.36191	4.33276	1.52534	71
chr11	118042498	118042798	Micro_pvalue_1e-2_peak_203386	57	.	3.70268	5.78921	2.73426	52
chr11	118046070	118046657	Micro_pvalue_1e-2_peak_203388	38	.	2.73998	3.87719	1.32800	271
chr11	118051194	118051455	Micro_pvalue_1e-2_peak_203389	40	.	2.77701	4.09011	1.34190	194
chr11	118056988	118057132	Micro_pvalue_1e-2_peak_203394	39	.	2.75837	3.97911	1.34190	71
chr11	118057291	118057404	Micro_pvalue_1e-2_peak_203395	40	.	2.77701	4.09011	1.34190	55
chr11	118084915	118085269	Micro_pvalue_1e-2_peak_203405	100	.	6.22720	10.09315	6.40449	186
chr11	118098521	118098648	Micro_pvalue_1e-2_peak_203411	41	.	2.78099	4.11497	1.34190	51
chr11	118122331	118122423	Micro_pvalue_1e-2_peak_203415	41	.	2.78099	4.11497	1.34190	45
chr11	118161651	118161786	Micro_pvalue_1e-2_peak_203425	41	.	2.78099	4.11497	1.34190	66
chr11	118187432	118187675	Micro_pvalue_1e-2_peak_203430	62	.	4.67035	6.23671	3.09762	48
chr11	118190099	118190404	Micro_pvalue_1e-2_peak_203431	72	.	5.29821	7.27678	3.98248	247
chr11	118210578	118210663	Micro_pvalue_1e-2_peak_203435	41	.	2.78099	4.11497	1.34190	41
chr11	118272013	118272792	Micro_pvalue_1e-2_peak_203451	58	.	3.70799	5.82249	2.74538	67
chr11	118306707	118307112	Micro_pvalue_1e-2_peak_203460	59	.	4.56656	5.99310	2.88982	64
chr11	118401220	118402046	Micro_pvalue_1e-2_peak_203481	64	.	4.39097	6.41891	3.25381	696
chr11	118423320	118423405	Micro_pvalue_1e-2_peak_203492	41	.	2.78099	4.11497	1.34190	41
chr11	118436477	118436937	Micro_pvalue_1e-2_peak_203496	75	.	4.62834	7.58464	4.24652	309
chr11	118442566	118443475	Micro_pvalue_1e-2_peak_203499	55	.	3.65330	5.50407	2.50095	466
chr11	118492004	118492367	Micro_pvalue_1e-2_peak_203519	58	.	3.70799	5.82249	2.74538	156
chr11	118493187	118493262	Micro_pvalue_1e-2_peak_203520	41	.	2.78099	4.11497	1.34190	36
chr11	118560458	118561340	Micro_pvalue_1e-2_peak_203541	67	.	4.47708	6.78418	3.56434	614
chr11	118574300	118574686	Micro_pvalue_1e-2_peak_203547	40	.	2.77701	4.09011	1.34190	184
chr11	118575890	118576311	Micro_pvalue_1e-2_peak_203549	41	.	2.78099	4.11497	1.34190	378
chr11	118642237	118642654	Micro_pvalue_1e-2_peak_203566	50	.	3.55840	5.04815	2.12477	131
chr11	118661218	118661365	Micro_pvalue_1e-2_peak_203574	50	.	4.13052	5.09083	2.16121	106
chr11	118661781	118662052	Micro_pvalue_1e-2_peak_203575	39	.	3.44210	3.96350	1.34190	157
chr11	118662597	118662670	Micro_pvalue_1e-2_peak_203576	39	.	3.42489	3.93137	1.34190	38
chr11	118663553	118663760	Micro_pvalue_1e-2_peak_203577	39	.	3.42489	3.93137	1.34190	154
chr11	118705262	118705388	Micro_pvalue_1e-2_peak_203582	58	.	3.70799	5.82249	2.74538	60
chr11	118710034	118710110	Micro_pvalue_1e-2_peak_203586	41	.	2.78099	4.11497	1.34190	37
chr11	118740828	118741533	Micro_pvalue_1e-2_peak_203593	72	.	4.56663	7.22716	3.94108	639
chr11	118747574	118747693	Micro_pvalue_1e-2_peak_203596	41	.	2.78099	4.11497	1.34190	58
chr11	118777852	118778292	Micro_pvalue_1e-2_peak_203607	40	.	2.77701	4.09011	1.34190	50
chr11	118796659	118796846	Micro_pvalue_1e-2_peak_203620	53	.	4.28113	5.38413	2.40187	56
chr11	118797100	118797327	Micro_pvalue_1e-2_peak_203621	42	.	3.58629	4.24258	1.45074	168
chr11	118799335	118799479	Micro_pvalue_1e-2_peak_203623	43	.	3.62424	4.31930	1.51719	80
chr11	118800256	118800492	Micro_pvalue_1e-2_peak_203625	44	.	3.70261	4.48264	1.65248	178
chr11	118810965	118811306	Micro_pvalue_1e-2_peak_203631	39	.	2.75837	3.97911	1.34190	134
chr11	118811895	118812009	Micro_pvalue_1e-2_peak_203632	39	.	2.75837	3.97911	1.34190	56
chr11	118827402	118827574	Micro_pvalue_1e-2_peak_203639	57	.	3.70268	5.78921	2.73426	115
chr11	118868623	118868946	Micro_pvalue_1e-2_peak_203658	57	.	3.70268	5.78921	2.73426	90
chr11	118888886	118888959	Micro_pvalue_1e-2_peak_203664	43	.	3.36191	4.33276	1.52534	35
chr11	118889162	118889265	Micro_pvalue_1e-2_peak_203665	57	.	4.20239	5.75623	2.71111	51
chr11	118889431	118889575	Micro_pvalue_1e-2_peak_203666	57	.	4.20239	5.75623	2.71111	44
chr11	118901248	118901782	Micro_pvalue_1e-2_peak_203670	43	.	3.36191	4.33276	1.52534	389
chr11	118910407	118910510	Micro_pvalue_1e-2_peak_203671	41	.	2.78099	4.11497	1.34190	50
chr11	118927854	118928198	Micro_pvalue_1e-2_peak_203675	107	.	6.80735	10.72482	6.95200	113
chr11	118938107	118938523	Micro_pvalue_1e-2_peak_203680	46	.	3.46831	4.69117	1.82806	166
chr11	118955562	118955736	Micro_pvalue_1e-2_peak_203690	58	.	3.70799	5.82249	2.74538	125
chr11	118965227	118966499	Micro_pvalue_1e-2_peak_203692	99	.	6.73754	9.95609	6.28580	1027
chr11	118972977	118973068	Micro_pvalue_1e-2_peak_203695	51	.	3.98248	5.13441	2.19954	43
chr11	118977408	118978197	Micro_pvalue_1e-2_peak_203696	94	.	6.37196	9.44488	5.84686	626
chr11	118979364	118979437	Micro_pvalue_1e-2_peak_203697	39	.	3.22347	3.93622	1.34190	32
chr11	118986531	118986965	Micro_pvalue_1e-2_peak_203701	59	.	4.25459	5.92478	2.83008	362
chr11	118991649	118992391	Micro_pvalue_1e-2_peak_203702	95	.	6.40923	9.54279	5.92876	401
chr11	119039260	119039810	Micro_pvalue_1e-2_peak_203715	52	.	3.60523	5.26053	2.29721	219
chr11	119061619	119061712	Micro_pvalue_1e-2_peak_203723	41	.	2.78099	4.11497	1.34190	45
chr11	119076583	119077172	Micro_pvalue_1e-2_peak_203730	58	.	4.51637	5.88004	2.79227	161
chr11	119093151	119093288	Micro_pvalue_1e-2_peak_203733	41	.	2.78099	4.11497	1.34190	67
chr11	119205035	119205380	Micro_pvalue_1e-2_peak_203756	58	.	4.22833	5.83877	2.75545	128
chr11	119211990	119212109	Micro_pvalue_1e-2_peak_203760	53	.	3.62911	5.37785	2.39720	68
chr11	119230480	119230829	Micro_pvalue_1e-2_peak_203768	64	.	4.39097	6.41891	3.25381	292
chr11	119252342	119252590	Micro_pvalue_1e-2_peak_203778	119	.	7.51817	11.98455	8.04430	136
chr11	119291117	119291247	Micro_pvalue_1e-2_peak_203784	41	.	2.78099	4.11497	1.34190	64
chr11	119294694	119294809	Micro_pvalue_1e-2_peak_203787	41	.	2.78099	4.11497	1.34190	56
chr11	119395826	119396154	Micro_pvalue_1e-2_peak_203808	41	.	2.78099	4.11497	1.34190	271
chr11	119396319	119396427	Micro_pvalue_1e-2_peak_203809	41	.	2.78099	4.11497	1.34190	53
chr11	119438485	119438705	Micro_pvalue_1e-2_peak_203818	41	.	2.78099	4.11497	1.34190	107
chr11	119444511	119444992	Micro_pvalue_1e-2_peak_203821	41	.	2.78099	4.11497	1.34190	60
chr11	119488741	119489206	Micro_pvalue_1e-2_peak_203839	55	.	3.65330	5.50407	2.50095	422
chr11	119497766	119498184	Micro_pvalue_1e-2_peak_203844	41	.	2.78099	4.11497	1.34190	374
chr11	119510557	119510682	Micro_pvalue_1e-2_peak_203847	41	.	2.78099	4.11497	1.34190	61
chr11	119593157	119593269	Micro_pvalue_1e-2_peak_203871	41	.	2.78099	4.11497	1.34190	55
chr11	119599605	119600274	Micro_pvalue_1e-2_peak_203872	113	.	7.29572	11.33472	7.48331	368
chr11	119662757	119662885	Micro_pvalue_1e-2_peak_203882	41	.	2.78099	4.11497	1.34190	63
chr11	119685667	119685787	Micro_pvalue_1e-2_peak_203886	41	.	2.78099	4.11497	1.34190	59
chr11	119700818	119701017	Micro_pvalue_1e-2_peak_203892	41	.	2.78099	4.11497	1.34190	60
chr11	119728959	119729041	Micro_pvalue_1e-2_peak_203899	41	.	2.78099	4.11497	1.34190	40
chr11	119866553	119866683	Micro_pvalue_1e-2_peak_203939	41	.	2.78099	4.11497	1.34190	64
chr11	119884841	119884921	Micro_pvalue_1e-2_peak_203946	41	.	2.78099	4.11497	1.34190	39
chr11	119911451	119911579	Micro_pvalue_1e-2_peak_203952	41	.	2.78099	4.11497	1.34190	63
chr11	120039879	120040396	Micro_pvalue_1e-2_peak_203983	41	.	2.78099	4.11497	1.34190	319
chr11	120081216	120082030	Micro_pvalue_1e-2_peak_204000	67	.	4.47708	6.78418	3.56434	271
chr11	120095555	120095903	Micro_pvalue_1e-2_peak_204004	58	.	3.70799	5.82249	2.74538	281
chr11	120147503	120147770	Micro_pvalue_1e-2_peak_204023	41	.	2.78099	4.11497	1.34190	63
chr11	120206988	120207448	Micro_pvalue_1e-2_peak_204038	60	.	4.28119	6.01457	2.90648	150
chr11	120214123	120214653	Micro_pvalue_1e-2_peak_204039	39	.	2.75837	3.97911	1.34190	67
chr11	120215255	120215605	Micro_pvalue_1e-2_peak_204040	57	.	3.70268	5.78921	2.73426	62
chr11	120398113	120398229	Micro_pvalue_1e-2_peak_204073	41	.	2.78099	4.11497	1.34190	57
chr11	120435860	120435946	Micro_pvalue_1e-2_peak_204084	41	.	2.78099	4.11497	1.34190	42
chr11	120467948	120468052	Micro_pvalue_1e-2_peak_204092	41	.	2.78099	4.11497	1.34190	51
chr11	120664665	120664808	Micro_pvalue_1e-2_peak_204123	41	.	2.78099	4.11497	1.34190	70
chr11	120765404	120765599	Micro_pvalue_1e-2_peak_204147	41	.	2.78099	4.11497	1.34190	64
chr11	120894435	120894870	Micro_pvalue_1e-2_peak_204174	41	.	2.78099	4.11497	1.34190	55
chr11	120962053	120962631	Micro_pvalue_1e-2_peak_204184	40	.	2.77701	4.09011	1.34190	61
chr11	120966995	120967103	Micro_pvalue_1e-2_peak_204186	41	.	2.78099	4.11497	1.34190	53
chr11	121053950	121054278	Micro_pvalue_1e-2_peak_204198	41	.	2.78099	4.11497	1.34190	57
chr11	121054859	121055217	Micro_pvalue_1e-2_peak_204199	41	.	2.78099	4.11497	1.34190	254
chr11	121120018	121120136	Micro_pvalue_1e-2_peak_204210	41	.	2.78099	4.11497	1.34190	58
chr11	121153910	121154080	Micro_pvalue_1e-2_peak_204215	41	.	2.78099	4.11497	1.34190	39
chr11	121163315	121163634	Micro_pvalue_1e-2_peak_204216	84	.	5.74241	8.40242	4.94462	61
chr11	121177488	121177629	Micro_pvalue_1e-2_peak_204218	41	.	2.78099	4.11497	1.34190	69
chr11	121192500	121192576	Micro_pvalue_1e-2_peak_204222	41	.	2.78099	4.11497	1.34190	37
chr11	121237927	121238655	Micro_pvalue_1e-2_peak_204230	41	.	2.78099	4.11497	1.34190	241
chr11	121246976	121247117	Micro_pvalue_1e-2_peak_204236	41	.	2.78099	4.11497	1.34190	69
chr11	121287896	121288290	Micro_pvalue_1e-2_peak_204247	58	.	3.70799	5.82249	2.74538	260
chr11	121293599	121293737	Micro_pvalue_1e-2_peak_204250	41	.	2.78099	4.11497	1.34190	68
chr11	121298000	121298133	Micro_pvalue_1e-2_peak_204252	41	.	2.78099	4.11497	1.34190	65
chr11	121306856	121307239	Micro_pvalue_1e-2_peak_204258	64	.	4.39097	6.41891	3.25381	158
chr11	121319333	121319557	Micro_pvalue_1e-2_peak_204263	58	.	4.51637	5.88004	2.79227	168
chr11	121322566	121323100	Micro_pvalue_1e-2_peak_204264	41	.	3.53082	4.13302	1.35762	56
chr11	121335232	121335365	Micro_pvalue_1e-2_peak_204266	39	.	3.24254	3.98716	1.34190	67
chr11	121338826	121339027	Micro_pvalue_1e-2_peak_204267	41	.	3.30115	4.15062	1.37080	129
chr11	121353059	121353678	Micro_pvalue_1e-2_peak_204273	94	.	6.37196	9.44488	5.84686	562
chr11	121383830	121384130	Micro_pvalue_1e-2_peak_204292	38	.	2.73998	3.87719	1.32800	228
chr11	121386162	121386364	Micro_pvalue_1e-2_peak_204294	47	.	3.49040	4.77340	1.89581	68
chr11	121394990	121395158	Micro_pvalue_1e-2_peak_204297	44	.	3.40368	4.46677	1.63937	111
chr11	121445938	121446460	Micro_pvalue_1e-2_peak_204331a	87	.	6.13413	8.71645	5.21507	133
chr11	121445938	121446460	Micro_pvalue_1e-2_peak_204331b	86	.	6.10376	8.65869	5.16776	293
chr11	121449179	121449252	Micro_pvalue_1e-2_peak_204332	49	.	4.04913	4.93869	2.03822	32
chr11	121453052	121453293	Micro_pvalue_1e-2_peak_204333	56	.	4.15144	5.60057	2.58281	177
chr11	121460677	121461058	Micro_pvalue_1e-2_peak_204334	84	.	5.74241	8.40242	4.94462	131
chr11	121481937	121482044	Micro_pvalue_1e-2_peak_204346	41	.	2.78099	4.11497	1.34190	52
chr11	121526069	121527308	Micro_pvalue_1e-2_peak_204374	63	.	4.36300	6.31016	3.15936	897
chr11	121542189	121542326	Micro_pvalue_1e-2_peak_204381	41	.	2.78099	4.11497	1.34190	67
chr11	121592663	121593151	Micro_pvalue_1e-2_peak_204391	41	.	2.78099	4.11497	1.34190	448
chr11	121633878	121634251	Micro_pvalue_1e-2_peak_204401	42	.	3.32116	4.20906	1.41998	320
chr11	121634444	121634560	Micro_pvalue_1e-2_peak_204402	56	.	4.17676	5.67691	2.64093	64
chr11	121638077	121638422	Micro_pvalue_1e-2_peak_204403	56	.	4.17676	5.67691	2.64093	31
chr11	121659017	121659444	Micro_pvalue_1e-2_peak_204409	41	.	2.78099	4.11497	1.34190	383
chr11	121700055	121700136	Micro_pvalue_1e-2_peak_204419	41	.	2.78099	4.11497	1.34190	39
chr11	121717410	121717544	Micro_pvalue_1e-2_peak_204424	41	.	2.78099	4.11497	1.34190	66
chr11	121740872	121741097	Micro_pvalue_1e-2_peak_204428	53	.	3.62911	5.37785	2.39720	56
chr11	121745939	121746342	Micro_pvalue_1e-2_peak_204433	39	.	2.75837	3.97911	1.34190	104
chr11	121756818	121757141	Micro_pvalue_1e-2_peak_204435	45	.	3.72273	4.52573	1.69249	280
chr11	121758256	121758617	Micro_pvalue_1e-2_peak_204436	54	.	4.32620	5.47526	2.48003	246
chr11	121761813	121762125	Micro_pvalue_1e-2_peak_204437	72	.	5.26910	7.21123	3.92917	59
chr11	121769793	121769891	Micro_pvalue_1e-2_peak_204438	45	.	3.42495	4.53818	1.69895	43
chr11	121774777	121775145	Micro_pvalue_1e-2_peak_204440	78	.	5.54324	7.86473	4.48398	130
chr11	121780688	121780788	Micro_pvalue_1e-2_peak_204441	40	.	2.77701	4.09011	1.34190	49
chr11	121800850	121801113	Micro_pvalue_1e-2_peak_204448	40	.	2.77701	4.09011	1.34190	57
chr11	121802340	121802481	Micro_pvalue_1e-2_peak_204449	41	.	2.78099	4.11497	1.34190	69
chr11	121809285	121809359	Micro_pvalue_1e-2_peak_204452	41	.	2.78099	4.11497	1.34190	36
chr11	121838091	121838502	Micro_pvalue_1e-2_peak_204464	58	.	3.70799	5.82249	2.74538	236
chr11	121896689	121897033	Micro_pvalue_1e-2_peak_204483	78	.	5.20246	7.80107	4.42750	61
chr11	121972325	121972992	Micro_pvalue_1e-2_peak_204503	50	.	3.55840	5.04815	2.12477	467
chr11	122073771	122074208	Micro_pvalue_1e-2_peak_204526	41	.	2.78099	4.11497	1.34190	148
chr11	122077501	122077584	Micro_pvalue_1e-2_peak_204527	40	.	2.77701	4.09011	1.34190	40
chr11	122086029	122086363	Micro_pvalue_1e-2_peak_204531	58	.	3.70799	5.82249	2.74538	251
chr11	122100479	122100554	Micro_pvalue_1e-2_peak_204534	39	.	2.75837	3.97911	1.34190	36
chr11	122105018	122105115	Micro_pvalue_1e-2_peak_204539	39	.	2.75837	3.97911	1.34190	47
chr11	122111159	122111887	Micro_pvalue_1e-2_peak_204544	53	.	3.62911	5.37785	2.39720	218
chr11	122124144	122124657	Micro_pvalue_1e-2_peak_204551	73	.	4.59728	7.39833	4.08766	423
chr11	122169175	122169366	Micro_pvalue_1e-2_peak_204573	41	.	2.78099	4.11497	1.34190	59
chr11	122179795	122180292	Micro_pvalue_1e-2_peak_204575	41	.	2.78099	4.11497	1.34190	432
chr11	122362255	122362518	Micro_pvalue_1e-2_peak_204611	58	.	3.70799	5.82249	2.74538	185
chr11	122394701	122395349	Micro_pvalue_1e-2_peak_204622	41	.	2.78099	4.11497	1.34190	377
chr11	122451322	122451552	Micro_pvalue_1e-2_peak_204634	55	.	3.65330	5.50407	2.50095	177
chr11	122451825	122452228	Micro_pvalue_1e-2_peak_204635	38	.	2.73998	3.87719	1.32800	56
chr11	122504117	122504338	Micro_pvalue_1e-2_peak_204650	58	.	3.70799	5.82249	2.74538	50
chr11	122526316	122526713	Micro_pvalue_1e-2_peak_204658	94	.	6.48929	9.42233	5.82783	121
chr11	122536185	122536356	Micro_pvalue_1e-2_peak_204664	56	.	3.67782	5.64059	2.61239	120
chr11	122536650	122536767	Micro_pvalue_1e-2_peak_204665	40	.	2.77701	4.09011	1.34190	57
chr11	122543526	122543968	Micro_pvalue_1e-2_peak_204668	41	.	2.78099	4.11497	1.34190	70
chr11	122582659	122582737	Micro_pvalue_1e-2_peak_204684	41	.	2.78099	4.11497	1.34190	38
chr11	122587804	122588360	Micro_pvalue_1e-2_peak_204690	57	.	3.70268	5.78921	2.73426	60
chr11	122597732	122598521	Micro_pvalue_1e-2_peak_204693	38	.	2.73998	3.87719	1.32800	64
chr11	122604176	122604616	Micro_pvalue_1e-2_peak_204696	47	.	3.49040	4.77340	1.89581	57
chr11	122612289	122612721	Micro_pvalue_1e-2_peak_204700	83	.	5.89232	8.31518	4.87062	238
chr11	122614868	122614941	Micro_pvalue_1e-2_peak_204702	39	.	3.44210	3.96350	1.34190	22
chr11	122619468	122619900	Micro_pvalue_1e-2_peak_204703	84	.	5.74241	8.40242	4.94462	371
chr11	122627261	122627524	Micro_pvalue_1e-2_peak_204705	69	.	4.95172	6.98166	3.73149	122
chr11	122846712	122847009	Micro_pvalue_1e-2_peak_204755	41	.	2.78099	4.11497	1.34190	60
chr11	122909391	122909510	Micro_pvalue_1e-2_peak_204774	41	.	2.78099	4.11497	1.34190	58
chr11	122915576	122915698	Micro_pvalue_1e-2_peak_204776	41	.	2.78099	4.11497	1.34190	60
chr11	122926013	122926096	Micro_pvalue_1e-2_peak_204782	39	.	2.75837	3.97911	1.34190	40
chr11	122932482	122933674	Micro_pvalue_1e-2_peak_204787a	52	.	4.22450	5.22796	2.27706	368
chr11	122932482	122933674	Micro_pvalue_1e-2_peak_204787b	111	.	7.24200	11.13245	7.30640	582
chr11	122932482	122933674	Micro_pvalue_1e-2_peak_204787c	86	.	6.03500	8.64284	5.15452	851
chr11	122939730	122939973	Micro_pvalue_1e-2_peak_204788	38	.	2.73998	3.87719	1.32800	58
chr11	122940338	122940966	Micro_pvalue_1e-2_peak_204789	38	.	2.73998	3.87719	1.32800	45
chr11	123008186	123008561	Micro_pvalue_1e-2_peak_204811	74	.	5.10551	7.46124	4.14086	157
chr11	123017672	123017764	Micro_pvalue_1e-2_peak_204813	41	.	2.78099	4.11497	1.34190	45
chr11	123072871	123072960	Micro_pvalue_1e-2_peak_204826	41	.	2.78099	4.11497	1.34190	43
chr11	123133959	123134971	Micro_pvalue_1e-2_peak_204849	98	.	6.70092	9.87487	6.21395	765
chr11	123163788	123163930	Micro_pvalue_1e-2_peak_204867	39	.	2.75837	3.97911	1.34190	73
chr11	123172475	123172597	Micro_pvalue_1e-2_peak_204871	91	.	5.99366	9.19080	5.62579	63
chr11	123201264	123201927	Micro_pvalue_1e-2_peak_204878	41	.	2.78099	4.11497	1.34190	608
chr11	123228818	123229068	Micro_pvalue_1e-2_peak_204888	41	.	2.78099	4.11497	1.34190	185
chr11	123270515	123270622	Micro_pvalue_1e-2_peak_204900	41	.	2.78099	4.11497	1.34190	52
chr11	123301509	123301931	Micro_pvalue_1e-2_peak_204910a	70	.	5.26905	7.08836	3.82067	101
chr11	123301509	123301931	Micro_pvalue_1e-2_peak_204910b	58	.	4.61042	5.89659	2.80702	307
chr11	123323507	123323672	Micro_pvalue_1e-2_peak_204920	40	.	3.28138	4.09424	1.34190	36
chr11	123324906	123325179	Micro_pvalue_1e-2_peak_204921	40	.	3.26184	4.03980	1.34190	247
chr11	123328027	123328276	Micro_pvalue_1e-2_peak_204923	48	.	3.84823	4.80658	1.92462	36
chr11	123336320	123336705	Micro_pvalue_1e-2_peak_204925	70	.	4.98173	7.07040	3.80675	325
chr11	123349096	123349425	Micro_pvalue_1e-2_peak_204933	51	.	3.58166	5.15094	2.20887	180
chr11	123380587	123380692	Micro_pvalue_1e-2_peak_204944	41	.	2.78099	4.11497	1.34190	51
chr11	123430939	123431045	Micro_pvalue_1e-2_peak_204969	41	.	2.78099	4.11497	1.34190	52
chr11	123433703	123433953	Micro_pvalue_1e-2_peak_204971	40	.	2.77701	4.09011	1.34190	50
chr11	123447026	123447139	Micro_pvalue_1e-2_peak_204979	41	.	2.78099	4.11497	1.34190	55
chr11	123447481	123447559	Micro_pvalue_1e-2_peak_204980	41	.	2.78099	4.11497	1.34190	38
chr11	123447890	123447969	Micro_pvalue_1e-2_peak_204981	41	.	2.78099	4.11497	1.34190	38
chr11	123611819	123612609	Micro_pvalue_1e-2_peak_205023	79	.	5.57547	7.94761	4.55293	422
chr11	123860068	123860406	Micro_pvalue_1e-2_peak_205090	41	.	2.78099	4.11497	1.34190	274
chr11	123930270	123930356	Micro_pvalue_1e-2_peak_205105	41	.	2.78099	4.11497	1.34190	42
chr11	123940133	123940428	Micro_pvalue_1e-2_peak_205109	38	.	2.73998	3.87719	1.32800	129
chr11	123940581	123940690	Micro_pvalue_1e-2_peak_205110	38	.	2.73998	3.87719	1.32800	53
chr11	123947233	123947572	Micro_pvalue_1e-2_peak_205116	58	.	3.70799	5.82249	2.74538	61
chr11	123986121	123986421	Micro_pvalue_1e-2_peak_205126	41	.	2.78099	4.11497	1.34190	43
chr11	124018983	124019124	Micro_pvalue_1e-2_peak_205138	41	.	2.78099	4.11497	1.34190	69
chr11	124080973	124081220	Micro_pvalue_1e-2_peak_205151	41	.	2.78099	4.11497	1.34190	207
chr11	124086786	124086884	Micro_pvalue_1e-2_peak_205153	41	.	2.78099	4.11497	1.34190	48
chr11	124132719	124132837	Micro_pvalue_1e-2_peak_205160	41	.	2.78099	4.11497	1.34190	58
chr11	124199914	124200574	Micro_pvalue_1e-2_peak_205173	55	.	3.65330	5.50407	2.50095	306
chr11	124209484	124209912	Micro_pvalue_1e-2_peak_205178	52	.	3.60523	5.26053	2.29721	344
chr11	124280118	124280249	Micro_pvalue_1e-2_peak_205195	41	.	2.78099	4.11497	1.34190	64
chr11	124285458	124285568	Micro_pvalue_1e-2_peak_205200	58	.	3.70799	5.82249	2.74538	62
chr11	124315521	124315636	Micro_pvalue_1e-2_peak_205210	41	.	2.78099	4.11497	1.34190	56
chr11	124332579	124332803	Micro_pvalue_1e-2_peak_205219	48	.	3.51278	4.85998	1.96767	64
chr11	124339287	124339743	Micro_pvalue_1e-2_peak_205222	66	.	4.44800	6.65517	3.45382	251
chr11	124345416	124345626	Micro_pvalue_1e-2_peak_205223	43	.	3.38266	4.39837	1.58148	17
chr11	124349440	124349704	Micro_pvalue_1e-2_peak_205225	51	.	3.98248	5.13441	2.19954	63
chr11	124356452	124357119	Micro_pvalue_1e-2_peak_205227	38	.	2.73998	3.87719	1.32800	613
chr11	124384204	124384812	Micro_pvalue_1e-2_peak_205235	90	.	6.29063	9.02020	5.48019	71
chr11	124406246	124406827	Micro_pvalue_1e-2_peak_205246	65	.	4.41930	6.53368	3.35025	486
chr11	124413227	124413495	Micro_pvalue_1e-2_peak_205249	41	.	2.78099	4.11497	1.34190	70
chr11	124450238	124450312	Micro_pvalue_1e-2_peak_205259	41	.	2.78099	4.11497	1.34190	36
chr11	124475728	124475913	Micro_pvalue_1e-2_peak_205266	58	.	3.70799	5.82249	2.74538	143
chr11	124481341	124481592	Micro_pvalue_1e-2_peak_205268	41	.	2.78099	4.11497	1.34190	211
chr11	124492556	124492864	Micro_pvalue_1e-2_peak_205270	114	.	7.33915	11.45596	7.58449	184
chr11	124493063	124493136	Micro_pvalue_1e-2_peak_205271	40	.	3.26184	4.03980	1.34190	32
chr11	124514334	124514565	Micro_pvalue_1e-2_peak_205276	58	.	3.70799	5.82249	2.74538	140
chr11	124543138	124543946	Micro_pvalue_1e-2_peak_205283	68	.	4.92207	6.89603	3.66136	595
chr11	124565634	124565812	Micro_pvalue_1e-2_peak_205285	41	.	2.78099	4.11497	1.34190	134
chr11	124588099	124588180	Micro_pvalue_1e-2_peak_205290	41	.	2.78099	4.11497	1.34190	39
chr11	124609580	124610087	Micro_pvalue_1e-2_peak_205300	79	.	5.23560	7.92549	4.53714	239
chr11	124616204	124616304	Micro_pvalue_1e-2_peak_205305	41	.	2.78099	4.11497	1.34190	49
chr11	124628010	124628594	Micro_pvalue_1e-2_peak_205308	45	.	3.42495	4.53818	1.69895	404
chr11	124657395	124657770	Micro_pvalue_1e-2_peak_205311	41	.	2.78099	4.11497	1.34190	55
chr11	124669761	124670771	Micro_pvalue_1e-2_peak_205313a	89	.	6.19195	8.99500	5.45782	584
chr11	124669761	124670771	Micro_pvalue_1e-2_peak_205313b	48	.	3.86997	4.85757	1.96767	849
chr11	124706689	124706812	Micro_pvalue_1e-2_peak_205318	57	.	3.70268	5.78921	2.73426	50
chr11	124707052	124707212	Micro_pvalue_1e-2_peak_205319	40	.	2.77701	4.09011	1.34190	41
chr11	124736617	124736736	Micro_pvalue_1e-2_peak_205328	41	.	2.78099	4.11497	1.34190	58
chr11	124745981	124746731	Micro_pvalue_1e-2_peak_205330a	67	.	5.07393	6.79101	3.56929	132
chr11	124745981	124746731	Micro_pvalue_1e-2_peak_205330b	109	.	7.24848	10.91615	7.11746	365
chr11	124745981	124746731	Micro_pvalue_1e-2_peak_205330c	109	.	7.28704	10.99761	7.18776	683
chr11	124759341	124759444	Micro_pvalue_1e-2_peak_205331	45	.	3.42495	4.53818	1.69895	60
chr11	124762942	124763325	Micro_pvalue_1e-2_peak_205332	51	.	3.98248	5.13441	2.19954	255
chr11	124767573	124767909	Micro_pvalue_1e-2_peak_205333	55	.	4.12643	5.52700	2.51769	72
chr11	124773310	124773388	Micro_pvalue_1e-2_peak_205337	41	.	2.78099	4.11497	1.34190	38
chr11	124790669	124791380	Micro_pvalue_1e-2_peak_205343	79	.	5.23560	7.92549	4.53714	202
chr11	124805921	124806072	Micro_pvalue_1e-2_peak_205347	41	.	2.78099	4.11497	1.34190	112
chr11	124816675	124817064	Micro_pvalue_1e-2_peak_205353	41	.	2.78099	4.11497	1.34190	47
chr11	124823874	124824162	Micro_pvalue_1e-2_peak_205354	135	.	7.95475	13.54373	9.39515	85
chr11	124932619	124932701	Micro_pvalue_1e-2_peak_205375	40	.	3.47705	4.02948	1.34190	43
chr11	124932915	124933985	Micro_pvalue_1e-2_peak_205376	88	.	6.22708	8.89558	5.37206	126
chr11	124940503	124940621	Micro_pvalue_1e-2_peak_205377	59	.	4.63269	5.93696	2.83866	58
chr11	124940797	124940885	Micro_pvalue_1e-2_peak_205378	47	.	3.93288	4.72811	1.85992	50
chr11	124942429	124942694	Micro_pvalue_1e-2_peak_205379	82	.	5.89932	8.27880	4.84039	94
chr11	124949362	124949681	Micro_pvalue_1e-2_peak_205380	46	.	3.44649	4.61288	1.76317	253
chr11	124981222	124981965	Micro_pvalue_1e-2_peak_205398a	123	.	7.97333	12.37950	8.38770	359
chr11	124981222	124981965	Micro_pvalue_1e-2_peak_205398b	169	.	10.14787	16.98359	12.35613	589
chr11	124994068	124994803	Micro_pvalue_1e-2_peak_205401	83	.	5.33760	8.34085	4.89132	155
chr11	125035445	125035573	Micro_pvalue_1e-2_peak_205417	67	.	4.47708	6.78418	3.56434	70
chr11	125036424	125036684	Micro_pvalue_1e-2_peak_205418	51	.	3.58166	5.15094	2.20887	58
chr11	125063042	125063345	Micro_pvalue_1e-2_peak_205425	40	.	2.77701	4.09011	1.34190	242
chr11	125064982	125065082	Micro_pvalue_1e-2_peak_205426	40	.	2.77701	4.09011	1.34190	49
chr11	125105326	125105540	Micro_pvalue_1e-2_peak_205441	58	.	3.70799	5.82249	2.74538	64
chr11	125114498	125114607	Micro_pvalue_1e-2_peak_205445	41	.	2.78099	4.11497	1.34190	53
chr11	125207665	125207767	Micro_pvalue_1e-2_peak_205468	41	.	2.78099	4.11497	1.34190	50
chr11	125251924	125252576	Micro_pvalue_1e-2_peak_205481	41	.	2.78099	4.11497	1.34190	61
chr11	125299120	125299450	Micro_pvalue_1e-2_peak_205497	41	.	2.78099	4.11497	1.34190	70
chr11	125311967	125312100	Micro_pvalue_1e-2_peak_205505	41	.	2.78099	4.11497	1.34190	65
chr11	125321364	125321457	Micro_pvalue_1e-2_peak_205512	39	.	2.75837	3.97911	1.34190	45
chr11	125325654	125325965	Micro_pvalue_1e-2_peak_205517	40	.	2.77701	4.09011	1.34190	56
chr11	125438987	125439458	Micro_pvalue_1e-2_peak_205549	177	.	10.41500	17.76189	13.02162	355
chr11	125447843	125448104	Micro_pvalue_1e-2_peak_205552	57	.	3.70268	5.78921	2.73426	97
chr11	125462049	125462869	Micro_pvalue_1e-2_peak_205558	108	.	7.17594	10.81983	7.03493	462
chr11	125495161	125495832	Micro_pvalue_1e-2_peak_205566	99	.	6.56276	9.96641	6.29415	239
chr11	125756764	125758120	Micro_pvalue_1e-2_peak_205625	92	.	6.38842	9.21565	5.64830	789
chr11	125773099	125773299	Micro_pvalue_1e-2_peak_205630	86	.	5.40784	8.66157	5.16868	48
chr11	125805875	125806174	Micro_pvalue_1e-2_peak_205641	41	.	2.78099	4.11497	1.34190	52
chr11	125814816	125814933	Micro_pvalue_1e-2_peak_205645	41	.	2.78099	4.11497	1.34190	57
chr11	125853022	125853318	Micro_pvalue_1e-2_peak_205660	41	.	2.78099	4.11497	1.34190	40
chr11	125932387	125933413	Micro_pvalue_1e-2_peak_205677	63	.	4.69704	6.30170	3.15464	381
chr11	125952235	125952338	Micro_pvalue_1e-2_peak_205679	41	.	2.78099	4.11497	1.34190	50
chr11	125987226	125987352	Micro_pvalue_1e-2_peak_205696	41	.	2.78099	4.11497	1.34190	62
chr11	126058387	126058492	Micro_pvalue_1e-2_peak_205715	41	.	2.78099	4.11497	1.34190	51
chr11	126081334	126081798	Micro_pvalue_1e-2_peak_205721	121	.	7.78392	12.12817	8.16868	269
chr11	126084463	126084559	Micro_pvalue_1e-2_peak_205722	48	.	3.86997	4.85757	1.96767	40
chr11	126138656	126139125	Micro_pvalue_1e-2_peak_205738	86	.	5.81202	8.60663	5.12040	247
chr11	126152472	126152641	Micro_pvalue_1e-2_peak_205743	49	.	3.89196	4.90993	2.01143	121
chr11	126152920	126153273	Micro_pvalue_1e-2_peak_205744	77	.	5.47988	7.70589	4.34515	143
chr11	126173725	126174427	Micro_pvalue_1e-2_peak_205748	75	.	5.13743	7.56943	4.23525	230
chr11	126180502	126180709	Micro_pvalue_1e-2_peak_205749	41	.	2.78099	4.11497	1.34190	146
chr11	126225273	126225936	Micro_pvalue_1e-2_peak_205764	79	.	5.23560	7.92549	4.53714	279
chr11	126286322	126286803	Micro_pvalue_1e-2_peak_205785	51	.	3.58166	5.15094	2.20887	285
chr11	126310971	126311082	Micro_pvalue_1e-2_peak_205797	41	.	2.78099	4.11497	1.34190	54
chr11	126312910	126313026	Micro_pvalue_1e-2_peak_205800	41	.	2.78099	4.11497	1.34190	57
chr11	126338011	126338466	Micro_pvalue_1e-2_peak_205818a	92	.	6.38842	9.21565	5.64830	137
chr11	126338011	126338466	Micro_pvalue_1e-2_peak_205818b	92	.	6.38842	9.21565	5.64830	333
chr11	126350576	126350898	Micro_pvalue_1e-2_peak_205820	47	.	3.49040	4.77340	1.89581	236
chr11	126355803	126355885	Micro_pvalue_1e-2_peak_205822	41	.	2.78099	4.11497	1.34190	40
chr11	126473011	126473300	Micro_pvalue_1e-2_peak_205859	41	.	2.78099	4.11497	1.34190	234
chr11	126474223	126474347	Micro_pvalue_1e-2_peak_205861	40	.	2.77701	4.09011	1.34190	61
chr11	126499199	126499339	Micro_pvalue_1e-2_peak_205871	41	.	2.78099	4.11497	1.34190	69
chr11	126673199	126673300	Micro_pvalue_1e-2_peak_205929	41	.	2.78099	4.11497	1.34190	49
chr11	126714839	126714967	Micro_pvalue_1e-2_peak_205940	41	.	2.78099	4.11497	1.34190	63
chr11	126795906	126796162	Micro_pvalue_1e-2_peak_205968	39	.	2.75837	3.97911	1.34190	39
chr11	126796555	126796716	Micro_pvalue_1e-2_peak_205969	39	.	2.75837	3.97911	1.34190	43
chr11	126818637	126818751	Micro_pvalue_1e-2_peak_205978	41	.	2.78099	4.11497	1.34190	56
chr11	126834083	126834205	Micro_pvalue_1e-2_peak_205985	41	.	2.78099	4.11497	1.34190	60
chr11	126860439	126860652	Micro_pvalue_1e-2_peak_205996	41	.	2.78099	4.11497	1.34190	45
chr11	126870440	126870572	Micro_pvalue_1e-2_peak_205999	41	.	3.30115	4.15062	1.37080	91
chr11	126873337	126873424	Micro_pvalue_1e-2_peak_206001	54	.	4.10172	5.45601	2.46250	47
chr11	126897221	126897499	Micro_pvalue_1e-2_peak_206008	41	.	2.78099	4.11497	1.34190	58
chr11	126931753	126931874	Micro_pvalue_1e-2_peak_206028	39	.	2.75837	3.97911	1.34190	59
chr11	126933250	126933530	Micro_pvalue_1e-2_peak_206029	55	.	3.65330	5.50407	2.50095	213
chr11	126937160	126937245	Micro_pvalue_1e-2_peak_206031	41	.	2.78099	4.11497	1.34190	41
chr11	126943681	126943847	Micro_pvalue_1e-2_peak_206032	87	.	6.08874	8.75215	5.24700	56
chr11	126944156	126944737	Micro_pvalue_1e-2_peak_206033	59	.	4.54133	5.93590	2.83866	406
chr11	126970952	126971057	Micro_pvalue_1e-2_peak_206045	41	.	2.78099	4.11497	1.34190	51
chr11	126979938	126980838	Micro_pvalue_1e-2_peak_206047a	92	.	6.42169	9.28323	5.70519	614
chr11	126979938	126980838	Micro_pvalue_1e-2_peak_206047b	92	.	6.38842	9.21565	5.64830	801
chr11	126984088	126984190	Micro_pvalue_1e-2_peak_206048	67	.	5.04723	6.73586	3.52291	49
chr11	126999054	126999442	Micro_pvalue_1e-2_peak_206054	50	.	3.55840	5.04815	2.12477	342
chr11	127018446	127018562	Micro_pvalue_1e-2_peak_206066	41	.	2.78099	4.11497	1.34190	57
chr11	127065217	127065437	Micro_pvalue_1e-2_peak_206084	46	.	3.44649	4.61288	1.76317	45
chr11	127065961	127066119	Micro_pvalue_1e-2_peak_206085	62	.	4.33539	6.20685	3.07126	108
chr11	127073147	127073258	Micro_pvalue_1e-2_peak_206088	41	.	2.78099	4.11497	1.34190	54
chr11	127121992	127122691	Micro_pvalue_1e-2_peak_206099a	58	.	4.51637	5.88004	2.79227	384
chr11	127121992	127122691	Micro_pvalue_1e-2_peak_206099b	85	.	6.02183	8.59982	5.11765	484
chr11	127140926	127141252	Micro_pvalue_1e-2_peak_206106	63	.	4.69704	6.30170	3.15464	48
chr11	127200328	127200438	Micro_pvalue_1e-2_peak_206143	41	.	2.78099	4.11497	1.34190	54
chr11	127242675	127242756	Micro_pvalue_1e-2_peak_206155	41	.	2.78099	4.11497	1.34190	39
chr11	127251382	127251510	Micro_pvalue_1e-2_peak_206161	41	.	2.78099	4.11497	1.34190	63
chr11	127428352	127428468	Micro_pvalue_1e-2_peak_206201	41	.	2.78099	4.11497	1.34190	57
chr11	127545459	127546030	Micro_pvalue_1e-2_peak_206239	41	.	2.78099	4.11497	1.34190	236
chr11	127554472	127554599	Micro_pvalue_1e-2_peak_206242	41	.	2.78099	4.11497	1.34190	62
chr11	127955429	127955503	Micro_pvalue_1e-2_peak_206336	41	.	2.78099	4.11497	1.34190	36
chr11	127956229	127956352	Micro_pvalue_1e-2_peak_206337	41	.	2.78099	4.11497	1.34190	60
chr11	128027780	128027884	Micro_pvalue_1e-2_peak_206351	58	.	3.70799	5.82249	2.74538	51
chr11	128116721	128116854	Micro_pvalue_1e-2_peak_206372	41	.	2.78099	4.11497	1.34190	65
chr11	128169026	128169154	Micro_pvalue_1e-2_peak_206378	41	.	2.78099	4.11497	1.34190	63
chr11	128231713	128231793	Micro_pvalue_1e-2_peak_206392	41	.	2.78099	4.11497	1.34190	39
chr11	128273005	128273098	Micro_pvalue_1e-2_peak_206402	39	.	2.75837	3.97911	1.34190	45
chr11	128347521	128347654	Micro_pvalue_1e-2_peak_206429	41	.	2.78099	4.11497	1.34190	65
chr11	128352513	128352973	Micro_pvalue_1e-2_peak_206430	41	.	2.78099	4.11497	1.34190	54
chr11	128363205	128363304	Micro_pvalue_1e-2_peak_206438	68	.	4.92207	6.89603	3.66136	48
chr11	128367109	128367396	Micro_pvalue_1e-2_peak_206439	38	.	3.20461	3.88688	1.33520	210
chr11	128372012	128372169	Micro_pvalue_1e-2_peak_206440	44	.	3.40368	4.46677	1.63937	74
chr11	128392015	128392572	Micro_pvalue_1e-2_peak_206450a	77	.	5.57897	7.71034	4.34854	197
chr11	128392015	128392572	Micro_pvalue_1e-2_peak_206450b	114	.	7.40512	11.41575	7.55203	280
chr11	128392015	128392572	Micro_pvalue_1e-2_peak_206450c	126	.	7.98624	12.67539	8.64415	389
chr11	128422799	128423045	Micro_pvalue_1e-2_peak_206463	63	.	4.36300	6.31016	3.15936	183
chr11	128446590	128446700	Micro_pvalue_1e-2_peak_206474	41	.	2.78099	4.11497	1.34190	54
chr11	128527149	128527234	Micro_pvalue_1e-2_peak_206495	41	.	2.78099	4.11497	1.34190	41
chr11	128557214	128557507	Micro_pvalue_1e-2_peak_206507	61	.	4.64396	6.17345	3.04400	246
chr11	128562790	128562880	Micro_pvalue_1e-2_peak_206508	38	.	3.42485	3.87831	1.32884	40
chr11	128563824	128564340	Micro_pvalue_1e-2_peak_206510	48	.	3.99566	4.85349	1.96767	247
chr11	128564550	128564731	Micro_pvalue_1e-2_peak_206511	105	.	6.87837	10.51513	6.77140	57
chr11	128565890	128566048	Micro_pvalue_1e-2_peak_206512	96	.	6.52354	9.67276	6.04062	65
chr11	128575581	128575704	Micro_pvalue_1e-2_peak_206516	76	.	4.63499	7.62635	4.28009	63
chr11	128586090	128586424	Micro_pvalue_1e-2_peak_206520	44	.	3.68270	4.44048	1.61902	37
chr11	128588548	128589073	Micro_pvalue_1e-2_peak_206522	69	.	5.12821	6.90473	3.66788	239
chr11	128596757	128596991	Micro_pvalue_1e-2_peak_206525	85	.	5.98892	8.52626	5.05175	162
chr11	128604211	128604769	Micro_pvalue_1e-2_peak_206528	75	.	5.41796	7.55548	4.22389	86
chr11	128627205	128627424	Micro_pvalue_1e-2_peak_206541	67	.	4.47708	6.78418	3.56434	70
chr11	128635360	128635497	Micro_pvalue_1e-2_peak_206550	41	.	2.78099	4.11497	1.34190	67
chr11	128642633	128643083	Micro_pvalue_1e-2_peak_206554	55	.	3.65330	5.50407	2.50095	138
chr11	128660267	128660452	Micro_pvalue_1e-2_peak_206562	39	.	2.75837	3.97911	1.34190	91
chr11	128664952	128665060	Micro_pvalue_1e-2_peak_206565	40	.	2.77701	4.09011	1.34190	53
chr11	128697311	128697391	Micro_pvalue_1e-2_peak_206581	41	.	2.78099	4.11497	1.34190	39
chr11	128773558	128773977	Micro_pvalue_1e-2_peak_206613	107	.	7.02535	10.76250	6.98442	210
chr11	128775149	128775583	Micro_pvalue_1e-2_peak_206614	49	.	4.08068	4.99105	2.07902	376
chr11	128778547	128778702	Micro_pvalue_1e-2_peak_206617	65	.	4.95909	6.54059	3.35602	114
chr11	128791974	128792359	Micro_pvalue_1e-2_peak_206622	40	.	2.77701	4.09011	1.34190	52
chr11	128796571	128796651	Micro_pvalue_1e-2_peak_206626	38	.	2.73998	3.87719	1.32800	39
chr11	128806531	128806663	Micro_pvalue_1e-2_peak_206633	58	.	3.70799	5.82249	2.74538	63
chr11	128808419	128808534	Micro_pvalue_1e-2_peak_206634	41	.	2.78099	4.11497	1.34190	56
chr11	128835358	128835768	Micro_pvalue_1e-2_peak_206646	41	.	2.78099	4.11497	1.34190	220
chr11	128861494	128861634	Micro_pvalue_1e-2_peak_206656	41	.	2.78099	4.11497	1.34190	69
chr11	128999009	128999083	Micro_pvalue_1e-2_peak_206692	41	.	2.78099	4.11497	1.34190	36
chr11	129059505	129060158	Micro_pvalue_1e-2_peak_206710	40	.	2.77701	4.09011	1.34190	487
chr11	129080476	129081193	Micro_pvalue_1e-2_peak_206715	72	.	4.56663	7.22716	3.94108	384
chr11	129100079	129100176	Micro_pvalue_1e-2_peak_206721	41	.	2.78099	4.11497	1.34190	47
chr11	129137629	129138092	Micro_pvalue_1e-2_peak_206732	41	.	2.78099	4.11497	1.34190	284
chr11	129149140	129150042	Micro_pvalue_1e-2_peak_206737a	61	.	4.74737	6.14848	3.02184	230
chr11	129149140	129150042	Micro_pvalue_1e-2_peak_206737b	99	.	6.74855	9.92096	6.25556	386
chr11	129166188	129166403	Micro_pvalue_1e-2_peak_206742	58	.	3.70799	5.82249	2.74538	71
chr11	129167999	129168131	Micro_pvalue_1e-2_peak_206744	40	.	2.77701	4.09011	1.34190	65
chr11	129184223	129184522	Micro_pvalue_1e-2_peak_206750	43	.	3.64352	4.35885	1.54874	206
chr11	129187652	129188073	Micro_pvalue_1e-2_peak_206753	54	.	4.32620	5.47526	2.48003	112
chr11	129193628	129194507	Micro_pvalue_1e-2_peak_206754	69	.	5.12821	6.90473	3.66788	607
chr11	129197559	129197895	Micro_pvalue_1e-2_peak_206755	42	.	3.58629	4.24258	1.45074	264
chr11	129201871	129202129	Micro_pvalue_1e-2_peak_206756	78	.	5.20246	7.80107	4.42750	38
chr11	129266955	129267029	Micro_pvalue_1e-2_peak_206774	41	.	2.78099	4.11497	1.34190	36
chr11	129311434	129311520	Micro_pvalue_1e-2_peak_206789	41	.	2.78099	4.11497	1.34190	42
chr11	129391082	129391175	Micro_pvalue_1e-2_peak_206813	41	.	2.78099	4.11497	1.34190	45
chr11	129492410	129492519	Micro_pvalue_1e-2_peak_206840	41	.	2.78099	4.11497	1.34190	53
chr11	129565593	129565742	Micro_pvalue_1e-2_peak_206861	50	.	3.55840	5.04815	2.12477	72
chr11	129620492	129621007	Micro_pvalue_1e-2_peak_206882	67	.	4.47708	6.78418	3.56434	66
chr11	129666165	129666298	Micro_pvalue_1e-2_peak_206900	41	.	2.78099	4.11497	1.34190	65
chr11	129741327	129741411	Micro_pvalue_1e-2_peak_206922	41	.	2.78099	4.11497	1.34190	41
chr11	129765272	129765894	Micro_pvalue_1e-2_peak_206929	66	.	4.83520	6.65579	3.45382	264
chr11	129766103	129766235	Micro_pvalue_1e-2_peak_206930	39	.	3.22347	3.93622	1.34190	72
chr11	129793337	129793441	Micro_pvalue_1e-2_peak_206944	41	.	2.78099	4.11497	1.34190	51
chr11	129820047	129820958	Micro_pvalue_1e-2_peak_206957	66	.	4.83520	6.65579	3.45382	550
chr11	129866191	129866265	Micro_pvalue_1e-2_peak_206975	41	.	2.78099	4.11497	1.34190	36
chr11	129872128	129873282	Micro_pvalue_1e-2_peak_206976a	108	.	6.87612	10.80677	7.02448	82
chr11	129872128	129873282	Micro_pvalue_1e-2_peak_206976b	96	.	6.34719	9.64027	6.01289	270
chr11	129872128	129873282	Micro_pvalue_1e-2_peak_206976c	53	.	4.23146	5.35009	2.37750	705
chr11	129872128	129873282	Micro_pvalue_1e-2_peak_206976d	74	.	5.28933	7.41332	4.10006	949
chr11	129906914	129907206	Micro_pvalue_1e-2_peak_206984	41	.	2.78099	4.11497	1.34190	191
chr11	129913229	129913873	Micro_pvalue_1e-2_peak_206986	56	.	4.17676	5.67691	2.64093	357
chr11	129920343	129920536	Micro_pvalue_1e-2_peak_206988	55	.	3.65330	5.50407	2.50095	135
chr11	129921147	129921225	Micro_pvalue_1e-2_peak_206989	38	.	2.73998	3.87719	1.32800	38
chr11	129939174	129939280	Micro_pvalue_1e-2_peak_206997	44	.	3.74592	4.45837	1.63579	46
chr11	129939510	129939913	Micro_pvalue_1e-2_peak_206998a	121	.	7.52122	12.19606	8.22851	104
chr11	129939510	129939913	Micro_pvalue_1e-2_peak_206998b	121	.	7.52122	12.19606	8.22851	210
chr11	129940888	129940988	Micro_pvalue_1e-2_peak_206999	64	.	4.83507	6.47824	3.30497	54
chr11	129964314	129965004	Micro_pvalue_1e-2_peak_207002	69	.	4.95172	6.98166	3.73149	492
chr11	129973189	129973504	Micro_pvalue_1e-2_peak_207004	70	.	4.53638	7.06887	3.80675	189
chr11	129979446	129979767	Micro_pvalue_1e-2_peak_207008	41	.	2.78099	4.11497	1.34190	265
chr11	129996552	129996687	Micro_pvalue_1e-2_peak_207016	62	.	4.33539	6.20685	3.07126	60
chr11	130012147	130012242	Micro_pvalue_1e-2_peak_207027	47	.	3.80546	4.70840	1.84192	46
chr11	130016615	130017163	Micro_pvalue_1e-2_peak_207028	73	.	5.32765	7.34391	4.04244	270
chr11	130034021	130034094	Micro_pvalue_1e-2_peak_207032	41	.	3.30115	4.15062	1.37080	34
chr11	130035962	130036090	Micro_pvalue_1e-2_peak_207034	51	.	3.58166	5.15094	2.20887	55
chr11	130050505	130050893	Micro_pvalue_1e-2_peak_207039	93	.	6.03136	9.32317	5.74084	165
chr11	130059651	130059759	Micro_pvalue_1e-2_peak_207044	40	.	2.77701	4.09011	1.34190	53
chr11	130073124	130073738	Micro_pvalue_1e-2_peak_207050	56	.	3.67782	5.64059	2.61239	273
chr11	130083118	130083323	Micro_pvalue_1e-2_peak_207056	38	.	2.73998	3.87719	1.32800	44
chr11	130127451	130127554	Micro_pvalue_1e-2_peak_207072	41	.	2.78099	4.11497	1.34190	50
chr11	130179015	130179152	Micro_pvalue_1e-2_peak_207086	41	.	2.78099	4.11497	1.34190	67
chr11	130183997	130185183	Micro_pvalue_1e-2_peak_207087	79	.	5.73806	7.99162	4.59294	832
chr11	130239525	130239603	Micro_pvalue_1e-2_peak_207099	41	.	2.78099	4.11497	1.34190	38
chr11	130239768	130239852	Micro_pvalue_1e-2_peak_207100	41	.	2.78099	4.11497	1.34190	41
chr11	130253796	130253918	Micro_pvalue_1e-2_peak_207106	41	.	2.78099	4.11497	1.34190	60
chr11	130304469	130305088	Micro_pvalue_1e-2_peak_207124	51	.	3.58166	5.15094	2.20887	91
chr11	130328101	130328693	Micro_pvalue_1e-2_peak_207131	75	.	5.41796	7.55548	4.22389	227
chr11	130421259	130421507	Micro_pvalue_1e-2_peak_207152	41	.	2.78099	4.11497	1.34190	209
chr11	130471126	130471444	Micro_pvalue_1e-2_peak_207165	61	.	4.30812	6.10846	2.98771	265
chr11	130484635	130484789	Micro_pvalue_1e-2_peak_207173	62	.	4.33539	6.20685	3.07126	39
chr11	130541926	130542055	Micro_pvalue_1e-2_peak_207188	41	.	2.78099	4.11497	1.34190	63
chr11	130549537	130549614	Micro_pvalue_1e-2_peak_207191	41	.	2.78099	4.11497	1.34190	37
chr11	130731825	130732284	Micro_pvalue_1e-2_peak_207240	58	.	3.70799	5.82249	2.74538	395
chr11	130745093	130745362	Micro_pvalue_1e-2_peak_207244	41	.	2.78099	4.11497	1.34190	198
chr11	130786037	130786692	Micro_pvalue_1e-2_peak_207257a	77	.	5.47988	7.70589	4.34515	184
chr11	130786037	130786692	Micro_pvalue_1e-2_peak_207257b	63	.	4.69704	6.30170	3.15464	522
chr11	130794422	130794725	Micro_pvalue_1e-2_peak_207262	41	.	2.78099	4.11497	1.34190	239
chr11	130818702	130818806	Micro_pvalue_1e-2_peak_207270	41	.	2.78099	4.11497	1.34190	51
chr11	130865269	130865765	Micro_pvalue_1e-2_peak_207281	131	.	8.15461	13.10219	9.01230	155
chr11	130944430	130944536	Micro_pvalue_1e-2_peak_207304	41	.	2.78099	4.11497	1.34190	52
chr11	131028867	131028981	Micro_pvalue_1e-2_peak_207329	41	.	2.78099	4.11497	1.34190	56
chr11	131073251	131073470	Micro_pvalue_1e-2_peak_207340	41	.	2.78099	4.11497	1.34190	37
chr11	131160650	131160790	Micro_pvalue_1e-2_peak_207358	41	.	2.78099	4.11497	1.34190	69
chr11	131241536	131241650	Micro_pvalue_1e-2_peak_207376	41	.	2.78099	4.11497	1.34190	56
chr11	131278005	131278089	Micro_pvalue_1e-2_peak_207389	41	.	2.78099	4.11497	1.34190	41
chr11	131358197	131358376	Micro_pvalue_1e-2_peak_207419	41	.	2.78099	4.11497	1.34190	46
chr11	131454836	131455090	Micro_pvalue_1e-2_peak_207464	41	.	2.78099	4.11497	1.34190	59
chr11	131467426	131467593	Micro_pvalue_1e-2_peak_207473	58	.	3.70799	5.82249	2.74538	123
chr11	131513832	131513959	Micro_pvalue_1e-2_peak_207488	58	.	3.70799	5.82249	2.74538	72
chr11	131522910	131523167	Micro_pvalue_1e-2_peak_207491	58	.	3.70799	5.82249	2.74538	194
chr11	131523717	131523820	Micro_pvalue_1e-2_peak_207492	39	.	2.75837	3.97911	1.34190	50
chr11	131528622	131528735	Micro_pvalue_1e-2_peak_207495	39	.	2.75837	3.97911	1.34190	55
chr11	131533556	131533668	Micro_pvalue_1e-2_peak_207500	41	.	2.78099	4.11497	1.34190	55
chr11	131564881	131565086	Micro_pvalue_1e-2_peak_207512	41	.	2.78099	4.11497	1.34190	149
chr11	131608616	131608759	Micro_pvalue_1e-2_peak_207523	41	.	2.78099	4.11497	1.34190	70
chr11	131752647	131752755	Micro_pvalue_1e-2_peak_207563	58	.	3.70799	5.82249	2.74538	57
chr11	131756246	131756374	Micro_pvalue_1e-2_peak_207565	41	.	2.78099	4.11497	1.34190	63
chr11	131772387	131772488	Micro_pvalue_1e-2_peak_207572	41	.	2.78099	4.11497	1.34190	49
chr11	131780576	131780911	Micro_pvalue_1e-2_peak_207576	58	.	3.70799	5.82249	2.74538	163
chr11	131798798	131799221	Micro_pvalue_1e-2_peak_207579	129	.	7.80369	12.94976	8.88128	269
chr11	131825883	131825991	Micro_pvalue_1e-2_peak_207589	41	.	2.78099	4.11497	1.34190	53
chr11	131876573	131876966	Micro_pvalue_1e-2_peak_207606	38	.	2.73998	3.87719	1.32800	201
chr11	131881631	131881733	Micro_pvalue_1e-2_peak_207609	41	.	2.78099	4.11497	1.34190	50
chr11	131914966	131915360	Micro_pvalue_1e-2_peak_207622	57	.	4.46728	5.77213	2.72484	200
chr11	131919911	131920303	Micro_pvalue_1e-2_peak_207625	52	.	4.02933	5.25693	2.29721	324
chr11	131927492	131927585	Micro_pvalue_1e-2_peak_207626	39	.	3.42489	3.93137	1.34190	24
chr11	131927982	131928759	Micro_pvalue_1e-2_peak_207627a	62	.	4.79485	6.23798	3.09764	222
chr11	131927982	131928759	Micro_pvalue_1e-2_peak_207627b	114	.	7.53476	11.49467	7.61871	309
chr11	131948350	131948837	Micro_pvalue_1e-2_peak_207637	41	.	2.78099	4.11497	1.34190	71
chr11	131949015	131949146	Micro_pvalue_1e-2_peak_207638	39	.	2.75837	3.97911	1.34190	64
chr11	131963903	131964148	Micro_pvalue_1e-2_peak_207643	40	.	3.26184	4.03980	1.34190	38
chr11	131965098	131965675	Micro_pvalue_1e-2_peak_207644	38	.	3.18598	3.83903	1.31144	249
chr11	131969826	131969909	Micro_pvalue_1e-2_peak_207645	46	.	3.46831	4.69117	1.82806	39
chr11	131980080	131980176	Micro_pvalue_1e-2_peak_207647	41	.	2.78099	4.11497	1.34190	47
chr11	131984278	131984422	Micro_pvalue_1e-2_peak_207651	39	.	2.75837	3.97911	1.34190	43
chr11	131995880	131997200	Micro_pvalue_1e-2_peak_207656	52	.	3.60523	5.26053	2.29721	1233
chr11	132008376	132008512	Micro_pvalue_1e-2_peak_207658	41	.	2.78099	4.11497	1.34190	67
chr11	132113468	132113586	Micro_pvalue_1e-2_peak_207687	41	.	2.78099	4.11497	1.34190	58
chr11	132146760	132146874	Micro_pvalue_1e-2_peak_207696	41	.	2.78099	4.11497	1.34190	56
chr11	132163315	132163451	Micro_pvalue_1e-2_peak_207699	41	.	2.78099	4.11497	1.34190	67
chr11	132317673	132317808	Micro_pvalue_1e-2_peak_207735	41	.	2.78099	4.11497	1.34190	66
chr11	132410463	132411219	Micro_pvalue_1e-2_peak_207758	57	.	4.20239	5.75623	2.71111	238
chr11	132623261	132623356	Micro_pvalue_1e-2_peak_207812	41	.	2.78099	4.11497	1.34190	46
chr11	132830356	132830435	Micro_pvalue_1e-2_peak_207874	41	.	2.78099	4.11497	1.34190	38
chr11	132833467	132833567	Micro_pvalue_1e-2_peak_207876	58	.	3.70799	5.82249	2.74538	53
chr11	132842216	132842441	Micro_pvalue_1e-2_peak_207877	41	.	2.78099	4.11497	1.34190	161
chr11	133185920	133186005	Micro_pvalue_1e-2_peak_207957	41	.	2.78099	4.11497	1.34190	41
chr11	133194571	133194680	Micro_pvalue_1e-2_peak_207958	41	.	2.78099	4.11497	1.34190	53
chr11	133230651	133230870	Micro_pvalue_1e-2_peak_207970	41	.	2.78099	4.11497	1.34190	150
chr11	133256412	133256517	Micro_pvalue_1e-2_peak_207978	41	.	2.78099	4.11497	1.34190	51
chr11	133367584	133367683	Micro_pvalue_1e-2_peak_208003	41	.	2.78099	4.11497	1.34190	48
chr11	133414878	133414953	Micro_pvalue_1e-2_peak_208020	41	.	2.78099	4.11497	1.34190	36
chr11	133551758	133551901	Micro_pvalue_1e-2_peak_208052	41	.	2.78099	4.11497	1.34190	70
chr11	133608943	133609146	Micro_pvalue_1e-2_peak_208067	41	.	2.78099	4.11497	1.34190	48
chr11	133768089	133768174	Micro_pvalue_1e-2_peak_208111	41	.	2.78099	4.11497	1.34190	41
chr11	133797582	133797857	Micro_pvalue_1e-2_peak_208125	41	.	2.78099	4.11497	1.34190	211
chr11	133801741	133802027	Micro_pvalue_1e-2_peak_208127	41	.	2.78099	4.11497	1.34190	56
chr11	133826558	133827505	Micro_pvalue_1e-2_peak_208135	52	.	3.60523	5.26053	2.29721	411
chr11	133840520	133840945	Micro_pvalue_1e-2_peak_208141	41	.	2.78099	4.11497	1.34190	67
chr11	133869034	133869149	Micro_pvalue_1e-2_peak_208149	58	.	3.70799	5.82249	2.74538	51
chr11	133920514	133920734	Micro_pvalue_1e-2_peak_208163	73	.	4.59728	7.39833	4.08766	57
chr11	133938746	133939000	Micro_pvalue_1e-2_peak_208170	62	.	4.33539	6.20685	3.07126	152
chr11	133957291	133957548	Micro_pvalue_1e-2_peak_208177	41	.	2.78099	4.11497	1.34190	71
chr11	134019101	134019513	Micro_pvalue_1e-2_peak_208191	43	.	3.36191	4.33276	1.52534	234
chr11	134021247	134021606	Micro_pvalue_1e-2_peak_208192	58	.	4.22833	5.83877	2.75545	42
chr11	134093722	134094181	Micro_pvalue_1e-2_peak_208205	76	.	5.44874	7.62969	4.28092	324
chr11	134094446	134094880	Micro_pvalue_1e-2_peak_208206	90	.	6.22713	9.08015	5.52945	138
chr11	134106285	134106370	Micro_pvalue_1e-2_peak_208210	41	.	2.78099	4.11497	1.34190	41
chr11	134123077	134123541	Micro_pvalue_1e-2_peak_208212a	127	.	8.14573	12.75029	8.70916	254
chr11	134123077	134123541	Micro_pvalue_1e-2_peak_208212b	241	.	13.32938	24.14829	18.37980	361
chr11	134169772	134169878	Micro_pvalue_1e-2_peak_208222	41	.	2.78099	4.11497	1.34190	52
chr11	134201551	134201928	Micro_pvalue_1e-2_peak_208227	53	.	3.62911	5.37785	2.39720	71
chr11	134230285	134230461	Micro_pvalue_1e-2_peak_208241	41	.	2.78099	4.11497	1.34190	60
chr11	134282273	134282655	Micro_pvalue_1e-2_peak_208267	53	.	3.62911	5.37785	2.39720	196
chr11	134295914	134295995	Micro_pvalue_1e-2_peak_208271	41	.	2.78099	4.11497	1.34190	39
chr11	134341398	134341541	Micro_pvalue_1e-2_peak_208284	41	.	2.78099	4.11497	1.34190	70
chr11	134389867	134389953	Micro_pvalue_1e-2_peak_208309	41	.	2.78099	4.11497	1.34190	42
chr11	134399867	134399955	Micro_pvalue_1e-2_peak_208316	41	.	2.78099	4.11497	1.34190	43
chr11	134429753	134429913	Micro_pvalue_1e-2_peak_208331	58	.	3.70799	5.82249	2.74538	46
chr11	134441941	134442312	Micro_pvalue_1e-2_peak_208335	103	.	6.68282	10.32403	6.60324	254
chr11	134442625	134442761	Micro_pvalue_1e-2_peak_208336	87	.	5.84746	8.71442	5.21446	75
chr11	134453255	134453607	Micro_pvalue_1e-2_peak_208338	49	.	4.06918	4.97578	2.06445	238
chr11	134454556	134454903	Micro_pvalue_1e-2_peak_208339	61	.	4.74737	6.14848	3.02184	284
chr11	134455192	134455309	Micro_pvalue_1e-2_peak_208340	49	.	4.06918	4.97578	2.06445	65
chr11	134470628	134470717	Micro_pvalue_1e-2_peak_208346	41	.	2.78099	4.11497	1.34190	43
chr11	134487835	134487925	Micro_pvalue_1e-2_peak_208351	58	.	3.70799	5.82249	2.74538	41
chr11	134527903	134528013	Micro_pvalue_1e-2_peak_208361	41	.	2.78099	4.11497	1.34190	54
chr11	134553423	134553529	Micro_pvalue_1e-2_peak_208362	41	.	2.78099	4.11497	1.34190	52
chr11	134630379	134630485	Micro_pvalue_1e-2_peak_208381	41	.	2.78099	4.11497	1.34190	52
chr11	134633309	134633412	Micro_pvalue_1e-2_peak_208382	41	.	2.78099	4.11497	1.34190	50
chr11	134671339	134671422	Micro_pvalue_1e-2_peak_208386	41	.	2.78099	4.11497	1.34190	40
chr11	134708523	134708648	Micro_pvalue_1e-2_peak_208395	41	.	2.78099	4.11497	1.34190	61
chr11	134713857	134714054	Micro_pvalue_1e-2_peak_208396	41	.	2.78099	4.11497	1.34190	71
chr11	134850369	134851533	Micro_pvalue_1e-2_peak_208428	64	.	4.39097	6.41891	3.25381	365
chr11	134891301	134891386	Micro_pvalue_1e-2_peak_208442	41	.	2.78099	4.11497	1.34190	41
chr11	134943128	134943367	Micro_pvalue_1e-2_peak_208455	41	.	2.78099	4.11497	1.34190	193
chr12	83912	84040	Micro_pvalue_1e-2_peak_208463	41	.	2.78099	4.11497	1.34190	78
chr12	155309	155972	Micro_pvalue_1e-2_peak_208473	41	.	2.78099	4.11497	1.34190	186
chr12	191879	192014	Micro_pvalue_1e-2_peak_208481	41	.	2.78099	4.11497	1.34190	66
chr12	220612	220713	Micro_pvalue_1e-2_peak_208488	41	.	2.78099	4.11497	1.34190	49
chr12	237258	237623	Micro_pvalue_1e-2_peak_208496	40	.	2.77701	4.09011	1.34190	203
chr12	267202	267298	Micro_pvalue_1e-2_peak_208510	40	.	2.77701	4.09011	1.34190	47
chr12	275715	275846	Micro_pvalue_1e-2_peak_208516	41	.	2.78099	4.11497	1.34190	64
chr12	289431	290064	Micro_pvalue_1e-2_peak_208521	99	.	6.18703	9.92215	6.25556	382
chr12	297852	298510	Micro_pvalue_1e-2_peak_208525	56	.	3.67782	5.64059	2.61239	222
chr12	323856	323951	Micro_pvalue_1e-2_peak_208530	41	.	2.78099	4.11497	1.34190	46
chr12	444895	445271	Micro_pvalue_1e-2_peak_208549	41	.	2.78099	4.11497	1.34190	220
chr12	498741	498979	Micro_pvalue_1e-2_peak_208557	108	.	6.84990	10.86987	7.07853	167
chr12	510259	510871	Micro_pvalue_1e-2_peak_208560	81	.	5.30316	8.19462	4.76632	453
chr12	622088	622185	Micro_pvalue_1e-2_peak_208588	41	.	2.78099	4.11497	1.34190	47
chr12	647980	648126	Micro_pvalue_1e-2_peak_208597	40	.	2.77701	4.09011	1.34190	37
chr12	670898	671708	Micro_pvalue_1e-2_peak_208614	51	.	3.98248	5.13441	2.19954	470
chr12	678819	679446	Micro_pvalue_1e-2_peak_208616	58	.	3.70799	5.82249	2.74538	408
chr12	685363	685610	Micro_pvalue_1e-2_peak_208618	41	.	2.78099	4.11497	1.34190	60
chr12	687219	687299	Micro_pvalue_1e-2_peak_208621	40	.	2.77701	4.09011	1.34190	39
chr12	719177	719817	Micro_pvalue_1e-2_peak_208631	56	.	4.15144	5.60057	2.58281	406
chr12	723631	723763	Micro_pvalue_1e-2_peak_208632	50	.	3.95946	5.07586	2.14824	54
chr12	726472	727006	Micro_pvalue_1e-2_peak_208634	47	.	3.49040	4.77340	1.89581	232
chr12	739683	740474	Micro_pvalue_1e-2_peak_208641	69	.	4.50653	6.92169	3.67988	59
chr12	751575	752469	Micro_pvalue_1e-2_peak_208644	81	.	5.82963	8.18180	4.75709	605
chr12	806064	806190	Micro_pvalue_1e-2_peak_208660	41	.	2.78099	4.11497	1.34190	62
chr12	811126	811349	Micro_pvalue_1e-2_peak_208665	41	.	2.78099	4.11497	1.34190	170
chr12	828588	829058	Micro_pvalue_1e-2_peak_208671	57	.	3.70268	5.78921	2.73426	269
chr12	860419	860697	Micro_pvalue_1e-2_peak_208677	53	.	4.30028	5.35518	2.38182	32
chr12	861321	861873	Micro_pvalue_1e-2_peak_208678	113	.	7.33900	11.30038	7.45264	368
chr12	899055	899187	Micro_pvalue_1e-2_peak_208691	41	.	2.78099	4.11497	1.34190	65
chr12	914283	914408	Micro_pvalue_1e-2_peak_208701	39	.	2.75837	3.97911	1.34190	61
chr12	916672	916798	Micro_pvalue_1e-2_peak_208703	76	.	4.63499	7.62635	4.28009	70
chr12	932624	932841	Micro_pvalue_1e-2_peak_208709	88	.	5.44366	8.83864	5.32013	61
chr12	949192	949279	Micro_pvalue_1e-2_peak_208717	40	.	2.77701	4.09011	1.34190	42
chr12	951160	951235	Micro_pvalue_1e-2_peak_208721	40	.	2.77701	4.09011	1.34190	36
chr12	1019963	1020051	Micro_pvalue_1e-2_peak_208735	41	.	2.78099	4.11497	1.34190	43
chr12	1025443	1025626	Micro_pvalue_1e-2_peak_208741	39	.	2.75837	3.97911	1.34190	42
chr12	1025830	1025910	Micro_pvalue_1e-2_peak_208742	40	.	2.77701	4.09011	1.34190	39
chr12	1058604	1059308	Micro_pvalue_1e-2_peak_208746	103	.	6.88811	10.30028	6.58358	520
chr12	1066750	1066872	Micro_pvalue_1e-2_peak_208747	41	.	2.78099	4.11497	1.34190	60
chr12	1099826	1100728	Micro_pvalue_1e-2_peak_208751a	49	.	3.89196	4.90993	2.01143	208
chr12	1099826	1100728	Micro_pvalue_1e-2_peak_208751b	90	.	6.22713	9.08015	5.52945	552
chr12	1399072	1399246	Micro_pvalue_1e-2_peak_208807	41	.	2.78099	4.11497	1.34190	91
chr12	1408243	1408328	Micro_pvalue_1e-2_peak_208810	41	.	2.78099	4.11497	1.34190	41
chr12	1415458	1415555	Micro_pvalue_1e-2_peak_208813	41	.	2.78099	4.11497	1.34190	47
chr12	1437431	1437903	Micro_pvalue_1e-2_peak_208825	39	.	2.75837	3.97911	1.34190	71
chr12	1578037	1578290	Micro_pvalue_1e-2_peak_208854	40	.	2.77701	4.09011	1.34190	68
chr12	1582779	1582996	Micro_pvalue_1e-2_peak_208857	39	.	2.75837	3.97911	1.34190	146
chr12	1613699	1613787	Micro_pvalue_1e-2_peak_208868	41	.	2.78099	4.11497	1.34190	43
chr12	1692641	1692745	Micro_pvalue_1e-2_peak_208888	41	.	2.78099	4.11497	1.34190	51
chr12	1703400	1703552	Micro_pvalue_1e-2_peak_208891	42	.	3.56761	4.20535	1.41998	49
chr12	1703762	1704202	Micro_pvalue_1e-2_peak_208892	54	.	4.30354	5.42925	2.44010	311
chr12	1704386	1704878	Micro_pvalue_1e-2_peak_208893	43	.	3.62424	4.31930	1.51719	323
chr12	1710925	1711000	Micro_pvalue_1e-2_peak_208895	47	.	3.82673	4.75687	1.88585	43
chr12	1714385	1715128	Micro_pvalue_1e-2_peak_208896	61	.	4.61787	6.11180	2.98783	494
chr12	1725590	1725994	Micro_pvalue_1e-2_peak_208898	53	.	4.05318	5.32112	2.35170	278
chr12	1728889	1729004	Micro_pvalue_1e-2_peak_208899	39	.	3.22347	3.93622	1.34190	52
chr12	1739049	1739509	Micro_pvalue_1e-2_peak_208904	53	.	3.62911	5.37785	2.39720	121
chr12	1770798	1771293	Micro_pvalue_1e-2_peak_208918	79	.	5.57547	7.94761	4.55293	325
chr12	1783699	1783798	Micro_pvalue_1e-2_peak_208922	41	.	2.78099	4.11497	1.34190	48
chr12	1799815	1800585	Micro_pvalue_1e-2_peak_208923	57	.	4.20239	5.75623	2.71111	321
chr12	1814489	1814731	Micro_pvalue_1e-2_peak_208925	41	.	2.78099	4.11497	1.34190	183
chr12	1814986	1815086	Micro_pvalue_1e-2_peak_208926	41	.	2.78099	4.11497	1.34190	49
chr12	1830633	1830768	Micro_pvalue_1e-2_peak_208931	41	.	2.78099	4.11497	1.34190	66
chr12	1905351	1905563	Micro_pvalue_1e-2_peak_208946	175	.	10.37847	17.56786	12.85104	134
chr12	1906372	1906649	Micro_pvalue_1e-2_peak_208947	51	.	4.15139	5.13051	2.19823	212
chr12	1913841	1913952	Micro_pvalue_1e-2_peak_208948	46	.	3.44649	4.61288	1.76317	53
chr12	1922035	1922461	Micro_pvalue_1e-2_peak_208955	83	.	5.33760	8.34085	4.89132	124
chr12	1948503	1948973	Micro_pvalue_1e-2_peak_208964	40	.	2.77701	4.09011	1.34190	215
chr12	1951661	1951944	Micro_pvalue_1e-2_peak_208966	41	.	2.78099	4.11497	1.34190	41
chr12	2026669	2027374	Micro_pvalue_1e-2_peak_208980	47	.	3.49040	4.77340	1.89581	384
chr12	2043368	2043744	Micro_pvalue_1e-2_peak_208987	38	.	2.73998	3.87719	1.32800	143
chr12	2047108	2047278	Micro_pvalue_1e-2_peak_208990	41	.	2.78099	4.11497	1.34190	116
chr12	2113337	2113936	Micro_pvalue_1e-2_peak_209001	88	.	5.88334	8.82639	5.31418	366
chr12	2161958	2162089	Micro_pvalue_1e-2_peak_209017	58	.	3.70799	5.82249	2.74538	65
chr12	2264316	2264395	Micro_pvalue_1e-2_peak_209037	41	.	2.78099	4.11497	1.34190	38
chr12	2298860	2298944	Micro_pvalue_1e-2_peak_209046	41	.	2.78099	4.11497	1.34190	41
chr12	2312348	2312469	Micro_pvalue_1e-2_peak_209051	41	.	2.78099	4.11497	1.34190	59
chr12	2394124	2394212	Micro_pvalue_1e-2_peak_209067	38	.	2.73998	3.87719	1.32800	43
chr12	2404282	2404411	Micro_pvalue_1e-2_peak_209074	41	.	2.78099	4.11497	1.34190	63
chr12	2431873	2431994	Micro_pvalue_1e-2_peak_209080	41	.	2.78099	4.11497	1.34190	59
chr12	2597811	2597905	Micro_pvalue_1e-2_peak_209125	41	.	2.78099	4.11497	1.34190	46
chr12	2603808	2603893	Micro_pvalue_1e-2_peak_209127	41	.	2.78099	4.11497	1.34190	41
chr12	2610405	2611548	Micro_pvalue_1e-2_peak_209130	59	.	4.54133	5.93590	2.83866	873
chr12	2656552	2657037	Micro_pvalue_1e-2_peak_209147	58	.	3.70799	5.82249	2.74538	129
chr12	2692192	2692612	Micro_pvalue_1e-2_peak_209152	41	.	2.78099	4.11497	1.34190	49
chr12	2727988	2728100	Micro_pvalue_1e-2_peak_209164	39	.	2.75837	3.97911	1.34190	55
chr12	2763106	2763209	Micro_pvalue_1e-2_peak_209181	41	.	2.78099	4.11497	1.34190	50
chr12	2773950	2774026	Micro_pvalue_1e-2_peak_209186	41	.	2.78099	4.11497	1.34190	37
chr12	2791092	2791204	Micro_pvalue_1e-2_peak_209192	41	.	2.78099	4.11497	1.34190	55
chr12	2861937	2862086	Micro_pvalue_1e-2_peak_209217	41	.	2.78099	4.11497	1.34190	37
chr12	2903481	2903564	Micro_pvalue_1e-2_peak_209227	42	.	3.60516	4.28055	1.48132	40
chr12	2903744	2904243	Micro_pvalue_1e-2_peak_209228	94	.	6.52363	9.49394	5.88730	396
chr12	2904771	2905243	Micro_pvalue_1e-2_peak_209229	43	.	3.62424	4.31930	1.51719	122
chr12	2921662	2922169	Micro_pvalue_1e-2_peak_209232	123	.	7.87340	12.35105	8.36247	189
chr12	2950859	2950988	Micro_pvalue_1e-2_peak_209242	41	.	2.78099	4.11497	1.34190	63
chr12	2962961	2963102	Micro_pvalue_1e-2_peak_209245	41	.	2.78099	4.11497	1.34190	69
chr12	2986256	2986714	Micro_pvalue_1e-2_peak_209250	68	.	4.89277	6.81329	3.58766	126
chr12	2987538	2987891	Micro_pvalue_1e-2_peak_209251	40	.	3.28138	4.09424	1.34190	203
chr12	2999715	3000333	Micro_pvalue_1e-2_peak_209255	86	.	5.81202	8.60663	5.12040	309
chr12	3008000	3008085	Micro_pvalue_1e-2_peak_209256	41	.	2.78099	4.11497	1.34190	41
chr12	3011529	3011611	Micro_pvalue_1e-2_peak_209257	41	.	2.78099	4.11497	1.34190	40
chr12	3086526	3086776	Micro_pvalue_1e-2_peak_209266	41	.	2.78099	4.11497	1.34190	205
chr12	3149756	3149833	Micro_pvalue_1e-2_peak_209281	41	.	2.78099	4.11497	1.34190	37
chr12	3186407	3186609	Micro_pvalue_1e-2_peak_209287	58	.	3.70799	5.82249	2.74538	142
chr12	3278887	3278995	Micro_pvalue_1e-2_peak_209312	41	.	2.78099	4.11497	1.34190	53
chr12	3385941	3386076	Micro_pvalue_1e-2_peak_209344	41	.	2.78099	4.11497	1.34190	66
chr12	3426215	3426347	Micro_pvalue_1e-2_peak_209360	41	.	2.78099	4.11497	1.34190	65
chr12	3427471	3427695	Micro_pvalue_1e-2_peak_209361	41	.	2.78099	4.11497	1.34190	177
chr12	3453503	3453643	Micro_pvalue_1e-2_peak_209371	41	.	2.78099	4.11497	1.34190	69
chr12	3476268	3476346	Micro_pvalue_1e-2_peak_209380	41	.	2.78099	4.11497	1.34190	38
chr12	3567352	3567665	Micro_pvalue_1e-2_peak_209390	41	.	2.78099	4.11497	1.34190	58
chr12	3584192	3584303	Micro_pvalue_1e-2_peak_209393	41	.	2.78099	4.11497	1.34190	54
chr12	3632163	3632301	Micro_pvalue_1e-2_peak_209403	41	.	2.78099	4.11497	1.34190	68
chr12	3714338	3714858	Micro_pvalue_1e-2_peak_209426	41	.	2.78099	4.11497	1.34190	249
chr12	3861430	3862656	Micro_pvalue_1e-2_peak_209461	66	.	4.44800	6.65517	3.45382	983
chr12	3929755	3930096	Micro_pvalue_1e-2_peak_209477	41	.	2.78099	4.11497	1.34190	68
chr12	3948288	3948489	Micro_pvalue_1e-2_peak_209486	41	.	2.78099	4.11497	1.34190	153
chr12	3982301	3982784	Micro_pvalue_1e-2_peak_209495	107	.	6.80735	10.72482	6.95200	120
chr12	3994768	3995018	Micro_pvalue_1e-2_peak_209498	41	.	2.78099	4.11497	1.34190	58
chr12	3996777	3996877	Micro_pvalue_1e-2_peak_209499	41	.	2.78099	4.11497	1.34190	49
chr12	4006150	4006374	Micro_pvalue_1e-2_peak_209503	58	.	3.70799	5.82249	2.74538	153
chr12	4145167	4145287	Micro_pvalue_1e-2_peak_209537	39	.	2.75837	3.97911	1.34190	59
chr12	4178468	4178660	Micro_pvalue_1e-2_peak_209547	41	.	2.78099	4.11497	1.34190	66
chr12	4227105	4227451	Micro_pvalue_1e-2_peak_209562	58	.	3.70799	5.82249	2.74538	295
chr12	4242631	4243314	Micro_pvalue_1e-2_peak_209566	47	.	3.49040	4.77340	1.89581	357
chr12	4245329	4245770	Micro_pvalue_1e-2_peak_209568	47	.	3.49040	4.77340	1.89581	62
chr12	4256278	4256506	Micro_pvalue_1e-2_peak_209575	40	.	2.77701	4.09011	1.34190	185
chr12	4257457	4257729	Micro_pvalue_1e-2_peak_209576	41	.	2.78099	4.11497	1.34190	215
chr12	4273885	4274293	Micro_pvalue_1e-2_peak_209585	41	.	2.78099	4.11497	1.34190	52
chr12	4283465	4283899	Micro_pvalue_1e-2_peak_209589	61	.	4.30812	6.10846	2.98771	267
chr12	4309686	4309806	Micro_pvalue_1e-2_peak_209601	41	.	2.78099	4.11497	1.34190	59
chr12	4324629	4325237	Micro_pvalue_1e-2_peak_209605	56	.	3.67782	5.64059	2.61239	170
chr12	4332592	4333123	Micro_pvalue_1e-2_peak_209608	41	.	2.78099	4.11497	1.34190	49
chr12	4378509	4378737	Micro_pvalue_1e-2_peak_209613	51	.	4.20597	5.19712	2.24886	44
chr12	4380203	4380327	Micro_pvalue_1e-2_peak_209615	39	.	3.48290	3.97081	1.34190	61
chr12	4387956	4388090	Micro_pvalue_1e-2_peak_209619	39	.	3.24254	3.98716	1.34190	67
chr12	4398441	4398951	Micro_pvalue_1e-2_peak_209623	51	.	4.00577	5.19473	2.24709	176
chr12	4403001	4403074	Micro_pvalue_1e-2_peak_209624	40	.	3.26184	4.03980	1.34190	39
chr12	4417155	4417280	Micro_pvalue_1e-2_peak_209632	40	.	2.77701	4.09011	1.34190	61
chr12	4429926	4430531	Micro_pvalue_1e-2_peak_209642a	67	.	5.07393	6.79101	3.56929	283
chr12	4429926	4430531	Micro_pvalue_1e-2_peak_209642b	94	.	6.52363	9.49394	5.88730	399
chr12	4647464	4647988	Micro_pvalue_1e-2_peak_209686	53	.	3.62911	5.37785	2.39720	196
chr12	4671325	4671476	Micro_pvalue_1e-2_peak_209694	79	.	5.57547	7.94761	4.55293	96
chr12	4676331	4676889	Micro_pvalue_1e-2_peak_209696	38	.	3.18598	3.83903	1.31144	430
chr12	4713809	4714364	Micro_pvalue_1e-2_peak_209704	58	.	3.70799	5.82249	2.74538	272
chr12	4757654	4757989	Micro_pvalue_1e-2_peak_209717	41	.	2.78099	4.11497	1.34190	205
chr12	4844179	4844284	Micro_pvalue_1e-2_peak_209736	41	.	2.78099	4.11497	1.34190	51
chr12	4902493	4902616	Micro_pvalue_1e-2_peak_209746	41	.	2.78099	4.11497	1.34190	60
chr12	4929021	4929397	Micro_pvalue_1e-2_peak_209754	41	.	2.78099	4.11497	1.34190	66
chr12	4964768	4964905	Micro_pvalue_1e-2_peak_209766	41	.	2.78099	4.11497	1.34190	67
chr12	5070585	5070670	Micro_pvalue_1e-2_peak_209799	41	.	2.78099	4.11497	1.34190	41
chr12	5070949	5071156	Micro_pvalue_1e-2_peak_209800	41	.	2.78099	4.11497	1.34190	39
chr12	5110488	5110621	Micro_pvalue_1e-2_peak_209817	41	.	2.78099	4.11497	1.34190	65
chr12	5122549	5123153	Micro_pvalue_1e-2_peak_209823	39	.	2.75837	3.97911	1.34190	339
chr12	5127825	5128004	Micro_pvalue_1e-2_peak_209828	40	.	2.77701	4.09011	1.34190	55
chr12	5152919	5153524	Micro_pvalue_1e-2_peak_209836	67	.	4.47708	6.78418	3.56434	72
chr12	5168775	5168917	Micro_pvalue_1e-2_peak_209848	106	.	6.35093	10.67508	6.91185	67
chr12	5191628	5191973	Micro_pvalue_1e-2_peak_209857	41	.	2.78099	4.11497	1.34190	128
chr12	5193690	5193832	Micro_pvalue_1e-2_peak_209859	41	.	2.78099	4.11497	1.34190	70
chr12	5551561	5551877	Micro_pvalue_1e-2_peak_209935	40	.	2.77701	4.09011	1.34190	264
chr12	5556280	5556809	Micro_pvalue_1e-2_peak_209937	41	.	2.78099	4.11497	1.34190	422
chr12	5566083	5566348	Micro_pvalue_1e-2_peak_209940	58	.	3.70799	5.82249	2.74538	213
chr12	5630996	5631130	Micro_pvalue_1e-2_peak_209952	41	.	2.78099	4.11497	1.34190	66
chr12	5756725	5756836	Micro_pvalue_1e-2_peak_209973	41	.	2.78099	4.11497	1.34190	54
chr12	5836869	5836957	Micro_pvalue_1e-2_peak_209992	40	.	2.77701	4.09011	1.34190	43
chr12	5884478	5884558	Micro_pvalue_1e-2_peak_210005	41	.	2.78099	4.11497	1.34190	39
chr12	5902346	5902507	Micro_pvalue_1e-2_peak_210008	38	.	2.73998	3.87719	1.32800	43
chr12	5906274	5906574	Micro_pvalue_1e-2_peak_210012	90	.	5.47995	9.02903	5.48654	244
chr12	6139154	6139273	Micro_pvalue_1e-2_peak_210057	41	.	2.78099	4.11497	1.34190	58
chr12	6172515	6172613	Micro_pvalue_1e-2_peak_210074	41	.	2.78099	4.11497	1.34190	48
chr12	6226100	6226237	Micro_pvalue_1e-2_peak_210094	41	.	2.78099	4.11497	1.34190	67
chr12	6249983	6250521	Micro_pvalue_1e-2_peak_210104	72	.	5.04286	7.25809	3.96696	349
chr12	6261327	6261418	Micro_pvalue_1e-2_peak_210110	41	.	2.78099	4.11497	1.34190	44
chr12	6269336	6269502	Micro_pvalue_1e-2_peak_210116	58	.	3.70799	5.82249	2.74538	111
chr12	6277046	6277319	Micro_pvalue_1e-2_peak_210120	73	.	4.59728	7.39833	4.08766	120
chr12	6286963	6287271	Micro_pvalue_1e-2_peak_210124	58	.	3.70799	5.82249	2.74538	66
chr12	6310723	6310817	Micro_pvalue_1e-2_peak_210139	40	.	2.77701	4.09011	1.34190	46
chr12	6312080	6312156	Micro_pvalue_1e-2_peak_210140	39	.	2.75837	3.97911	1.34190	37
chr12	6314624	6314725	Micro_pvalue_1e-2_peak_210141	41	.	2.78099	4.11497	1.34190	49
chr12	6382989	6383081	Micro_pvalue_1e-2_peak_210162	41	.	2.78099	4.11497	1.34190	45
chr12	6387836	6388135	Micro_pvalue_1e-2_peak_210163	76	.	4.63499	7.62635	4.28009	206
chr12	6394854	6394981	Micro_pvalue_1e-2_peak_210168	41	.	2.78099	4.11497	1.34190	62
chr12	6416728	6416946	Micro_pvalue_1e-2_peak_210176	62	.	4.33539	6.20685	3.07126	70
chr12	6432552	6433193	Micro_pvalue_1e-2_peak_210186	63	.	4.36300	6.31016	3.15936	62
chr12	6445496	6446151	Micro_pvalue_1e-2_peak_210192	46	.	3.78444	4.66110	1.80517	83
chr12	6449777	6450071	Micro_pvalue_1e-2_peak_210193	43	.	3.64352	4.35885	1.54874	191
chr12	6450872	6451289	Micro_pvalue_1e-2_peak_210194	65	.	4.77897	6.50788	3.33096	228
chr12	6456687	6457173	Micro_pvalue_1e-2_peak_210195	48	.	3.51278	4.85998	1.96767	324
chr12	6472558	6472683	Micro_pvalue_1e-2_peak_210203	69	.	5.12821	6.90473	3.66788	45
chr12	6476842	6477249	Micro_pvalue_1e-2_peak_210205	58	.	4.51637	5.88004	2.79227	217
chr12	6487881	6488177	Micro_pvalue_1e-2_peak_210208	57	.	4.20239	5.75623	2.71111	226
chr12	6492967	6493642	Micro_pvalue_1e-2_peak_210209	44	.	3.40368	4.46677	1.63937	55
chr12	6503577	6504207	Micro_pvalue_1e-2_peak_210215	41	.	2.78099	4.11497	1.34190	146
chr12	6525710	6526052	Micro_pvalue_1e-2_peak_210220	67	.	4.47708	6.78418	3.56434	296
chr12	6532835	6532990	Micro_pvalue_1e-2_peak_210224	58	.	3.70799	5.82249	2.74538	62
chr12	6535229	6535538	Micro_pvalue_1e-2_peak_210225	38	.	2.73998	3.87719	1.32800	47
chr12	6558957	6559030	Micro_pvalue_1e-2_peak_210231	38	.	3.18598	3.83903	1.31144	35
chr12	6560589	6561568	Micro_pvalue_1e-2_peak_210232	65	.	4.77897	6.50788	3.33096	296
chr12	6579247	6580374	Micro_pvalue_1e-2_peak_210234a	66	.	5.02080	6.68179	3.47646	396
chr12	6579247	6580374	Micro_pvalue_1e-2_peak_210234b	138	.	8.69817	13.88044	9.68693	627
chr12	6579247	6580374	Micro_pvalue_1e-2_peak_210234c	94	.	6.52363	9.49394	5.88730	764
chr12	6579247	6580374	Micro_pvalue_1e-2_peak_210234d	67	.	5.07393	6.79101	3.56929	1021
chr12	6602426	6602499	Micro_pvalue_1e-2_peak_210238	40	.	3.26184	4.03980	1.34190	59
chr12	6602988	6603299	Micro_pvalue_1e-2_peak_210239	114	.	7.33915	11.45596	7.58449	126
chr12	6642978	6643704	Micro_pvalue_1e-2_peak_210244	75	.	5.50737	7.53408	4.20644	245
chr12	6658050	6658301	Micro_pvalue_1e-2_peak_210249	44	.	3.40368	4.46677	1.63937	35
chr12	6663435	6663574	Micro_pvalue_1e-2_peak_210250	69	.	5.15578	6.96338	3.71707	60
chr12	6665019	6665467	Micro_pvalue_1e-2_peak_210251	85	.	5.98892	8.52626	5.05175	303
chr12	6676468	6676555	Micro_pvalue_1e-2_peak_210254	40	.	2.77701	4.09011	1.34190	42
chr12	6676834	6677168	Micro_pvalue_1e-2_peak_210255	40	.	2.77701	4.09011	1.34190	66
chr12	6677591	6677772	Micro_pvalue_1e-2_peak_210257	39	.	2.75837	3.97911	1.34190	67
chr12	6715606	6716060	Micro_pvalue_1e-2_peak_210266	40	.	3.28138	4.09424	1.34190	31
chr12	6722823	6723506	Micro_pvalue_1e-2_peak_210268	93	.	6.43170	9.33697	5.75285	253
chr12	6727785	6727966	Micro_pvalue_1e-2_peak_210269	69	.	5.19413	6.95298	3.70887	45
chr12	6740683	6741026	Micro_pvalue_1e-2_peak_210273	50	.	4.09812	5.01948	2.10319	160
chr12	6745060	6745397	Micro_pvalue_1e-2_peak_210275	59	.	4.58558	5.91635	2.82586	146
chr12	6752567	6753937	Micro_pvalue_1e-2_peak_210277	67	.	5.04723	6.73586	3.52291	1124
chr12	6772335	6772638	Micro_pvalue_1e-2_peak_210281a	72	.	5.04286	7.25809	3.96696	50
chr12	6772335	6772638	Micro_pvalue_1e-2_peak_210281b	121	.	7.56430	12.12922	8.16868	158
chr12	6798133	6798212	Micro_pvalue_1e-2_peak_210287	48	.	3.86997	4.85757	1.96767	35
chr12	6798385	6798908	Micro_pvalue_1e-2_peak_210288	120	.	7.73994	12.02109	8.07751	291
chr12	6833066	6833307	Micro_pvalue_1e-2_peak_210311	75	.	4.62834	7.58464	4.24652	104
chr12	6845009	6845244	Micro_pvalue_1e-2_peak_210316	58	.	3.70799	5.82249	2.74538	58
chr12	6854971	6855111	Micro_pvalue_1e-2_peak_210318	41	.	2.78099	4.11497	1.34190	85
chr12	6862297	6862966	Micro_pvalue_1e-2_peak_210319a	75	.	5.41796	7.55548	4.22389	65
chr12	6862297	6862966	Micro_pvalue_1e-2_peak_210319b	61	.	4.64396	6.17345	3.04400	520
chr12	6863374	6863455	Micro_pvalue_1e-2_peak_210320	48	.	3.86997	4.85757	1.96767	39
chr12	6873280	6873968	Micro_pvalue_1e-2_peak_210321	82	.	5.86081	8.24779	4.81208	302
chr12	6875474	6875853	Micro_pvalue_1e-2_peak_210322	49	.	4.02928	4.90220	2.00656	28
chr12	6876101	6876235	Micro_pvalue_1e-2_peak_210323	47	.	3.97088	4.79614	1.91692	79
chr12	6880037	6880609	Micro_pvalue_1e-2_peak_210324	57	.	4.46728	5.77213	2.72484	429
chr12	6881614	6881687	Micro_pvalue_1e-2_peak_210325	39	.	3.24254	3.98716	1.34190	60
chr12	6888020	6888413	Micro_pvalue_1e-2_peak_210328	64	.	4.39097	6.41891	3.25381	229
chr12	6898537	6898822	Micro_pvalue_1e-2_peak_210332	78	.	5.67859	7.87088	4.48783	152
chr12	6901737	6902072	Micro_pvalue_1e-2_peak_210335	43	.	3.62424	4.31930	1.51719	227
chr12	6920116	6920212	Micro_pvalue_1e-2_peak_210340	41	.	2.78099	4.11497	1.34190	47
chr12	6921944	6922103	Micro_pvalue_1e-2_peak_210341	57	.	3.70268	5.78921	2.73426	117
chr12	6930621	6930845	Micro_pvalue_1e-2_peak_210347	75	.	5.13743	7.56943	4.23525	57
chr12	6936699	6936772	Micro_pvalue_1e-2_peak_210349	42	.	3.34141	4.26972	1.47265	54
chr12	6938609	6938682	Micro_pvalue_1e-2_peak_210350	41	.	3.30115	4.15062	1.37080	42
chr12	6954566	6954691	Micro_pvalue_1e-2_peak_210362	41	.	2.78099	4.11497	1.34190	61
chr12	6960507	6960610	Micro_pvalue_1e-2_peak_210363	60	.	4.68357	6.07701	2.96217	47
chr12	6961105	6961827	Micro_pvalue_1e-2_peak_210364a	94	.	6.41250	9.48525	5.88043	119
chr12	6961105	6961827	Micro_pvalue_1e-2_peak_210364b	107	.	7.02535	10.76250	6.98442	607
chr12	6976342	6977023	Micro_pvalue_1e-2_peak_210370	88	.	6.12276	8.83110	5.31605	296
chr12	6982226	6983436	Micro_pvalue_1e-2_peak_210373	91	.	6.35548	9.14931	5.59137	378
chr12	6994765	6994891	Micro_pvalue_1e-2_peak_210377	38	.	2.73998	3.87719	1.32800	62
chr12	7000189	7000679	Micro_pvalue_1e-2_peak_210378	73	.	5.32765	7.34391	4.04244	146
chr12	7008697	7008770	Micro_pvalue_1e-2_peak_210379	39	.	3.22347	3.93622	1.34190	35
chr12	7008981	7009386	Micro_pvalue_1e-2_peak_210380	48	.	3.86997	4.85757	1.96767	234
chr12	7014035	7014138	Micro_pvalue_1e-2_peak_210381	83	.	5.70823	8.30550	4.86313	53
chr12	7023520	7024231	Micro_pvalue_1e-2_peak_210386	39	.	2.75837	3.97911	1.34190	499
chr12	7033606	7033681	Micro_pvalue_1e-2_peak_210392	51	.	3.98248	5.13441	2.19954	35
chr12	7036804	7037325	Micro_pvalue_1e-2_peak_210393	65	.	4.80692	6.58071	3.38976	116
chr12	7046470	7046596	Micro_pvalue_1e-2_peak_210394	39	.	3.24254	3.98716	1.34190	69
chr12	7046853	7047346	Micro_pvalue_1e-2_peak_210395	97	.	6.48508	9.74780	6.10496	438
chr12	7052560	7052827	Micro_pvalue_1e-2_peak_210396	79	.	5.57547	7.94761	4.55293	219
chr12	7053004	7053323	Micro_pvalue_1e-2_peak_210397	38	.	3.18598	3.83903	1.31144	41
chr12	7053900	7054020	Micro_pvalue_1e-2_peak_210399	50	.	3.93670	5.01899	2.10319	50
chr12	7060092	7060448	Micro_pvalue_1e-2_peak_210400	39	.	3.44210	3.96350	1.34190	189
chr12	7062373	7062479	Micro_pvalue_1e-2_peak_210401	39	.	3.44210	3.96350	1.34190	51
chr12	7062793	7062878	Micro_pvalue_1e-2_peak_210402	50	.	4.10987	5.05183	2.12725	41
chr12	7068213	7068824	Micro_pvalue_1e-2_peak_210404	48	.	3.84823	4.80658	1.92462	211
chr12	7073979	7074052	Micro_pvalue_1e-2_peak_210407	39	.	3.22347	3.93622	1.34190	37
chr12	7074334	7074482	Micro_pvalue_1e-2_peak_210408	39	.	3.24254	3.98716	1.34190	14
chr12	7079528	7080058	Micro_pvalue_1e-2_peak_210409a	68	.	4.92207	6.89603	3.66136	154
chr12	7079528	7080058	Micro_pvalue_1e-2_peak_210409b	69	.	4.95172	6.98166	3.73149	397
chr12	7125505	7126420	Micro_pvalue_1e-2_peak_210422a	72	.	5.29821	7.27678	3.98248	456
chr12	7125505	7126420	Micro_pvalue_1e-2_peak_210422b	72	.	5.29821	7.27678	3.98248	725
chr12	7144269	7144410	Micro_pvalue_1e-2_peak_210428	41	.	2.78099	4.11497	1.34190	69
chr12	7148576	7148747	Micro_pvalue_1e-2_peak_210432	39	.	2.75837	3.97911	1.34190	61
chr12	7154535	7155042	Micro_pvalue_1e-2_peak_210438	40	.	2.77701	4.09011	1.34190	455
chr12	7176076	7176171	Micro_pvalue_1e-2_peak_210444	41	.	2.78099	4.11497	1.34190	46
chr12	7261008	7261288	Micro_pvalue_1e-2_peak_210461	38	.	2.73998	3.87719	1.32800	234
chr12	7261660	7261926	Micro_pvalue_1e-2_peak_210462	38	.	2.73998	3.87719	1.32800	213
chr12	7282943	7283151	Micro_pvalue_1e-2_peak_210472	46	.	3.46831	4.69117	1.82806	83
chr12	7295483	7295598	Micro_pvalue_1e-2_peak_210475	41	.	2.78099	4.11497	1.34190	56
chr12	7311770	7311845	Micro_pvalue_1e-2_peak_210482	41	.	2.78099	4.11497	1.34190	36
chr12	7341286	7341359	Micro_pvalue_1e-2_peak_210491	40	.	3.26184	4.03980	1.34190	60
chr12	7341789	7342570	Micro_pvalue_1e-2_peak_210492	68	.	4.89277	6.81329	3.58766	469
chr12	7417225	7417315	Micro_pvalue_1e-2_peak_210509	41	.	2.78099	4.11497	1.34190	44
chr12	7536054	7536174	Micro_pvalue_1e-2_peak_210534	41	.	2.78099	4.11497	1.34190	59
chr12	7592252	7593181	Micro_pvalue_1e-2_peak_210542	50	.	3.55840	5.04815	2.12477	619
chr12	7600991	7601075	Micro_pvalue_1e-2_peak_210547	41	.	2.78099	4.11497	1.34190	41
chr12	7651407	7651687	Micro_pvalue_1e-2_peak_210557	41	.	2.78099	4.11497	1.34190	220
chr12	7723985	7724262	Micro_pvalue_1e-2_peak_210589	52	.	3.60523	5.26053	2.29721	90
chr12	7727406	7727515	Micro_pvalue_1e-2_peak_210593	38	.	2.73998	3.87719	1.32800	53
chr12	7741481	7741785	Micro_pvalue_1e-2_peak_210598	78	.	5.20246	7.80107	4.42750	253
chr12	7777580	7777699	Micro_pvalue_1e-2_peak_210610	41	.	2.78099	4.11497	1.34190	58
chr12	7791055	7791128	Micro_pvalue_1e-2_peak_210617	40	.	3.28138	4.09424	1.34190	52
chr12	7791440	7791607	Micro_pvalue_1e-2_peak_210618	40	.	3.28138	4.09424	1.34190	34
chr12	7792439	7792960	Micro_pvalue_1e-2_peak_210619	40	.	3.28138	4.09424	1.34190	113
chr12	7959677	7959791	Micro_pvalue_1e-2_peak_210674	58	.	3.70799	5.82249	2.74538	58
chr12	8086970	8087044	Micro_pvalue_1e-2_peak_210719	51	.	4.00577	5.19473	2.24709	66
chr12	8088285	8088533	Micro_pvalue_1e-2_peak_210720	38	.	3.20461	3.88688	1.33520	59
chr12	8088730	8089155	Micro_pvalue_1e-2_peak_210721	39	.	3.22347	3.93622	1.34190	66
chr12	8101406	8101526	Micro_pvalue_1e-2_peak_210724	41	.	2.78099	4.11497	1.34190	59
chr12	8113026	8113321	Micro_pvalue_1e-2_peak_210726	44	.	3.40368	4.46677	1.63937	39
chr12	8113479	8113597	Micro_pvalue_1e-2_peak_210727	59	.	4.25459	5.92478	2.83008	49
chr12	8147960	8148164	Micro_pvalue_1e-2_peak_210735	114	.	6.48898	11.45852	7.58672	147
chr12	8163445	8163530	Micro_pvalue_1e-2_peak_210738	41	.	2.78099	4.11497	1.34190	41
chr12	8178995	8179092	Micro_pvalue_1e-2_peak_210741	104	.	6.96594	10.48530	6.74328	49
chr12	8179265	8179460	Micro_pvalue_1e-2_peak_210742	119	.	7.69645	11.91673	7.98502	84
chr12	8179768	8179967	Micro_pvalue_1e-2_peak_210743	72	.	5.29821	7.27678	3.98248	147
chr12	8184968	8185560	Micro_pvalue_1e-2_peak_210744	123	.	7.94176	12.38385	8.39009	292
chr12	8189781	8189884	Micro_pvalue_1e-2_peak_210745	46	.	3.91415	4.69486	1.83080	55
chr12	8205360	8205529	Micro_pvalue_1e-2_peak_210752	49	.	3.91420	4.96371	2.05388	80
chr12	8218973	8219257	Micro_pvalue_1e-2_peak_210753a	69	.	5.19413	6.95298	3.70887	42
chr12	8218973	8219257	Micro_pvalue_1e-2_peak_210753b	81	.	5.84340	8.17739	4.75475	146
chr12	8234386	8234479	Micro_pvalue_1e-2_peak_210757	38	.	3.18598	3.83903	1.31144	49
chr12	8234730	8235026	Micro_pvalue_1e-2_peak_210758	66	.	4.83520	6.65579	3.45382	158
chr12	8276170	8276463	Micro_pvalue_1e-2_peak_210777	86	.	5.81202	8.60663	5.12040	50
chr12	8276763	8276865	Micro_pvalue_1e-2_peak_210778	42	.	3.32116	4.20906	1.41998	52
chr12	8298240	8298452	Micro_pvalue_1e-2_peak_210789	38	.	2.73998	3.87719	1.32800	54
chr12	8298703	8299138	Micro_pvalue_1e-2_peak_210790	72	.	4.56663	7.22716	3.94108	195
chr12	8309433	8309658	Micro_pvalue_1e-2_peak_210797	39	.	2.75837	3.97911	1.34190	131
chr12	8332467	8333282	Micro_pvalue_1e-2_peak_210807	81	.	5.30316	8.19462	4.76632	339
chr12	8374520	8374605	Micro_pvalue_1e-2_peak_210817	39	.	2.75837	3.97911	1.34190	41
chr12	8379677	8380343	Micro_pvalue_1e-2_peak_210819	63	.	4.69704	6.30170	3.15464	156
chr12	8389472	8389562	Micro_pvalue_1e-2_peak_210826	39	.	2.75837	3.97911	1.34190	44
chr12	8395354	8396642	Micro_pvalue_1e-2_peak_210828a	138	.	8.52411	13.89117	9.69583	341
chr12	8395354	8396642	Micro_pvalue_1e-2_peak_210828b	113	.	7.33900	11.30038	7.45264	733
chr12	8395354	8396642	Micro_pvalue_1e-2_peak_210828c	100	.	6.72742	10.02220	6.34350	889
chr12	8413702	8414052	Micro_pvalue_1e-2_peak_210832	58	.	3.70799	5.82249	2.74538	63
chr12	8419075	8419756	Micro_pvalue_1e-2_peak_210834	66	.	4.44800	6.65517	3.45382	433
chr12	8494135	8494220	Micro_pvalue_1e-2_peak_210846	41	.	2.78099	4.11497	1.34190	41
chr12	8542962	8543365	Micro_pvalue_1e-2_peak_210857	41	.	2.78099	4.11497	1.34190	345
chr12	8549269	8549546	Micro_pvalue_1e-2_peak_210860	58	.	3.70799	5.82249	2.74538	207
chr12	8622959	8623083	Micro_pvalue_1e-2_peak_210875	41	.	2.78099	4.11497	1.34190	61
chr12	8645912	8646043	Micro_pvalue_1e-2_peak_210880	41	.	2.78099	4.11497	1.34190	64
chr12	8694838	8694947	Micro_pvalue_1e-2_peak_210898	41	.	2.78099	4.11497	1.34190	53
chr12	8707012	8707306	Micro_pvalue_1e-2_peak_210903	41	.	2.78099	4.11497	1.34190	249
chr12	8736699	8736820	Micro_pvalue_1e-2_peak_210909	41	.	2.78099	4.11497	1.34190	59
chr12	8738882	8739383	Micro_pvalue_1e-2_peak_210910	41	.	2.78099	4.11497	1.34190	40
chr12	8744620	8744813	Micro_pvalue_1e-2_peak_210914	41	.	2.78099	4.11497	1.34190	48
chr12	8779580	8779683	Micro_pvalue_1e-2_peak_210925	41	.	2.78099	4.11497	1.34190	50
chr12	8782414	8782500	Micro_pvalue_1e-2_peak_210926	41	.	2.78099	4.11497	1.34190	42
chr12	8849784	8850857	Micro_pvalue_1e-2_peak_210950a	95	.	6.52358	9.50327	5.89523	665
chr12	8849784	8850857	Micro_pvalue_1e-2_peak_210950b	95	.	6.52358	9.50327	5.89523	787
chr12	8862055	8862415	Micro_pvalue_1e-2_peak_210954	73	.	4.59728	7.39833	4.08766	46
chr12	8874118	8874243	Micro_pvalue_1e-2_peak_210955	41	.	2.78099	4.11497	1.34190	61
chr12	8895749	8895863	Micro_pvalue_1e-2_peak_210963	41	.	2.78099	4.11497	1.34190	56
chr12	8932716	8933096	Micro_pvalue_1e-2_peak_210974	38	.	2.73998	3.87719	1.32800	61
chr12	8962816	8962922	Micro_pvalue_1e-2_peak_210989	41	.	2.78099	4.11497	1.34190	52
chr12	8976539	8976861	Micro_pvalue_1e-2_peak_210997	55	.	3.65330	5.50407	2.50095	173
chr12	9002549	9002714	Micro_pvalue_1e-2_peak_211011	51	.	3.58166	5.15094	2.20887	115
chr12	9013296	9013370	Micro_pvalue_1e-2_peak_211019	41	.	2.78099	4.11497	1.34190	36
chr12	9043287	9043428	Micro_pvalue_1e-2_peak_211027	41	.	2.78099	4.11497	1.34190	67
chr12	9055387	9055525	Micro_pvalue_1e-2_peak_211030	73	.	4.59728	7.39833	4.08766	69
chr12	9056545	9056624	Micro_pvalue_1e-2_peak_211032	39	.	2.75837	3.97911	1.34190	38
chr12	9060313	9060431	Micro_pvalue_1e-2_peak_211035	39	.	2.75837	3.97911	1.34190	58
chr12	9066759	9067184	Micro_pvalue_1e-2_peak_211036	108	.	7.12702	10.88573	7.09086	336
chr12	9073245	9073749	Micro_pvalue_1e-2_peak_211039	75	.	4.62834	7.58464	4.24652	432
chr12	9101989	9102827	Micro_pvalue_1e-2_peak_211048a	77	.	5.57897	7.71034	4.34854	421
chr12	9101989	9102827	Micro_pvalue_1e-2_peak_211048b	77	.	5.57897	7.71034	4.34854	734
chr12	9201947	9202042	Micro_pvalue_1e-2_peak_211067	58	.	3.70799	5.82249	2.74538	46
chr12	9216900	9217754	Micro_pvalue_1e-2_peak_211073	79	.	5.57547	7.94761	4.55293	66
chr12	9246140	9246247	Micro_pvalue_1e-2_peak_211090	41	.	2.78099	4.11497	1.34190	52
chr12	9258879	9259441	Micro_pvalue_1e-2_peak_211098	49	.	3.53544	4.95138	2.04458	63
chr12	9268363	9268652	Micro_pvalue_1e-2_peak_211101	76	.	5.41477	7.61517	4.27441	192
chr12	9270787	9271278	Micro_pvalue_1e-2_peak_211103a	64	.	4.79744	6.41821	3.25381	40
chr12	9270787	9271278	Micro_pvalue_1e-2_peak_211103b	120	.	7.40506	12.00516	8.06384	295
chr12	9277477	9277811	Micro_pvalue_1e-2_peak_211104	68	.	4.92207	6.89603	3.66136	287
chr12	9285428	9285820	Micro_pvalue_1e-2_peak_211106	40	.	2.77701	4.09011	1.34190	155
chr12	9291016	9291153	Micro_pvalue_1e-2_peak_211110	41	.	2.78099	4.11497	1.34190	67
chr12	9337355	9337471	Micro_pvalue_1e-2_peak_211134	41	.	2.78099	4.11497	1.34190	57
chr12	9379940	9380021	Micro_pvalue_1e-2_peak_211148	41	.	2.78099	4.11497	1.34190	39
chr12	9393170	9393311	Micro_pvalue_1e-2_peak_211154	39	.	3.22347	3.93622	1.34190	70
chr12	9406249	9406547	Micro_pvalue_1e-2_peak_211159	41	.	2.78099	4.11497	1.34190	54
chr12	9436097	9436610	Micro_pvalue_1e-2_peak_211174	56	.	3.67782	5.64059	2.61239	172
chr12	9471993	9472221	Micro_pvalue_1e-2_peak_211180	41	.	2.78099	4.11497	1.34190	47
chr12	9513368	9513484	Micro_pvalue_1e-2_peak_211198	41	.	2.78099	4.11497	1.34190	57
chr12	9519853	9520017	Micro_pvalue_1e-2_peak_211202	55	.	3.65330	5.50407	2.50095	74
chr12	9600300	9600635	Micro_pvalue_1e-2_peak_211226	60	.	4.28119	6.01457	2.90648	217
chr12	9600796	9600977	Micro_pvalue_1e-2_peak_211227	76	.	5.16974	7.68256	4.32671	43
chr12	9621577	9621944	Micro_pvalue_1e-2_peak_211235	41	.	2.78099	4.11497	1.34190	255
chr12	9656277	9656370	Micro_pvalue_1e-2_peak_211246	41	.	2.78099	4.11497	1.34190	45
chr12	9663184	9663468	Micro_pvalue_1e-2_peak_211251	64	.	4.39097	6.41891	3.25381	211
chr12	9706415	9706623	Micro_pvalue_1e-2_peak_211254	41	.	2.78099	4.11497	1.34190	149
chr12	9767920	9768179	Micro_pvalue_1e-2_peak_211278	65	.	4.77897	6.50788	3.33096	186
chr12	9772185	9772362	Micro_pvalue_1e-2_peak_211279	95	.	6.40923	9.54279	5.92876	98
chr12	9772793	9772870	Micro_pvalue_1e-2_peak_211280	38	.	3.20461	3.88688	1.33520	41
chr12	9786670	9787241	Micro_pvalue_1e-2_peak_211282	39	.	2.75837	3.97911	1.34190	375
chr12	9787567	9787673	Micro_pvalue_1e-2_peak_211283	39	.	2.75837	3.97911	1.34190	52
chr12	9800443	9801256	Micro_pvalue_1e-2_peak_211286a	51	.	4.12010	5.17576	2.23109	198
chr12	9800443	9801256	Micro_pvalue_1e-2_peak_211286b	51	.	4.10467	5.15172	2.20939	595
chr12	9803343	9803673	Micro_pvalue_1e-2_peak_211287	51	.	4.07415	5.10425	2.17434	63
chr12	9813841	9813957	Micro_pvalue_1e-2_peak_211293	39	.	2.75837	3.97911	1.34190	57
chr12	9851261	9851614	Micro_pvalue_1e-2_peak_211310	58	.	3.70799	5.82249	2.74538	281
chr12	9874104	9874724	Micro_pvalue_1e-2_peak_211323	76	.	5.44874	7.62969	4.28092	404
chr12	9903581	9903659	Micro_pvalue_1e-2_peak_211330	59	.	4.25459	5.92478	2.83008	39
chr12	9911303	9911532	Micro_pvalue_1e-2_peak_211332	109	.	7.24848	10.91615	7.11746	117
chr12	9913394	9913612	Micro_pvalue_1e-2_peak_211333	55	.	4.34909	5.52219	2.51688	158
chr12	9913869	9914189	Micro_pvalue_1e-2_peak_211334	43	.	3.62424	4.31930	1.51719	308
chr12	9966831	9967231	Micro_pvalue_1e-2_peak_211357	104	.	6.72382	10.45234	6.71806	160
chr12	9993278	9993389	Micro_pvalue_1e-2_peak_211367	41	.	2.78099	4.11497	1.34190	54
chr12	10008902	10009372	Micro_pvalue_1e-2_peak_211372	41	.	2.78099	4.11497	1.34190	298
chr12	10022262	10022543	Micro_pvalue_1e-2_peak_211380	43	.	3.36191	4.33276	1.52534	249
chr12	10022725	10022799	Micro_pvalue_1e-2_peak_211381	43	.	3.36191	4.33276	1.52534	10
chr12	10030439	10030570	Micro_pvalue_1e-2_peak_211385	41	.	2.78099	4.11497	1.34190	64
chr12	10030846	10030940	Micro_pvalue_1e-2_peak_211386	41	.	2.78099	4.11497	1.34190	46
chr12	10093126	10093295	Micro_pvalue_1e-2_peak_211405	41	.	2.78099	4.11497	1.34190	56
chr12	10113190	10113289	Micro_pvalue_1e-2_peak_211419	41	.	2.78099	4.11497	1.34190	48
chr12	10130434	10130510	Micro_pvalue_1e-2_peak_211431	41	.	2.78099	4.11497	1.34190	37
chr12	10144727	10145314	Micro_pvalue_1e-2_peak_211435	41	.	2.78099	4.11497	1.34190	215
chr12	10162657	10162836	Micro_pvalue_1e-2_peak_211447	56	.	3.67782	5.64059	2.61239	49
chr12	10187012	10187460	Micro_pvalue_1e-2_peak_211459	47	.	3.49040	4.77340	1.89581	382
chr12	10195910	10196007	Micro_pvalue_1e-2_peak_211466	39	.	2.75837	3.97911	1.34190	47
chr12	10201273	10201370	Micro_pvalue_1e-2_peak_211469	44	.	3.68270	4.44048	1.61902	53
chr12	10204454	10205489	Micro_pvalue_1e-2_peak_211471	67	.	5.04723	6.73586	3.52291	726
chr12	10220685	10220932	Micro_pvalue_1e-2_peak_211478	50	.	3.95946	5.07586	2.14824	65
chr12	10221092	10221609	Micro_pvalue_1e-2_peak_211479	65	.	4.77897	6.50788	3.33096	376
chr12	10221872	10221954	Micro_pvalue_1e-2_peak_211480	38	.	3.18598	3.83903	1.31144	36
chr12	10234795	10235097	Micro_pvalue_1e-2_peak_211487	57	.	3.70268	5.78921	2.73426	69
chr12	10246333	10246581	Micro_pvalue_1e-2_peak_211490	45	.	3.42495	4.53818	1.69895	19
chr12	10247067	10247573	Micro_pvalue_1e-2_peak_211491	73	.	5.07400	7.35758	4.05256	194
chr12	10254950	10255251	Micro_pvalue_1e-2_peak_211493	135	.	8.51393	13.59808	9.44020	192
chr12	10264219	10264442	Micro_pvalue_1e-2_peak_211496	53	.	3.62911	5.37785	2.39720	65
chr12	10265048	10265133	Micro_pvalue_1e-2_peak_211498	38	.	2.73998	3.87719	1.32800	41
chr12	10273822	10274808	Micro_pvalue_1e-2_peak_211502	90	.	6.22713	9.08015	5.52945	363
chr12	10280787	10281043	Micro_pvalue_1e-2_peak_211503	45	.	3.84098	4.56661	1.72588	51
chr12	10283902	10284040	Micro_pvalue_1e-2_peak_211505	58	.	4.58836	5.85683	2.77175	52
chr12	10292560	10292847	Micro_pvalue_1e-2_peak_211508	41	.	2.78099	4.11497	1.34190	58
chr12	10300549	10300781	Micro_pvalue_1e-2_peak_211511	38	.	2.73998	3.87719	1.32800	45
chr12	10305982	10306898	Micro_pvalue_1e-2_peak_211512a	104	.	6.84971	10.46720	6.72878	152
chr12	10305982	10306898	Micro_pvalue_1e-2_peak_211512b	92	.	6.25284	9.21872	5.65063	413
chr12	10305982	10306898	Micro_pvalue_1e-2_peak_211512c	79	.	5.61451	7.94014	4.54819	558
chr12	10305982	10306898	Micro_pvalue_1e-2_peak_211512d	90	.	6.17596	9.09154	5.53863	698
chr12	10313744	10314181	Micro_pvalue_1e-2_peak_211514	47	.	3.94633	4.77444	1.89653	31
chr12	10320059	10320516	Micro_pvalue_1e-2_peak_211515	64	.	4.65962	6.41797	3.25381	234
chr12	10324677	10324970	Micro_pvalue_1e-2_peak_211516	46	.	3.88242	4.67280	1.81534	228
chr12	10336985	10337262	Micro_pvalue_1e-2_peak_211517	41	.	3.58938	4.14312	1.36696	241
chr12	10339013	10339234	Micro_pvalue_1e-2_peak_211518	105	.	6.72043	10.55330	6.80530	130
chr12	10343376	10343724	Micro_pvalue_1e-2_peak_211520	114	.	7.26907	11.45390	7.58409	240
chr12	10364849	10365225	Micro_pvalue_1e-2_peak_211532	74	.	5.43150	7.45768	4.14073	239
chr12	10365427	10366278	Micro_pvalue_1e-2_peak_211533a	74	.	5.43150	7.45768	4.14073	44
chr12	10365427	10366278	Micro_pvalue_1e-2_peak_211533b	51	.	4.20597	5.19712	2.24886	797
chr12	10385418	10385515	Micro_pvalue_1e-2_peak_211541	41	.	2.78099	4.11497	1.34190	47
chr12	10388521	10388700	Micro_pvalue_1e-2_peak_211543	41	.	2.78099	4.11497	1.34190	43
chr12	10395897	10396041	Micro_pvalue_1e-2_peak_211545	41	.	2.78099	4.11497	1.34190	71
chr12	10396694	10396979	Micro_pvalue_1e-2_peak_211547	41	.	2.78099	4.11497	1.34190	50
chr12	10405570	10405658	Micro_pvalue_1e-2_peak_211551	41	.	2.78099	4.11497	1.34190	43
chr12	10431607	10431729	Micro_pvalue_1e-2_peak_211567	41	.	2.78099	4.11497	1.34190	60
chr12	10447066	10447209	Micro_pvalue_1e-2_peak_211570	41	.	2.78099	4.11497	1.34190	70
chr12	10461418	10461644	Micro_pvalue_1e-2_peak_211579	41	.	2.78099	4.11497	1.34190	55
chr12	10516734	10517413	Micro_pvalue_1e-2_peak_211595a	63	.	4.72391	6.30136	3.15464	203
chr12	10516734	10517413	Micro_pvalue_1e-2_peak_211595b	107	.	6.82343	10.72083	6.94981	404
chr12	10516734	10517413	Micro_pvalue_1e-2_peak_211595c	95	.	6.27451	9.52240	5.91215	604
chr12	10524502	10524821	Micro_pvalue_1e-2_peak_211597	70	.	4.98173	7.07040	3.80675	262
chr12	10545111	10545359	Micro_pvalue_1e-2_peak_211607	46	.	3.46831	4.69117	1.82806	19
chr12	10547929	10548246	Micro_pvalue_1e-2_peak_211609	48	.	3.51278	4.85998	1.96767	155
chr12	10613953	10614082	Micro_pvalue_1e-2_peak_211643	39	.	2.75837	3.97911	1.34190	63
chr12	10616132	10616237	Micro_pvalue_1e-2_peak_211646	41	.	2.78099	4.11497	1.34190	51
chr12	10695817	10695914	Micro_pvalue_1e-2_peak_211690	41	.	2.78099	4.11497	1.34190	47
chr12	10704194	10704441	Micro_pvalue_1e-2_peak_211699	39	.	2.75837	3.97911	1.34190	47
chr12	10747983	10748186	Micro_pvalue_1e-2_peak_211724	39	.	2.75837	3.97911	1.34190	67
chr12	10765794	10766550	Micro_pvalue_1e-2_peak_211727a	101	.	6.84978	10.11438	6.42300	244
chr12	10765794	10766550	Micro_pvalue_1e-2_peak_211727b	62	.	4.79485	6.23798	3.09764	437
chr12	10765794	10766550	Micro_pvalue_1e-2_peak_211727c	158	.	9.58970	15.84936	11.38828	544
chr12	10773238	10773344	Micro_pvalue_1e-2_peak_211729	41	.	2.78099	4.11497	1.34190	52
chr12	10789095	10789339	Micro_pvalue_1e-2_peak_211736	41	.	2.78099	4.11497	1.34190	178
chr12	10822570	10822643	Micro_pvalue_1e-2_peak_211753	45	.	3.42495	4.53818	1.69895	60
chr12	10826812	10827020	Micro_pvalue_1e-2_peak_211754	46	.	3.44649	4.61288	1.76317	49
chr12	10874764	10874843	Micro_pvalue_1e-2_peak_211770	43	.	3.71932	4.35869	1.54874	42
chr12	10875468	10876146	Micro_pvalue_1e-2_peak_211771a	76	.	5.55384	7.66692	4.31434	291
chr12	10875468	10876146	Micro_pvalue_1e-2_peak_211771b	128	.	8.05852	12.80237	8.75431	580
chr12	10894300	10894402	Micro_pvalue_1e-2_peak_211774	41	.	2.78099	4.11497	1.34190	50
chr12	10894907	10894997	Micro_pvalue_1e-2_peak_211775	41	.	2.78099	4.11497	1.34190	44
chr12	10902702	10903106	Micro_pvalue_1e-2_peak_211777	66	.	4.83520	6.65579	3.45382	201
chr12	10921130	10921361	Micro_pvalue_1e-2_peak_211784	41	.	2.78099	4.11497	1.34190	164
chr12	10931760	10931889	Micro_pvalue_1e-2_peak_211794	41	.	2.78099	4.11497	1.34190	63
chr12	11011182	11011294	Micro_pvalue_1e-2_peak_211832	41	.	2.78099	4.11497	1.34190	55
chr12	11087010	11087233	Micro_pvalue_1e-2_peak_211869	41	.	2.78099	4.11497	1.34190	180
chr12	11111852	11111993	Micro_pvalue_1e-2_peak_211880	41	.	2.78099	4.11497	1.34190	69
chr12	11162971	11163099	Micro_pvalue_1e-2_peak_211895	41	.	2.78099	4.11497	1.34190	63
chr12	11164943	11165047	Micro_pvalue_1e-2_peak_211898	41	.	2.78099	4.11497	1.34190	51
chr12	11283451	11283646	Micro_pvalue_1e-2_peak_211928	58	.	3.70799	5.82249	2.74538	136
chr12	11293461	11293628	Micro_pvalue_1e-2_peak_211934	41	.	2.78099	4.11497	1.34190	44
chr12	11323752	11324528	Micro_pvalue_1e-2_peak_211944a	121	.	7.78392	12.12817	8.16868	107
chr12	11323752	11324528	Micro_pvalue_1e-2_peak_211944b	104	.	6.96594	10.48530	6.74328	521
chr12	11375345	11375474	Micro_pvalue_1e-2_peak_211964	41	.	2.78099	4.11497	1.34190	63
chr12	11383538	11383656	Micro_pvalue_1e-2_peak_211969	41	.	2.78099	4.11497	1.34190	58
chr12	11550860	11550948	Micro_pvalue_1e-2_peak_212033	41	.	2.78099	4.11497	1.34190	43
chr12	11552017	11552155	Micro_pvalue_1e-2_peak_212035	41	.	2.78099	4.11497	1.34190	68
chr12	11581505	11581642	Micro_pvalue_1e-2_peak_212054	41	.	2.78099	4.11497	1.34190	67
chr12	11587132	11587260	Micro_pvalue_1e-2_peak_212057	41	.	2.78099	4.11497	1.34190	63
chr12	11587912	11588049	Micro_pvalue_1e-2_peak_212058	41	.	2.78099	4.11497	1.34190	67
chr12	11653489	11653917	Micro_pvalue_1e-2_peak_212090	55	.	3.65330	5.50407	2.50095	100
chr12	11662129	11662218	Micro_pvalue_1e-2_peak_212095	41	.	2.78099	4.11497	1.34190	43
chr12	11698588	11698849	Micro_pvalue_1e-2_peak_212107	41	.	2.78099	4.11497	1.34190	198
chr12	11700582	11700686	Micro_pvalue_1e-2_peak_212109	41	.	2.78099	4.11497	1.34190	51
chr12	11748203	11748289	Micro_pvalue_1e-2_peak_212125	41	.	2.78099	4.11497	1.34190	42
chr12	11781495	11782068	Micro_pvalue_1e-2_peak_212136	41	.	2.78099	4.11497	1.34190	162
chr12	11802490	11803080	Micro_pvalue_1e-2_peak_212144	53	.	4.21519	5.32452	2.35403	148
chr12	11803863	11804339	Micro_pvalue_1e-2_peak_212145	52	.	4.19903	5.29917	2.33302	32
chr12	11805598	11805763	Micro_pvalue_1e-2_peak_212146	51	.	4.12010	5.17576	2.23109	85
chr12	11820089	11820413	Micro_pvalue_1e-2_peak_212150	44	.	3.40368	4.46677	1.63937	32
chr12	11822021	11822102	Micro_pvalue_1e-2_peak_212151	60	.	4.28119	6.01457	2.90648	39
chr12	11826873	11827227	Micro_pvalue_1e-2_peak_212153	70	.	4.53638	7.06887	3.80675	255
chr12	11846126	11846357	Micro_pvalue_1e-2_peak_212165	72	.	5.04286	7.25809	3.96696	147
chr12	11854017	11854095	Micro_pvalue_1e-2_peak_212168	41	.	2.78099	4.11497	1.34190	38
chr12	11872193	11872268	Micro_pvalue_1e-2_peak_212174	47	.	3.82673	4.75687	1.88585	42
chr12	11872707	11872955	Micro_pvalue_1e-2_peak_212175	85	.	5.98892	8.52626	5.05175	164
chr12	11878170	11878243	Micro_pvalue_1e-2_peak_212176	45	.	3.42495	4.53818	1.69895	50
chr12	11903373	11903673	Micro_pvalue_1e-2_peak_212193	84	.	5.95637	8.45435	4.99160	57
chr12	11905948	11906212	Micro_pvalue_1e-2_peak_212194	47	.	3.82673	4.75687	1.88585	79
chr12	11912203	11912306	Micro_pvalue_1e-2_peak_212197	47	.	3.95179	4.76187	1.88987	52
chr12	11915964	11916251	Micro_pvalue_1e-2_peak_212198	94	.	6.22697	9.44550	5.84704	224
chr12	11918989	11919703	Micro_pvalue_1e-2_peak_212199	58	.	4.56647	5.88525	2.79691	238
chr12	11926738	11927358	Micro_pvalue_1e-2_peak_212200	58	.	4.49169	5.82547	2.74598	293
chr12	11927885	11927991	Micro_pvalue_1e-2_peak_212201	59	.	4.56656	5.99310	2.88982	49
chr12	11946749	11946823	Micro_pvalue_1e-2_peak_212205	56	.	4.17676	5.67691	2.64093	34
chr12	11947014	11947090	Micro_pvalue_1e-2_peak_212206	42	.	3.34141	4.26972	1.47265	37
chr12	11965698	11966607	Micro_pvalue_1e-2_peak_212214a	69	.	5.19413	6.95298	3.70887	94
chr12	11965698	11966607	Micro_pvalue_1e-2_peak_212214b	94	.	6.49266	9.44705	5.84726	336
chr12	11965698	11966607	Micro_pvalue_1e-2_peak_212214c	81	.	5.84340	8.17739	4.75475	584
chr12	11989250	11989910	Micro_pvalue_1e-2_peak_212220	75	.	5.47979	7.53985	4.21138	200
chr12	11992362	11992824	Micro_pvalue_1e-2_peak_212221	63	.	4.82800	6.31767	3.16614	216
chr12	12016487	12017182	Micro_pvalue_1e-2_peak_212227	94	.	6.37196	9.44488	5.84686	239
chr12	12037249	12037322	Micro_pvalue_1e-2_peak_212238	46	.	3.46831	4.69117	1.82806	38
chr12	12037878	12038251	Micro_pvalue_1e-2_peak_212240	48	.	3.51278	4.85998	1.96767	264
chr12	12043815	12044633	Micro_pvalue_1e-2_peak_212242	64	.	4.39097	6.41891	3.25381	298
chr12	12099800	12099915	Micro_pvalue_1e-2_peak_212267	41	.	2.78099	4.11497	1.34190	56
chr12	12112643	12112719	Micro_pvalue_1e-2_peak_212273	40	.	2.77701	4.09011	1.34190	37
chr12	12115754	12116164	Micro_pvalue_1e-2_peak_212276	40	.	2.77701	4.09011	1.34190	174
chr12	12162980	12163764	Micro_pvalue_1e-2_peak_212289	73	.	5.32765	7.34391	4.04244	406
chr12	12164441	12164531	Micro_pvalue_1e-2_peak_212291	47	.	3.82673	4.75687	1.88585	44
chr12	12175624	12175819	Micro_pvalue_1e-2_peak_212294	95	.	6.40923	9.54279	5.92876	63
chr12	12185530	12186183	Micro_pvalue_1e-2_peak_212298	52	.	3.60523	5.26053	2.29721	365
chr12	12268512	12268789	Micro_pvalue_1e-2_peak_212330	41	.	2.78099	4.11497	1.34190	126
chr12	12299067	12299210	Micro_pvalue_1e-2_peak_212339	41	.	2.78099	4.11497	1.34190	70
chr12	12313876	12313968	Micro_pvalue_1e-2_peak_212346	41	.	2.78099	4.11497	1.34190	45
chr12	12323721	12323799	Micro_pvalue_1e-2_peak_212347	41	.	2.78099	4.11497	1.34190	38
chr12	12342758	12342981	Micro_pvalue_1e-2_peak_212360	41	.	2.78099	4.11497	1.34190	68
chr12	12369707	12370016	Micro_pvalue_1e-2_peak_212366	41	.	2.78099	4.11497	1.34190	239
chr12	12381473	12381603	Micro_pvalue_1e-2_peak_212368	41	.	2.78099	4.11497	1.34190	64
chr12	12385151	12385229	Micro_pvalue_1e-2_peak_212369	41	.	2.78099	4.11497	1.34190	38
chr12	12390147	12390507	Micro_pvalue_1e-2_peak_212372	38	.	2.73998	3.87719	1.32800	45
chr12	12409181	12409382	Micro_pvalue_1e-2_peak_212385	41	.	2.78099	4.11497	1.34190	38
chr12	12419480	12420394	Micro_pvalue_1e-2_peak_212387a	64	.	4.91461	6.46443	3.29321	270
chr12	12419480	12420394	Micro_pvalue_1e-2_peak_212387b	126	.	7.98624	12.67539	8.64415	499
chr12	12419480	12420394	Micro_pvalue_1e-2_peak_212387c	113	.	7.33900	11.30038	7.45264	826
chr12	12429423	12429703	Micro_pvalue_1e-2_peak_212390	41	.	2.78099	4.11497	1.34190	39
chr12	12462566	12462686	Micro_pvalue_1e-2_peak_212401	41	.	2.78099	4.11497	1.34190	59
chr12	12502781	12503727	Micro_pvalue_1e-2_peak_212418	65	.	4.41930	6.53368	3.35025	559
chr12	12509933	12510310	Micro_pvalue_1e-2_peak_212419	127	.	8.01154	12.70964	8.67274	85
chr12	12521543	12521685	Micro_pvalue_1e-2_peak_212425	41	.	2.78099	4.11497	1.34190	70
chr12	12551468	12551567	Micro_pvalue_1e-2_peak_212439	41	.	2.78099	4.11497	1.34190	48
chr12	12581669	12581775	Micro_pvalue_1e-2_peak_212450	41	.	2.78099	4.11497	1.34190	52
chr12	12629899	12630440	Micro_pvalue_1e-2_peak_212472	52	.	3.60523	5.26053	2.29721	173
chr12	12636190	12636293	Micro_pvalue_1e-2_peak_212475	72	.	5.04286	7.25809	3.96696	50
chr12	12636558	12636699	Micro_pvalue_1e-2_peak_212476	88	.	5.88334	8.82639	5.31418	57
chr12	12645047	12645158	Micro_pvalue_1e-2_peak_212479	41	.	2.78099	4.11497	1.34190	54
chr12	12659178	12659713	Micro_pvalue_1e-2_peak_212487	69	.	4.50653	6.92169	3.67988	476
chr12	12675585	12675742	Micro_pvalue_1e-2_peak_212494	41	.	2.78099	4.11497	1.34190	58
chr12	12687208	12687380	Micro_pvalue_1e-2_peak_212498	58	.	3.70799	5.82249	2.74538	75
chr12	12693063	12693279	Micro_pvalue_1e-2_peak_212501	39	.	2.75837	3.97911	1.34190	165
chr12	12713612	12713709	Micro_pvalue_1e-2_peak_212516	40	.	3.48710	4.06002	1.34190	43
chr12	12714052	12714271	Micro_pvalue_1e-2_peak_212517	69	.	4.99975	6.95262	3.70887	117
chr12	12714531	12715051	Micro_pvalue_1e-2_peak_212518	49	.	3.99980	4.98900	2.07738	274
chr12	12715519	12716029	Micro_pvalue_1e-2_peak_212519a	59	.	4.49977	5.94842	2.84933	45
chr12	12715519	12716029	Micro_pvalue_1e-2_peak_212519b	113	.	6.99965	11.34431	7.49042	241
chr12	12735291	12736072	Micro_pvalue_1e-2_peak_212530	41	.	2.78099	4.11497	1.34190	14
chr12	12745333	12745446	Micro_pvalue_1e-2_peak_212536	41	.	2.78099	4.11497	1.34190	55
chr12	12753520	12753898	Micro_pvalue_1e-2_peak_212540	62	.	4.67035	6.23671	3.09762	339
chr12	12759594	12759993	Micro_pvalue_1e-2_peak_212541	146	.	8.78169	14.65300	10.35343	183
chr12	12764586	12765176	Micro_pvalue_1e-2_peak_212542	83	.	5.72976	8.36558	4.91561	111
chr12	12766114	12766431	Micro_pvalue_1e-2_peak_212544	67	.	5.03243	6.79606	3.57357	269
chr12	12808762	12809194	Micro_pvalue_1e-2_peak_212560	62	.	4.33539	6.20685	3.07126	294
chr12	12837744	12837947	Micro_pvalue_1e-2_peak_212570	41	.	2.78099	4.11497	1.34190	139
chr12	12838375	12838464	Micro_pvalue_1e-2_peak_212571	41	.	2.78099	4.11497	1.34190	43
chr12	12849125	12849796	Micro_pvalue_1e-2_peak_212575	120	.	7.73994	12.02109	8.07751	526
chr12	12857705	12857882	Micro_pvalue_1e-2_peak_212577	40	.	2.77701	4.09011	1.34190	86
chr12	12867253	12867332	Micro_pvalue_1e-2_peak_212582	51	.	4.12010	5.17576	2.23109	45
chr12	12869704	12870770	Micro_pvalue_1e-2_peak_212583	76	.	5.28744	7.66028	4.30856	520
chr12	12877835	12878701	Micro_pvalue_1e-2_peak_212587	70	.	5.07382	7.06987	3.80675	428
chr12	12908869	12908991	Micro_pvalue_1e-2_peak_212603	41	.	2.78099	4.11497	1.34190	60
chr12	12931118	12931416	Micro_pvalue_1e-2_peak_212607	41	.	2.78099	4.11497	1.34190	37
chr12	12939523	12940610	Micro_pvalue_1e-2_peak_212608	110	.	7.27995	11.01162	7.19968	436
chr12	12941874	12942013	Micro_pvalue_1e-2_peak_212609	47	.	3.97088	4.79614	1.91692	73
chr12	12954803	12954916	Micro_pvalue_1e-2_peak_212612	93	.	6.33513	9.34982	5.76257	60
chr12	12956318	12956448	Micro_pvalue_1e-2_peak_212614	79	.	5.73806	7.99162	4.59294	61
chr12	12961317	12961462	Micro_pvalue_1e-2_peak_212615	59	.	4.49977	5.94842	2.84933	115
chr12	12961727	12962538	Micro_pvalue_1e-2_peak_212616a	58	.	4.45104	5.87223	2.78682	105
chr12	12961727	12962538	Micro_pvalue_1e-2_peak_212616b	135	.	7.91296	13.58642	9.43318	609
chr12	12964461	12964586	Micro_pvalue_1e-2_peak_212617	40	.	3.49982	4.07940	1.34190	39
chr12	12969635	12969870	Micro_pvalue_1e-2_peak_212619	45	.	3.74308	4.56981	1.72720	40
chr12	13018126	13018342	Micro_pvalue_1e-2_peak_212639	58	.	3.70799	5.82249	2.74538	63
chr12	13027139	13027311	Micro_pvalue_1e-2_peak_212646	63	.	4.36300	6.31016	3.15936	61
chr12	13027537	13027663	Micro_pvalue_1e-2_peak_212647	64	.	4.39097	6.41891	3.25381	53
chr12	13034628	13034736	Micro_pvalue_1e-2_peak_212652	39	.	2.75837	3.97911	1.34190	53
chr12	13044462	13044646	Micro_pvalue_1e-2_peak_212658	46	.	3.46831	4.69117	1.82806	121
chr12	13057059	13057288	Micro_pvalue_1e-2_peak_212661	121	.	7.56430	12.12922	8.16868	50
chr12	13062367	13062440	Micro_pvalue_1e-2_peak_212662	43	.	3.38266	4.39837	1.58148	34
chr12	13069184	13069546	Micro_pvalue_1e-2_peak_212663	98	.	6.52369	9.85529	6.19962	283
chr12	13080147	13080319	Micro_pvalue_1e-2_peak_212666	71	.	5.01211	7.16245	3.88558	48
chr12	13080472	13080746	Micro_pvalue_1e-2_peak_212667	43	.	3.36191	4.33276	1.52534	21
chr12	13086936	13087063	Micro_pvalue_1e-2_peak_212668	41	.	2.78099	4.11497	1.34190	62
chr12	13100067	13100194	Micro_pvalue_1e-2_peak_212672	58	.	3.70799	5.82249	2.74538	58
chr12	13128782	13129028	Micro_pvalue_1e-2_peak_212688	142	.	8.11176	14.24781	10.00707	69
chr12	13145537	13145741	Micro_pvalue_1e-2_peak_212697	75	.	5.13743	7.56943	4.23525	59
chr12	13145899	13146035	Micro_pvalue_1e-2_peak_212698	45	.	3.42495	4.53818	1.69895	41
chr12	13153019	13153529	Micro_pvalue_1e-2_peak_212699	253	.	12.36400	25.38083	19.40355	277
chr12	13153800	13153892	Micro_pvalue_1e-2_peak_212700	58	.	4.46717	5.89742	2.80765	42
chr12	13154137	13154577	Micro_pvalue_1e-2_peak_212701	68	.	4.94560	6.86712	3.63549	54
chr12	13196764	13196837	Micro_pvalue_1e-2_peak_212724	45	.	3.42495	4.53818	1.69895	40
chr12	13197283	13197461	Micro_pvalue_1e-2_peak_212725	108	.	6.84990	10.86987	7.07853	53
chr12	13214038	13214126	Micro_pvalue_1e-2_peak_212731	41	.	2.78099	4.11497	1.34190	43
chr12	13228313	13228407	Micro_pvalue_1e-2_peak_212743	41	.	2.78099	4.11497	1.34190	46
chr12	13250319	13250858	Micro_pvalue_1e-2_peak_212753	53	.	4.25894	5.33988	2.36784	484
chr12	13254292	13254581	Micro_pvalue_1e-2_peak_212756	38	.	3.39098	3.86873	1.32800	21
chr12	13277955	13278091	Micro_pvalue_1e-2_peak_212766	41	.	2.78099	4.11497	1.34190	67
chr12	13285702	13285838	Micro_pvalue_1e-2_peak_212771	39	.	2.75837	3.97911	1.34190	67
chr12	13286250	13286335	Micro_pvalue_1e-2_peak_212772	40	.	2.77701	4.09011	1.34190	41
chr12	13288510	13288612	Micro_pvalue_1e-2_peak_212775	40	.	2.77701	4.09011	1.34190	50
chr12	13288777	13288916	Micro_pvalue_1e-2_peak_212776	40	.	2.77701	4.09011	1.34190	68
chr12	13326402	13326724	Micro_pvalue_1e-2_peak_212796	41	.	2.78099	4.11497	1.34190	47
chr12	13364786	13365500	Micro_pvalue_1e-2_peak_212819	106	.	6.35093	10.67508	6.91185	475
chr12	13408771	13409044	Micro_pvalue_1e-2_peak_212837	80	.	5.26917	8.05644	4.64668	187
chr12	13426062	13426191	Micro_pvalue_1e-2_peak_212846	40	.	2.77701	4.09011	1.34190	63
chr12	13498858	13499049	Micro_pvalue_1e-2_peak_212873	41	.	2.78099	4.11497	1.34190	66
chr12	13526611	13526794	Micro_pvalue_1e-2_peak_212888	41	.	2.78099	4.11497	1.34190	43
chr12	13553618	13553725	Micro_pvalue_1e-2_peak_212903	41	.	2.78099	4.11497	1.34190	52
chr12	13633516	13633930	Micro_pvalue_1e-2_peak_212946	41	.	2.78099	4.11497	1.34190	351
chr12	13640403	13640594	Micro_pvalue_1e-2_peak_212950	41	.	2.78099	4.11497	1.34190	40
chr12	13676913	13676988	Micro_pvalue_1e-2_peak_212973	41	.	2.78099	4.11497	1.34190	36
chr12	13711791	13711875	Micro_pvalue_1e-2_peak_212996	41	.	2.78099	4.11497	1.34190	41
chr12	13715797	13715941	Micro_pvalue_1e-2_peak_212997	41	.	2.78099	4.11497	1.34190	71
chr12	13717458	13717680	Micro_pvalue_1e-2_peak_212999	40	.	2.77701	4.09011	1.34190	153
chr12	13730933	13731472	Micro_pvalue_1e-2_peak_213009	38	.	2.73998	3.87719	1.32800	141
chr12	13765192	13765283	Micro_pvalue_1e-2_peak_213028	39	.	2.75837	3.97911	1.34190	44
chr12	13808907	13809001	Micro_pvalue_1e-2_peak_213050	41	.	2.78099	4.11497	1.34190	46
chr12	13814162	13814514	Micro_pvalue_1e-2_peak_213053	41	.	2.78099	4.11497	1.34190	307
chr12	13855345	13855469	Micro_pvalue_1e-2_peak_213067	41	.	2.78099	4.11497	1.34190	61
chr12	13921967	13922243	Micro_pvalue_1e-2_peak_213100	40	.	2.77701	4.09011	1.34190	217
chr12	13933955	13934076	Micro_pvalue_1e-2_peak_213110	41	.	2.78099	4.11497	1.34190	59
chr12	13952834	13953115	Micro_pvalue_1e-2_peak_213121	41	.	2.78099	4.11497	1.34190	227
chr12	13967310	13967437	Micro_pvalue_1e-2_peak_213127	41	.	2.78099	4.11497	1.34190	62
chr12	14016990	14017352	Micro_pvalue_1e-2_peak_213156	58	.	3.70799	5.82249	2.74538	314
chr12	14086713	14086989	Micro_pvalue_1e-2_peak_213186	41	.	2.78099	4.11497	1.34190	57
chr12	14100233	14100425	Micro_pvalue_1e-2_peak_213192	41	.	2.78099	4.11497	1.34190	141
chr12	14115729	14115923	Micro_pvalue_1e-2_peak_213200	41	.	2.78099	4.11497	1.34190	150
chr12	14141453	14141540	Micro_pvalue_1e-2_peak_213218	41	.	2.78099	4.11497	1.34190	42
chr12	14146023	14146111	Micro_pvalue_1e-2_peak_213222	40	.	2.77701	4.09011	1.34190	43
chr12	14186069	14186272	Micro_pvalue_1e-2_peak_213244	41	.	2.78099	4.11497	1.34190	61
chr12	14201242	14201326	Micro_pvalue_1e-2_peak_213253	40	.	2.77701	4.09011	1.34190	41
chr12	14248345	14248586	Micro_pvalue_1e-2_peak_213289	41	.	2.78099	4.11497	1.34190	54
chr12	14278860	14278938	Micro_pvalue_1e-2_peak_213313	41	.	2.78099	4.11497	1.34190	38
chr12	14294170	14294263	Micro_pvalue_1e-2_peak_213323	40	.	2.77701	4.09011	1.34190	45
chr12	14319996	14320315	Micro_pvalue_1e-2_peak_213346	40	.	2.77701	4.09011	1.34190	70
chr12	14340308	14340388	Micro_pvalue_1e-2_peak_213358	41	.	2.78099	4.11497	1.34190	39
chr12	14368582	14368697	Micro_pvalue_1e-2_peak_213377	41	.	2.78099	4.11497	1.34190	56
chr12	14392413	14392711	Micro_pvalue_1e-2_peak_213388a	114	.	7.53476	11.49467	7.61871	150
chr12	14392413	14392711	Micro_pvalue_1e-2_peak_213388b	100	.	6.81570	10.04886	6.36589	252
chr12	14392980	14393344	Micro_pvalue_1e-2_peak_213389	46	.	3.87722	4.62981	1.77674	275
chr12	14397967	14398071	Micro_pvalue_1e-2_peak_213390	64	.	4.89271	6.42638	3.25979	50
chr12	14398332	14398852	Micro_pvalue_1e-2_peak_213391	83	.	5.89232	8.31518	4.87062	92
chr12	14409662	14409786	Micro_pvalue_1e-2_peak_213392	58	.	4.12851	5.82614	2.74661	54
chr12	14410459	14411252	Micro_pvalue_1e-2_peak_213393a	94	.	5.64525	9.49879	5.89211	196
chr12	14410459	14411252	Micro_pvalue_1e-2_peak_213393b	95	.	5.66080	9.52460	5.91433	282
chr12	14410459	14411252	Micro_pvalue_1e-2_peak_213393c	50	.	3.79478	5.06536	2.14042	457
chr12	14410459	14411252	Micro_pvalue_1e-2_peak_213393d	59	.	4.18585	5.91771	2.82717	673
chr12	14413062	14414003	Micro_pvalue_1e-2_peak_213394a	70	.	4.69686	7.00042	3.74880	632
chr12	14413062	14414003	Micro_pvalue_1e-2_peak_213394b	99	.	5.92183	9.95568	6.28580	720
chr12	14426392	14426799	Micro_pvalue_1e-2_peak_213396a	125	.	8.01925	12.52908	8.51670	250
chr12	14426392	14426799	Micro_pvalue_1e-2_peak_213396b	97	.	6.68271	9.79705	6.14651	340
chr12	14463802	14464116	Micro_pvalue_1e-2_peak_213421	75	.	5.41796	7.55548	4.22389	253
chr12	14467864	14468141	Micro_pvalue_1e-2_peak_213422	63	.	4.72404	6.36848	3.21078	230
chr12	14473626	14474312	Micro_pvalue_1e-2_peak_213423	53	.	3.62911	5.37785	2.39720	618
chr12	14484880	14485012	Micro_pvalue_1e-2_peak_213432	38	.	2.73998	3.87719	1.32800	65
chr12	14492551	14492834	Micro_pvalue_1e-2_peak_213435	41	.	2.78099	4.11497	1.34190	39
chr12	14493332	14493645	Micro_pvalue_1e-2_peak_213436	41	.	2.78099	4.11497	1.34190	54
chr12	14499119	14499221	Micro_pvalue_1e-2_peak_213439	40	.	2.77701	4.09011	1.34190	50
chr12	14500362	14500436	Micro_pvalue_1e-2_peak_213440	40	.	2.77701	4.09011	1.34190	36
chr12	14518215	14519000	Micro_pvalue_1e-2_peak_213448a	85	.	6.00853	8.59772	5.11765	247
chr12	14518215	14519000	Micro_pvalue_1e-2_peak_213448b	123	.	7.81109	12.37101	8.38059	373
chr12	14518215	14519000	Micro_pvalue_1e-2_peak_213448c	52	.	4.22450	5.22796	2.27706	703
chr12	14519289	14519362	Micro_pvalue_1e-2_peak_213449	41	.	3.62100	4.19502	1.41183	46
chr12	14525278	14525411	Micro_pvalue_1e-2_peak_213450	38	.	2.73998	3.87719	1.32800	65
chr12	14537931	14538336	Micro_pvalue_1e-2_peak_213457	61	.	4.30812	6.10846	2.98771	115
chr12	14547548	14547992	Micro_pvalue_1e-2_peak_213458	43	.	3.36191	4.33276	1.52534	233
chr12	14570728	14570964	Micro_pvalue_1e-2_peak_213473	53	.	4.07731	5.38744	2.40187	168
chr12	14579740	14579820	Micro_pvalue_1e-2_peak_213478	40	.	2.77701	4.09011	1.34190	39
chr12	14601063	14601167	Micro_pvalue_1e-2_peak_213492	40	.	2.77701	4.09011	1.34190	51
chr12	14648217	14648342	Micro_pvalue_1e-2_peak_213524	41	.	2.78099	4.11497	1.34190	61
chr12	14659277	14659413	Micro_pvalue_1e-2_peak_213527	41	.	2.78099	4.11497	1.34190	47
chr12	14669358	14669440	Micro_pvalue_1e-2_peak_213532	41	.	2.78099	4.11497	1.34190	40
chr12	14694895	14694998	Micro_pvalue_1e-2_peak_213548	41	.	2.78099	4.11497	1.34190	50
chr12	14699382	14699582	Micro_pvalue_1e-2_peak_213550	41	.	2.78099	4.11497	1.34190	67
chr12	14707231	14707915	Micro_pvalue_1e-2_peak_213553a	81	.	5.79878	8.11714	4.70231	127
chr12	14707231	14707915	Micro_pvalue_1e-2_peak_213553b	67	.	5.07393	6.79101	3.56929	344
chr12	14720360	14721103	Micro_pvalue_1e-2_peak_213554a	124	.	7.88022	12.49061	8.48316	46
chr12	14720360	14721103	Micro_pvalue_1e-2_peak_213554b	52	.	4.24320	5.25918	2.29721	156
chr12	14720360	14721103	Micro_pvalue_1e-2_peak_213554c	75	.	5.47979	7.53985	4.21138	306
chr12	14720360	14721103	Micro_pvalue_1e-2_peak_213554d	112	.	7.30638	11.24373	7.40252	472
chr12	14749132	14749369	Micro_pvalue_1e-2_peak_213572	41	.	2.78099	4.11497	1.34190	69
chr12	14766668	14767224	Micro_pvalue_1e-2_peak_213580	73	.	5.32765	7.34391	4.04244	247
chr12	14767921	14768036	Micro_pvalue_1e-2_peak_213582	59	.	4.56656	5.99310	2.88982	64
chr12	14774900	14775174	Micro_pvalue_1e-2_peak_213585	38	.	2.73998	3.87719	1.32800	201
chr12	14782809	14783331	Micro_pvalue_1e-2_peak_213587	75	.	5.13743	7.56943	4.23525	456
chr12	14796920	14797469	Micro_pvalue_1e-2_peak_213589	51	.	3.98248	5.13441	2.19954	214
chr12	14805789	14805879	Micro_pvalue_1e-2_peak_213593	38	.	2.73998	3.87719	1.32800	44
chr12	14809127	14809206	Micro_pvalue_1e-2_peak_213596	39	.	2.75837	3.97911	1.34190	38
chr12	14811332	14811473	Micro_pvalue_1e-2_peak_213599	41	.	2.78099	4.11497	1.34190	69
chr12	14817367	14817467	Micro_pvalue_1e-2_peak_213603	58	.	3.70799	5.82249	2.74538	49
chr12	14844342	14844973	Micro_pvalue_1e-2_peak_213618	176	.	10.43115	17.67257	12.94183	387
chr12	14869983	14870146	Micro_pvalue_1e-2_peak_213630	58	.	3.70799	5.82249	2.74538	59
chr12	14876706	14876929	Micro_pvalue_1e-2_peak_213632	41	.	2.78099	4.11497	1.34190	156
chr12	14923010	14923136	Micro_pvalue_1e-2_peak_213649	46	.	3.65854	4.64720	1.79394	51
chr12	14923721	14924288	Micro_pvalue_1e-2_peak_213650	62	.	4.36785	6.20726	3.07162	384
chr12	14927002	14927816	Micro_pvalue_1e-2_peak_213651a	71	.	4.77878	7.13193	3.86266	204
chr12	14927002	14927816	Micro_pvalue_1e-2_peak_213651b	110	.	6.37171	11.06799	7.25149	380
chr12	14927002	14927816	Micro_pvalue_1e-2_peak_213651c	63	.	4.48485	6.39269	3.23225	580
chr12	14937178	14937640	Micro_pvalue_1e-2_peak_213652	50	.	3.93670	5.01899	2.10319	232
chr12	14956032	14956806	Micro_pvalue_1e-2_peak_213658	184	.	10.36090	18.49180	13.64033	509
chr12	14965389	14965593	Micro_pvalue_1e-2_peak_213663	41	.	2.78099	4.11497	1.34190	62
chr12	14981621	14982390	Micro_pvalue_1e-2_peak_213670	96	.	6.10820	9.60739	5.98492	469
chr12	14988063	14988515	Micro_pvalue_1e-2_peak_213674	57	.	3.70268	5.78921	2.73426	276
chr12	14995883	14995965	Micro_pvalue_1e-2_peak_213677	46	.	3.46831	4.69117	1.82806	37
chr12	15012329	15012411	Micro_pvalue_1e-2_peak_213688	38	.	2.73998	3.87719	1.32800	40
chr12	15029506	15029979	Micro_pvalue_1e-2_peak_213701	38	.	2.73998	3.87719	1.32800	232
chr12	15037500	15037855	Micro_pvalue_1e-2_peak_213703	64	.	4.75135	6.43718	3.26749	225
chr12	15101664	15102176	Micro_pvalue_1e-2_peak_213744	109	.	7.28704	10.99761	7.18776	259
chr12	15109284	15109545	Micro_pvalue_1e-2_peak_213745	48	.	3.88632	4.81409	1.93195	209
chr12	15113883	15115004	Micro_pvalue_1e-2_peak_213747a	76	.	5.08949	7.62849	4.28092	45
chr12	15113883	15115004	Micro_pvalue_1e-2_peak_213747b	96	.	5.97473	9.68930	6.05431	247
chr12	15113883	15115004	Micro_pvalue_1e-2_peak_213747c	78	.	5.20224	7.80809	4.43440	436
chr12	15113883	15115004	Micro_pvalue_1e-2_peak_213747d	135	.	7.66076	13.58751	9.43386	700
chr12	15115944	15116054	Micro_pvalue_1e-2_peak_213748	55	.	4.26621	5.58467	2.57137	56
chr12	15128417	15128761	Micro_pvalue_1e-2_peak_213753	68	.	4.89277	6.81329	3.58766	262
chr12	15133738	15133811	Micro_pvalue_1e-2_peak_213754	42	.	3.34141	4.26972	1.47265	54
chr12	15134136	15134318	Micro_pvalue_1e-2_peak_213755	43	.	3.38266	4.39837	1.58148	138
chr12	15142413	15143063	Micro_pvalue_1e-2_peak_213757	153	.	9.34070	15.34173	10.94886	504
chr12	15148967	15149158	Micro_pvalue_1e-2_peak_213759	50	.	3.55840	5.04815	2.12477	67
chr12	15166759	15167218	Micro_pvalue_1e-2_peak_213774	66	.	4.44800	6.65517	3.45382	191
chr12	15210861	15210992	Micro_pvalue_1e-2_peak_213812	41	.	2.78099	4.11497	1.34190	64
chr12	15231411	15231520	Micro_pvalue_1e-2_peak_213819	41	.	2.78099	4.11497	1.34190	53
chr12	15268157	15268234	Micro_pvalue_1e-2_peak_213838	40	.	2.77701	4.09011	1.34190	37
chr12	15298871	15298990	Micro_pvalue_1e-2_peak_213858	41	.	2.78099	4.11497	1.34190	58
chr12	15304613	15304705	Micro_pvalue_1e-2_peak_213864	38	.	2.73998	3.87719	1.32800	45
chr12	15316269	15316354	Micro_pvalue_1e-2_peak_213872	41	.	2.78099	4.11497	1.34190	41
chr12	15321534	15321613	Micro_pvalue_1e-2_peak_213878	38	.	2.73998	3.87719	1.32800	38
chr12	15327071	15327156	Micro_pvalue_1e-2_peak_213883	40	.	2.77701	4.09011	1.34190	41
chr12	15374346	15374597	Micro_pvalue_1e-2_peak_213902	170	.	10.11909	17.00198	12.37176	90
chr12	15380181	15380332	Micro_pvalue_1e-2_peak_213903	58	.	3.70799	5.82249	2.74538	62
chr12	15415044	15415119	Micro_pvalue_1e-2_peak_213917	41	.	2.78099	4.11497	1.34190	36
chr12	15421726	15422155	Micro_pvalue_1e-2_peak_213924	49	.	3.53544	4.95138	2.04458	359
chr12	15494956	15495055	Micro_pvalue_1e-2_peak_213961	41	.	2.78099	4.11497	1.34190	48
chr12	15503652	15503728	Micro_pvalue_1e-2_peak_213967	41	.	2.78099	4.11497	1.34190	37
chr12	15545078	15545179	Micro_pvalue_1e-2_peak_213990	40	.	2.77701	4.09011	1.34190	49
chr12	15569658	15569737	Micro_pvalue_1e-2_peak_214002	41	.	2.78099	4.11497	1.34190	38
chr12	15581723	15581808	Micro_pvalue_1e-2_peak_214014	41	.	2.78099	4.11497	1.34190	41
chr12	15633506	15633595	Micro_pvalue_1e-2_peak_214050	41	.	2.78099	4.11497	1.34190	43
chr12	15647271	15647344	Micro_pvalue_1e-2_peak_214053	40	.	3.26184	4.03980	1.34190	59
chr12	15647750	15647907	Micro_pvalue_1e-2_peak_214054	40	.	3.26184	4.03980	1.34190	75
chr12	15650707	15650848	Micro_pvalue_1e-2_peak_214055	68	.	4.89277	6.81329	3.58766	63
chr12	15656136	15656264	Micro_pvalue_1e-2_peak_214057	41	.	2.78099	4.11497	1.34190	63
chr12	15678232	15678567	Micro_pvalue_1e-2_peak_214069	46	.	3.78444	4.66110	1.80517	264
chr12	15680094	15680528	Micro_pvalue_1e-2_peak_214070	61	.	4.61787	6.11180	2.98783	76
chr12	15685499	15685648	Micro_pvalue_1e-2_peak_214071	47	.	3.95179	4.76187	1.88987	34
chr12	15687234	15687705	Micro_pvalue_1e-2_peak_214072	166	.	9.92720	16.69804	12.11187	304
chr12	15688009	15688113	Micro_pvalue_1e-2_peak_214073	47	.	3.95179	4.76187	1.88987	50
chr12	15697550	15698038	Micro_pvalue_1e-2_peak_214074	41	.	3.58938	4.14312	1.36696	281
chr12	15699128	15699661	Micro_pvalue_1e-2_peak_214075	85	.	5.98229	8.55312	5.07553	463
chr12	15700223	15700378	Micro_pvalue_1e-2_peak_214076	41	.	3.57377	4.11763	1.34398	99
chr12	15715162	15715648	Micro_pvalue_1e-2_peak_214083	63	.	4.69704	6.30170	3.15464	254
chr12	15716825	15716953	Micro_pvalue_1e-2_peak_214085	62	.	4.67035	6.23671	3.09762	47
chr12	15723846	15724264	Micro_pvalue_1e-2_peak_214086	191	.	11.07037	19.12406	14.17280	276
chr12	15737357	15737473	Micro_pvalue_1e-2_peak_214090	60	.	4.28119	6.01457	2.90648	48
chr12	15737658	15737740	Micro_pvalue_1e-2_peak_214091	62	.	4.33539	6.20685	3.07126	40
chr12	15743267	15743798	Micro_pvalue_1e-2_peak_214092	60	.	4.28119	6.01457	2.90648	262
chr12	15758966	15759145	Micro_pvalue_1e-2_peak_214100	119	.	7.11680	11.90322	7.97577	56
chr12	15790388	15790469	Micro_pvalue_1e-2_peak_214129	41	.	2.78099	4.11497	1.34190	39
chr12	15802908	15803058	Micro_pvalue_1e-2_peak_214137	40	.	2.77701	4.09011	1.34190	68
chr12	15832438	15832578	Micro_pvalue_1e-2_peak_214155	41	.	2.78099	4.11497	1.34190	69
chr12	15841243	15842202	Micro_pvalue_1e-2_peak_214158a	127	.	7.40501	12.75860	8.71449	79
chr12	15841243	15842202	Micro_pvalue_1e-2_peak_214158b	116	.	6.94219	11.61723	7.72633	299
chr12	15841243	15842202	Micro_pvalue_1e-2_peak_214158c	45	.	3.70250	4.53278	1.69895	596
chr12	15841243	15842202	Micro_pvalue_1e-2_peak_214158d	105	.	6.47938	10.50362	6.76119	774
chr12	15850322	15850437	Micro_pvalue_1e-2_peak_214160	64	.	4.83507	6.47824	3.30497	60
chr12	15852743	15853124	Micro_pvalue_1e-2_peak_214163	55	.	4.38380	5.59124	2.57753	303
chr12	15869634	15869907	Micro_pvalue_1e-2_peak_214168	40	.	3.51272	4.09787	1.34190	34
chr12	15873378	15873610	Micro_pvalue_1e-2_peak_214170	39	.	3.42489	3.93137	1.34190	37
chr12	15873771	15873881	Micro_pvalue_1e-2_peak_214171	73	.	5.42557	7.37831	4.07065	46
chr12	15878935	15879290	Micro_pvalue_1e-2_peak_214172	101	.	6.88421	10.18100	6.48110	167
chr12	15920439	15920761	Micro_pvalue_1e-2_peak_214211	50	.	3.55840	5.04815	2.12477	67
chr12	15941781	15943198	Micro_pvalue_1e-2_peak_214225a	51	.	3.99007	5.15791	2.21548	394
chr12	15941781	15943198	Micro_pvalue_1e-2_peak_214225b	194	.	9.78517	19.44970	14.44619	614
chr12	15941781	15943198	Micro_pvalue_1e-2_peak_214225c	122	.	7.11649	12.28867	8.31024	791
chr12	15941781	15943198	Micro_pvalue_1e-2_peak_214225d	169	.	8.86682	16.92770	12.31188	1026
chr12	15941781	15943198	Micro_pvalue_1e-2_peak_214225e	60	.	4.43341	6.06449	2.95039	1237
chr12	15955316	15955535	Micro_pvalue_1e-2_peak_214231	56	.	3.67782	5.64059	2.61239	57
chr12	15987831	15987915	Micro_pvalue_1e-2_peak_214251	58	.	3.70799	5.82249	2.74538	40
chr12	15993485	15993570	Micro_pvalue_1e-2_peak_214255	41	.	2.78099	4.11497	1.34190	41
chr12	16009468	16009601	Micro_pvalue_1e-2_peak_214263	51	.	3.58166	5.15094	2.20887	83
chr12	16017026	16017231	Micro_pvalue_1e-2_peak_214266	78	.	5.20246	7.80107	4.42750	48
chr12	16034602	16035660	Micro_pvalue_1e-2_peak_214276a	84	.	5.90493	8.42236	4.96352	266
chr12	16034602	16035660	Micro_pvalue_1e-2_peak_214276b	95	.	6.46755	9.57797	5.95818	465
chr12	16034602	16035660	Micro_pvalue_1e-2_peak_214276c	175	.	10.03838	17.53743	12.82801	631
chr12	16034602	16035660	Micro_pvalue_1e-2_peak_214276d	50	.	4.13345	5.07733	2.14910	1008
chr12	16052045	16052304	Micro_pvalue_1e-2_peak_214280	41	.	2.78099	4.11497	1.34190	210
chr12	16057669	16057895	Micro_pvalue_1e-2_peak_214283	41	.	2.78099	4.11497	1.34190	58
chr12	16063864	16064608	Micro_pvalue_1e-2_peak_214286	192	.	10.98546	19.22292	14.25565	419
chr12	16088116	16088337	Micro_pvalue_1e-2_peak_214295	41	.	2.78099	4.11497	1.34190	160
chr12	16093397	16093532	Micro_pvalue_1e-2_peak_214299	41	.	2.78099	4.11497	1.34190	87
chr12	16183532	16183606	Micro_pvalue_1e-2_peak_214352	41	.	2.78099	4.11497	1.34190	36
chr12	16187856	16188055	Micro_pvalue_1e-2_peak_214355	40	.	2.77701	4.09011	1.34190	139
chr12	16222631	16222744	Micro_pvalue_1e-2_peak_214384	41	.	2.78099	4.11497	1.34190	55
chr12	16229321	16229442	Micro_pvalue_1e-2_peak_214388	41	.	2.78099	4.11497	1.34190	59
chr12	16314555	16314655	Micro_pvalue_1e-2_peak_214446	39	.	2.75837	3.97911	1.34190	49
chr12	16318356	16318664	Micro_pvalue_1e-2_peak_214448	50	.	3.55840	5.04815	2.12477	47
chr12	16329951	16330034	Micro_pvalue_1e-2_peak_214460	41	.	2.78099	4.11497	1.34190	40
chr12	16336183	16336291	Micro_pvalue_1e-2_peak_214462	41	.	2.78099	4.11497	1.34190	53
chr12	16355496	16355639	Micro_pvalue_1e-2_peak_214479	41	.	2.78099	4.11497	1.34190	70
chr12	16420023	16420228	Micro_pvalue_1e-2_peak_214516	41	.	2.78099	4.11497	1.34190	13
chr12	16455864	16456194	Micro_pvalue_1e-2_peak_214540	41	.	2.78099	4.11497	1.34190	259
chr12	16470679	16470777	Micro_pvalue_1e-2_peak_214548	40	.	2.77701	4.09011	1.34190	48
chr12	16482473	16482815	Micro_pvalue_1e-2_peak_214556	41	.	2.78099	4.11497	1.34190	70
chr12	16500443	16500740	Micro_pvalue_1e-2_peak_214567	38	.	2.73998	3.87719	1.32800	49
chr12	16538922	16539564	Micro_pvalue_1e-2_peak_214597	68	.	4.92207	6.89603	3.66136	316
chr12	16545768	16546444	Micro_pvalue_1e-2_peak_214598	75	.	5.50737	7.53408	4.20644	483
chr12	16567461	16567596	Micro_pvalue_1e-2_peak_214615	41	.	2.78099	4.11497	1.34190	66
chr12	16602885	16603317	Micro_pvalue_1e-2_peak_214643	50	.	3.55840	5.04815	2.12477	212
chr12	16624768	16624939	Micro_pvalue_1e-2_peak_214658	39	.	2.75837	3.97911	1.34190	38
chr12	16637096	16637365	Micro_pvalue_1e-2_peak_214669	49	.	3.53544	4.95138	2.04458	212
chr12	16648213	16648481	Micro_pvalue_1e-2_peak_214680	39	.	2.75837	3.97911	1.34190	218
chr12	16660720	16660805	Micro_pvalue_1e-2_peak_214688	41	.	2.78099	4.11497	1.34190	41
chr12	16679180	16679266	Micro_pvalue_1e-2_peak_214707	39	.	2.75837	3.97911	1.34190	42
chr12	16696644	16696768	Micro_pvalue_1e-2_peak_214718	39	.	2.75837	3.97911	1.34190	61
chr12	16719259	16719382	Micro_pvalue_1e-2_peak_214738	38	.	2.73998	3.87719	1.32800	60
chr12	16721004	16721187	Micro_pvalue_1e-2_peak_214741	39	.	2.75837	3.97911	1.34190	52
chr12	16739331	16739405	Micro_pvalue_1e-2_peak_214753	40	.	2.77701	4.09011	1.34190	36
chr12	16747000	16747124	Micro_pvalue_1e-2_peak_214761	38	.	2.73998	3.87719	1.32800	61
chr12	16747710	16747812	Micro_pvalue_1e-2_peak_214762	39	.	2.75837	3.97911	1.34190	50
chr12	16759308	16759652	Micro_pvalue_1e-2_peak_214767	72	.	5.34616	7.22996	3.94242	53
chr12	16799977	16800114	Micro_pvalue_1e-2_peak_214792	40	.	2.77701	4.09011	1.34190	67
chr12	16820967	16821052	Micro_pvalue_1e-2_peak_214809	41	.	2.78099	4.11497	1.34190	41
chr12	16837946	16838218	Micro_pvalue_1e-2_peak_214818	41	.	2.78099	4.11497	1.34190	61
chr12	16848226	16848305	Micro_pvalue_1e-2_peak_214824	41	.	2.78099	4.11497	1.34190	38
chr12	16919450	16919929	Micro_pvalue_1e-2_peak_214879	38	.	2.73998	3.87719	1.32800	427
chr12	16923088	16923171	Micro_pvalue_1e-2_peak_214882	38	.	2.73998	3.87719	1.32800	40
chr12	16947390	16947473	Micro_pvalue_1e-2_peak_214893	41	.	2.78099	4.11497	1.34190	40
chr12	16962387	16962500	Micro_pvalue_1e-2_peak_214902	41	.	2.78099	4.11497	1.34190	55
chr12	16991439	16991638	Micro_pvalue_1e-2_peak_214922	57	.	3.70268	5.78921	2.73426	63
chr12	17018070	17018152	Micro_pvalue_1e-2_peak_214945	41	.	2.78099	4.11497	1.34190	40
chr12	17081730	17081857	Micro_pvalue_1e-2_peak_215011	38	.	2.73998	3.87719	1.32800	62
chr12	17099727	17099911	Micro_pvalue_1e-2_peak_215027	39	.	2.75837	3.97911	1.34190	140
chr12	17117213	17117332	Micro_pvalue_1e-2_peak_215043	55	.	3.65330	5.50407	2.50095	62
chr12	17129872	17130012	Micro_pvalue_1e-2_peak_215055	41	.	2.78099	4.11497	1.34190	69
chr12	17206627	17206735	Micro_pvalue_1e-2_peak_215121	38	.	2.73998	3.87719	1.32800	53
chr12	17218845	17218980	Micro_pvalue_1e-2_peak_215128	41	.	2.78099	4.11497	1.34190	66
chr12	17221473	17221582	Micro_pvalue_1e-2_peak_215132	38	.	2.73998	3.87719	1.32800	53
chr12	17242325	17242423	Micro_pvalue_1e-2_peak_215147	40	.	2.77701	4.09011	1.34190	48
chr12	17243466	17243581	Micro_pvalue_1e-2_peak_215148	40	.	2.77701	4.09011	1.34190	56
chr12	17244371	17244466	Micro_pvalue_1e-2_peak_215149	40	.	2.77701	4.09011	1.34190	46
chr12	17298733	17299042	Micro_pvalue_1e-2_peak_215196	40	.	2.77701	4.09011	1.34190	51
chr12	17368901	17369045	Micro_pvalue_1e-2_peak_215259	40	.	2.77701	4.09011	1.34190	71
chr12	17392100	17392287	Micro_pvalue_1e-2_peak_215281	39	.	2.75837	3.97911	1.34190	147
chr12	17400530	17400987	Micro_pvalue_1e-2_peak_215289	52	.	3.60523	5.26053	2.29721	175
chr12	17405604	17405720	Micro_pvalue_1e-2_peak_215291	41	.	2.78099	4.11497	1.34190	57
chr12	17417178	17417330	Micro_pvalue_1e-2_peak_215302	49	.	3.53544	4.95138	2.04458	114
chr12	17450279	17450352	Micro_pvalue_1e-2_peak_215327	40	.	3.28138	4.09424	1.34190	35
chr12	17455675	17455800	Micro_pvalue_1e-2_peak_215329	43	.	3.36191	4.33276	1.52534	58
chr12	17461294	17461449	Micro_pvalue_1e-2_peak_215332	38	.	2.73998	3.87719	1.32800	64
chr12	17475549	17475846	Micro_pvalue_1e-2_peak_215344	41	.	2.78099	4.11497	1.34190	257
chr12	17481465	17481721	Micro_pvalue_1e-2_peak_215349	38	.	2.73998	3.87719	1.32800	67
chr12	17493273	17493389	Micro_pvalue_1e-2_peak_215359	40	.	2.77701	4.09011	1.34190	57
chr12	17511036	17511346	Micro_pvalue_1e-2_peak_215377	40	.	2.77701	4.09011	1.34190	249
chr12	17511830	17512119	Micro_pvalue_1e-2_peak_215378	39	.	2.75837	3.97911	1.34190	72
chr12	17526155	17526233	Micro_pvalue_1e-2_peak_215389	39	.	2.75837	3.97911	1.34190	38
chr12	17526815	17526907	Micro_pvalue_1e-2_peak_215390	39	.	2.75837	3.97911	1.34190	45
chr12	17538252	17538375	Micro_pvalue_1e-2_peak_215401	40	.	2.77701	4.09011	1.34190	60
chr12	17555606	17555701	Micro_pvalue_1e-2_peak_215417	38	.	2.73998	3.87719	1.32800	46
chr12	17561638	17561742	Micro_pvalue_1e-2_peak_215422	41	.	2.78099	4.11497	1.34190	51
chr12	17567813	17568050	Micro_pvalue_1e-2_peak_215425	41	.	2.78099	4.11497	1.34190	59
chr12	17604466	17604598	Micro_pvalue_1e-2_peak_215455	41	.	2.78099	4.11497	1.34190	65
chr12	17636608	17636734	Micro_pvalue_1e-2_peak_215478	40	.	2.77701	4.09011	1.34190	62
chr12	17691296	17691534	Micro_pvalue_1e-2_peak_215519	39	.	2.75837	3.97911	1.34190	37
chr12	17691872	17691955	Micro_pvalue_1e-2_peak_215520	38	.	2.73998	3.87719	1.32800	40
chr12	17742125	17742240	Micro_pvalue_1e-2_peak_215555	40	.	2.77701	4.09011	1.34190	56
chr12	17745252	17745330	Micro_pvalue_1e-2_peak_215558	41	.	2.78099	4.11497	1.34190	38
chr12	17763364	17763447	Micro_pvalue_1e-2_peak_215565	41	.	2.78099	4.11497	1.34190	40
chr12	17774065	17774339	Micro_pvalue_1e-2_peak_215573	39	.	2.75837	3.97911	1.34190	221
chr12	17795050	17795280	Micro_pvalue_1e-2_peak_215586	58	.	3.70799	5.82249	2.74538	164
chr12	17810135	17810243	Micro_pvalue_1e-2_peak_215597	41	.	2.78099	4.11497	1.34190	53
chr12	17823990	17824100	Micro_pvalue_1e-2_peak_215605	41	.	2.78099	4.11497	1.34190	54
chr12	17830655	17831146	Micro_pvalue_1e-2_peak_215610	39	.	2.75837	3.97911	1.34190	51
chr12	17838336	17838474	Micro_pvalue_1e-2_peak_215619	41	.	2.78099	4.11497	1.34190	68
chr12	17860933	17861043	Micro_pvalue_1e-2_peak_215633	53	.	3.62911	5.37785	2.39720	62
chr12	17889237	17889351	Micro_pvalue_1e-2_peak_215661	41	.	2.78099	4.11497	1.34190	56
chr12	17917098	17917348	Micro_pvalue_1e-2_peak_215676	41	.	2.78099	4.11497	1.34190	47
chr12	17927233	17927318	Micro_pvalue_1e-2_peak_215679	41	.	2.78099	4.11497	1.34190	41
chr12	17927505	17927960	Micro_pvalue_1e-2_peak_215680	41	.	2.78099	4.11497	1.34190	411
chr12	17933227	17933304	Micro_pvalue_1e-2_peak_215683	40	.	2.77701	4.09011	1.34190	37
chr12	17934366	17934549	Micro_pvalue_1e-2_peak_215685	40	.	2.77701	4.09011	1.34190	44
chr12	17940373	17940841	Micro_pvalue_1e-2_peak_215692	39	.	2.75837	3.97911	1.34190	42
chr12	17950760	17951152	Micro_pvalue_1e-2_peak_215697	39	.	2.75837	3.97911	1.34190	347
chr12	17961924	17962067	Micro_pvalue_1e-2_peak_215702	38	.	2.73998	3.87719	1.32800	70
chr12	18027778	18027908	Micro_pvalue_1e-2_peak_215760	38	.	2.73998	3.87719	1.32800	64
chr12	18039217	18039491	Micro_pvalue_1e-2_peak_215767	43	.	3.38266	4.39837	1.58148	38
chr12	18050332	18050453	Micro_pvalue_1e-2_peak_215775	38	.	2.73998	3.87719	1.32800	59
chr12	18052602	18052727	Micro_pvalue_1e-2_peak_215778	40	.	2.77701	4.09011	1.34190	61
chr12	18059491	18059564	Micro_pvalue_1e-2_peak_215784	46	.	3.44649	4.61288	1.76317	55
chr12	18064475	18064799	Micro_pvalue_1e-2_peak_215785	47	.	3.49040	4.77340	1.89581	53
chr12	18071096	18071218	Micro_pvalue_1e-2_peak_215789	39	.	2.75837	3.97911	1.34190	60
chr12	18079132	18079245	Micro_pvalue_1e-2_peak_215796	39	.	2.75837	3.97911	1.34190	55
chr12	18081905	18082010	Micro_pvalue_1e-2_peak_215800	38	.	2.73998	3.87719	1.32800	51
chr12	18089287	18089601	Micro_pvalue_1e-2_peak_215807	56	.	3.67782	5.64059	2.61239	265
chr12	18100352	18100468	Micro_pvalue_1e-2_peak_215815	40	.	2.77701	4.09011	1.34190	57
chr12	18106241	18106364	Micro_pvalue_1e-2_peak_215819	39	.	2.75837	3.97911	1.34190	60
chr12	18120010	18120603	Micro_pvalue_1e-2_peak_215833	56	.	3.67782	5.64059	2.61239	175
chr12	18125225	18125366	Micro_pvalue_1e-2_peak_215836	39	.	2.75837	3.97911	1.34190	69
chr12	18176520	18177506	Micro_pvalue_1e-2_peak_215888	55	.	3.65330	5.50407	2.50095	473
chr12	18209660	18209763	Micro_pvalue_1e-2_peak_215917	40	.	2.77701	4.09011	1.34190	50
chr12	18242538	18242655	Micro_pvalue_1e-2_peak_215947	41	.	2.78099	4.11497	1.34190	57
chr12	18247566	18247694	Micro_pvalue_1e-2_peak_215948	41	.	2.78099	4.11497	1.34190	63
chr12	18297687	18297775	Micro_pvalue_1e-2_peak_215991	41	.	2.78099	4.11497	1.34190	43
chr12	18310421	18310536	Micro_pvalue_1e-2_peak_216001	39	.	2.75837	3.97911	1.34190	56
chr12	18314276	18314516	Micro_pvalue_1e-2_peak_216003	40	.	2.77701	4.09011	1.34190	193
chr12	18318975	18319110	Micro_pvalue_1e-2_peak_216005	38	.	2.73998	3.87719	1.32800	66
chr12	18323045	18323401	Micro_pvalue_1e-2_peak_216009	39	.	2.75837	3.97911	1.34190	69
chr12	18406006	18406121	Micro_pvalue_1e-2_peak_216083	41	.	2.78099	4.11497	1.34190	56
chr12	18417326	18417510	Micro_pvalue_1e-2_peak_216092	41	.	2.78099	4.11497	1.34190	65
chr12	18421666	18421777	Micro_pvalue_1e-2_peak_216094	41	.	2.78099	4.11497	1.34190	54
chr12	18483400	18483732	Micro_pvalue_1e-2_peak_216129	40	.	2.77701	4.09011	1.34190	277
chr12	18484478	18484615	Micro_pvalue_1e-2_peak_216130	40	.	2.77701	4.09011	1.34190	67
chr12	18486402	18486514	Micro_pvalue_1e-2_peak_216133	38	.	2.73998	3.87719	1.32800	55
chr12	18490522	18490660	Micro_pvalue_1e-2_peak_216136	39	.	2.75837	3.97911	1.34190	68
chr12	18517677	18517812	Micro_pvalue_1e-2_peak_216159	41	.	2.78099	4.11497	1.34190	66
chr12	18532292	18532502	Micro_pvalue_1e-2_peak_216174	49	.	3.53544	4.95138	2.04458	140
chr12	18540994	18541077	Micro_pvalue_1e-2_peak_216182	38	.	2.73998	3.87719	1.32800	40
chr12	18547901	18548183	Micro_pvalue_1e-2_peak_216188	58	.	3.70799	5.82249	2.74538	234
chr12	18569102	18569419	Micro_pvalue_1e-2_peak_216202	40	.	2.77701	4.09011	1.34190	65
chr12	18576226	18576340	Micro_pvalue_1e-2_peak_216209	52	.	3.60523	5.26053	2.29721	63
chr12	18580198	18580330	Micro_pvalue_1e-2_peak_216213	53	.	3.62911	5.37785	2.39720	69
chr12	18583532	18583645	Micro_pvalue_1e-2_peak_216215	41	.	2.78099	4.11497	1.34190	55
chr12	18589642	18589723	Micro_pvalue_1e-2_peak_216218	58	.	3.70799	5.82249	2.74538	39
chr12	18623068	18623166	Micro_pvalue_1e-2_peak_216239	41	.	2.78099	4.11497	1.34190	48
chr12	18636644	18637114	Micro_pvalue_1e-2_peak_216250	53	.	3.62911	5.37785	2.39720	105
chr12	18681279	18681409	Micro_pvalue_1e-2_peak_216288	38	.	2.73998	3.87719	1.32800	64
chr12	18722490	18722664	Micro_pvalue_1e-2_peak_216326	39	.	2.75837	3.97911	1.34190	50
chr12	18755002	18755126	Micro_pvalue_1e-2_peak_216357	38	.	2.73998	3.87719	1.32800	61
chr12	18801716	18801852	Micro_pvalue_1e-2_peak_216407	39	.	2.75837	3.97911	1.34190	67
chr12	18817816	18818138	Micro_pvalue_1e-2_peak_216426	38	.	2.73998	3.87719	1.32800	70
chr12	18854976	18855900	Micro_pvalue_1e-2_peak_216453	50	.	3.55840	5.04815	2.12477	587
chr12	18893803	18894123	Micro_pvalue_1e-2_peak_216486	55	.	3.65330	5.50407	2.50095	258
chr12	18916408	18916533	Micro_pvalue_1e-2_peak_216504	39	.	2.75837	3.97911	1.34190	61
chr12	18977374	18977513	Micro_pvalue_1e-2_peak_216556	58	.	3.70799	5.82249	2.74538	68
chr12	18989329	18989459	Micro_pvalue_1e-2_peak_216563	40	.	2.77701	4.09011	1.34190	64
chr12	18989823	18989901	Micro_pvalue_1e-2_peak_216564	41	.	2.78099	4.11497	1.34190	38
chr12	19018208	19018326	Micro_pvalue_1e-2_peak_216585	47	.	3.49040	4.77340	1.89581	54
chr12	19021950	19022203	Micro_pvalue_1e-2_peak_216588	52	.	3.60523	5.26053	2.29721	197
chr12	19029217	19029322	Micro_pvalue_1e-2_peak_216593	38	.	2.73998	3.87719	1.32800	51
chr12	19030269	19030389	Micro_pvalue_1e-2_peak_216595	38	.	2.73998	3.87719	1.32800	59
chr12	19037662	19037853	Micro_pvalue_1e-2_peak_216601	39	.	2.75837	3.97911	1.34190	151
chr12	19041186	19041530	Micro_pvalue_1e-2_peak_216602	40	.	2.77701	4.09011	1.34190	155
chr12	19076883	19076961	Micro_pvalue_1e-2_peak_216624	41	.	2.78099	4.11497	1.34190	38
chr12	19077144	19077261	Micro_pvalue_1e-2_peak_216625	58	.	3.70799	5.82249	2.74538	51
chr12	19083104	19083189	Micro_pvalue_1e-2_peak_216629	41	.	2.78099	4.11497	1.34190	41
chr12	19085116	19085416	Micro_pvalue_1e-2_peak_216631	41	.	2.78099	4.11497	1.34190	58
chr12	19092676	19092790	Micro_pvalue_1e-2_peak_216637	39	.	2.75837	3.97911	1.34190	56
chr12	19121380	19121495	Micro_pvalue_1e-2_peak_216658	41	.	2.78099	4.11497	1.34190	56
chr12	19151386	19151615	Micro_pvalue_1e-2_peak_216684	41	.	2.78099	4.11497	1.34190	173
chr12	19240254	19240389	Micro_pvalue_1e-2_peak_216738	41	.	2.78099	4.11497	1.34190	66
chr12	19264837	19264925	Micro_pvalue_1e-2_peak_216755	40	.	2.77701	4.09011	1.34190	43
chr12	19282326	19283318	Micro_pvalue_1e-2_peak_216763a	110	.	7.21024	11.07778	7.25819	179
chr12	19282326	19283318	Micro_pvalue_1e-2_peak_216763b	123	.	7.81109	12.37101	8.38059	328
chr12	19282326	19283318	Micro_pvalue_1e-2_peak_216763c	41	.	3.60512	4.16891	1.38674	650
chr12	19293475	19293561	Micro_pvalue_1e-2_peak_216767	41	.	2.78099	4.11497	1.34190	42
chr12	19329209	19329478	Micro_pvalue_1e-2_peak_216790	41	.	2.78099	4.11497	1.34190	207
chr12	19343407	19344007	Micro_pvalue_1e-2_peak_216792a	51	.	4.16940	5.13652	2.20114	44
chr12	19343407	19344007	Micro_pvalue_1e-2_peak_216792b	149	.	8.93442	14.91547	10.58178	321
chr12	19371020	19371097	Micro_pvalue_1e-2_peak_216817	38	.	2.73998	3.87719	1.32800	37
chr12	19401315	19401426	Micro_pvalue_1e-2_peak_216839	41	.	2.78099	4.11497	1.34190	54
chr12	19432090	19432233	Micro_pvalue_1e-2_peak_216861	41	.	2.78099	4.11497	1.34190	70
chr12	19457154	19457242	Micro_pvalue_1e-2_peak_216879	41	.	2.78099	4.11497	1.34190	43
chr12	19555284	19555375	Micro_pvalue_1e-2_peak_216944	38	.	2.73998	3.87719	1.32800	44
chr12	19592157	19593614	Micro_pvalue_1e-2_peak_216966a	149	.	8.49957	14.95992	10.62184	221
chr12	19592157	19593614	Micro_pvalue_1e-2_peak_216966b	113	.	6.97420	11.30303	7.45467	484
chr12	19616462	19616543	Micro_pvalue_1e-2_peak_216977	41	.	2.78099	4.11497	1.34190	39
chr12	19635671	19635813	Micro_pvalue_1e-2_peak_216985	41	.	2.78099	4.11497	1.34190	70
chr12	19637094	19637168	Micro_pvalue_1e-2_peak_216987	41	.	2.78099	4.11497	1.34190	36
chr12	19661882	19662008	Micro_pvalue_1e-2_peak_217001	39	.	2.75837	3.97911	1.34190	62
chr12	19715070	19715161	Micro_pvalue_1e-2_peak_217025	58	.	3.70799	5.82249	2.74538	43
chr12	19748617	19748739	Micro_pvalue_1e-2_peak_217050	40	.	2.77701	4.09011	1.34190	60
chr12	19781027	19781149	Micro_pvalue_1e-2_peak_217073	40	.	2.77701	4.09011	1.34190	60
chr12	19782878	19783010	Micro_pvalue_1e-2_peak_217075	41	.	2.78099	4.11497	1.34190	65
chr12	19792812	19792941	Micro_pvalue_1e-2_peak_217082	41	.	2.78099	4.11497	1.34190	63
chr12	19836681	19836976	Micro_pvalue_1e-2_peak_217119	39	.	2.75837	3.97911	1.34190	187
chr12	19842330	19842649	Micro_pvalue_1e-2_peak_217125	39	.	2.75837	3.97911	1.34190	246
chr12	19914265	19914777	Micro_pvalue_1e-2_peak_217182	109	.	7.16846	10.99299	7.18514	332
chr12	19928125	19928263	Micro_pvalue_1e-2_peak_217190	41	.	2.78099	4.11497	1.34190	68
chr12	19936578	19936756	Micro_pvalue_1e-2_peak_217199	55	.	3.65330	5.50407	2.50095	125
chr12	19949247	19949347	Micro_pvalue_1e-2_peak_217205	41	.	2.78099	4.11497	1.34190	49
chr12	19968209	19968292	Micro_pvalue_1e-2_peak_217219	40	.	2.77701	4.09011	1.34190	40
chr12	19972371	19972514	Micro_pvalue_1e-2_peak_217222	40	.	2.77701	4.09011	1.34190	70
chr12	20000547	20000651	Micro_pvalue_1e-2_peak_217241	40	.	2.77701	4.09011	1.34190	51
chr12	20010230	20010459	Micro_pvalue_1e-2_peak_217251	38	.	2.73998	3.87719	1.32800	181
chr12	20041147	20041476	Micro_pvalue_1e-2_peak_217277	40	.	2.77701	4.09011	1.34190	276
chr12	20061534	20062285	Micro_pvalue_1e-2_peak_217287	94	.	6.52363	9.49394	5.88730	412
chr12	20070000	20070130	Micro_pvalue_1e-2_peak_217290	39	.	3.22347	3.93622	1.34190	50
chr12	20074863	20074991	Micro_pvalue_1e-2_peak_217291	61	.	4.30812	6.10846	2.98771	57
chr12	20093050	20093187	Micro_pvalue_1e-2_peak_217304	41	.	2.78099	4.11497	1.34190	67
chr12	20120508	20120798	Micro_pvalue_1e-2_peak_217326	53	.	3.62911	5.37785	2.39720	227
chr12	20132756	20132866	Micro_pvalue_1e-2_peak_217335	75	.	5.13743	7.56943	4.23525	56
chr12	20166131	20166264	Micro_pvalue_1e-2_peak_217363	41	.	2.78099	4.11497	1.34190	65
chr12	20174282	20174355	Micro_pvalue_1e-2_peak_217367	46	.	3.46831	4.69117	1.82806	36
chr12	20177264	20177384	Micro_pvalue_1e-2_peak_217368	74	.	5.10551	7.46124	4.14086	43
chr12	20235617	20235885	Micro_pvalue_1e-2_peak_217423	58	.	3.70799	5.82249	2.74538	60
chr12	20268900	20268993	Micro_pvalue_1e-2_peak_217439	41	.	2.78099	4.11497	1.34190	45
chr12	20271452	20271545	Micro_pvalue_1e-2_peak_217440	38	.	2.73998	3.87719	1.32800	45
chr12	20275446	20275577	Micro_pvalue_1e-2_peak_217446	49	.	3.53544	4.95138	2.04458	60
chr12	20283815	20284031	Micro_pvalue_1e-2_peak_217456	38	.	2.73998	3.87719	1.32800	153
chr12	20307973	20308171	Micro_pvalue_1e-2_peak_217473	39	.	3.22347	3.93622	1.34190	136
chr12	20308357	20308708	Micro_pvalue_1e-2_peak_217474	39	.	3.24254	3.98716	1.34190	121
chr12	20337970	20338318	Micro_pvalue_1e-2_peak_217489	62	.	4.79485	6.23798	3.09764	247
chr12	20342100	20342431	Micro_pvalue_1e-2_peak_217490	86	.	6.10376	8.65869	5.16776	267
chr12	20355555	20355628	Micro_pvalue_1e-2_peak_217497	45	.	3.42495	4.53818	1.69895	31
chr12	20363568	20363641	Micro_pvalue_1e-2_peak_217498	39	.	3.32102	3.95381	1.34190	53
chr12	20363887	20364092	Micro_pvalue_1e-2_peak_217499	56	.	4.15127	5.62406	2.60404	171
chr12	20364517	20365310	Micro_pvalue_1e-2_peak_217500a	56	.	4.13873	5.60446	2.58666	361
chr12	20364517	20365310	Micro_pvalue_1e-2_peak_217500b	83	.	5.36414	8.37264	4.92242	601
chr12	20364517	20365310	Micro_pvalue_1e-2_peak_217500c	74	.	4.95152	7.40835	4.09744	731
chr12	20365602	20366021	Micro_pvalue_1e-2_peak_217501	56	.	4.15127	5.62406	2.60404	259
chr12	20373188	20373579	Micro_pvalue_1e-2_peak_217502	51	.	4.00577	5.19473	2.24709	352
chr12	20379125	20379270	Micro_pvalue_1e-2_peak_217504	45	.	3.42495	4.53818	1.69895	72
chr12	20387782	20387913	Micro_pvalue_1e-2_peak_217511	38	.	2.73998	3.87719	1.32800	64
chr12	20413009	20413525	Micro_pvalue_1e-2_peak_217534	38	.	2.73998	3.87719	1.32800	257
chr12	20420966	20421039	Micro_pvalue_1e-2_peak_217540	46	.	3.44649	4.61288	1.76317	42
chr12	20460858	20460959	Micro_pvalue_1e-2_peak_217577	41	.	2.78099	4.11497	1.34190	49
chr12	20473004	20473273	Micro_pvalue_1e-2_peak_217582	40	.	2.77701	4.09011	1.34190	39
chr12	20481575	20481671	Micro_pvalue_1e-2_peak_217591	39	.	2.75837	3.97911	1.34190	47
chr12	20501148	20501248	Micro_pvalue_1e-2_peak_217607	41	.	2.78099	4.11497	1.34190	49
chr12	20509824	20509962	Micro_pvalue_1e-2_peak_217614	41	.	2.78099	4.11497	1.34190	68
chr12	20520826	20522064	Micro_pvalue_1e-2_peak_217620a	150	.	8.80282	15.05370	10.70148	430
chr12	20520826	20522064	Micro_pvalue_1e-2_peak_217620b	46	.	3.85123	4.62350	1.77133	745
chr12	20520826	20522064	Micro_pvalue_1e-2_peak_217620c	56	.	4.40141	5.61933	2.59937	1000
chr12	20522527	20522720	Micro_pvalue_1e-2_peak_217621	66	.	4.95158	6.66523	3.46174	66
chr12	20539307	20539425	Micro_pvalue_1e-2_peak_217631	39	.	2.75837	3.97911	1.34190	58
chr12	20543600	20543694	Micro_pvalue_1e-2_peak_217635	51	.	3.58166	5.15094	2.20887	47
chr12	20551677	20551982	Micro_pvalue_1e-2_peak_217639	46	.	3.46831	4.69117	1.82806	214
chr12	20557851	20558219	Micro_pvalue_1e-2_peak_217640a	117	.	7.64951	11.71906	7.81120	229
chr12	20557851	20558219	Micro_pvalue_1e-2_peak_217640b	176	.	10.43115	17.67257	12.94183	305
chr12	20597594	20598202	Micro_pvalue_1e-2_peak_217671	39	.	2.75837	3.97911	1.34190	246
chr12	20613706	20613841	Micro_pvalue_1e-2_peak_217680	39	.	2.75837	3.97911	1.34190	60
chr12	20617045	20617171	Micro_pvalue_1e-2_peak_217683	41	.	2.78099	4.11497	1.34190	62
chr12	20651705	20651804	Micro_pvalue_1e-2_peak_217707	41	.	2.78099	4.11497	1.34190	48
chr12	20704394	20704554	Micro_pvalue_1e-2_peak_217747	139	.	8.05874	13.99841	9.79073	66
chr12	20748277	20748352	Micro_pvalue_1e-2_peak_217783	39	.	2.75837	3.97911	1.34190	36
chr12	20780441	20780514	Micro_pvalue_1e-2_peak_217804	39	.	3.22347	3.93622	1.34190	40
chr12	20781086	20781713	Micro_pvalue_1e-2_peak_217805	66	.	4.83520	6.65579	3.45382	355
chr12	20781870	20781954	Micro_pvalue_1e-2_peak_217806	39	.	3.22347	3.93622	1.34190	41
chr12	20790679	20790937	Micro_pvalue_1e-2_peak_217807	41	.	2.78099	4.11497	1.34190	62
chr12	20841881	20842002	Micro_pvalue_1e-2_peak_217850	41	.	2.78099	4.11497	1.34190	59
chr12	20860125	20860222	Micro_pvalue_1e-2_peak_217862	41	.	2.78099	4.11497	1.34190	47
chr12	20866252	20866355	Micro_pvalue_1e-2_peak_217867	41	.	2.78099	4.11497	1.34190	50
chr12	20869159	20869389	Micro_pvalue_1e-2_peak_217870	41	.	2.78099	4.11497	1.34190	23
chr12	20888146	20888468	Micro_pvalue_1e-2_peak_217879	41	.	2.78099	4.11497	1.34190	260
chr12	20906801	20906940	Micro_pvalue_1e-2_peak_217889	39	.	2.75837	3.97911	1.34190	68
chr12	20920811	20920925	Micro_pvalue_1e-2_peak_217902	41	.	2.78099	4.11497	1.34190	56
chr12	21000456	21000580	Micro_pvalue_1e-2_peak_217961	40	.	2.77701	4.09011	1.34190	61
chr12	21014428	21014721	Micro_pvalue_1e-2_peak_217971	39	.	2.75837	3.97911	1.34190	39
chr12	21029112	21029593	Micro_pvalue_1e-2_peak_217989	38	.	2.73998	3.87719	1.32800	163
chr12	21060908	21061149	Micro_pvalue_1e-2_peak_218016	39	.	2.75837	3.97911	1.34190	194
chr12	21128088	21128456	Micro_pvalue_1e-2_peak_218080	51	.	3.58166	5.15094	2.20887	71
chr12	21161294	21161421	Micro_pvalue_1e-2_peak_218110	47	.	3.49040	4.77340	1.89581	66
chr12	21183246	21183338	Micro_pvalue_1e-2_peak_218134	53	.	3.62911	5.37785	2.39720	44
chr12	21232367	21232542	Micro_pvalue_1e-2_peak_218183	39	.	2.75837	3.97911	1.34190	56
chr12	21241356	21241464	Micro_pvalue_1e-2_peak_218191	41	.	2.78099	4.11497	1.34190	53
chr12	21250954	21251080	Micro_pvalue_1e-2_peak_218200	50	.	3.55840	5.04815	2.12477	60
chr12	21277556	21277680	Micro_pvalue_1e-2_peak_218227	39	.	2.75837	3.97911	1.34190	61
chr12	21283977	21284728	Micro_pvalue_1e-2_peak_218233	53	.	3.62911	5.37785	2.39720	367
chr12	21292422	21292510	Micro_pvalue_1e-2_peak_218237	41	.	2.78099	4.11497	1.34190	43
chr12	21292878	21292954	Micro_pvalue_1e-2_peak_218238	40	.	2.77701	4.09011	1.34190	37
chr12	21358885	21359023	Micro_pvalue_1e-2_peak_218297	38	.	2.73998	3.87719	1.32800	68
chr12	21409210	21409319	Micro_pvalue_1e-2_peak_218334	41	.	2.78099	4.11497	1.34190	53
chr12	21422049	21422319	Micro_pvalue_1e-2_peak_218344	41	.	2.78099	4.11497	1.34190	219
chr12	21446133	21446261	Micro_pvalue_1e-2_peak_218355	41	.	2.78099	4.11497	1.34190	63
chr12	21471119	21471226	Micro_pvalue_1e-2_peak_218371	41	.	2.78099	4.11497	1.34190	52
chr12	21476505	21476583	Micro_pvalue_1e-2_peak_218376	38	.	2.73998	3.87719	1.32800	38
chr12	21480333	21480434	Micro_pvalue_1e-2_peak_218381	39	.	2.75837	3.97911	1.34190	49
chr12	21485484	21485729	Micro_pvalue_1e-2_peak_218385	41	.	2.78099	4.11497	1.34190	201
chr12	21509590	21509833	Micro_pvalue_1e-2_peak_218404	39	.	2.75837	3.97911	1.34190	195
chr12	21545268	21545407	Micro_pvalue_1e-2_peak_218426	41	.	2.78099	4.11497	1.34190	68
chr12	21547059	21547187	Micro_pvalue_1e-2_peak_218427	41	.	2.78099	4.11497	1.34190	63
chr12	21557469	21557577	Micro_pvalue_1e-2_peak_218431	41	.	2.78099	4.11497	1.34190	53
chr12	21584168	21584941	Micro_pvalue_1e-2_peak_218439	94	.	6.37196	9.44488	5.84686	272
chr12	21590385	21591284	Micro_pvalue_1e-2_peak_218440a	100	.	6.75759	10.07453	6.38926	219
chr12	21590385	21591284	Micro_pvalue_1e-2_peak_218440b	127	.	8.02221	12.73849	8.69977	326
chr12	21590385	21591284	Micro_pvalue_1e-2_peak_218440c	154	.	9.25640	15.47772	11.06961	457
chr12	21633352	21633789	Micro_pvalue_1e-2_peak_218470	38	.	2.73998	3.87719	1.32800	210
chr12	21647727	21647863	Micro_pvalue_1e-2_peak_218480	41	.	2.78099	4.11497	1.34190	67
chr12	21654109	21655047	Micro_pvalue_1e-2_peak_218481a	89	.	6.10094	8.96811	5.43444	280
chr12	21654109	21655047	Micro_pvalue_1e-2_peak_218481b	151	.	8.87410	15.17295	10.80471	494
chr12	21704762	21704964	Micro_pvalue_1e-2_peak_218507	39	.	2.75837	3.97911	1.34190	152
chr12	21752101	21752186	Micro_pvalue_1e-2_peak_218539	41	.	2.78099	4.11497	1.34190	41
chr12	21771345	21771430	Micro_pvalue_1e-2_peak_218552	41	.	2.78099	4.11497	1.34190	41
chr12	21794424	21794546	Micro_pvalue_1e-2_peak_218569	41	.	2.78099	4.11497	1.34190	60
chr12	21809834	21811056	Micro_pvalue_1e-2_peak_218578a	76	.	5.45792	7.68498	4.32847	198
chr12	21809834	21811056	Micro_pvalue_1e-2_peak_218578b	136	.	8.18688	13.65138	9.48760	783
chr12	21809834	21811056	Micro_pvalue_1e-2_peak_218578c	76	.	5.45792	7.68498	4.32847	998
chr12	21833388	21833626	Micro_pvalue_1e-2_peak_218591	39	.	2.75837	3.97911	1.34190	123
chr12	21856945	21857020	Micro_pvalue_1e-2_peak_218614	39	.	2.75837	3.97911	1.34190	36
chr12	21859935	21860078	Micro_pvalue_1e-2_peak_218617	40	.	2.77701	4.09011	1.34190	70
chr12	21868437	21868539	Micro_pvalue_1e-2_peak_218621	56	.	3.67782	5.64059	2.61239	54
chr12	21871895	21872452	Micro_pvalue_1e-2_peak_218625	39	.	2.75837	3.97911	1.34190	278
chr12	21888333	21888475	Micro_pvalue_1e-2_peak_218632	40	.	2.77701	4.09011	1.34190	70
chr12	21914642	21914780	Micro_pvalue_1e-2_peak_218648	41	.	2.78099	4.11497	1.34190	68
chr12	21919055	21919295	Micro_pvalue_1e-2_peak_218651	39	.	2.75837	3.97911	1.34190	70
chr12	21941829	21941953	Micro_pvalue_1e-2_peak_218670	40	.	2.77701	4.09011	1.34190	61
chr12	21944897	21944988	Micro_pvalue_1e-2_peak_218673	41	.	2.78099	4.11497	1.34190	44
chr12	21955760	21955967	Micro_pvalue_1e-2_peak_218677	53	.	3.62911	5.37785	2.39720	68
chr12	22007998	22008139	Micro_pvalue_1e-2_peak_218719	41	.	2.78099	4.11497	1.34190	69
chr12	22014183	22014313	Micro_pvalue_1e-2_peak_218724	41	.	2.78099	4.11497	1.34190	64
chr12	22068893	22069105	Micro_pvalue_1e-2_peak_218770	41	.	2.78099	4.11497	1.34190	171
chr12	22094290	22094368	Micro_pvalue_1e-2_peak_218784	44	.	3.40368	4.46677	1.63937	39
chr12	22099416	22099549	Micro_pvalue_1e-2_peak_218787	41	.	2.78099	4.11497	1.34190	65
chr12	22115264	22115343	Micro_pvalue_1e-2_peak_218798	41	.	2.78099	4.11497	1.34190	38
chr12	22144287	22144708	Micro_pvalue_1e-2_peak_218818	66	.	4.44800	6.65517	3.45382	354
chr12	22149871	22149960	Micro_pvalue_1e-2_peak_218822	41	.	2.78099	4.11497	1.34190	43
chr12	22187920	22188026	Micro_pvalue_1e-2_peak_218852	71	.	5.01211	7.16245	3.88558	58
chr12	22188185	22188279	Micro_pvalue_1e-2_peak_218853	57	.	4.20239	5.75623	2.71111	43
chr12	22199062	22199409	Micro_pvalue_1e-2_peak_218855	183	.	10.75886	18.34113	13.51250	69
chr12	22199676	22199829	Micro_pvalue_1e-2_peak_218856	42	.	3.58629	4.24258	1.45074	91
chr12	22243702	22243811	Micro_pvalue_1e-2_peak_218883	56	.	3.67782	5.64059	2.61239	47
chr12	22246641	22246767	Micro_pvalue_1e-2_peak_218886	41	.	2.78099	4.11497	1.34190	62
chr12	22274721	22274837	Micro_pvalue_1e-2_peak_218913	39	.	2.75837	3.97911	1.34190	57
chr12	22283979	22284087	Micro_pvalue_1e-2_peak_218921	41	.	2.78099	4.11497	1.34190	53
chr12	22285401	22285533	Micro_pvalue_1e-2_peak_218922	41	.	2.78099	4.11497	1.34190	65
chr12	22309276	22309544	Micro_pvalue_1e-2_peak_218937	40	.	2.77701	4.09011	1.34190	57
chr12	22317197	22317277	Micro_pvalue_1e-2_peak_218942	41	.	2.78099	4.11497	1.34190	39
chr12	22319892	22320029	Micro_pvalue_1e-2_peak_218945	41	.	2.78099	4.11497	1.34190	67
chr12	22349523	22349796	Micro_pvalue_1e-2_peak_218966	38	.	2.73998	3.87719	1.32800	203
chr12	22410082	22410167	Micro_pvalue_1e-2_peak_219007	41	.	2.78099	4.11497	1.34190	41
chr12	22410519	22410844	Micro_pvalue_1e-2_peak_219008	41	.	2.78099	4.11497	1.34190	47
chr12	22415602	22415678	Micro_pvalue_1e-2_peak_219009	41	.	2.78099	4.11497	1.34190	37
chr12	22429900	22430547	Micro_pvalue_1e-2_peak_219019	52	.	3.60523	5.26053	2.29721	204
chr12	22451223	22451366	Micro_pvalue_1e-2_peak_219039	41	.	2.78099	4.11497	1.34190	70
chr12	22471204	22471422	Micro_pvalue_1e-2_peak_219048	75	.	5.13743	7.56943	4.23525	47
chr12	22474774	22474907	Micro_pvalue_1e-2_peak_219049	52	.	4.02933	5.25693	2.29721	48
chr12	22488122	22488741	Micro_pvalue_1e-2_peak_219055	79	.	5.73806	7.99162	4.59294	313
chr12	22493223	22493509	Micro_pvalue_1e-2_peak_219056	78	.	5.54324	7.86473	4.48398	136
chr12	22504976	22505106	Micro_pvalue_1e-2_peak_219060	58	.	3.70799	5.82249	2.74538	65
chr12	22513886	22514078	Micro_pvalue_1e-2_peak_219063	111	.	6.93662	11.18031	7.34671	140
chr12	22527395	22527849	Micro_pvalue_1e-2_peak_219069	81	.	5.30316	8.19462	4.76632	266
chr12	22535943	22536057	Micro_pvalue_1e-2_peak_219077	41	.	2.78099	4.11497	1.34190	56
chr12	22540571	22540697	Micro_pvalue_1e-2_peak_219078	41	.	2.78099	4.11497	1.34190	62
chr12	22549958	22550056	Micro_pvalue_1e-2_peak_219085	41	.	2.78099	4.11497	1.34190	48
chr12	22560645	22560721	Micro_pvalue_1e-2_peak_219090	38	.	2.73998	3.87719	1.32800	37
chr12	22596524	22596707	Micro_pvalue_1e-2_peak_219111	72	.	4.56663	7.22716	3.94108	112
chr12	22626246	22626390	Micro_pvalue_1e-2_peak_219130	41	.	2.78099	4.11497	1.34190	71
chr12	22633107	22633214	Micro_pvalue_1e-2_peak_219134	41	.	2.78099	4.11497	1.34190	52
chr12	22643752	22643826	Micro_pvalue_1e-2_peak_219141	41	.	2.78099	4.11497	1.34190	36
chr12	22653831	22653952	Micro_pvalue_1e-2_peak_219146	41	.	2.78099	4.11497	1.34190	59
chr12	22674999	22675113	Micro_pvalue_1e-2_peak_219162	40	.	2.77701	4.09011	1.34190	56
chr12	22680926	22681329	Micro_pvalue_1e-2_peak_219168	40	.	2.77701	4.09011	1.34190	134
chr12	22696787	22697759	Micro_pvalue_1e-2_peak_219175a	89	.	5.52704	8.96211	5.42918	44
chr12	22696787	22697759	Micro_pvalue_1e-2_peak_219175b	189	.	9.15933	18.91685	13.99933	459
chr12	22696787	22697759	Micro_pvalue_1e-2_peak_219175c	106	.	6.13968	10.68333	6.91554	706
chr12	22696787	22697759	Micro_pvalue_1e-2_peak_219175d	101	.	5.81395	10.13803	6.44275	853
chr12	22702468	22702871	Micro_pvalue_1e-2_peak_219176a	65	.	4.85411	6.50868	3.33147	38
chr12	22702468	22702871	Micro_pvalue_1e-2_peak_219176b	197	.	11.10768	19.79207	14.73843	209
chr12	22702468	22702871	Micro_pvalue_1e-2_peak_219176c	130	.	8.20707	13.06609	8.98248	329
chr12	22721326	22721404	Micro_pvalue_1e-2_peak_219190	40	.	2.77701	4.09011	1.34190	38
chr12	22738966	22739047	Micro_pvalue_1e-2_peak_219205	40	.	2.77701	4.09011	1.34190	39
chr12	22753071	22753259	Micro_pvalue_1e-2_peak_219215	39	.	2.75837	3.97911	1.34190	39
chr12	22755322	22755420	Micro_pvalue_1e-2_peak_219219	38	.	2.73998	3.87719	1.32800	48
chr12	22768072	22768364	Micro_pvalue_1e-2_peak_219227	38	.	2.73998	3.87719	1.32800	252
chr12	22777686	22778459	Micro_pvalue_1e-2_peak_219233a	237	.	11.37812	23.73598	18.03247	385
chr12	22777686	22778459	Micro_pvalue_1e-2_peak_219233b	53	.	4.09612	5.32152	2.35195	720
chr12	22778778	22779077	Micro_pvalue_1e-2_peak_219234	44	.	3.64100	4.43910	1.61902	180
chr12	22784393	22784680	Micro_pvalue_1e-2_peak_219236	44	.	3.68270	4.44048	1.61902	31
chr12	22805999	22806086	Micro_pvalue_1e-2_peak_219241	54	.	4.10172	5.45601	2.46250	43
chr12	22809607	22809680	Micro_pvalue_1e-2_peak_219242	42	.	3.34141	4.26972	1.47265	57
chr12	22809977	22810050	Micro_pvalue_1e-2_peak_219243	42	.	3.34141	4.26972	1.47265	35
chr12	22830509	22831152	Micro_pvalue_1e-2_peak_219256	129	.	8.16942	12.99889	8.92255	208
chr12	22831563	22831899	Micro_pvalue_1e-2_peak_219257	43	.	3.71932	4.35869	1.54874	269
chr12	22839855	22840976	Micro_pvalue_1e-2_peak_219259a	90	.	6.17596	9.09154	5.53863	171
chr12	22839855	22840976	Micro_pvalue_1e-2_peak_219259b	78	.	5.56886	7.86544	4.48412	938
chr12	22839855	22840976	Micro_pvalue_1e-2_peak_219259c	57	.	4.45509	5.70529	2.66727	1046
chr12	22862254	22862616	Micro_pvalue_1e-2_peak_219265	127	.	8.01154	12.70964	8.67274	305
chr12	22881717	22881851	Micro_pvalue_1e-2_peak_219268	63	.	4.76039	6.35926	3.20423	79
chr12	22882626	22883308	Micro_pvalue_1e-2_peak_219269a	42	.	3.60509	4.24044	1.45011	271
chr12	22882626	22883308	Micro_pvalue_1e-2_peak_219269b	105	.	6.69516	10.51230	6.76941	486
chr12	22882626	22883308	Micro_pvalue_1e-2_peak_219269c	51	.	4.12010	5.17576	2.23109	610
chr12	22908516	22908873	Micro_pvalue_1e-2_peak_219282	150	.	9.23574	15.08694	10.72984	267
chr12	22950410	22950859	Micro_pvalue_1e-2_peak_219320	65	.	4.95909	6.54059	3.35602	380
chr12	22952232	22953035	Micro_pvalue_1e-2_peak_219321a	65	.	4.93675	6.50227	3.32798	325
chr12	22952232	22953035	Micro_pvalue_1e-2_peak_219321b	114	.	7.43863	11.47451	7.60040	470
chr12	22959242	22959399	Micro_pvalue_1e-2_peak_219322	46	.	3.46831	4.69117	1.82806	10
chr12	22967793	22967866	Micro_pvalue_1e-2_peak_219326	46	.	3.46831	4.69117	1.82806	44
chr12	22989985	22990257	Micro_pvalue_1e-2_peak_219345	55	.	3.65330	5.50407	2.50095	49
chr12	23006283	23006373	Micro_pvalue_1e-2_peak_219359	38	.	2.73998	3.87719	1.32800	44
chr12	23009067	23009376	Micro_pvalue_1e-2_peak_219362	41	.	2.78099	4.11497	1.34190	250
chr12	23034884	23034962	Micro_pvalue_1e-2_peak_219385	38	.	2.73998	3.87719	1.32800	38
chr12	23035471	23035588	Micro_pvalue_1e-2_peak_219386	38	.	2.73998	3.87719	1.32800	57
chr12	23078170	23078378	Micro_pvalue_1e-2_peak_219419	40	.	2.77701	4.09011	1.34190	51
chr12	23087913	23088242	Micro_pvalue_1e-2_peak_219426	41	.	2.78099	4.11497	1.34190	276
chr12	23144277	23144372	Micro_pvalue_1e-2_peak_219466	41	.	2.78099	4.11497	1.34190	46
chr12	23148444	23148518	Micro_pvalue_1e-2_peak_219469	41	.	2.78099	4.11497	1.34190	36
chr12	23155481	23155598	Micro_pvalue_1e-2_peak_219472	41	.	2.78099	4.11497	1.34190	57
chr12	23156489	23156658	Micro_pvalue_1e-2_peak_219473	40	.	2.77701	4.09011	1.34190	48
chr12	23165439	23165538	Micro_pvalue_1e-2_peak_219479	40	.	2.77701	4.09011	1.34190	48
chr12	23219853	23219973	Micro_pvalue_1e-2_peak_219512	56	.	3.67782	5.64059	2.61239	50
chr12	23234235	23234342	Micro_pvalue_1e-2_peak_219521	38	.	2.73998	3.87719	1.32800	52
chr12	23245039	23245286	Micro_pvalue_1e-2_peak_219530	41	.	2.78099	4.11497	1.34190	68
chr12	23254727	23254805	Micro_pvalue_1e-2_peak_219536	41	.	2.78099	4.11497	1.34190	38
chr12	23255306	23255639	Micro_pvalue_1e-2_peak_219537	41	.	2.78099	4.11497	1.34190	55
chr12	23272719	23272965	Micro_pvalue_1e-2_peak_219549	39	.	2.75837	3.97911	1.34190	62
chr12	23288725	23288805	Micro_pvalue_1e-2_peak_219563	41	.	2.78099	4.11497	1.34190	39
chr12	23329633	23329894	Micro_pvalue_1e-2_peak_219585	41	.	2.78099	4.11497	1.34190	196
chr12	23330965	23331079	Micro_pvalue_1e-2_peak_219587	41	.	2.78099	4.11497	1.34190	56
chr12	23349858	23350153	Micro_pvalue_1e-2_peak_219596	41	.	2.78099	4.11497	1.34190	42
chr12	23372839	23373436	Micro_pvalue_1e-2_peak_219616	49	.	3.53544	4.95138	2.04458	338
chr12	23381375	23381586	Micro_pvalue_1e-2_peak_219620	41	.	2.78099	4.11497	1.34190	47
chr12	23383238	23383381	Micro_pvalue_1e-2_peak_219621	41	.	2.78099	4.11497	1.34190	49
chr12	23395872	23396046	Micro_pvalue_1e-2_peak_219628	41	.	2.78099	4.11497	1.34190	56
chr12	23409847	23410169	Micro_pvalue_1e-2_peak_219638	41	.	2.78099	4.11497	1.34190	62
chr12	23429524	23429612	Micro_pvalue_1e-2_peak_219648	41	.	2.78099	4.11497	1.34190	43
chr12	23456685	23457067	Micro_pvalue_1e-2_peak_219665	38	.	2.73998	3.87719	1.32800	40
chr12	23468733	23468849	Micro_pvalue_1e-2_peak_219674	40	.	2.77701	4.09011	1.34190	57
chr12	23475562	23475839	Micro_pvalue_1e-2_peak_219682	38	.	2.73998	3.87719	1.32800	38
chr12	23494204	23494474	Micro_pvalue_1e-2_peak_219700	38	.	2.73998	3.87719	1.32800	51
chr12	23505842	23505975	Micro_pvalue_1e-2_peak_219711	40	.	2.77701	4.09011	1.34190	55
chr12	23525770	23526077	Micro_pvalue_1e-2_peak_219729	38	.	2.73998	3.87719	1.32800	65
chr12	23530468	23530556	Micro_pvalue_1e-2_peak_219734	40	.	2.77701	4.09011	1.34190	43
chr12	23541803	23542262	Micro_pvalue_1e-2_peak_219740	41	.	2.78099	4.11497	1.34190	59
chr12	23574686	23574953	Micro_pvalue_1e-2_peak_219764	41	.	2.78099	4.11497	1.34190	50
chr12	23582121	23582419	Micro_pvalue_1e-2_peak_219768	41	.	2.78099	4.11497	1.34190	225
chr12	23610258	23610335	Micro_pvalue_1e-2_peak_219799	38	.	2.73998	3.87719	1.32800	37
chr12	23656754	23656887	Micro_pvalue_1e-2_peak_219837	56	.	3.67782	5.64059	2.61239	58
chr12	23695730	23695811	Micro_pvalue_1e-2_peak_219863	52	.	3.60523	5.26053	2.29721	39
chr12	23714376	23714620	Micro_pvalue_1e-2_peak_219879	38	.	2.73998	3.87719	1.32800	48
chr12	23729420	23729531	Micro_pvalue_1e-2_peak_219890	41	.	2.78099	4.11497	1.34190	54
chr12	23736254	23736514	Micro_pvalue_1e-2_peak_219892	78	.	5.20246	7.80107	4.42750	101
chr12	23747403	23747486	Micro_pvalue_1e-2_peak_219898	40	.	2.77701	4.09011	1.34190	40
chr12	23747744	23747866	Micro_pvalue_1e-2_peak_219899	40	.	2.77701	4.09011	1.34190	60
chr12	23761542	23761814	Micro_pvalue_1e-2_peak_219907	41	.	2.78099	4.11497	1.34190	49
chr12	23766236	23766353	Micro_pvalue_1e-2_peak_219912	39	.	2.75837	3.97911	1.34190	57
chr12	23774538	23774638	Micro_pvalue_1e-2_peak_219918	41	.	2.78099	4.11497	1.34190	49
chr12	23776022	23776131	Micro_pvalue_1e-2_peak_219919	41	.	2.78099	4.11497	1.34190	53
chr12	23820395	23820724	Micro_pvalue_1e-2_peak_219941a	130	.	7.61071	13.09354	9.00519	180
chr12	23820395	23820724	Micro_pvalue_1e-2_peak_219941b	131	.	7.63723	13.13674	9.04329	260
chr12	23820898	23821162	Micro_pvalue_1e-2_peak_219942	59	.	4.49977	5.94842	2.84933	212
chr12	23822806	23822984	Micro_pvalue_1e-2_peak_219943	104	.	6.67009	10.47163	6.73152	120
chr12	23828355	23828557	Micro_pvalue_1e-2_peak_219944	43	.	3.38266	4.39837	1.58148	148
chr12	23837333	23837512	Micro_pvalue_1e-2_peak_219950	55	.	4.12643	5.52700	2.51769	56
chr12	23845961	23846200	Micro_pvalue_1e-2_peak_219954	39	.	2.75837	3.97911	1.34190	41
chr12	23856633	23856755	Micro_pvalue_1e-2_peak_219964	39	.	2.75837	3.97911	1.34190	60
chr12	23858464	23858564	Micro_pvalue_1e-2_peak_219966	38	.	2.73998	3.87719	1.32800	49
chr12	23872899	23873018	Micro_pvalue_1e-2_peak_219974	57	.	3.70268	5.78921	2.73426	47
chr12	23888801	23888936	Micro_pvalue_1e-2_peak_219987	41	.	2.78099	4.11497	1.34190	66
chr12	23910379	23910514	Micro_pvalue_1e-2_peak_219999	41	.	2.78099	4.11497	1.34190	66
chr12	23917809	23917891	Micro_pvalue_1e-2_peak_220005	41	.	2.78099	4.11497	1.34190	40
chr12	23924409	23924508	Micro_pvalue_1e-2_peak_220010	41	.	2.78099	4.11497	1.34190	48
chr12	23958514	23958592	Micro_pvalue_1e-2_peak_220034	41	.	2.78099	4.11497	1.34190	38
chr12	23984671	23985037	Micro_pvalue_1e-2_peak_220046	74	.	5.10551	7.46124	4.14086	307
chr12	24008917	24009168	Micro_pvalue_1e-2_peak_220054	39	.	2.75837	3.97911	1.34190	60
chr12	24022839	24022981	Micro_pvalue_1e-2_peak_220064	41	.	2.78099	4.11497	1.34190	70
chr12	24031875	24032010	Micro_pvalue_1e-2_peak_220067	41	.	2.78099	4.11497	1.34190	66
chr12	24039352	24039427	Micro_pvalue_1e-2_peak_220071	41	.	2.78099	4.11497	1.34190	36
chr12	24097193	24097348	Micro_pvalue_1e-2_peak_220100	40	.	2.77701	4.09011	1.34190	16
chr12	24103206	24103447	Micro_pvalue_1e-2_peak_220102	46	.	3.44649	4.61288	1.76317	204
chr12	24118278	24118397	Micro_pvalue_1e-2_peak_220110	38	.	2.73998	3.87719	1.32800	58
chr12	24118664	24118751	Micro_pvalue_1e-2_peak_220111	38	.	2.73998	3.87719	1.32800	42
chr12	24120190	24120325	Micro_pvalue_1e-2_peak_220114	40	.	2.77701	4.09011	1.34190	66
chr12	24137300	24137428	Micro_pvalue_1e-2_peak_220121	41	.	2.78099	4.11497	1.34190	63
chr12	24139195	24139319	Micro_pvalue_1e-2_peak_220123	41	.	2.78099	4.11497	1.34190	61
chr12	24199934	24200233	Micro_pvalue_1e-2_peak_220161	39	.	2.75837	3.97911	1.34190	24
chr12	24236561	24236655	Micro_pvalue_1e-2_peak_220181	41	.	2.78099	4.11497	1.34190	46
chr12	24278861	24278964	Micro_pvalue_1e-2_peak_220205	41	.	2.78099	4.11497	1.34190	50
chr12	24290949	24291374	Micro_pvalue_1e-2_peak_220212	75	.	5.13743	7.56943	4.23525	268
chr12	24309115	24309210	Micro_pvalue_1e-2_peak_220220	41	.	2.78099	4.11497	1.34190	46
chr12	24316377	24316464	Micro_pvalue_1e-2_peak_220225	41	.	2.78099	4.11497	1.34190	42
chr12	24325448	24325875	Micro_pvalue_1e-2_peak_220229	40	.	3.26184	4.03980	1.34190	308
chr12	24327116	24327191	Micro_pvalue_1e-2_peak_220230	53	.	4.07731	5.38744	2.40187	35
chr12	24434366	24434620	Micro_pvalue_1e-2_peak_220286	40	.	2.77701	4.09011	1.34190	48
chr12	24454037	24454133	Micro_pvalue_1e-2_peak_220300	40	.	2.77701	4.09011	1.34190	47
chr12	24492717	24492892	Micro_pvalue_1e-2_peak_220322	58	.	3.70799	5.82249	2.74538	50
chr12	24501739	24501873	Micro_pvalue_1e-2_peak_220328	41	.	2.78099	4.11497	1.34190	66
chr12	24507952	24508087	Micro_pvalue_1e-2_peak_220332	41	.	2.78099	4.11497	1.34190	66
chr12	24549455	24549574	Micro_pvalue_1e-2_peak_220360	58	.	3.70799	5.82249	2.74538	64
chr12	24557308	24557432	Micro_pvalue_1e-2_peak_220364	41	.	2.78099	4.11497	1.34190	61
chr12	24567430	24567859	Micro_pvalue_1e-2_peak_220371	53	.	3.62911	5.37785	2.39720	368
chr12	24589416	24589550	Micro_pvalue_1e-2_peak_220388	41	.	2.78099	4.11497	1.34190	66
chr12	24630062	24630201	Micro_pvalue_1e-2_peak_220416	41	.	2.78099	4.11497	1.34190	68
chr12	24691054	24691137	Micro_pvalue_1e-2_peak_220458	41	.	2.78099	4.11497	1.34190	40
chr12	24714533	24715589	Micro_pvalue_1e-2_peak_220468	62	.	4.78583	6.24690	3.10564	612
chr12	24715826	24716362	Micro_pvalue_1e-2_peak_220469	53	.	4.28108	5.32278	2.35259	66
chr12	24736835	24737391	Micro_pvalue_1e-2_peak_220477	179	.	10.59643	17.97566	13.20154	318
chr12	24745179	24745323	Micro_pvalue_1e-2_peak_220478	72	.	4.56663	7.22716	3.94108	73
chr12	24765294	24765564	Micro_pvalue_1e-2_peak_220494	41	.	2.78099	4.11497	1.34190	64
chr12	24814600	24814814	Micro_pvalue_1e-2_peak_220516	58	.	3.70799	5.82249	2.74538	162
chr12	24837925	24838063	Micro_pvalue_1e-2_peak_220539	41	.	2.78099	4.11497	1.34190	68
chr12	24850266	24850384	Micro_pvalue_1e-2_peak_220542	41	.	2.78099	4.11497	1.34190	58
chr12	24858780	24858956	Micro_pvalue_1e-2_peak_220550	41	.	2.78099	4.11497	1.34190	120
chr12	24871951	24872225	Micro_pvalue_1e-2_peak_220563	41	.	2.78099	4.11497	1.34190	233
chr12	24895101	24895728	Micro_pvalue_1e-2_peak_220579a	60	.	4.68357	6.07701	2.96217	154
chr12	24895101	24895728	Micro_pvalue_1e-2_peak_220579b	187	.	10.53802	18.79570	13.89653	345
chr12	24895101	24895728	Micro_pvalue_1e-2_peak_220579c	187	.	10.53802	18.79570	13.89653	427
chr12	24909169	24909478	Micro_pvalue_1e-2_peak_220582	55	.	3.65330	5.50407	2.50095	266
chr12	24920538	24920795	Micro_pvalue_1e-2_peak_220593	38	.	2.73998	3.87719	1.32800	26
chr12	24927553	24927664	Micro_pvalue_1e-2_peak_220599	46	.	3.46831	4.69117	1.82806	72
chr12	24932004	24932223	Micro_pvalue_1e-2_peak_220601	70	.	4.98173	7.07040	3.80675	54
chr12	24945367	24945521	Micro_pvalue_1e-2_peak_220606	75	.	5.13743	7.56943	4.23525	42
chr12	24967221	24967789	Micro_pvalue_1e-2_peak_220613a	122	.	7.86576	12.24287	8.26880	255
chr12	24967221	24967789	Micro_pvalue_1e-2_peak_220613b	58	.	4.58836	5.85683	2.77175	503
chr12	24983467	24983695	Micro_pvalue_1e-2_peak_220622	39	.	2.75837	3.97911	1.34190	67
chr12	24998128	24998215	Micro_pvalue_1e-2_peak_220642	38	.	2.73998	3.87719	1.32800	42
chr12	25005084	25005157	Micro_pvalue_1e-2_peak_220646	42	.	3.34141	4.26972	1.47265	58
chr12	25027945	25028030	Micro_pvalue_1e-2_peak_220662	41	.	2.78099	4.11497	1.34190	41
chr12	25054058	25054289	Micro_pvalue_1e-2_peak_220675	123	.	7.94176	12.38385	8.39009	51
chr12	25056001	25056292	Micro_pvalue_1e-2_peak_220677	47	.	3.93288	4.72811	1.85992	71
chr12	25084540	25085029	Micro_pvalue_1e-2_peak_220695	74	.	5.47983	7.48129	4.15863	340
chr12	25092588	25092835	Micro_pvalue_1e-2_peak_220699	49	.	3.53544	4.95138	2.04458	177
chr12	25098888	25099141	Micro_pvalue_1e-2_peak_220701	49	.	3.87714	4.98391	2.07250	43
chr12	25101982	25102201	Micro_pvalue_1e-2_peak_220703	119	.	6.69212	11.99207	8.05167	60
chr12	25104809	25105198	Micro_pvalue_1e-2_peak_220705	62	.	4.55125	6.24851	3.10700	237
chr12	25113199	25114045	Micro_pvalue_1e-2_peak_220706	66	.	4.44800	6.65517	3.45382	150
chr12	25119866	25120392	Micro_pvalue_1e-2_peak_220708	70	.	4.53638	7.06887	3.80675	295
chr12	25130208	25130556	Micro_pvalue_1e-2_peak_220710	63	.	4.86787	6.37804	3.21872	60
chr12	25132205	25132495	Micro_pvalue_1e-2_peak_220713	65	.	4.96877	6.57675	3.38937	226
chr12	25144409	25144788	Micro_pvalue_1e-2_peak_220720	79	.	5.23560	7.92549	4.53714	320
chr12	25150869	25151197	Micro_pvalue_1e-2_peak_220721	62	.	4.67035	6.23671	3.09762	244
chr12	25153764	25153860	Micro_pvalue_1e-2_peak_220722	51	.	3.98248	5.13441	2.19954	41
chr12	25173391	25173853	Micro_pvalue_1e-2_peak_220729	72	.	5.04286	7.25809	3.96696	397
chr12	25191808	25192555	Micro_pvalue_1e-2_peak_220739a	55	.	4.37222	5.57009	2.55699	284
chr12	25191808	25192555	Micro_pvalue_1e-2_peak_220739b	109	.	7.28704	10.99761	7.18776	496
chr12	25191808	25192555	Micro_pvalue_1e-2_peak_220739c	109	.	7.28704	10.99761	7.18776	585
chr12	25204936	25205057	Micro_pvalue_1e-2_peak_220742	52	.	4.13565	5.20002	2.25139	57
chr12	25205264	25205857	Micro_pvalue_1e-2_peak_220743	129	.	7.75434	12.93828	8.87232	252
chr12	25226003	25226217	Micro_pvalue_1e-2_peak_220750	59	.	4.54133	5.93590	2.83866	55
chr12	25246307	25246616	Micro_pvalue_1e-2_peak_220760	50	.	3.55840	5.04815	2.12477	156
chr12	25260722	25261206	Micro_pvalue_1e-2_peak_220762	67	.	4.86381	6.73327	3.52204	212
chr12	25283483	25283733	Micro_pvalue_1e-2_peak_220774	53	.	3.62911	5.37785	2.39720	188
chr12	25347893	25348596	Micro_pvalue_1e-2_peak_220795a	100	.	6.81570	10.04886	6.36589	269
chr12	25347893	25348596	Micro_pvalue_1e-2_peak_220795b	114	.	7.49727	11.42233	7.55698	392
chr12	25347893	25348596	Micro_pvalue_1e-2_peak_220795c	86	.	6.10376	8.65869	5.16776	626
chr12	25359247	25359333	Micro_pvalue_1e-2_peak_220800	41	.	2.78099	4.11497	1.34190	42
chr12	25394292	25394448	Micro_pvalue_1e-2_peak_220814	41	.	2.78099	4.11497	1.34190	97
chr12	25403317	25404478	Micro_pvalue_1e-2_peak_220817a	71	.	5.15013	7.19105	3.91160	163
chr12	25403317	25404478	Micro_pvalue_1e-2_peak_220817b	51	.	4.12010	5.17576	2.23109	378
chr12	25403317	25404478	Micro_pvalue_1e-2_peak_220817c	71	.	5.15013	7.19105	3.91160	594
chr12	25403317	25404478	Micro_pvalue_1e-2_peak_220817d	128	.	7.72519	12.89054	8.83091	766
chr12	25403317	25404478	Micro_pvalue_1e-2_peak_220817e	128	.	7.72519	12.89054	8.83091	886
chr12	25448917	25449009	Micro_pvalue_1e-2_peak_220830	41	.	2.78099	4.11497	1.34190	45
chr12	25468710	25469066	Micro_pvalue_1e-2_peak_220835	41	.	2.78099	4.11497	1.34190	67
chr12	25473074	25473223	Micro_pvalue_1e-2_peak_220836	38	.	2.73998	3.87719	1.32800	63
chr12	25478044	25478188	Micro_pvalue_1e-2_peak_220841	41	.	2.78099	4.11497	1.34190	71
chr12	25491689	25491799	Micro_pvalue_1e-2_peak_220848	41	.	2.78099	4.11497	1.34190	54
chr12	25528946	25529070	Micro_pvalue_1e-2_peak_220866	39	.	2.75837	3.97911	1.34190	61
chr12	25529529	25529608	Micro_pvalue_1e-2_peak_220868	56	.	3.67782	5.64059	2.61239	38
chr12	25538441	25538916	Micro_pvalue_1e-2_peak_220871	55	.	4.34901	5.53586	2.52611	171
chr12	25539077	25539650	Micro_pvalue_1e-2_peak_220872a	55	.	4.34901	5.53586	2.52611	41
chr12	25539077	25539650	Micro_pvalue_1e-2_peak_220872b	87	.	5.97989	8.77021	5.26426	120
chr12	25572002	25572285	Micro_pvalue_1e-2_peak_220882	41	.	2.78099	4.11497	1.34190	51
chr12	25589178	25589521	Micro_pvalue_1e-2_peak_220893	56	.	3.67782	5.64059	2.61239	49
chr12	25612362	25612744	Micro_pvalue_1e-2_peak_220900	107	.	6.80735	10.72482	6.95200	219
chr12	25708919	25709583	Micro_pvalue_1e-2_peak_220930	55	.	3.65330	5.50407	2.50095	382
chr12	25718324	25718896	Micro_pvalue_1e-2_peak_220935	63	.	4.36300	6.31016	3.15936	445
chr12	25726334	25726556	Micro_pvalue_1e-2_peak_220938	58	.	3.70799	5.82249	2.74538	141
chr12	25726957	25727045	Micro_pvalue_1e-2_peak_220939	41	.	2.78099	4.11497	1.34190	43
chr12	25744269	25744409	Micro_pvalue_1e-2_peak_220949	76	.	4.63499	7.62635	4.28009	72
chr12	25778427	25778560	Micro_pvalue_1e-2_peak_220964	41	.	2.78099	4.11497	1.34190	65
chr12	25790958	25791209	Micro_pvalue_1e-2_peak_220970	39	.	2.75837	3.97911	1.34190	197
chr12	25792019	25792105	Micro_pvalue_1e-2_peak_220971	39	.	2.75837	3.97911	1.34190	42
chr12	25797942	25798387	Micro_pvalue_1e-2_peak_220977	51	.	3.58166	5.15094	2.20887	122
chr12	25806744	25807190	Micro_pvalue_1e-2_peak_220980	97	.	6.48508	9.74780	6.10496	219
chr12	25812521	25812624	Micro_pvalue_1e-2_peak_220981	41	.	2.78099	4.11497	1.34190	50
chr12	25820337	25820429	Micro_pvalue_1e-2_peak_220988	41	.	2.78099	4.11497	1.34190	45
chr12	25826519	25826604	Micro_pvalue_1e-2_peak_220991	41	.	2.78099	4.11497	1.34190	41
chr12	25837707	25837801	Micro_pvalue_1e-2_peak_220997	41	.	2.78099	4.11497	1.34190	46
chr12	25844045	25844512	Micro_pvalue_1e-2_peak_221000	57	.	3.70268	5.78921	2.73426	228
chr12	25858033	25858334	Micro_pvalue_1e-2_peak_221007	41	.	2.78099	4.11497	1.34190	41
chr12	25876991	25877070	Micro_pvalue_1e-2_peak_221020	41	.	2.78099	4.11497	1.34190	38
chr12	25884108	25884216	Micro_pvalue_1e-2_peak_221022	41	.	2.78099	4.11497	1.34190	53
chr12	25973501	25973586	Micro_pvalue_1e-2_peak_221070	41	.	2.78099	4.11497	1.34190	41
chr12	26011901	26012052	Micro_pvalue_1e-2_peak_221084	47	.	3.49040	4.77340	1.89581	19
chr12	26026698	26027056	Micro_pvalue_1e-2_peak_221093	41	.	2.78099	4.11497	1.34190	291
chr12	26047784	26048179	Micro_pvalue_1e-2_peak_221102	84	.	5.37249	8.49611	5.02794	85
chr12	26082550	26082677	Micro_pvalue_1e-2_peak_221121	39	.	2.75837	3.97911	1.34190	62
chr12	26087148	26087245	Micro_pvalue_1e-2_peak_221122	58	.	3.70799	5.82249	2.74538	48
chr12	26093634	26094091	Micro_pvalue_1e-2_peak_221125a	79	.	5.23560	7.92549	4.53714	265
chr12	26093634	26094091	Micro_pvalue_1e-2_peak_221125b	113	.	6.98080	11.34701	7.49227	393
chr12	26111224	26111876	Micro_pvalue_1e-2_peak_221131a	61	.	4.60052	6.10650	2.98771	92
chr12	26111224	26111876	Micro_pvalue_1e-2_peak_221131b	81	.	5.62286	8.19411	4.76632	329
chr12	26111224	26111876	Micro_pvalue_1e-2_peak_221131c	104	.	6.67009	10.47163	6.73152	453
chr12	26112031	26112118	Micro_pvalue_1e-2_peak_221132	41	.	3.57818	4.19914	1.41570	41
chr12	26112786	26112886	Micro_pvalue_1e-2_peak_221134	41	.	3.57818	4.19914	1.41570	38
chr12	26113310	26113600	Micro_pvalue_1e-2_peak_221135	92	.	6.11122	9.25881	5.68505	60
chr12	26126718	26126986	Micro_pvalue_1e-2_peak_221138	76	.	5.16974	7.68256	4.32671	48
chr12	26160185	26160291	Micro_pvalue_1e-2_peak_221156	41	.	2.78099	4.11497	1.34190	52
chr12	26182082	26182589	Micro_pvalue_1e-2_peak_221173	40	.	2.77701	4.09011	1.34190	49
chr12	26190662	26190885	Micro_pvalue_1e-2_peak_221178	51	.	3.58166	5.15094	2.20887	142
chr12	26200523	26200658	Micro_pvalue_1e-2_peak_221186	40	.	2.77701	4.09011	1.34190	66
chr12	26210647	26210791	Micro_pvalue_1e-2_peak_221197	41	.	2.78099	4.11497	1.34190	71
chr12	26234004	26234237	Micro_pvalue_1e-2_peak_221208	52	.	3.60523	5.26053	2.29721	57
chr12	26238398	26238589	Micro_pvalue_1e-2_peak_221212	51	.	3.58166	5.15094	2.20887	56
chr12	26250124	26250315	Micro_pvalue_1e-2_peak_221215	147	.	8.67077	14.76483	10.45195	51
chr12	26267111	26267665	Micro_pvalue_1e-2_peak_221219	57	.	4.51009	5.79388	2.73853	58
chr12	26267887	26267960	Micro_pvalue_1e-2_peak_221220	53	.	4.21519	5.32452	2.35403	36
chr12	26275937	26276223	Micro_pvalue_1e-2_peak_221222	42	.	3.37787	4.21369	1.42449	49
chr12	26277592	26278187	Micro_pvalue_1e-2_peak_221223b	53	.	3.99393	5.37797	2.39728	279
chr12	26279167	26279782	Micro_pvalue_1e-2_peak_221225	42	.	3.40587	4.25704	1.46456	490
chr12	26283700	26284087	Micro_pvalue_1e-2_peak_221226	78	.	5.56886	7.86544	4.48412	66
chr12	26302959	26303195	Micro_pvalue_1e-2_peak_221231	51	.	3.58166	5.15094	2.20887	164
chr12	26316516	26316652	Micro_pvalue_1e-2_peak_221238	41	.	2.78099	4.11497	1.34190	67
chr12	26326348	26326456	Micro_pvalue_1e-2_peak_221242	41	.	2.78099	4.11497	1.34190	53
chr12	26336788	26336941	Micro_pvalue_1e-2_peak_221247	46	.	3.46831	4.69117	1.82806	36
chr12	26348074	26349289	Micro_pvalue_1e-2_peak_221253a	120	.	7.61080	12.02811	8.08263	295
chr12	26348074	26349289	Micro_pvalue_1e-2_peak_221253b	107	.	7.02535	10.76250	6.98442	706
chr12	26348074	26349289	Micro_pvalue_1e-2_peak_221253c	108	.	7.05550	10.81359	7.03028	1043
chr12	26358929	26359262	Micro_pvalue_1e-2_peak_221262	39	.	2.75837	3.97911	1.34190	60
chr12	26375773	26375846	Micro_pvalue_1e-2_peak_221265	39	.	3.22347	3.93622	1.34190	56
chr12	26379016	26380159	Micro_pvalue_1e-2_peak_221266	50	.	3.93670	5.01899	2.10319	628
chr12	26397325	26397417	Micro_pvalue_1e-2_peak_221275	39	.	3.22347	3.93622	1.34190	44
chr12	26397684	26397757	Micro_pvalue_1e-2_peak_221276	42	.	3.34141	4.26972	1.47265	36
chr12	26427395	26428047	Micro_pvalue_1e-2_peak_221293a	49	.	4.02924	4.90761	2.01143	270
chr12	26427395	26428047	Micro_pvalue_1e-2_peak_221293b	93	.	6.33166	9.34988	5.76257	396
chr12	26427395	26428047	Micro_pvalue_1e-2_peak_221293c	49	.	4.02924	4.90761	2.01143	605
chr12	26441815	26441915	Micro_pvalue_1e-2_peak_221297	63	.	4.72404	6.36848	3.21078	47
chr12	26481098	26481925	Micro_pvalue_1e-2_peak_221306	63	.	4.72404	6.36848	3.21078	70
chr12	26487603	26487816	Micro_pvalue_1e-2_peak_221307	83	.	5.92768	8.33063	4.88426	62
chr12	26492055	26492428	Micro_pvalue_1e-2_peak_221309a	62	.	4.67023	6.21640	3.07987	47
chr12	26492055	26492428	Micro_pvalue_1e-2_peak_221309b	62	.	4.70588	6.27279	3.13082	272
chr12	26493500	26493906	Micro_pvalue_1e-2_peak_221310a	57	.	4.49161	5.76404	2.71847	192
chr12	26493500	26493906	Micro_pvalue_1e-2_peak_221310b	66	.	4.97155	6.69746	3.49159	307
chr12	26498754	26498837	Micro_pvalue_1e-2_peak_221311	40	.	3.51272	4.09787	1.34190	31
chr12	26512717	26513438	Micro_pvalue_1e-2_peak_221316a	74	.	5.45256	7.42938	4.11409	345
chr12	26512717	26513438	Micro_pvalue_1e-2_peak_221316b	87	.	6.13413	8.71645	5.21507	574
chr12	26531726	26531985	Micro_pvalue_1e-2_peak_221325a	91	.	6.26272	9.16759	5.60673	102
chr12	26531726	26531985	Micro_pvalue_1e-2_peak_221325b	91	.	6.26272	9.16759	5.60673	207
chr12	26554783	26555191	Micro_pvalue_1e-2_peak_221335	106	.	7.04556	10.68009	6.91373	296
chr12	26598697	26598783	Micro_pvalue_1e-2_peak_221359	39	.	2.75837	3.97911	1.34190	42
chr12	26599069	26599157	Micro_pvalue_1e-2_peak_221360	38	.	2.73998	3.87719	1.32800	43
chr12	26604383	26604483	Micro_pvalue_1e-2_peak_221366	48	.	3.51278	4.85998	1.96767	52
chr12	26613669	26614041	Micro_pvalue_1e-2_peak_221370	43	.	3.64352	4.35885	1.54874	181
chr12	26618543	26618637	Micro_pvalue_1e-2_peak_221372	49	.	3.91420	4.96371	2.05388	48
chr12	26624162	26624976	Micro_pvalue_1e-2_peak_221373a	56	.	4.41924	5.66894	2.63686	425
chr12	26624162	26624976	Micro_pvalue_1e-2_peak_221373b	96	.	6.59341	9.64155	6.01289	660
chr12	26649404	26649762	Micro_pvalue_1e-2_peak_221391	41	.	2.78099	4.11497	1.34190	57
chr12	26676735	26677143	Micro_pvalue_1e-2_peak_221411	63	.	4.36300	6.31016	3.15936	64
chr12	26723789	26724133	Micro_pvalue_1e-2_peak_221442	38	.	2.73998	3.87719	1.32800	72
chr12	26740520	26740786	Micro_pvalue_1e-2_peak_221451	41	.	2.78099	4.11497	1.34190	65
chr12	26804662	26804785	Micro_pvalue_1e-2_peak_221499	41	.	2.78099	4.11497	1.34190	60
chr12	26813140	26813256	Micro_pvalue_1e-2_peak_221503	41	.	2.78099	4.11497	1.34190	57
chr12	26854750	26854867	Micro_pvalue_1e-2_peak_221529	49	.	3.91420	4.96371	2.05388	58
chr12	26858119	26858428	Micro_pvalue_1e-2_peak_221530	63	.	4.72404	6.36848	3.21078	53
chr12	26859464	26859756	Micro_pvalue_1e-2_peak_221531	63	.	4.69704	6.30170	3.15464	47
chr12	26871361	26871505	Micro_pvalue_1e-2_peak_221540	41	.	2.78099	4.11497	1.34190	71
chr12	26878833	26878961	Micro_pvalue_1e-2_peak_221544	39	.	2.75837	3.97911	1.34190	63
chr12	26885220	26885502	Micro_pvalue_1e-2_peak_221547	63	.	4.36300	6.31016	3.15936	45
chr12	26885794	26886261	Micro_pvalue_1e-2_peak_221548	63	.	4.36300	6.31016	3.15936	414
chr12	26926620	26926803	Micro_pvalue_1e-2_peak_221575	72	.	5.04286	7.25809	3.96696	65
chr12	26935968	26936162	Micro_pvalue_1e-2_peak_221581	41	.	2.78099	4.11497	1.34190	49
chr12	26944151	26944807	Micro_pvalue_1e-2_peak_221583	77	.	5.47988	7.70589	4.34515	280
chr12	26950683	26950814	Micro_pvalue_1e-2_peak_221585	39	.	2.75837	3.97911	1.34190	56
chr12	26956675	26956942	Micro_pvalue_1e-2_peak_221589	58	.	4.22833	5.83877	2.75545	203
chr12	26961487	26961602	Micro_pvalue_1e-2_peak_221590	40	.	3.28138	4.09424	1.34190	72
chr12	26970096	26970562	Micro_pvalue_1e-2_peak_221592	55	.	4.37222	5.57009	2.55699	359
chr12	26974263	26974642	Micro_pvalue_1e-2_peak_221593	55	.	4.37222	5.57009	2.55699	212
chr12	26986113	26986599	Micro_pvalue_1e-2_peak_221596a	138	.	7.81501	13.83975	9.65216	73
chr12	26986113	26986599	Micro_pvalue_1e-2_peak_221596b	175	.	9.22509	17.51974	12.81360	250
chr12	27006671	27007315	Micro_pvalue_1e-2_peak_221609	83	.	5.33760	8.34085	4.89132	275
chr12	27024113	27024224	Micro_pvalue_1e-2_peak_221620	61	.	4.30812	6.10846	2.98771	41
chr12	27027504	27027673	Micro_pvalue_1e-2_peak_221622	49	.	3.53544	4.95138	2.04458	55
chr12	27037878	27038243	Micro_pvalue_1e-2_peak_221631	40	.	2.77701	4.09011	1.34190	150
chr12	27090770	27091685	Micro_pvalue_1e-2_peak_221645a	136	.	8.37521	13.63270	9.47237	203
chr12	27090770	27091685	Micro_pvalue_1e-2_peak_221645b	97	.	6.58052	9.76971	6.12321	317
chr12	27090770	27091685	Micro_pvalue_1e-2_peak_221645c	177	.	10.16990	17.76538	13.02271	615
chr12	27106561	27106750	Micro_pvalue_1e-2_peak_221648	58	.	3.70799	5.82249	2.74538	78
chr12	27129646	27130192	Micro_pvalue_1e-2_peak_221658	99	.	6.18703	9.92215	6.25556	206
chr12	27140696	27140925	Micro_pvalue_1e-2_peak_221666	70	.	4.53638	7.06887	3.80675	91
chr12	27150607	27150894	Micro_pvalue_1e-2_peak_221668	120	.	7.73994	12.02109	8.07751	159
chr12	27166708	27167570	Micro_pvalue_1e-2_peak_221675a	65	.	4.95909	6.54059	3.35602	531
chr12	27166708	27167570	Micro_pvalue_1e-2_peak_221675b	128	.	8.05852	12.80237	8.75431	721
chr12	27175370	27175866	Micro_pvalue_1e-2_peak_221677a	151	.	9.27578	15.10813	10.74917	79
chr12	27175370	27175866	Micro_pvalue_1e-2_peak_221677b	66	.	5.02080	6.68179	3.47646	439
chr12	27193364	27193505	Micro_pvalue_1e-2_peak_221685	41	.	2.78099	4.11497	1.34190	69
chr12	27259336	27259451	Micro_pvalue_1e-2_peak_221720	41	.	2.78099	4.11497	1.34190	56
chr12	27302905	27302988	Micro_pvalue_1e-2_peak_221744	41	.	2.78099	4.11497	1.34190	40
chr12	27304569	27304682	Micro_pvalue_1e-2_peak_221746	57	.	3.70268	5.78921	2.73426	47
chr12	27332639	27333219	Micro_pvalue_1e-2_peak_221764	52	.	3.60523	5.26053	2.29721	196
chr12	27374801	27375352	Micro_pvalue_1e-2_peak_221796	87	.	6.16481	8.77517	5.26741	383
chr12	27382126	27382827	Micro_pvalue_1e-2_peak_221798	49	.	3.89196	4.90993	2.01143	392
chr12	27390758	27391700	Micro_pvalue_1e-2_peak_221799a	66	.	4.99465	6.62877	3.43414	462
chr12	27390758	27391700	Micro_pvalue_1e-2_peak_221799b	120	.	7.80806	12.03706	8.08906	661
chr12	27396943	27397635	Micro_pvalue_1e-2_peak_221800a	112	.	7.15229	11.26030	7.41622	125
chr12	27396943	27397635	Micro_pvalue_1e-2_peak_221800b	164	.	9.39071	16.43604	11.89047	280
chr12	27396943	27397635	Micro_pvalue_1e-2_peak_221800c	101	.	6.62874	10.10068	6.41092	571
chr12	27403826	27404298	Micro_pvalue_1e-2_peak_221803	50	.	3.55840	5.04815	2.12477	68
chr12	27406850	27406924	Micro_pvalue_1e-2_peak_221806	40	.	2.77701	4.09011	1.34190	36
chr12	27432952	27433037	Micro_pvalue_1e-2_peak_221817	41	.	2.78099	4.11497	1.34190	41
chr12	27459129	27459243	Micro_pvalue_1e-2_peak_221828	41	.	2.78099	4.11497	1.34190	56
chr12	27485785	27486033	Micro_pvalue_1e-2_peak_221836	59	.	4.25459	5.92478	2.83008	140
chr12	27502718	27502799	Micro_pvalue_1e-2_peak_221839	41	.	2.78099	4.11497	1.34190	39
chr12	27538823	27538934	Micro_pvalue_1e-2_peak_221856	41	.	2.78099	4.11497	1.34190	54
chr12	27577759	27577853	Micro_pvalue_1e-2_peak_221871	41	.	2.78099	4.11497	1.34190	46
chr12	27584328	27584460	Micro_pvalue_1e-2_peak_221874	41	.	2.78099	4.11497	1.34190	77
chr12	27590950	27591061	Micro_pvalue_1e-2_peak_221880	41	.	2.78099	4.11497	1.34190	54
chr12	27633197	27633466	Micro_pvalue_1e-2_peak_221905	50	.	3.55840	5.04815	2.12477	201
chr12	27647730	27647846	Micro_pvalue_1e-2_peak_221915	40	.	2.77701	4.09011	1.34190	57
chr12	27660992	27661079	Micro_pvalue_1e-2_peak_221925	41	.	2.78099	4.11497	1.34190	42
chr12	27676665	27677208	Micro_pvalue_1e-2_peak_221933a	63	.	4.82800	6.31767	3.16614	61
chr12	27676665	27677208	Micro_pvalue_1e-2_peak_221933b	192	.	10.81536	19.27686	14.30135	359
chr12	27693010	27693148	Micro_pvalue_1e-2_peak_221942	41	.	2.78099	4.11497	1.34190	68
chr12	27707644	27707729	Micro_pvalue_1e-2_peak_221949	42	.	3.34141	4.26972	1.47265	32
chr12	27728804	27728889	Micro_pvalue_1e-2_peak_221963	41	.	2.78099	4.11497	1.34190	41
chr12	27734944	27735124	Micro_pvalue_1e-2_peak_221965	41	.	2.78099	4.11497	1.34190	41
chr12	27762532	27762638	Micro_pvalue_1e-2_peak_221986	38	.	2.73998	3.87719	1.32800	52
chr12	27769341	27769570	Micro_pvalue_1e-2_peak_221990	38	.	2.73998	3.87719	1.32800	180
chr12	27774609	27774690	Micro_pvalue_1e-2_peak_221996	41	.	2.78099	4.11497	1.34190	39
chr12	27802964	27803086	Micro_pvalue_1e-2_peak_222013	41	.	2.78099	4.11497	1.34190	60
chr12	27806217	27806352	Micro_pvalue_1e-2_peak_222015	41	.	2.78099	4.11497	1.34190	66
chr12	27817966	27818093	Micro_pvalue_1e-2_peak_222022	41	.	2.78099	4.11497	1.34190	62
chr12	27840373	27840487	Micro_pvalue_1e-2_peak_222036	41	.	2.78099	4.11497	1.34190	56
chr12	27856738	27856942	Micro_pvalue_1e-2_peak_222043	41	.	2.78099	4.11497	1.34190	76
chr12	27863133	27864092	Micro_pvalue_1e-2_peak_222045a	53	.	4.31965	5.38798	2.40187	202
chr12	27863133	27864092	Micro_pvalue_1e-2_peak_222045b	101	.	6.78803	10.12752	6.43246	394
chr12	27863133	27864092	Micro_pvalue_1e-2_peak_222045c	140	.	8.63931	14.09321	9.87199	599
chr12	27863133	27864092	Micro_pvalue_1e-2_peak_222045d	127	.	8.02221	12.73849	8.69977	750
chr12	27863133	27864092	Micro_pvalue_1e-2_peak_222045e	76	.	5.55384	7.66692	4.31434	913
chr12	27909387	27909526	Micro_pvalue_1e-2_peak_222059	41	.	2.78099	4.11497	1.34190	68
chr12	27920429	27920514	Micro_pvalue_1e-2_peak_222066	41	.	2.78099	4.11497	1.34190	41
chr12	27932515	27933469	Micro_pvalue_1e-2_peak_222070a	107	.	7.14193	10.75773	6.98130	416
chr12	27932515	27933469	Micro_pvalue_1e-2_peak_222070b	82	.	5.87122	8.22773	4.79397	863
chr12	27991885	27991961	Micro_pvalue_1e-2_peak_222107	38	.	2.73998	3.87719	1.32800	37
chr12	28005501	28005686	Micro_pvalue_1e-2_peak_222116	41	.	2.78099	4.11497	1.34190	146
chr12	28012502	28012934	Micro_pvalue_1e-2_peak_222121	41	.	2.78099	4.11497	1.34190	247
chr12	28025998	28026074	Micro_pvalue_1e-2_peak_222134	41	.	2.78099	4.11497	1.34190	37
chr12	28038162	28038269	Micro_pvalue_1e-2_peak_222139	41	.	2.78099	4.11497	1.34190	52
chr12	28054147	28054423	Micro_pvalue_1e-2_peak_222144	58	.	3.70799	5.82249	2.74538	61
chr12	28066262	28066368	Micro_pvalue_1e-2_peak_222151	38	.	2.73998	3.87719	1.32800	52
chr12	28072693	28073198	Micro_pvalue_1e-2_peak_222154	41	.	2.78099	4.11497	1.34190	46
chr12	28093472	28093940	Micro_pvalue_1e-2_peak_222170	41	.	2.78099	4.11497	1.34190	56
chr12	28105224	28105356	Micro_pvalue_1e-2_peak_222179	41	.	2.78099	4.11497	1.34190	65
chr12	28139768	28139906	Micro_pvalue_1e-2_peak_222201	41	.	2.78099	4.11497	1.34190	68
chr12	28154805	28154983	Micro_pvalue_1e-2_peak_222210	41	.	2.78099	4.11497	1.34190	48
chr12	28165709	28166109	Micro_pvalue_1e-2_peak_222214	41	.	2.78099	4.11497	1.34190	44
chr12	28188175	28188267	Micro_pvalue_1e-2_peak_222225	41	.	2.78099	4.11497	1.34190	45
chr12	28204650	28204798	Micro_pvalue_1e-2_peak_222236	41	.	2.78099	4.11497	1.34190	106
chr12	28231573	28231675	Micro_pvalue_1e-2_peak_222252	41	.	2.78099	4.11497	1.34190	50
chr12	28248751	28249014	Micro_pvalue_1e-2_peak_222264	41	.	2.78099	4.11497	1.34190	48
chr12	28282540	28282654	Micro_pvalue_1e-2_peak_222283	41	.	2.78099	4.11497	1.34190	56
chr12	28311853	28311941	Micro_pvalue_1e-2_peak_222297	41	.	2.78099	4.11497	1.34190	43
chr12	28329217	28329711	Micro_pvalue_1e-2_peak_222308	47	.	3.49040	4.77340	1.89581	72
chr12	28331921	28332004	Micro_pvalue_1e-2_peak_222310	62	.	4.33539	6.20685	3.07126	36
chr12	28343273	28344175	Micro_pvalue_1e-2_peak_222314a	157	.	9.38321	15.70290	11.26129	100
chr12	28343273	28344175	Micro_pvalue_1e-2_peak_222314b	157	.	9.38321	15.70290	11.26129	194
chr12	28343273	28344175	Micro_pvalue_1e-2_peak_222314c	90	.	6.25547	9.02418	5.48309	608
chr12	28355990	28356133	Micro_pvalue_1e-2_peak_222320	41	.	2.78099	4.11497	1.34190	70
chr12	28375242	28375381	Micro_pvalue_1e-2_peak_222336	40	.	2.77701	4.09011	1.34190	43
chr12	28382117	28382681	Micro_pvalue_1e-2_peak_222338	78	.	5.20246	7.80107	4.42750	476
chr12	28409011	28409114	Micro_pvalue_1e-2_peak_222354	41	.	2.78099	4.11497	1.34190	50
chr12	28483029	28483147	Micro_pvalue_1e-2_peak_222386	41	.	2.78099	4.11497	1.34190	58
chr12	28566568	28566755	Micro_pvalue_1e-2_peak_222426	104	.	6.30915	10.46811	6.72882	66
chr12	28595230	28595315	Micro_pvalue_1e-2_peak_222435	41	.	2.78099	4.11497	1.34190	41
chr12	28736875	28736958	Micro_pvalue_1e-2_peak_222489	38	.	2.73998	3.87719	1.32800	40
chr12	28738765	28738926	Micro_pvalue_1e-2_peak_222491	38	.	2.73998	3.87719	1.32800	43
chr12	28769994	28770123	Micro_pvalue_1e-2_peak_222515	56	.	3.67782	5.64059	2.61239	67
chr12	28772092	28772191	Micro_pvalue_1e-2_peak_222516	41	.	2.78099	4.11497	1.34190	48
chr12	28778720	28778863	Micro_pvalue_1e-2_peak_222520	41	.	2.78099	4.11497	1.34190	70
chr12	28830565	28830673	Micro_pvalue_1e-2_peak_222567	41	.	2.78099	4.11497	1.34190	53
chr12	28871570	28871675	Micro_pvalue_1e-2_peak_222608	51	.	3.58166	5.15094	2.20887	45
chr12	28878116	28878390	Micro_pvalue_1e-2_peak_222612	41	.	2.78099	4.11497	1.34190	202
chr12	28884579	28884700	Micro_pvalue_1e-2_peak_222617	40	.	2.77701	4.09011	1.34190	59
chr12	28885217	28885313	Micro_pvalue_1e-2_peak_222618	41	.	2.78099	4.11497	1.34190	47
chr12	28888391	28888469	Micro_pvalue_1e-2_peak_222620	38	.	2.73998	3.87719	1.32800	38
chr12	28923867	28923986	Micro_pvalue_1e-2_peak_222645	41	.	2.78099	4.11497	1.34190	58
chr12	28931263	28931364	Micro_pvalue_1e-2_peak_222651	41	.	2.78099	4.11497	1.34190	49
chr12	28936130	28936262	Micro_pvalue_1e-2_peak_222654	38	.	2.73998	3.87719	1.32800	65
chr12	28946770	28947002	Micro_pvalue_1e-2_peak_222664	41	.	2.78099	4.11497	1.34190	51
chr12	28980160	28980280	Micro_pvalue_1e-2_peak_222683	41	.	2.78099	4.11497	1.34190	59
chr12	28980748	28980866	Micro_pvalue_1e-2_peak_222684	41	.	2.78099	4.11497	1.34190	58
chr12	29013392	29013790	Micro_pvalue_1e-2_peak_222700	39	.	2.75837	3.97911	1.34190	267
chr12	29022205	29022432	Micro_pvalue_1e-2_peak_222707	58	.	3.70799	5.82249	2.74538	156
chr12	29034825	29034924	Micro_pvalue_1e-2_peak_222715	38	.	2.73998	3.87719	1.32800	48
chr12	29051965	29052253	Micro_pvalue_1e-2_peak_222730	41	.	2.78099	4.11497	1.34190	39
chr12	29066944	29067046	Micro_pvalue_1e-2_peak_222741	41	.	2.78099	4.11497	1.34190	50
chr12	29079952	29080030	Micro_pvalue_1e-2_peak_222747	40	.	2.77701	4.09011	1.34190	38
chr12	29132504	29132610	Micro_pvalue_1e-2_peak_222785	41	.	2.78099	4.11497	1.34190	52
chr12	29226722	29226927	Micro_pvalue_1e-2_peak_222839	39	.	2.75837	3.97911	1.34190	46
chr12	29241702	29241793	Micro_pvalue_1e-2_peak_222851	41	.	2.78099	4.11497	1.34190	44
chr12	29249155	29249364	Micro_pvalue_1e-2_peak_222854	39	.	2.75837	3.97911	1.34190	149
chr12	29256341	29256950	Micro_pvalue_1e-2_peak_222858	104	.	6.72382	10.45234	6.71806	340
chr12	29274481	29274828	Micro_pvalue_1e-2_peak_222863	41	.	2.78099	4.11497	1.34190	67
chr12	29301761	29302848	Micro_pvalue_1e-2_peak_222881a	57	.	4.09485	5.77231	2.72497	46
chr12	29301761	29302848	Micro_pvalue_1e-2_peak_222881b	57	.	4.08375	5.75454	2.71111	288
chr12	29301761	29302848	Micro_pvalue_1e-2_peak_222881c	66	.	4.45500	6.61018	3.41838	468
chr12	29301761	29302848	Micro_pvalue_1e-2_peak_222881d	113	.	6.29420	11.32536	7.47563	733
chr12	29311252	29311765	Micro_pvalue_1e-2_peak_222884a	44	.	3.64100	4.43910	1.61902	38
chr12	29311252	29311765	Micro_pvalue_1e-2_peak_222884b	54	.	4.17944	5.45028	2.46086	236
chr12	29311252	29311765	Micro_pvalue_1e-2_peak_222884c	95	.	6.11995	9.58541	5.96535	453
chr12	29317409	29317661	Micro_pvalue_1e-2_peak_222887	54	.	4.33920	5.42121	2.43393	207
chr12	29323084	29323570	Micro_pvalue_1e-2_peak_222888	62	.	4.79485	6.23798	3.09764	179
chr12	29323804	29323918	Micro_pvalue_1e-2_peak_222889	63	.	4.84329	6.33054	3.17690	44
chr12	29348870	29348958	Micro_pvalue_1e-2_peak_222901	46	.	3.46831	4.69117	1.82806	40
chr12	29359823	29360448	Micro_pvalue_1e-2_peak_222905a	56	.	4.32609	5.67761	2.64144	249
chr12	29359823	29360448	Micro_pvalue_1e-2_peak_222905b	47	.	3.84541	4.75128	1.88218	426
chr12	29359823	29360448	Micro_pvalue_1e-2_peak_222905c	75	.	5.23236	7.57307	4.23852	545
chr12	29360893	29361408	Micro_pvalue_1e-2_peak_222906a	95	.	6.09899	9.55179	5.93735	54
chr12	29360893	29361408	Micro_pvalue_1e-2_peak_222906b	117	.	7.03730	11.77138	7.86068	268
chr12	29360893	29361408	Micro_pvalue_1e-2_peak_222906c	129	.	7.50645	12.92376	8.86053	380
chr12	29387743	29387857	Micro_pvalue_1e-2_peak_222924	38	.	2.73998	3.87719	1.32800	56
chr12	29390135	29390208	Micro_pvalue_1e-2_peak_222925	39	.	3.22347	3.93622	1.34190	62
chr12	29394913	29395144	Micro_pvalue_1e-2_peak_222926	46	.	3.91415	4.69486	1.83080	160
chr12	29395376	29395709	Micro_pvalue_1e-2_peak_222927	123	.	7.94176	12.38385	8.39009	99
chr12	29395995	29396163	Micro_pvalue_1e-2_peak_222928	58	.	4.61042	5.89659	2.80702	65
chr12	29435024	29435621	Micro_pvalue_1e-2_peak_222951	51	.	3.58166	5.15094	2.20887	339
chr12	29452689	29452812	Micro_pvalue_1e-2_peak_222962	90	.	5.95643	9.06419	5.51800	56
chr12	29470729	29471096	Micro_pvalue_1e-2_peak_222972	125	.	8.05861	12.56107	8.54424	219
chr12	29533501	29534484	Micro_pvalue_1e-2_peak_223003a	58	.	4.61042	5.89659	2.80702	73
chr12	29533501	29534484	Micro_pvalue_1e-2_peak_223003b	123	.	7.90358	12.31284	8.32832	745
chr12	29542350	29542921	Micro_pvalue_1e-2_peak_223005	47	.	3.49040	4.77340	1.89581	130
chr12	29581085	29581215	Micro_pvalue_1e-2_peak_223028	39	.	2.75837	3.97911	1.34190	64
chr12	29599310	29599619	Micro_pvalue_1e-2_peak_223037	41	.	2.78099	4.11497	1.34190	242
chr12	29607900	29608399	Micro_pvalue_1e-2_peak_223044	56	.	3.67782	5.64059	2.61239	441
chr12	29618339	29618424	Micro_pvalue_1e-2_peak_223048	41	.	2.78099	4.11497	1.34190	41
chr12	29639148	29639269	Micro_pvalue_1e-2_peak_223056	41	.	2.78099	4.11497	1.34190	59
chr12	29653395	29653473	Micro_pvalue_1e-2_peak_223065	41	.	2.78099	4.11497	1.34190	38
chr12	29670237	29670553	Micro_pvalue_1e-2_peak_223072	41	.	2.78099	4.11497	1.34190	37
chr12	29752497	29752608	Micro_pvalue_1e-2_peak_223100	41	.	2.78099	4.11497	1.34190	54
chr12	29753634	29753776	Micro_pvalue_1e-2_peak_223101	41	.	2.78099	4.11497	1.34190	70
chr12	29818829	29818917	Micro_pvalue_1e-2_peak_223133	41	.	2.78099	4.11497	1.34190	43
chr12	29851277	29851370	Micro_pvalue_1e-2_peak_223152	41	.	2.78099	4.11497	1.34190	45
chr12	29862943	29863370	Micro_pvalue_1e-2_peak_223160	41	.	2.78099	4.11497	1.34190	324
chr12	29878033	29878140	Micro_pvalue_1e-2_peak_223166	38	.	2.73998	3.87719	1.32800	52
chr12	29878989	29879214	Micro_pvalue_1e-2_peak_223168	55	.	3.65330	5.50407	2.50095	57
chr12	29936806	29937221	Micro_pvalue_1e-2_peak_223204	47	.	3.49040	4.77340	1.89581	31
chr12	29944020	29944105	Micro_pvalue_1e-2_peak_223208	41	.	2.78099	4.11497	1.34190	41
chr12	29984123	29984219	Micro_pvalue_1e-2_peak_223229	39	.	2.75837	3.97911	1.34190	47
chr12	29993010	29993117	Micro_pvalue_1e-2_peak_223235	38	.	2.73998	3.87719	1.32800	52
chr12	30031500	30031893	Micro_pvalue_1e-2_peak_223270	38	.	2.73998	3.87719	1.32800	225
chr12	30040290	30040366	Micro_pvalue_1e-2_peak_223277	41	.	2.78099	4.11497	1.34190	37
chr12	30041266	30041405	Micro_pvalue_1e-2_peak_223278	41	.	2.78099	4.11497	1.34190	68
chr12	30053106	30053191	Micro_pvalue_1e-2_peak_223282	41	.	2.78099	4.11497	1.34190	41
chr12	30056050	30056317	Micro_pvalue_1e-2_peak_223284	41	.	2.78099	4.11497	1.34190	209
chr12	30062321	30062405	Micro_pvalue_1e-2_peak_223287	41	.	2.78099	4.11497	1.34190	41
chr12	30076320	30076916	Micro_pvalue_1e-2_peak_223299	39	.	2.75837	3.97911	1.34190	348
chr12	30088563	30088687	Micro_pvalue_1e-2_peak_223306	41	.	2.78099	4.11497	1.34190	61
chr12	30113795	30113913	Micro_pvalue_1e-2_peak_223321	41	.	2.78099	4.11497	1.34190	58
chr12	30123474	30123728	Micro_pvalue_1e-2_peak_223326	62	.	4.33539	6.20685	3.07126	62
chr12	30141539	30141666	Micro_pvalue_1e-2_peak_223335	40	.	2.77701	4.09011	1.34190	62
chr12	30233944	30234151	Micro_pvalue_1e-2_peak_223403	41	.	2.78099	4.11497	1.34190	44
chr12	30265757	30265881	Micro_pvalue_1e-2_peak_223428	41	.	2.78099	4.11497	1.34190	61
chr12	30315048	30315180	Micro_pvalue_1e-2_peak_223476	41	.	2.78099	4.11497	1.34190	65
chr12	30333005	30333124	Micro_pvalue_1e-2_peak_223492	53	.	3.62911	5.37785	2.39720	58
chr12	30410689	30410790	Micro_pvalue_1e-2_peak_223564	38	.	2.73998	3.87719	1.32800	49
chr12	30431558	30431694	Micro_pvalue_1e-2_peak_223573	41	.	2.78099	4.11497	1.34190	67
chr12	30491271	30491580	Micro_pvalue_1e-2_peak_223632	38	.	2.73998	3.87719	1.32800	56
chr12	30495386	30495489	Micro_pvalue_1e-2_peak_223635	57	.	3.70268	5.78921	2.73426	55
chr12	30500603	30500698	Micro_pvalue_1e-2_peak_223638	41	.	2.78099	4.11497	1.34190	46
chr12	30511316	30511749	Micro_pvalue_1e-2_peak_223647	41	.	2.78099	4.11497	1.34190	52
chr12	30520103	30520178	Micro_pvalue_1e-2_peak_223652	41	.	2.78099	4.11497	1.34190	36
chr12	30556078	30556504	Micro_pvalue_1e-2_peak_223687	39	.	2.75837	3.97911	1.34190	243
chr12	30584169	30584251	Micro_pvalue_1e-2_peak_223713	38	.	2.73998	3.87719	1.32800	40
chr12	30633328	30633427	Micro_pvalue_1e-2_peak_223752	41	.	2.78099	4.11497	1.34190	48
chr12	30658343	30658627	Micro_pvalue_1e-2_peak_223766	41	.	2.78099	4.11497	1.34190	52
chr12	30773412	30773518	Micro_pvalue_1e-2_peak_223840	39	.	2.75837	3.97911	1.34190	52
chr12	30807698	30808325	Micro_pvalue_1e-2_peak_223859	52	.	3.60523	5.26053	2.29721	65
chr12	30848358	30848551	Micro_pvalue_1e-2_peak_223873	75	.	5.53518	7.58777	4.24782	135
chr12	30848773	30849065	Micro_pvalue_1e-2_peak_223874	101	.	6.84978	10.11438	6.42300	115
chr12	30907391	30908195	Micro_pvalue_1e-2_peak_223898a	73	.	5.26898	7.38073	4.07271	228
```
