## Supplementary material for "Single nucleus multi-omics links human cortical cell regulatory genome diversity to disease risk variants": Table S10: Micro_qvalue_0.05_peaks.narrowPeak (part 3 of 12)

```
chr12	30907391	30908195	Micro_pvalue_1e-2_peak_223898b	210	.	11.06486	21.06245	15.80713	515
chr12	30960388	30960464	Micro_pvalue_1e-2_peak_223912	41	.	2.78099	4.11497	1.34190	37
chr12	30975414	30976376	Micro_pvalue_1e-2_peak_223918	62	.	4.67035	6.23671	3.09762	508
chr12	31003981	31004625	Micro_pvalue_1e-2_peak_223929	75	.	4.62834	7.58464	4.24652	263
chr12	31079355	31079479	Micro_pvalue_1e-2_peak_223963	57	.	3.70268	5.78921	2.73426	56
chr12	31096329	31096447	Micro_pvalue_1e-2_peak_223974	40	.	2.77701	4.09011	1.34190	58
chr12	31112938	31113040	Micro_pvalue_1e-2_peak_223986	41	.	2.78099	4.11497	1.34190	50
chr12	31126655	31126728	Micro_pvalue_1e-2_peak_223998	46	.	3.44649	4.61288	1.76317	58
chr12	31138933	31139006	Micro_pvalue_1e-2_peak_224004	46	.	3.44649	4.61288	1.76317	33
chr12	31143738	31143811	Micro_pvalue_1e-2_peak_224006	42	.	3.32116	4.20906	1.41998	35
chr12	31152863	31152968	Micro_pvalue_1e-2_peak_224010	56	.	3.67782	5.64059	2.61239	58
chr12	31172447	31172856	Micro_pvalue_1e-2_peak_224024	79	.	5.23560	7.92549	4.53714	352
chr12	31182769	31183161	Micro_pvalue_1e-2_peak_224026	111	.	6.93662	11.18031	7.34671	332
chr12	31212688	31212805	Micro_pvalue_1e-2_peak_224038	41	.	2.78099	4.11497	1.34190	57
chr12	31226516	31227268	Micro_pvalue_1e-2_peak_224042a	72	.	5.26910	7.21123	3.92917	71
chr12	31226516	31227268	Micro_pvalue_1e-2_peak_224042b	85	.	6.02183	8.59982	5.11765	258
chr12	31226516	31227268	Micro_pvalue_1e-2_peak_224042c	115	.	7.52729	11.52394	7.64318	676
chr12	31259214	31259319	Micro_pvalue_1e-2_peak_224053	41	.	2.78099	4.11497	1.34190	51
chr12	31272108	31272396	Micro_pvalue_1e-2_peak_224056	42	.	3.32116	4.20906	1.41998	254
chr12	31286221	31286300	Micro_pvalue_1e-2_peak_224060	41	.	2.78099	4.11497	1.34190	38
chr12	31297834	31297996	Micro_pvalue_1e-2_peak_224065	76	.	4.63499	7.62635	4.28009	86
chr12	31332164	31333184	Micro_pvalue_1e-2_peak_224076	113	.	6.98080	11.34701	7.49227	666
chr12	31354056	31354859	Micro_pvalue_1e-2_peak_224080	91	.	6.35548	9.14931	5.59137	441
chr12	31364077	31364150	Micro_pvalue_1e-2_peak_224082	42	.	3.34141	4.26972	1.47265	49
chr12	31388174	31388520	Micro_pvalue_1e-2_peak_224100	62	.	4.33539	6.20685	3.07126	328
chr12	31391903	31392003	Micro_pvalue_1e-2_peak_224102	62	.	4.33539	6.20685	3.07126	41
chr12	31424785	31425129	Micro_pvalue_1e-2_peak_224122	52	.	3.60523	5.26053	2.29721	280
chr12	31453287	31454348	Micro_pvalue_1e-2_peak_224139	63	.	4.36300	6.31016	3.15936	276
chr12	31469958	31470908	Micro_pvalue_1e-2_peak_224142a	65	.	4.96877	6.57675	3.38937	55
chr12	31469958	31470908	Micro_pvalue_1e-2_peak_224142b	90	.	6.32289	9.08417	5.53195	845
chr12	31476687	31477715	Micro_pvalue_1e-2_peak_224143a	80	.	5.37225	8.07864	4.66715	98
chr12	31476687	31477715	Micro_pvalue_1e-2_peak_224143b	52	.	4.05570	5.25912	2.29721	296
chr12	31476687	31477715	Micro_pvalue_1e-2_peak_224143c	52	.	4.05570	5.25912	2.29721	489
chr12	31478702	31479403	Micro_pvalue_1e-2_peak_224146a	82	.	5.46150	8.22063	4.78850	420
chr12	31478702	31479403	Micro_pvalue_1e-2_peak_224146b	72	.	5.00637	7.21601	3.93375	556
chr12	31487893	31487970	Micro_pvalue_1e-2_peak_224149	41	.	2.78099	4.11497	1.34190	37
chr12	31494795	31495052	Micro_pvalue_1e-2_peak_224151	41	.	2.78099	4.11497	1.34190	47
chr12	31497759	31497848	Micro_pvalue_1e-2_peak_224154	39	.	2.75837	3.97911	1.34190	43
chr12	31507169	31507420	Micro_pvalue_1e-2_peak_224158	84	.	5.74241	8.40242	4.94462	71
chr12	31515819	31516358	Micro_pvalue_1e-2_peak_224160a	53	.	4.28113	5.38413	2.40187	164
chr12	31515819	31516358	Micro_pvalue_1e-2_peak_224160b	121	.	7.84873	12.12024	8.16283	401
chr12	31521960	31522165	Micro_pvalue_1e-2_peak_224161	50	.	3.95946	5.07586	2.14824	140
chr12	31523468	31523783	Micro_pvalue_1e-2_peak_224163	50	.	3.95946	5.07586	2.14824	199
chr12	31559458	31559792	Micro_pvalue_1e-2_peak_224184	39	.	2.75837	3.97911	1.34190	69
chr12	31592031	31592170	Micro_pvalue_1e-2_peak_224196	41	.	2.78099	4.11497	1.34190	68
chr12	31594858	31594937	Micro_pvalue_1e-2_peak_224199	41	.	2.78099	4.11497	1.34190	38
chr12	31613115	31613234	Micro_pvalue_1e-2_peak_224206	41	.	2.78099	4.11497	1.34190	58
chr12	31639112	31639213	Micro_pvalue_1e-2_peak_224222	41	.	2.78099	4.11497	1.34190	49
chr12	31641489	31641631	Micro_pvalue_1e-2_peak_224226	41	.	2.78099	4.11497	1.34190	70
chr12	31667967	31668127	Micro_pvalue_1e-2_peak_224238	39	.	2.75837	3.97911	1.34190	46
chr12	31675199	31675291	Micro_pvalue_1e-2_peak_224243	41	.	2.78099	4.11497	1.34190	45
chr12	31687676	31687808	Micro_pvalue_1e-2_peak_224248	41	.	2.78099	4.11497	1.34190	65
chr12	31728692	31728765	Micro_pvalue_1e-2_peak_224264	46	.	3.44649	4.61288	1.76317	32
chr12	31729842	31729915	Micro_pvalue_1e-2_peak_224265	44	.	3.40368	4.46677	1.63937	33
chr12	31742856	31742966	Micro_pvalue_1e-2_peak_224269	51	.	4.16940	5.13652	2.20114	60
chr12	31743560	31744474	Micro_pvalue_1e-2_peak_224270a	73	.	5.36065	7.33802	4.03847	58
chr12	31743560	31744474	Micro_pvalue_1e-2_peak_224270b	51	.	4.16940	5.13652	2.20114	238
chr12	31743560	31744474	Micro_pvalue_1e-2_peak_224270c	62	.	4.76502	6.21214	3.07592	371
chr12	31743560	31744474	Micro_pvalue_1e-2_peak_224270d	73	.	5.36065	7.33802	4.03847	482
chr12	31743560	31744474	Micro_pvalue_1e-2_peak_224270e	62	.	4.76502	6.21214	3.07592	703
chr12	31753438	31753550	Micro_pvalue_1e-2_peak_224275	41	.	2.78099	4.11497	1.34190	55
chr12	31756638	31756778	Micro_pvalue_1e-2_peak_224276	41	.	2.78099	4.11497	1.34190	69
chr12	31789457	31789968	Micro_pvalue_1e-2_peak_224293	75	.	5.41796	7.55548	4.22389	368
chr12	31806125	31806592	Micro_pvalue_1e-2_peak_224301	107	.	6.80735	10.72482	6.95200	129
chr12	31811642	31812866	Micro_pvalue_1e-2_peak_224302	92	.	6.38842	9.21565	5.64830	479
chr12	31826183	31826399	Micro_pvalue_1e-2_peak_224306	41	.	2.78099	4.11497	1.34190	153
chr12	31839725	31840448	Micro_pvalue_1e-2_peak_224311a	67	.	5.07393	6.79101	3.56929	335
chr12	31839725	31840448	Micro_pvalue_1e-2_peak_224311b	112	.	7.40521	11.25228	7.40912	533
chr12	31867995	31868514	Micro_pvalue_1e-2_peak_224329a	73	.	5.39884	7.32807	4.02927	200
chr12	31867995	31868514	Micro_pvalue_1e-2_peak_224329b	98	.	6.71547	9.85852	6.20147	368
chr12	31881415	31882357	Micro_pvalue_1e-2_peak_224330a	63	.	4.62813	6.36871	3.21087	60
chr12	31881415	31882357	Micro_pvalue_1e-2_peak_224330b	104	.	6.43589	10.43351	6.70095	436
chr12	31881415	31882357	Micro_pvalue_1e-2_peak_224330c	188	.	9.71907	18.82983	13.92286	552
chr12	31881415	31882357	Micro_pvalue_1e-2_peak_224330d	150	.	8.30258	15.07216	10.71705	776
chr12	31899504	31900086	Micro_pvalue_1e-2_peak_224338	71	.	5.24031	7.14717	3.87423	385
chr12	31931745	31931870	Micro_pvalue_1e-2_peak_224351	45	.	3.42495	4.53818	1.69895	76
chr12	31953081	31953159	Micro_pvalue_1e-2_peak_224368	38	.	2.73998	3.87719	1.32800	38
chr12	31968700	31968823	Micro_pvalue_1e-2_peak_224379	39	.	2.75837	3.97911	1.34190	60
chr12	31985753	31986928	Micro_pvalue_1e-2_peak_224382	57	.	4.46728	5.77213	2.72484	418
chr12	31997669	31997826	Micro_pvalue_1e-2_peak_224384	83	.	5.70823	8.30550	4.86313	84
chr12	32003941	32004248	Micro_pvalue_1e-2_peak_224386	40	.	2.77701	4.09011	1.34190	237
chr12	32012479	32012786	Micro_pvalue_1e-2_peak_224395	52	.	3.60523	5.26053	2.29721	241
chr12	32029559	32029888	Micro_pvalue_1e-2_peak_224402	68	.	4.92207	6.89603	3.66136	163
chr12	32050808	32051047	Micro_pvalue_1e-2_peak_224410	43	.	3.36191	4.33276	1.52534	192
chr12	32112075	32113329	Micro_pvalue_1e-2_peak_224443a	120	.	7.64346	12.08369	8.13133	215
chr12	32112075	32113329	Micro_pvalue_1e-2_peak_224443b	108	.	7.05550	10.81359	7.03028	302
chr12	32112075	32113329	Micro_pvalue_1e-2_peak_224443c	72	.	5.33745	7.29906	4.00230	960
chr12	32121172	32121455	Micro_pvalue_1e-2_peak_224445	58	.	3.70799	5.82249	2.74538	210
chr12	32145518	32145608	Micro_pvalue_1e-2_peak_224458	41	.	2.78099	4.11497	1.34190	44
chr12	32155462	32155576	Micro_pvalue_1e-2_peak_224466	41	.	2.78099	4.11497	1.34190	56
chr12	32174665	32174772	Micro_pvalue_1e-2_peak_224473	41	.	2.78099	4.11497	1.34190	52
chr12	32194839	32194960	Micro_pvalue_1e-2_peak_224487	41	.	2.78099	4.11497	1.34190	59
chr12	32259618	32260365	Micro_pvalue_1e-2_peak_224522a	129	.	8.21974	12.91251	8.85117	80
chr12	32259618	32260365	Micro_pvalue_1e-2_peak_224522b	143	.	8.90472	14.36491	10.10937	191
chr12	32292141	32292307	Micro_pvalue_1e-2_peak_224538	79	.	5.73806	7.99162	4.59294	113
chr12	32292460	32293152	Micro_pvalue_1e-2_peak_224539	54	.	4.30354	5.42925	2.44010	565
chr12	32323725	32323808	Micro_pvalue_1e-2_peak_224557	41	.	2.78099	4.11497	1.34190	40
chr12	32354899	32355205	Micro_pvalue_1e-2_peak_224577	78	.	5.20246	7.80107	4.42750	252
chr12	32362704	32362788	Micro_pvalue_1e-2_peak_224581	38	.	2.73998	3.87719	1.32800	41
chr12	32364337	32364728	Micro_pvalue_1e-2_peak_224583	51	.	3.58166	5.15094	2.20887	295
chr12	32370237	32370310	Micro_pvalue_1e-2_peak_224585	38	.	3.20461	3.88688	1.33520	38
chr12	32370567	32370943	Micro_pvalue_1e-2_peak_224586	65	.	4.80692	6.58071	3.38976	93
chr12	32411573	32411646	Micro_pvalue_1e-2_peak_224609	42	.	3.34141	4.26972	1.47265	39
chr12	32411842	32411938	Micro_pvalue_1e-2_peak_224610	86	.	5.81202	8.60663	5.12040	47
chr12	32417976	32418310	Micro_pvalue_1e-2_peak_224611	54	.	4.10172	5.45601	2.46250	229
chr12	32455309	32455412	Micro_pvalue_1e-2_peak_224640	57	.	3.70268	5.78921	2.73426	50
chr12	32518457	32518787	Micro_pvalue_1e-2_peak_224659	75	.	4.62834	7.58464	4.24652	154
chr12	32544032	32544175	Micro_pvalue_1e-2_peak_224667	58	.	3.70799	5.82249	2.74538	78
chr12	32552054	32552746	Micro_pvalue_1e-2_peak_224670	50	.	3.55840	5.04815	2.12477	380
chr12	32608657	32608783	Micro_pvalue_1e-2_peak_224701	61	.	4.30812	6.10846	2.98771	69
chr12	32609997	32610108	Micro_pvalue_1e-2_peak_224702	60	.	4.28119	6.01457	2.90648	66
chr12	32615073	32615598	Micro_pvalue_1e-2_peak_224703	41	.	2.78099	4.11497	1.34190	459
chr12	32628189	32628264	Micro_pvalue_1e-2_peak_224709	40	.	2.77701	4.09011	1.34190	36
chr12	32629359	32629659	Micro_pvalue_1e-2_peak_224711	41	.	2.78099	4.11497	1.34190	254
chr12	32635333	32635414	Micro_pvalue_1e-2_peak_224712	48	.	4.01238	4.88040	1.98616	39
chr12	32636341	32636810	Micro_pvalue_1e-2_peak_224713	151	.	8.87410	15.17295	10.80471	249
chr12	32638813	32639020	Micro_pvalue_1e-2_peak_224715	72	.	5.16956	7.22199	3.93900	127
chr12	32642133	32642206	Micro_pvalue_1e-2_peak_224716	43	.	3.68596	4.30275	1.50252	38
chr12	32644821	32644940	Micro_pvalue_1e-2_peak_224717	43	.	3.66300	4.39923	1.58148	65
chr12	32654954	32655055	Micro_pvalue_1e-2_peak_224720	45	.	3.84098	4.56661	1.72588	56
chr12	32655823	32656052	Micro_pvalue_1e-2_peak_224721	115	.	7.47245	11.53401	7.65207	70
chr12	32660667	32660771	Micro_pvalue_1e-2_peak_224722	64	.	4.91780	6.47559	3.30277	51
chr12	32662851	32662924	Micro_pvalue_1e-2_peak_224724	42	.	3.32116	4.20906	1.41998	53
chr12	32669247	32669442	Micro_pvalue_1e-2_peak_224725	74	.	5.10551	7.46124	4.14086	114
chr12	32675230	32675549	Micro_pvalue_1e-2_peak_224727	44	.	3.68270	4.44048	1.61902	56
chr12	32675795	32676190	Micro_pvalue_1e-2_peak_224728	95	.	6.55833	9.56699	5.94848	317
chr12	32687213	32687286	Micro_pvalue_1e-2_peak_224730	39	.	3.45949	3.99620	1.34190	31
chr12	32688236	32688942	Micro_pvalue_1e-2_peak_224731	130	.	8.30277	13.07480	8.98898	156
chr12	32702860	32702958	Micro_pvalue_1e-2_peak_224738	62	.	4.33539	6.20685	3.07126	48
chr12	32715263	32715405	Micro_pvalue_1e-2_peak_224750	57	.	3.70268	5.78921	2.73426	72
chr12	32721327	32721430	Micro_pvalue_1e-2_peak_224755	39	.	2.75837	3.97911	1.34190	50
chr12	32735207	32735333	Micro_pvalue_1e-2_peak_224767	41	.	2.78099	4.11497	1.34190	62
chr12	32742412	32742756	Micro_pvalue_1e-2_peak_224775	39	.	2.75837	3.97911	1.34190	189
chr12	32754944	32755042	Micro_pvalue_1e-2_peak_224785	40	.	2.77701	4.09011	1.34190	48
chr12	32762903	32763004	Micro_pvalue_1e-2_peak_224791	41	.	2.78099	4.11497	1.34190	49
chr12	32780171	32780249	Micro_pvalue_1e-2_peak_224801	41	.	2.78099	4.11497	1.34190	38
chr12	32809746	32809829	Micro_pvalue_1e-2_peak_224815	41	.	2.78099	4.11497	1.34190	40
chr12	32827695	32828034	Micro_pvalue_1e-2_peak_224822a	47	.	3.83197	4.73067	1.86230	81
chr12	32827695	32828034	Micro_pvalue_1e-2_peak_224822b	65	.	4.77327	6.59606	3.40479	228
chr12	32832048	32832767	Micro_pvalue_1e-2_peak_224823a	234	.	11.53624	23.43674	17.79606	193
chr12	32832048	32832767	Micro_pvalue_1e-2_peak_224823b	38	.	3.36474	3.87464	1.32800	489
chr12	32838045	32838172	Micro_pvalue_1e-2_peak_224824	41	.	2.78099	4.11497	1.34190	73
chr12	32881803	32881947	Micro_pvalue_1e-2_peak_224844	41	.	2.78099	4.11497	1.34190	71
chr12	32908227	32909484	Micro_pvalue_1e-2_peak_224855a	65	.	4.98163	6.57940	3.38976	294
chr12	32908227	32909484	Micro_pvalue_1e-2_peak_224855b	89	.	6.22704	8.97441	5.43978	627
chr12	32908227	32909484	Micro_pvalue_1e-2_peak_224855c	115	.	7.47245	11.53401	7.65207	709
chr12	32908227	32909484	Micro_pvalue_1e-2_peak_224855d	65	.	4.98163	6.57940	3.38976	1146
chr12	32914668	32915316	Micro_pvalue_1e-2_peak_224856	56	.	3.67782	5.64059	2.61239	221
chr12	32958081	32958166	Micro_pvalue_1e-2_peak_224877	41	.	2.78099	4.11497	1.34190	41
chr12	33000450	33000565	Micro_pvalue_1e-2_peak_224904	38	.	2.73998	3.87719	1.32800	56
chr12	33049657	33050105	Micro_pvalue_1e-2_peak_224930	52	.	3.60523	5.26053	2.29721	168
chr12	33058687	33058761	Micro_pvalue_1e-2_peak_224936	41	.	2.78099	4.11497	1.34190	36
chr12	33107318	33107403	Micro_pvalue_1e-2_peak_224964	41	.	2.78099	4.11497	1.34190	41
chr12	33127635	33127716	Micro_pvalue_1e-2_peak_224971	41	.	2.78099	4.11497	1.34190	39
chr12	33140964	33141065	Micro_pvalue_1e-2_peak_224978	58	.	3.70799	5.82249	2.74538	50
chr12	33147571	33147703	Micro_pvalue_1e-2_peak_224983	41	.	2.78099	4.11497	1.34190	65
chr12	33159527	33159668	Micro_pvalue_1e-2_peak_224991	41	.	2.78099	4.11497	1.34190	69
chr12	33180268	33180680	Micro_pvalue_1e-2_peak_225004	40	.	2.77701	4.09011	1.34190	37
chr12	33211876	33211965	Micro_pvalue_1e-2_peak_225035	41	.	2.78099	4.11497	1.34190	43
chr12	33238647	33238771	Micro_pvalue_1e-2_peak_225058	55	.	3.65330	5.50407	2.50095	53
chr12	33264138	33264247	Micro_pvalue_1e-2_peak_225079	41	.	2.78099	4.11497	1.34190	53
chr12	33274912	33275222	Micro_pvalue_1e-2_peak_225087	41	.	2.78099	4.11497	1.34190	38
chr12	33285198	33285283	Micro_pvalue_1e-2_peak_225094	41	.	2.78099	4.11497	1.34190	41
chr12	33309571	33310032	Micro_pvalue_1e-2_peak_225106	58	.	3.70799	5.82249	2.74538	208
chr12	33336402	33336532	Micro_pvalue_1e-2_peak_225132	38	.	2.73998	3.87719	1.32800	64
chr12	33337919	33338055	Micro_pvalue_1e-2_peak_225133	41	.	2.78099	4.11497	1.34190	67
chr12	33343505	33343583	Micro_pvalue_1e-2_peak_225135	41	.	2.78099	4.11497	1.34190	38
chr12	33344667	33345320	Micro_pvalue_1e-2_peak_225136	40	.	2.77701	4.09011	1.34190	599
chr12	33359826	33360180	Micro_pvalue_1e-2_peak_225145	41	.	2.78099	4.11497	1.34190	70
chr12	33367862	33368079	Micro_pvalue_1e-2_peak_225152	41	.	2.78099	4.11497	1.34190	61
chr12	33393810	33394100	Micro_pvalue_1e-2_peak_225170	38	.	2.73998	3.87719	1.32800	252
chr12	33399321	33399424	Micro_pvalue_1e-2_peak_225174	41	.	2.78099	4.11497	1.34190	50
chr12	33428329	33428772	Micro_pvalue_1e-2_peak_225195	41	.	2.78099	4.11497	1.34190	171
chr12	33471624	33471741	Micro_pvalue_1e-2_peak_225233	41	.	2.78099	4.11497	1.34190	57
chr12	33472410	33472490	Micro_pvalue_1e-2_peak_225234	41	.	2.78099	4.11497	1.34190	39
chr12	33592287	33592508	Micro_pvalue_1e-2_peak_225294	50	.	3.55840	5.04815	2.12477	64
chr12	33682988	33683542	Micro_pvalue_1e-2_peak_225352	40	.	2.77701	4.09011	1.34190	60
chr12	33708698	33708782	Micro_pvalue_1e-2_peak_225370	41	.	2.78099	4.11497	1.34190	41
chr12	33747778	33747995	Micro_pvalue_1e-2_peak_225399	41	.	2.78099	4.11497	1.34190	157
chr12	33748249	33748451	Micro_pvalue_1e-2_peak_225400	41	.	2.78099	4.11497	1.34190	53
chr12	33754342	33754422	Micro_pvalue_1e-2_peak_225402	41	.	2.78099	4.11497	1.34190	39
chr12	33760388	33760532	Micro_pvalue_1e-2_peak_225408	41	.	2.78099	4.11497	1.34190	71
chr12	33766499	33766595	Micro_pvalue_1e-2_peak_225410	41	.	2.78099	4.11497	1.34190	47
chr12	33798714	33798982	Micro_pvalue_1e-2_peak_225430	41	.	2.78099	4.11497	1.34190	202
chr12	33825679	33825772	Micro_pvalue_1e-2_peak_225440	41	.	2.78099	4.11497	1.34190	45
chr12	33880538	33880900	Micro_pvalue_1e-2_peak_225474	38	.	2.73998	3.87719	1.32800	312
chr12	33885826	33886025	Micro_pvalue_1e-2_peak_225477	58	.	3.70799	5.82249	2.74538	44
chr12	33896473	33896568	Micro_pvalue_1e-2_peak_225483	40	.	2.77701	4.09011	1.34190	46
chr12	33911121	33911245	Micro_pvalue_1e-2_peak_225499	39	.	2.75837	3.97911	1.34190	61
chr12	33945037	33945146	Micro_pvalue_1e-2_peak_225528	39	.	2.75837	3.97911	1.34190	53
chr12	33962902	33963041	Micro_pvalue_1e-2_peak_225541	41	.	2.78099	4.11497	1.34190	68
chr12	34093877	34094006	Micro_pvalue_1e-2_peak_225628	40	.	2.77701	4.09011	1.34190	63
chr12	34131764	34131884	Micro_pvalue_1e-2_peak_225652	41	.	2.78099	4.11497	1.34190	59
chr12	34174892	34175709	Micro_pvalue_1e-2_peak_225669a	70	.	5.26905	7.08836	3.82067	261
chr12	34174892	34175709	Micro_pvalue_1e-2_peak_225669b	153	.	9.35579	15.39976	11.00150	440
chr12	34182855	34182932	Micro_pvalue_1e-2_peak_225670	41	.	2.78099	4.11497	1.34190	37
chr12	34183422	34183553	Micro_pvalue_1e-2_peak_225671	41	.	2.78099	4.11497	1.34190	64
chr12	34248777	34248977	Micro_pvalue_1e-2_peak_225692	41	.	2.78099	4.11497	1.34190	62
chr12	34276135	34276373	Micro_pvalue_1e-2_peak_225709	67	.	4.47708	6.78418	3.56434	62
chr12	34283606	34283737	Micro_pvalue_1e-2_peak_225715	38	.	2.73998	3.87719	1.32800	64
chr12	34296121	34296208	Micro_pvalue_1e-2_peak_225720	41	.	2.78099	4.11497	1.34190	42
chr12	34309785	34309872	Micro_pvalue_1e-2_peak_225730	41	.	2.78099	4.11497	1.34190	42
chr12	34318296	34318623	Micro_pvalue_1e-2_peak_225735	41	.	2.78099	4.11497	1.34190	61
chr12	34361961	34362072	Micro_pvalue_1e-2_peak_225764	39	.	2.75837	3.97911	1.34190	54
chr12	34371576	34371882	Micro_pvalue_1e-2_peak_225769	68	.	4.89277	6.81329	3.58766	60
chr12	34372645	34372737	Micro_pvalue_1e-2_peak_225770	67	.	4.86381	6.73327	3.52204	45
chr12	34488654	34488795	Micro_pvalue_1e-2_peak_225846	39	.	2.75837	3.97911	1.34190	66
chr12	34491667	34491888	Micro_pvalue_1e-2_peak_225848	38	.	2.73998	3.87719	1.32800	44
chr12	34503950	34504092	Micro_pvalue_1e-2_peak_225859	38	.	2.73998	3.87719	1.32800	70
chr12	34518733	34518825	Micro_pvalue_1e-2_peak_225873	39	.	2.75837	3.97911	1.34190	45
chr12	34555542	34555677	Micro_pvalue_1e-2_peak_225908	48	.	3.51278	4.85998	1.96767	70
chr12	34773684	34773794	Micro_pvalue_1e-2_peak_225997	41	.	2.78099	4.11497	1.34190	54
chr12	34834600	34834673	Micro_pvalue_1e-2_peak_226016	42	.	3.34141	4.26972	1.47265	35
chr12	34835480	34835553	Micro_pvalue_1e-2_peak_226017	42	.	3.34141	4.26972	1.47265	38
chr12	34837651	34837750	Micro_pvalue_1e-2_peak_226018	42	.	3.32116	4.20906	1.41998	49
chr12	34839001	34839074	Micro_pvalue_1e-2_peak_226019	41	.	3.30115	4.15062	1.37080	34
chr12	34846381	34846551	Micro_pvalue_1e-2_peak_226020	51	.	4.00577	5.19473	2.24709	128
chr12	34852401	34852476	Micro_pvalue_1e-2_peak_226023	38	.	2.73998	3.87719	1.32800	36
chr12	37876620	37876699	Micro_pvalue_1e-2_peak_226038	41	.	2.78099	4.11497	1.34190	38
chr12	37893429	37893550	Micro_pvalue_1e-2_peak_226049	41	.	2.78099	4.11497	1.34190	59
chr12	37908179	37908287	Micro_pvalue_1e-2_peak_226061	41	.	2.78099	4.11497	1.34190	53
chr12	37929170	37929295	Micro_pvalue_1e-2_peak_226072	39	.	2.75837	3.97911	1.34190	61
chr12	37929888	37930146	Micro_pvalue_1e-2_peak_226073	38	.	2.73998	3.87719	1.32800	58
chr12	37947128	37947249	Micro_pvalue_1e-2_peak_226086	52	.	3.60523	5.26053	2.29721	51
chr12	37975812	37976003	Micro_pvalue_1e-2_peak_226114	38	.	2.73998	3.87719	1.32800	142
chr12	37994858	37994951	Micro_pvalue_1e-2_peak_226128	39	.	2.75837	3.97911	1.34190	45
chr12	38007000	38007290	Micro_pvalue_1e-2_peak_226142	55	.	3.65330	5.50407	2.50095	227
chr12	38014488	38014565	Micro_pvalue_1e-2_peak_226148	51	.	3.58166	5.15094	2.20887	37
chr12	38021832	38021972	Micro_pvalue_1e-2_peak_226154	41	.	2.78099	4.11497	1.34190	69
chr12	38030659	38030783	Micro_pvalue_1e-2_peak_226158	41	.	2.78099	4.11497	1.34190	61
chr12	38038102	38038211	Micro_pvalue_1e-2_peak_226165	70	.	4.53638	7.06887	3.80675	61
chr12	38055610	38055722	Micro_pvalue_1e-2_peak_226176	39	.	2.75837	3.97911	1.34190	55
chr12	38059692	38059773	Micro_pvalue_1e-2_peak_226178	40	.	2.77701	4.09011	1.34190	39
chr12	38084542	38084864	Micro_pvalue_1e-2_peak_226194	41	.	2.78099	4.11497	1.34190	249
chr12	38119948	38120027	Micro_pvalue_1e-2_peak_226212	58	.	3.70799	5.82249	2.74538	38
chr12	38186584	38186675	Micro_pvalue_1e-2_peak_226239	41	.	2.78099	4.11497	1.34190	44
chr12	38424276	38424357	Micro_pvalue_1e-2_peak_226316	41	.	2.78099	4.11497	1.34190	39
chr12	38444785	38445274	Micro_pvalue_1e-2_peak_226329	58	.	3.70799	5.82249	2.74538	61
chr12	38473277	38473402	Micro_pvalue_1e-2_peak_226352	41	.	2.78099	4.11497	1.34190	61
chr12	38482003	38482110	Micro_pvalue_1e-2_peak_226361	41	.	2.78099	4.11497	1.34190	52
chr12	38514717	38515211	Micro_pvalue_1e-2_peak_226385	39	.	2.75837	3.97911	1.34190	47
chr12	38527510	38527643	Micro_pvalue_1e-2_peak_226392	40	.	2.77701	4.09011	1.34190	65
chr12	38532650	38532826	Micro_pvalue_1e-2_peak_226397	62	.	4.33539	6.20685	3.07126	54
chr12	38543823	38543921	Micro_pvalue_1e-2_peak_226406	66	.	4.44800	6.65517	3.45382	44
chr12	38578481	38578739	Micro_pvalue_1e-2_peak_226427	41	.	2.78099	4.11497	1.34190	197
chr12	38586104	38586192	Micro_pvalue_1e-2_peak_226430	41	.	2.78099	4.11497	1.34190	43
chr12	38615293	38615406	Micro_pvalue_1e-2_peak_226452	41	.	2.78099	4.11497	1.34190	55
chr12	38639636	38639734	Micro_pvalue_1e-2_peak_226469	41	.	2.78099	4.11497	1.34190	48
chr12	38662668	38663101	Micro_pvalue_1e-2_peak_226484	41	.	2.78099	4.11497	1.34190	380
chr12	38685468	38685599	Micro_pvalue_1e-2_peak_226493	41	.	2.78099	4.11497	1.34190	64
chr12	38710038	38711024	Micro_pvalue_1e-2_peak_226501a	191	.	10.76813	19.19442	14.23119	449
chr12	38710038	38711024	Micro_pvalue_1e-2_peak_226501b	123	.	7.77698	12.31224	8.32832	607
chr12	38780233	38780901	Micro_pvalue_1e-2_peak_226538	62	.	4.67035	6.23671	3.09762	186
chr12	38882896	38882979	Micro_pvalue_1e-2_peak_226614	40	.	2.77701	4.09011	1.34190	40
chr12	38892442	38892532	Micro_pvalue_1e-2_peak_226623	41	.	2.78099	4.11497	1.34190	44
chr12	38896114	38896354	Micro_pvalue_1e-2_peak_226624	39	.	2.75837	3.97911	1.34190	168
chr12	38902476	38902579	Micro_pvalue_1e-2_peak_226631	39	.	2.75837	3.97911	1.34190	50
chr12	38909537	38909638	Micro_pvalue_1e-2_peak_226637	39	.	2.75837	3.97911	1.34190	49
chr12	38909892	38910248	Micro_pvalue_1e-2_peak_226638	39	.	2.75837	3.97911	1.34190	117
chr12	38959415	38959535	Micro_pvalue_1e-2_peak_226679	40	.	2.77701	4.09011	1.34190	59
chr12	39034198	39034414	Micro_pvalue_1e-2_peak_226749	76	.	4.63499	7.62635	4.28009	60
chr12	39066594	39066677	Micro_pvalue_1e-2_peak_226771	39	.	2.75837	3.97911	1.34190	40
chr12	39071851	39071936	Micro_pvalue_1e-2_peak_226777	41	.	2.78099	4.11497	1.34190	41
chr12	39104246	39104576	Micro_pvalue_1e-2_peak_226807	38	.	2.73998	3.87719	1.32800	261
chr12	39165029	39165158	Micro_pvalue_1e-2_peak_226847	50	.	3.55840	5.04815	2.12477	66
chr12	39181744	39182238	Micro_pvalue_1e-2_peak_226863	39	.	2.75837	3.97911	1.34190	248
chr12	39205577	39205657	Micro_pvalue_1e-2_peak_226876	40	.	2.77701	4.09011	1.34190	39
chr12	39259623	39259733	Micro_pvalue_1e-2_peak_226925	41	.	2.78099	4.11497	1.34190	54
chr12	39266008	39266221	Micro_pvalue_1e-2_peak_226930	41	.	2.78099	4.11497	1.34190	167
chr12	39299825	39299916	Micro_pvalue_1e-2_peak_226961	39	.	3.22347	3.93622	1.34190	48
chr12	39300559	39300766	Micro_pvalue_1e-2_peak_226962	65	.	4.77897	6.50788	3.33096	60
chr12	39335484	39335788	Micro_pvalue_1e-2_peak_226995	41	.	2.78099	4.11497	1.34190	54
chr12	39355726	39355846	Micro_pvalue_1e-2_peak_227009	41	.	2.78099	4.11497	1.34190	59
chr12	39391523	39391640	Micro_pvalue_1e-2_peak_227031	38	.	2.73998	3.87719	1.32800	57
chr12	39451372	39451713	Micro_pvalue_1e-2_peak_227075	53	.	3.62911	5.37785	2.39720	277
chr12	39467446	39467563	Micro_pvalue_1e-2_peak_227086	41	.	2.78099	4.11497	1.34190	57
chr12	39473378	39473600	Micro_pvalue_1e-2_peak_227089	41	.	2.78099	4.11497	1.34190	69
chr12	39484527	39484631	Micro_pvalue_1e-2_peak_227101	41	.	2.78099	4.11497	1.34190	51
chr12	39496545	39496657	Micro_pvalue_1e-2_peak_227111	40	.	2.77701	4.09011	1.34190	55
chr12	39503076	39503150	Micro_pvalue_1e-2_peak_227116	41	.	2.78099	4.11497	1.34190	36
chr12	39532112	39532398	Micro_pvalue_1e-2_peak_227140	41	.	2.78099	4.11497	1.34190	222
chr12	39538349	39538787	Micro_pvalue_1e-2_peak_227146	38	.	2.73998	3.87719	1.32800	111
chr12	39548699	39548998	Micro_pvalue_1e-2_peak_227158	49	.	3.53544	4.95138	2.04458	252
chr12	39558808	39558967	Micro_pvalue_1e-2_peak_227166	41	.	2.78099	4.11497	1.34190	119
chr12	39594597	39594732	Micro_pvalue_1e-2_peak_227191	40	.	2.77701	4.09011	1.34190	66
chr12	39595632	39595913	Micro_pvalue_1e-2_peak_227192	38	.	2.73998	3.87719	1.32800	216
chr12	39600276	39600413	Micro_pvalue_1e-2_peak_227196	38	.	2.73998	3.87719	1.32800	67
chr12	39630066	39630163	Micro_pvalue_1e-2_peak_227227	40	.	2.77701	4.09011	1.34190	47
chr12	39641538	39641647	Micro_pvalue_1e-2_peak_227236	41	.	2.78099	4.11497	1.34190	53
chr12	39649255	39649489	Micro_pvalue_1e-2_peak_227243	51	.	3.58166	5.15094	2.20887	136
chr12	39665182	39665487	Micro_pvalue_1e-2_peak_227250	38	.	2.73998	3.87719	1.32800	257
chr12	39681779	39681972	Micro_pvalue_1e-2_peak_227260	41	.	2.78099	4.11497	1.34190	48
chr12	39718986	39719282	Micro_pvalue_1e-2_peak_227283	41	.	2.78099	4.11497	1.34190	64
chr12	39719670	39719762	Micro_pvalue_1e-2_peak_227284	41	.	2.78099	4.11497	1.34190	45
chr12	39766908	39766995	Micro_pvalue_1e-2_peak_227304	41	.	2.78099	4.11497	1.34190	42
chr12	39778695	39778815	Micro_pvalue_1e-2_peak_227313	41	.	2.78099	4.11497	1.34190	59
chr12	39810136	39810458	Micro_pvalue_1e-2_peak_227329	41	.	2.78099	4.11497	1.34190	169
chr12	39825804	39826159	Micro_pvalue_1e-2_peak_227341	40	.	2.77701	4.09011	1.34190	66
chr12	39827434	39827786	Micro_pvalue_1e-2_peak_227342	39	.	2.75837	3.97911	1.34190	288
chr12	39836736	39837539	Micro_pvalue_1e-2_peak_227348a	66	.	4.99465	6.62877	3.43414	65
chr12	39836736	39837539	Micro_pvalue_1e-2_peak_227348b	120	.	7.80806	12.03706	8.08906	473
chr12	39843056	39843132	Micro_pvalue_1e-2_peak_227350	39	.	2.75837	3.97911	1.34190	37
chr12	39846003	39846274	Micro_pvalue_1e-2_peak_227354	53	.	3.62911	5.37785	2.39720	200
chr12	39920474	39920738	Micro_pvalue_1e-2_peak_227402	39	.	2.75837	3.97911	1.34190	212
chr12	39933341	39933777	Micro_pvalue_1e-2_peak_227412	41	.	2.78099	4.11497	1.34190	224
chr12	39951516	39951878	Micro_pvalue_1e-2_peak_227421	41	.	2.78099	4.11497	1.34190	71
chr12	40013243	40014195	Micro_pvalue_1e-2_peak_227465a	107	.	7.02535	10.76250	6.98442	206
chr12	40013243	40014195	Micro_pvalue_1e-2_peak_227465b	160	.	9.36713	16.00820	11.52458	476
chr12	40022680	40023206	Micro_pvalue_1e-2_peak_227466	67	.	4.47708	6.78418	3.56434	246
chr12	40032172	40032290	Micro_pvalue_1e-2_peak_227476	56	.	3.67782	5.64059	2.61239	63
chr12	40096210	40096294	Micro_pvalue_1e-2_peak_227532	41	.	2.78099	4.11497	1.34190	41
chr12	40107935	40108066	Micro_pvalue_1e-2_peak_227538	41	.	2.78099	4.11497	1.34190	64
chr12	40127396	40127474	Micro_pvalue_1e-2_peak_227554	41	.	2.78099	4.11497	1.34190	38
chr12	40188270	40188400	Micro_pvalue_1e-2_peak_227588	41	.	2.78099	4.11497	1.34190	64
chr12	40204689	40204763	Micro_pvalue_1e-2_peak_227595	41	.	2.78099	4.11497	1.34190	36
chr12	40205907	40206025	Micro_pvalue_1e-2_peak_227596	41	.	2.78099	4.11497	1.34190	58
chr12	40258200	40258331	Micro_pvalue_1e-2_peak_227623	41	.	2.78099	4.11497	1.34190	64
chr12	40266711	40266814	Micro_pvalue_1e-2_peak_227630	41	.	2.78099	4.11497	1.34190	50
chr12	40355945	40356066	Micro_pvalue_1e-2_peak_227676	40	.	2.77701	4.09011	1.34190	59
chr12	40369371	40369692	Micro_pvalue_1e-2_peak_227682	41	.	2.78099	4.11497	1.34190	56
chr12	40386090	40386227	Micro_pvalue_1e-2_peak_227687	41	.	2.78099	4.11497	1.34190	67
chr12	40396849	40396935	Micro_pvalue_1e-2_peak_227691	41	.	2.78099	4.11497	1.34190	42
chr12	40405128	40405556	Micro_pvalue_1e-2_peak_227693	93	.	6.33513	9.34982	5.76257	123
chr12	40416829	40417621	Micro_pvalue_1e-2_peak_227699	67	.	4.47708	6.78418	3.56434	719
chr12	40448468	40448660	Micro_pvalue_1e-2_peak_227718	39	.	2.75837	3.97911	1.34190	50
chr12	40488391	40488909	Micro_pvalue_1e-2_peak_227744	70	.	4.53638	7.06887	3.80675	439
chr12	40499132	40500148	Micro_pvalue_1e-2_peak_227748a	56	.	4.16389	5.64377	2.61549	187
chr12	40499132	40500148	Micro_pvalue_1e-2_peak_227748b	84	.	5.41306	8.45141	4.99045	375
chr12	40499132	40500148	Micro_pvalue_1e-2_peak_227748c	56	.	4.16389	5.64377	2.61549	565
chr12	40499132	40500148	Micro_pvalue_1e-2_peak_227748d	259	.	11.62356	25.90578	19.84812	812
chr12	40501519	40501602	Micro_pvalue_1e-2_peak_227749	56	.	4.17659	5.66360	2.63462	36
chr12	40506828	40506931	Micro_pvalue_1e-2_peak_227750	38	.	2.73998	3.87719	1.32800	50
chr12	40510193	40510327	Micro_pvalue_1e-2_peak_227754	39	.	2.75837	3.97911	1.34190	66
chr12	40530860	40530964	Micro_pvalue_1e-2_peak_227770	54	.	4.30354	5.42925	2.44010	56
chr12	40531175	40531576	Micro_pvalue_1e-2_peak_227771	106	.	7.13521	10.68118	6.91373	65
chr12	40537938	40538161	Micro_pvalue_1e-2_peak_227773	86	.	6.06171	8.68850	5.19203	84
chr12	40540794	40541529	Micro_pvalue_1e-2_peak_227774a	63	.	4.84937	6.35369	3.19912	387
chr12	40540794	40541529	Micro_pvalue_1e-2_peak_227774b	99	.	6.66788	9.91941	6.25556	575
chr12	40546792	40546867	Micro_pvalue_1e-2_peak_227775	48	.	3.86997	4.85757	1.96767	34
chr12	40552276	40552620	Micro_pvalue_1e-2_peak_227778	51	.	4.00577	5.19473	2.24709	229
chr12	40568940	40569292	Micro_pvalue_1e-2_peak_227785	46	.	3.44649	4.61288	1.76317	157
chr12	40586273	40586514	Micro_pvalue_1e-2_peak_227795	40	.	3.28138	4.09424	1.34190	171
chr12	40602540	40602929	Micro_pvalue_1e-2_peak_227804	83	.	5.92417	8.38401	4.92933	220
chr12	40610887	40611217	Micro_pvalue_1e-2_peak_227807	69	.	4.95172	6.98166	3.73149	117
chr12	40618113	40619164	Micro_pvalue_1e-2_peak_227808a	138	.	7.06140	13.88248	9.68881	390
chr12	40618113	40619164	Micro_pvalue_1e-2_peak_227808b	205	.	9.20354	20.57506	15.39611	661
chr12	40619453	40619716	Micro_pvalue_1e-2_peak_227809	54	.	3.88377	5.43302	2.44384	42
chr12	40620228	40620322	Micro_pvalue_1e-2_peak_227810	46	.	3.52162	4.63335	1.78013	50
chr12	40634960	40635041	Micro_pvalue_1e-2_peak_227816	41	.	2.78099	4.11497	1.34190	39
chr12	40657821	40657946	Micro_pvalue_1e-2_peak_227833	45	.	3.42495	4.53818	1.69895	46
chr12	40690779	40691184	Micro_pvalue_1e-2_peak_227860	41	.	2.78099	4.11497	1.34190	190
chr12	40706460	40706647	Micro_pvalue_1e-2_peak_227867	83	.	5.92417	8.38401	4.92933	61
chr12	40707840	40708231	Micro_pvalue_1e-2_peak_227869	110	.	7.32601	11.08074	7.25941	220
chr12	40708929	40709004	Micro_pvalue_1e-2_peak_227870	43	.	3.64352	4.35885	1.54874	36
chr12	40730512	40730656	Micro_pvalue_1e-2_peak_227886	38	.	2.73998	3.87719	1.32800	86
chr12	40736058	40736314	Micro_pvalue_1e-2_peak_227891	41	.	2.78099	4.11497	1.34190	46
chr12	40754819	40754944	Micro_pvalue_1e-2_peak_227901	41	.	2.78099	4.11497	1.34190	61
chr12	40777083	40777178	Micro_pvalue_1e-2_peak_227917	41	.	2.78099	4.11497	1.34190	46
chr12	40810772	40810858	Micro_pvalue_1e-2_peak_227939	41	.	2.78099	4.11497	1.34190	42
chr12	40817175	40817285	Micro_pvalue_1e-2_peak_227944	41	.	2.78099	4.11497	1.34190	54
chr12	40848515	40848859	Micro_pvalue_1e-2_peak_227966	41	.	2.78099	4.11497	1.34190	158
chr12	40865272	40865599	Micro_pvalue_1e-2_peak_227977	41	.	2.78099	4.11497	1.34190	256
chr12	40867800	40867942	Micro_pvalue_1e-2_peak_227979	41	.	2.78099	4.11497	1.34190	70
chr12	40887170	40887262	Micro_pvalue_1e-2_peak_227996	41	.	2.78099	4.11497	1.34190	45
chr12	40919070	40919193	Micro_pvalue_1e-2_peak_228017	41	.	2.78099	4.11497	1.34190	60
chr12	40958210	40958310	Micro_pvalue_1e-2_peak_228047	41	.	2.78099	4.11497	1.34190	49
chr12	40973628	40973932	Micro_pvalue_1e-2_peak_228058	41	.	2.78099	4.11497	1.34190	231
chr12	40992253	40992395	Micro_pvalue_1e-2_peak_228076	41	.	2.78099	4.11497	1.34190	70
chr12	41015835	41015910	Micro_pvalue_1e-2_peak_228092	41	.	2.78099	4.11497	1.34190	36
chr12	41045478	41045617	Micro_pvalue_1e-2_peak_228117	41	.	2.78099	4.11497	1.34190	76
chr12	41062032	41062115	Micro_pvalue_1e-2_peak_228127	39	.	2.75837	3.97911	1.34190	40
chr12	41074664	41075265	Micro_pvalue_1e-2_peak_228136	53	.	3.62911	5.37785	2.39720	303
chr12	41085981	41086251	Micro_pvalue_1e-2_peak_228146	47	.	3.49040	4.77340	1.89581	201
chr12	41127441	41127625	Micro_pvalue_1e-2_peak_228177	40	.	2.77701	4.09011	1.34190	42
chr12	41162183	41162321	Micro_pvalue_1e-2_peak_228200	41	.	2.78099	4.11497	1.34190	68
chr12	41171342	41171473	Micro_pvalue_1e-2_peak_228206	41	.	2.78099	4.11497	1.34190	64
chr12	41228311	41228394	Micro_pvalue_1e-2_peak_228243	41	.	2.78099	4.11497	1.34190	40
chr12	41232390	41232497	Micro_pvalue_1e-2_peak_228246	38	.	2.73998	3.87719	1.32800	52
chr12	41285674	41285818	Micro_pvalue_1e-2_peak_228289	41	.	2.78099	4.11497	1.34190	71
chr12	41289308	41289410	Micro_pvalue_1e-2_peak_228291	39	.	2.75837	3.97911	1.34190	50
chr12	41291552	41291681	Micro_pvalue_1e-2_peak_228293	39	.	2.75837	3.97911	1.34190	63
chr12	41293375	41293487	Micro_pvalue_1e-2_peak_228294	38	.	2.73998	3.87719	1.32800	55
chr12	41294712	41294838	Micro_pvalue_1e-2_peak_228296	39	.	2.75837	3.97911	1.34190	62
chr12	41355964	41356078	Micro_pvalue_1e-2_peak_228339	41	.	2.78099	4.11497	1.34190	56
chr12	41392560	41392685	Micro_pvalue_1e-2_peak_228366	41	.	2.78099	4.11497	1.34190	61
chr12	41419111	41419245	Micro_pvalue_1e-2_peak_228386	41	.	2.78099	4.11497	1.34190	66
chr12	41433238	41433343	Micro_pvalue_1e-2_peak_228394	41	.	2.78099	4.11497	1.34190	51
chr12	41450172	41450482	Micro_pvalue_1e-2_peak_228403	41	.	2.78099	4.11497	1.34190	119
chr12	41453101	41453244	Micro_pvalue_1e-2_peak_228405	38	.	2.73998	3.87719	1.32800	70
chr12	41466679	41467035	Micro_pvalue_1e-2_peak_228415	40	.	2.77701	4.09011	1.34190	61
chr12	41473641	41473916	Micro_pvalue_1e-2_peak_228421	39	.	2.75837	3.97911	1.34190	44
chr12	41474515	41474634	Micro_pvalue_1e-2_peak_228422	40	.	2.77701	4.09011	1.34190	58
chr12	41496270	41496350	Micro_pvalue_1e-2_peak_228445	39	.	2.75837	3.97911	1.34190	39
chr12	41504663	41504797	Micro_pvalue_1e-2_peak_228451	41	.	2.78099	4.11497	1.34190	66
chr12	41512618	41512747	Micro_pvalue_1e-2_peak_228458	38	.	2.73998	3.87719	1.32800	63
chr12	41558597	41558835	Micro_pvalue_1e-2_peak_228492	39	.	2.75837	3.97911	1.34190	182
chr12	41565584	41565660	Micro_pvalue_1e-2_peak_228498	40	.	2.77701	4.09011	1.34190	37
chr12	41582249	41583113	Micro_pvalue_1e-2_peak_228510	47	.	3.49040	4.77340	1.89581	270
chr12	41602851	41602948	Micro_pvalue_1e-2_peak_228522	41	.	2.78099	4.11497	1.34190	47
chr12	41632430	41632515	Micro_pvalue_1e-2_peak_228539	41	.	2.78099	4.11497	1.34190	41
chr12	41680305	41680420	Micro_pvalue_1e-2_peak_228558	73	.	4.59728	7.39833	4.08766	61
chr12	41701136	41701232	Micro_pvalue_1e-2_peak_228573	41	.	2.78099	4.11497	1.34190	47
chr12	41726228	41726304	Micro_pvalue_1e-2_peak_228587	41	.	2.78099	4.11497	1.34190	37
chr12	41739261	41739620	Micro_pvalue_1e-2_peak_228594	41	.	2.78099	4.11497	1.34190	41
chr12	41755751	41755884	Micro_pvalue_1e-2_peak_228604	41	.	2.78099	4.11497	1.34190	65
chr12	41775492	41775586	Micro_pvalue_1e-2_peak_228618	41	.	2.78099	4.11497	1.34190	46
chr12	41788162	41788633	Micro_pvalue_1e-2_peak_228630	39	.	2.75837	3.97911	1.34190	243
chr12	41793507	41793851	Micro_pvalue_1e-2_peak_228633	40	.	2.77701	4.09011	1.34190	272
chr12	41814408	41814648	Micro_pvalue_1e-2_peak_228653	41	.	2.78099	4.11497	1.34190	55
chr12	41844934	41845076	Micro_pvalue_1e-2_peak_228669	41	.	2.78099	4.11497	1.34190	70
chr12	41883161	41883277	Micro_pvalue_1e-2_peak_228701	41	.	2.78099	4.11497	1.34190	57
chr12	41896106	41896214	Micro_pvalue_1e-2_peak_228707	38	.	2.73998	3.87719	1.32800	53
chr12	41923852	41924142	Micro_pvalue_1e-2_peak_228736	41	.	2.78099	4.11497	1.34190	70
chr12	41995154	41995255	Micro_pvalue_1e-2_peak_228770	38	.	2.73998	3.87719	1.32800	49
chr12	42028390	42028733	Micro_pvalue_1e-2_peak_228791	39	.	2.75837	3.97911	1.34190	303
chr12	42029631	42029723	Micro_pvalue_1e-2_peak_228792	40	.	2.77701	4.09011	1.34190	45
chr12	42052694	42052830	Micro_pvalue_1e-2_peak_228808	41	.	2.78099	4.11497	1.34190	67
chr12	42055124	42055234	Micro_pvalue_1e-2_peak_228811	41	.	2.78099	4.11497	1.34190	54
chr12	42080376	42080474	Micro_pvalue_1e-2_peak_228818	41	.	2.78099	4.11497	1.34190	48
chr12	42142895	42143264	Micro_pvalue_1e-2_peak_228856	41	.	2.78099	4.11497	1.34190	180
chr12	42189068	42189176	Micro_pvalue_1e-2_peak_228890	41	.	2.78099	4.11497	1.34190	53
chr12	42207688	42207980	Micro_pvalue_1e-2_peak_228901	40	.	2.77701	4.09011	1.34190	232
chr12	42234909	42235355	Micro_pvalue_1e-2_peak_228916	41	.	2.78099	4.11497	1.34190	408
chr12	42242803	42242891	Micro_pvalue_1e-2_peak_228920	41	.	2.78099	4.11497	1.34190	43
chr12	42257050	42257263	Micro_pvalue_1e-2_peak_228929	41	.	2.78099	4.11497	1.34190	145
chr12	42260744	42260934	Micro_pvalue_1e-2_peak_228931	38	.	2.73998	3.87719	1.32800	139
chr12	42263890	42264025	Micro_pvalue_1e-2_peak_228932	39	.	2.75837	3.97911	1.34190	85
chr12	42265198	42265285	Micro_pvalue_1e-2_peak_228934	40	.	2.77701	4.09011	1.34190	42
chr12	42326038	42326859	Micro_pvalue_1e-2_peak_228969a	39	.	3.43918	3.90106	1.34190	166
chr12	42326038	42326859	Micro_pvalue_1e-2_peak_228969b	256	.	13.18354	25.66797	19.64806	434
chr12	42355974	42356285	Micro_pvalue_1e-2_peak_228984	50	.	3.55840	5.04815	2.12477	268
chr12	42410859	42411219	Micro_pvalue_1e-2_peak_229014	65	.	4.41930	6.53368	3.35025	197
chr12	42415617	42415690	Micro_pvalue_1e-2_peak_229016	43	.	3.38266	4.39837	1.58148	33
chr12	42417761	42418264	Micro_pvalue_1e-2_peak_229018	81	.	5.30316	8.19462	4.76632	257
chr12	42432031	42432152	Micro_pvalue_1e-2_peak_229025	41	.	2.78099	4.11497	1.34190	59
chr12	42449929	42450265	Micro_pvalue_1e-2_peak_229032	132	.	8.20345	13.24171	9.13415	234
chr12	42470595	42470683	Micro_pvalue_1e-2_peak_229039	41	.	2.78099	4.11497	1.34190	43
chr12	42491942	42492105	Micro_pvalue_1e-2_peak_229052	42	.	3.34141	4.26972	1.47265	123
chr12	42537941	42538936	Micro_pvalue_1e-2_peak_229077a	39	.	3.41264	3.94702	1.34190	257
chr12	42537941	42538936	Micro_pvalue_1e-2_peak_229077b	77	.	5.34370	7.74946	4.38633	408
chr12	42537941	42538936	Micro_pvalue_1e-2_peak_229077c	145	.	8.25844	14.56479	10.27983	656
chr12	42539643	42539740	Micro_pvalue_1e-2_peak_229078	77	.	5.32481	7.71951	4.35737	50
chr12	42550316	42550438	Micro_pvalue_1e-2_peak_229085	41	.	2.78099	4.11497	1.34190	60
chr12	42570097	42570199	Micro_pvalue_1e-2_peak_229096	40	.	2.77701	4.09011	1.34190	50
chr12	42609427	42609615	Micro_pvalue_1e-2_peak_229117	41	.	2.78099	4.11497	1.34190	56
chr12	42631293	42632741	Micro_pvalue_1e-2_peak_229126a	46	.	3.89820	4.69782	1.83335	54
chr12	42631293	42632741	Micro_pvalue_1e-2_peak_229126b	90	.	6.15075	9.04999	5.50598	454
chr12	42631293	42632741	Micro_pvalue_1e-2_peak_229126c	67	.	5.03243	6.79606	3.57357	749
chr12	42631293	42632741	Micro_pvalue_1e-2_peak_229126d	114	.	7.26907	11.45390	7.58409	908
chr12	42640513	42640983	Micro_pvalue_1e-2_peak_229130	39	.	2.75837	3.97911	1.34190	128
chr12	42677950	42678313	Micro_pvalue_1e-2_peak_229144	76	.	4.63499	7.62635	4.28009	66
chr12	42719632	42720230	Micro_pvalue_1e-2_peak_229163	103	.	6.95410	10.31766	6.59873	234
chr12	42732782	42733014	Micro_pvalue_1e-2_peak_229170	41	.	2.78099	4.11497	1.34190	189
chr12	42766187	42766270	Micro_pvalue_1e-2_peak_229195	52	.	3.60523	5.26053	2.29721	40
chr12	42830756	42830862	Micro_pvalue_1e-2_peak_229232	41	.	2.78099	4.11497	1.34190	52
chr12	42849626	42850016	Micro_pvalue_1e-2_peak_229244	41	.	2.78099	4.11497	1.34190	63
chr12	42862819	42863605	Micro_pvalue_1e-2_peak_229249	66	.	4.83520	6.65579	3.45382	719
chr12	42876553	42876923	Micro_pvalue_1e-2_peak_229250	114	.	7.33915	11.45596	7.58449	229
chr12	42877933	42878153	Micro_pvalue_1e-2_peak_229251	52	.	4.02933	5.25693	2.29721	50
chr12	42891744	42891882	Micro_pvalue_1e-2_peak_229258	41	.	2.78099	4.11497	1.34190	57
chr12	42897991	42898139	Micro_pvalue_1e-2_peak_229264	39	.	2.75837	3.97911	1.34190	106
chr12	42982905	42983009	Micro_pvalue_1e-2_peak_229302	56	.	4.17676	5.67691	2.64093	41
chr12	42983952	42984028	Micro_pvalue_1e-2_peak_229303	42	.	3.34141	4.26972	1.47265	62
chr12	43003534	43003678	Micro_pvalue_1e-2_peak_229318	39	.	2.75837	3.97911	1.34190	97
chr12	43025137	43025715	Micro_pvalue_1e-2_peak_229333	51	.	3.58166	5.15094	2.20887	238
chr12	43045687	43045800	Micro_pvalue_1e-2_peak_229347	41	.	2.78099	4.11497	1.34190	55
chr12	43066216	43066533	Micro_pvalue_1e-2_peak_229359	56	.	3.67782	5.64059	2.61239	64
chr12	43080290	43080408	Micro_pvalue_1e-2_peak_229367	41	.	2.78099	4.11497	1.34190	58
chr12	43123659	43123798	Micro_pvalue_1e-2_peak_229400	41	.	2.78099	4.11497	1.34190	68
chr12	43131468	43131565	Micro_pvalue_1e-2_peak_229407	39	.	2.75837	3.97911	1.34190	47
chr12	43142491	43142601	Micro_pvalue_1e-2_peak_229418	41	.	2.78099	4.11497	1.34190	54
chr12	43143537	43143623	Micro_pvalue_1e-2_peak_229419	41	.	2.78099	4.11497	1.34190	42
chr12	43191081	43191307	Micro_pvalue_1e-2_peak_229445	41	.	2.78099	4.11497	1.34190	186
chr12	43232763	43233057	Micro_pvalue_1e-2_peak_229475	38	.	2.73998	3.87719	1.32800	126
chr12	43257192	43257298	Micro_pvalue_1e-2_peak_229484	41	.	2.78099	4.11497	1.34190	52
chr12	43258558	43258699	Micro_pvalue_1e-2_peak_229485	41	.	2.78099	4.11497	1.34190	69
chr12	43267638	43267728	Micro_pvalue_1e-2_peak_229492	41	.	2.78099	4.11497	1.34190	44
chr12	43278459	43279015	Micro_pvalue_1e-2_peak_229499	38	.	2.73998	3.87719	1.32800	349
chr12	43292697	43292819	Micro_pvalue_1e-2_peak_229511	41	.	2.78099	4.11497	1.34190	60
chr12	43315574	43315834	Micro_pvalue_1e-2_peak_229529	41	.	2.78099	4.11497	1.34190	222
chr12	43356700	43356811	Micro_pvalue_1e-2_peak_229572	41	.	2.78099	4.11497	1.34190	54
chr12	43358463	43358596	Micro_pvalue_1e-2_peak_229574	41	.	2.78099	4.11497	1.34190	65
chr12	43366674	43366933	Micro_pvalue_1e-2_peak_229578	41	.	2.78099	4.11497	1.34190	51
chr12	43378822	43378953	Micro_pvalue_1e-2_peak_229587	40	.	2.77701	4.09011	1.34190	64
chr12	43393062	43393331	Micro_pvalue_1e-2_peak_229602	38	.	2.73998	3.87719	1.32800	71
chr12	43396909	43396999	Micro_pvalue_1e-2_peak_229606	41	.	2.78099	4.11497	1.34190	44
chr12	43403986	43404101	Micro_pvalue_1e-2_peak_229609	40	.	2.77701	4.09011	1.34190	56
chr12	43405562	43405799	Micro_pvalue_1e-2_peak_229612	39	.	2.75837	3.97911	1.34190	168
chr12	43455633	43455771	Micro_pvalue_1e-2_peak_229648	41	.	2.78099	4.11497	1.34190	68
chr12	43463927	43464029	Micro_pvalue_1e-2_peak_229654	40	.	2.77701	4.09011	1.34190	50
chr12	43473927	43474027	Micro_pvalue_1e-2_peak_229661	41	.	2.78099	4.11497	1.34190	49
chr12	43486321	43486678	Micro_pvalue_1e-2_peak_229672	40	.	2.77701	4.09011	1.34190	67
chr12	43489658	43489770	Micro_pvalue_1e-2_peak_229673	38	.	2.73998	3.87719	1.32800	55
chr12	43511788	43511888	Micro_pvalue_1e-2_peak_229700	41	.	2.78099	4.11497	1.34190	49
chr12	43529276	43529390	Micro_pvalue_1e-2_peak_229713	53	.	3.62911	5.37785	2.39720	62
chr12	43530396	43530490	Micro_pvalue_1e-2_peak_229716	39	.	2.75837	3.97911	1.34190	46
chr12	43604492	43604800	Micro_pvalue_1e-2_peak_229761	82	.	5.67445	8.21174	4.78070	48
chr12	43604995	43605068	Micro_pvalue_1e-2_peak_229762	40	.	3.26184	4.03980	1.34190	33
chr12	43628465	43628548	Micro_pvalue_1e-2_peak_229770	41	.	2.78099	4.11497	1.34190	40
chr12	43631160	43631359	Micro_pvalue_1e-2_peak_229773	41	.	2.78099	4.11497	1.34190	137
chr12	43651243	43651334	Micro_pvalue_1e-2_peak_229788	39	.	2.75837	3.97911	1.34190	44
chr12	43672126	43672385	Micro_pvalue_1e-2_peak_229802	39	.	2.75837	3.97911	1.34190	47
chr12	43677249	43677327	Micro_pvalue_1e-2_peak_229809	40	.	2.77701	4.09011	1.34190	38
chr12	43686545	43686655	Micro_pvalue_1e-2_peak_229814	41	.	2.78099	4.11497	1.34190	54
chr12	43692892	43693108	Micro_pvalue_1e-2_peak_229818	58	.	3.70799	5.82249	2.74538	155
chr12	43722359	43722437	Micro_pvalue_1e-2_peak_229839	41	.	2.78099	4.11497	1.34190	38
chr12	43730648	43730850	Micro_pvalue_1e-2_peak_229843	41	.	2.78099	4.11497	1.34190	142
chr12	43737651	43737750	Micro_pvalue_1e-2_peak_229847	41	.	2.78099	4.11497	1.34190	48
chr12	43758869	43759005	Micro_pvalue_1e-2_peak_229859	41	.	2.78099	4.11497	1.34190	67
chr12	43775830	43775969	Micro_pvalue_1e-2_peak_229875	41	.	2.78099	4.11497	1.34190	68
chr12	43814782	43814921	Micro_pvalue_1e-2_peak_229891	41	.	2.78099	4.11497	1.34190	68
chr12	43846111	43846233	Micro_pvalue_1e-2_peak_229915	41	.	2.78099	4.11497	1.34190	60
chr12	43863085	43863296	Micro_pvalue_1e-2_peak_229928	41	.	2.78099	4.11497	1.34190	174
chr12	43872543	43872797	Micro_pvalue_1e-2_peak_229932	41	.	2.78099	4.11497	1.34190	55
chr12	43875902	43876152	Micro_pvalue_1e-2_peak_229934	40	.	2.77701	4.09011	1.34190	207
chr12	43888006	43888091	Micro_pvalue_1e-2_peak_229942	41	.	2.78099	4.11497	1.34190	41
chr12	43902243	43902629	Micro_pvalue_1e-2_peak_229955	39	.	2.75837	3.97911	1.34190	66
chr12	43917580	43917978	Micro_pvalue_1e-2_peak_229968	38	.	2.73998	3.87719	1.32800	40
chr12	43923466	43923673	Micro_pvalue_1e-2_peak_229973	58	.	3.70799	5.82249	2.74538	72
chr12	43931426	43931543	Micro_pvalue_1e-2_peak_229979	39	.	2.75837	3.97911	1.34190	57
chr12	43936631	43936899	Micro_pvalue_1e-2_peak_229986	39	.	2.75837	3.97911	1.34190	229
chr12	43945211	43945953	Micro_pvalue_1e-2_peak_229992	39	.	2.75837	3.97911	1.34190	176
chr12	43980798	43980875	Micro_pvalue_1e-2_peak_230027	41	.	2.78099	4.11497	1.34190	37
chr12	44008668	44008995	Micro_pvalue_1e-2_peak_230051	38	.	2.73998	3.87719	1.32800	59
chr12	44014832	44015139	Micro_pvalue_1e-2_peak_230057	40	.	2.77701	4.09011	1.34190	265
chr12	44027865	44028065	Micro_pvalue_1e-2_peak_230067	38	.	2.73998	3.87719	1.32800	64
chr12	44046120	44046485	Micro_pvalue_1e-2_peak_230080	41	.	2.78099	4.11497	1.34190	52
chr12	44051750	44051878	Micro_pvalue_1e-2_peak_230084	41	.	2.78099	4.11497	1.34190	63
chr12	44076358	44076474	Micro_pvalue_1e-2_peak_230098	41	.	2.78099	4.11497	1.34190	57
chr12	44113862	44113998	Micro_pvalue_1e-2_peak_230115	41	.	2.78099	4.11497	1.34190	85
chr12	44135165	44135249	Micro_pvalue_1e-2_peak_230124	41	.	2.78099	4.11497	1.34190	41
chr12	44152183	44152928	Micro_pvalue_1e-2_peak_230130a	64	.	4.83507	6.47824	3.30497	101
chr12	44152183	44152928	Micro_pvalue_1e-2_peak_230130b	134	.	8.09018	13.49105	9.34991	417
chr12	44152183	44152928	Micro_pvalue_1e-2_peak_230130c	173	.	9.67014	17.32665	12.64680	581
chr12	44170119	44170244	Micro_pvalue_1e-2_peak_230137	40	.	2.77701	4.09011	1.34190	61
chr12	44170494	44170571	Micro_pvalue_1e-2_peak_230138	40	.	2.77701	4.09011	1.34190	37
chr12	44199581	44200512	Micro_pvalue_1e-2_peak_230156a	76	.	5.43626	7.64991	4.29868	173
chr12	44199581	44200512	Micro_pvalue_1e-2_peak_230156b	65	.	4.89263	6.57041	3.38466	400
chr12	44199581	44200512	Micro_pvalue_1e-2_peak_230156c	259	.	13.04702	25.96598	19.89646	585
chr12	44199581	44200512	Micro_pvalue_1e-2_peak_230156d	65	.	4.89263	6.57041	3.38466	882
chr12	44229357	44230656	Micro_pvalue_1e-2_peak_230167a	62	.	4.78583	6.24690	3.10564	52
chr12	44229357	44230656	Micro_pvalue_1e-2_peak_230167b	62	.	4.78583	6.24690	3.10564	297
chr12	44229357	44230656	Micro_pvalue_1e-2_peak_230167c	122	.	7.74317	12.25413	8.27799	563
chr12	44229357	44230656	Micro_pvalue_1e-2_peak_230167d	85	.	5.95628	8.50903	5.03721	787
chr12	44256199	44256299	Micro_pvalue_1e-2_peak_230176	41	.	2.78099	4.11497	1.34190	49
chr12	44269639	44269714	Micro_pvalue_1e-2_peak_230187	41	.	2.78099	4.11497	1.34190	36
chr12	44276461	44276654	Micro_pvalue_1e-2_peak_230191	108	.	6.39328	10.89761	7.10131	137
chr12	44307742	44308147	Micro_pvalue_1e-2_peak_230204	41	.	2.78099	4.11497	1.34190	240
chr12	44314455	44314544	Micro_pvalue_1e-2_peak_230206	41	.	2.78099	4.11497	1.34190	43
chr12	44351315	44351843	Micro_pvalue_1e-2_peak_230217	41	.	2.78099	4.11497	1.34190	212
chr12	44373540	44373669	Micro_pvalue_1e-2_peak_230230	41	.	2.78099	4.11497	1.34190	63
chr12	44415639	44415753	Micro_pvalue_1e-2_peak_230257	41	.	2.78099	4.11497	1.34190	56
chr12	44419404	44419495	Micro_pvalue_1e-2_peak_230258	40	.	2.77701	4.09011	1.34190	44
chr12	44500282	44500398	Micro_pvalue_1e-2_peak_230299	41	.	2.78099	4.11497	1.34190	57
chr12	44531128	44531249	Micro_pvalue_1e-2_peak_230314	41	.	2.78099	4.11497	1.34190	59
chr12	44601911	44602051	Micro_pvalue_1e-2_peak_230340	41	.	2.78099	4.11497	1.34190	69
chr12	44613717	44614009	Micro_pvalue_1e-2_peak_230350	40	.	2.77701	4.09011	1.34190	61
chr12	44617246	44617325	Micro_pvalue_1e-2_peak_230352	40	.	2.77701	4.09011	1.34190	38
chr12	44617964	44618066	Micro_pvalue_1e-2_peak_230353	40	.	2.77701	4.09011	1.34190	50
chr12	44785578	44785663	Micro_pvalue_1e-2_peak_230433	39	.	2.75837	3.97911	1.34190	41
chr12	44817115	44817499	Micro_pvalue_1e-2_peak_230454	41	.	2.78099	4.11497	1.34190	125
chr12	44833799	44833999	Micro_pvalue_1e-2_peak_230466	40	.	2.77701	4.09011	1.34190	56
chr12	44844333	44844477	Micro_pvalue_1e-2_peak_230474	41	.	2.78099	4.11497	1.34190	71
chr12	44853151	44853262	Micro_pvalue_1e-2_peak_230482	39	.	2.75837	3.97911	1.34190	54
chr12	44870203	44870304	Micro_pvalue_1e-2_peak_230498	38	.	2.73998	3.87719	1.32800	49
chr12	44888620	44888905	Micro_pvalue_1e-2_peak_230515	39	.	2.75837	3.97911	1.34190	213
chr12	44889220	44889310	Micro_pvalue_1e-2_peak_230516	38	.	2.73998	3.87719	1.32800	44
chr12	44924132	44924326	Micro_pvalue_1e-2_peak_230543	41	.	2.78099	4.11497	1.34190	56
chr12	44935642	44935870	Micro_pvalue_1e-2_peak_230546	41	.	2.78099	4.11497	1.34190	159
chr12	44961857	44961967	Micro_pvalue_1e-2_peak_230561	41	.	2.78099	4.11497	1.34190	54
chr12	44994058	44994184	Micro_pvalue_1e-2_peak_230588	41	.	2.78099	4.11497	1.34190	62
chr12	45039998	45040124	Micro_pvalue_1e-2_peak_230622	39	.	2.75837	3.97911	1.34190	62
chr12	45040627	45040744	Micro_pvalue_1e-2_peak_230623	39	.	2.75837	3.97911	1.34190	57
chr12	45052350	45052720	Micro_pvalue_1e-2_peak_230635	38	.	2.73998	3.87719	1.32800	53
chr12	45057170	45057297	Micro_pvalue_1e-2_peak_230638	52	.	3.60523	5.26053	2.29721	71
chr12	45082073	45082178	Micro_pvalue_1e-2_peak_230656	41	.	2.78099	4.11497	1.34190	51
chr12	45088969	45089368	Micro_pvalue_1e-2_peak_230661	39	.	2.75837	3.97911	1.34190	339
chr12	45096742	45096858	Micro_pvalue_1e-2_peak_230669	40	.	2.77701	4.09011	1.34190	57
chr12	45119463	45119580	Micro_pvalue_1e-2_peak_230693	48	.	3.51278	4.85998	1.96767	63
chr12	45156357	45156494	Micro_pvalue_1e-2_peak_230725	39	.	2.75837	3.97911	1.34190	67
chr12	45174262	45174467	Micro_pvalue_1e-2_peak_230746	39	.	2.75837	3.97911	1.34190	145
chr12	45188348	45188461	Micro_pvalue_1e-2_peak_230758	38	.	2.73998	3.87719	1.32800	55
chr12	45194369	45194580	Micro_pvalue_1e-2_peak_230762	39	.	2.75837	3.97911	1.34190	146
chr12	45195527	45195605	Micro_pvalue_1e-2_peak_230763	38	.	2.73998	3.87719	1.32800	38
chr12	45229336	45229542	Micro_pvalue_1e-2_peak_230785	41	.	2.78099	4.11497	1.34190	46
chr12	45231136	45231251	Micro_pvalue_1e-2_peak_230788	39	.	2.75837	3.97911	1.34190	56
chr12	45264325	45264464	Micro_pvalue_1e-2_peak_230822	41	.	2.78099	4.11497	1.34190	68
chr12	45269442	45269690	Micro_pvalue_1e-2_peak_230825	39	.	2.75837	3.97911	1.34190	202
chr12	45270206	45270654	Micro_pvalue_1e-2_peak_230826	39	.	2.75837	3.97911	1.34190	55
chr12	45281734	45281810	Micro_pvalue_1e-2_peak_230833	41	.	2.78099	4.11497	1.34190	37
chr12	45354440	45354579	Micro_pvalue_1e-2_peak_230875	39	.	2.75837	3.97911	1.34190	68
chr12	45355912	45355998	Micro_pvalue_1e-2_peak_230876	38	.	2.73998	3.87719	1.32800	42
chr12	45361052	45361274	Micro_pvalue_1e-2_peak_230881	38	.	2.73998	3.87719	1.32800	52
chr12	45408393	45408490	Micro_pvalue_1e-2_peak_230917	41	.	2.78099	4.11497	1.34190	47
chr12	45454228	45454366	Micro_pvalue_1e-2_peak_230952	41	.	2.78099	4.11497	1.34190	68
chr12	45465536	45465618	Micro_pvalue_1e-2_peak_230964	40	.	2.77701	4.09011	1.34190	40
chr12	45523803	45524060	Micro_pvalue_1e-2_peak_230989	41	.	2.78099	4.11497	1.34190	215
chr12	45541626	45541736	Micro_pvalue_1e-2_peak_230998	41	.	2.78099	4.11497	1.34190	54
chr12	45577079	45577344	Micro_pvalue_1e-2_peak_231020	38	.	2.73998	3.87719	1.32800	212
chr12	45578404	45578715	Micro_pvalue_1e-2_peak_231022	51	.	3.58166	5.15094	2.20887	238
chr12	45609218	45610654	Micro_pvalue_1e-2_peak_231041a	84	.	5.59154	8.42761	4.96849	140
chr12	45609218	45610654	Micro_pvalue_1e-2_peak_231041b	54	.	4.19365	5.47227	2.47856	434
chr12	45609218	45610654	Micro_pvalue_1e-2_peak_231041c	189	.	9.78519	18.93924	14.01756	628
chr12	45609218	45610654	Micro_pvalue_1e-2_peak_231041d	94	.	6.05750	9.48526	5.88043	751
chr12	45609218	45610654	Micro_pvalue_1e-2_peak_231041e	95	.	6.07817	9.51841	5.90872	1148
chr12	45637995	45638838	Micro_pvalue_1e-2_peak_231052	73	.	5.32765	7.34391	4.04244	570
chr12	45651256	45651633	Micro_pvalue_1e-2_peak_231063	49	.	3.53544	4.95138	2.04458	70
chr12	45662259	45662377	Micro_pvalue_1e-2_peak_231074	41	.	2.78099	4.11497	1.34190	58
chr12	45682330	45682444	Micro_pvalue_1e-2_peak_231082	58	.	3.70799	5.82249	2.74538	51
chr12	45701934	45702022	Micro_pvalue_1e-2_peak_231094	39	.	2.75837	3.97911	1.34190	43
chr12	45749531	45749700	Micro_pvalue_1e-2_peak_231110	41	.	2.78099	4.11497	1.34190	57
chr12	45806572	45806749	Micro_pvalue_1e-2_peak_231129	53	.	3.62911	5.37785	2.39720	48
chr12	45820752	45820843	Micro_pvalue_1e-2_peak_231141	40	.	2.77701	4.09011	1.34190	44
chr12	45821035	45821124	Micro_pvalue_1e-2_peak_231142	40	.	2.77701	4.09011	1.34190	43
chr12	45829847	45830122	Micro_pvalue_1e-2_peak_231145	85	.	5.77701	8.50271	5.03222	110
chr12	45839478	45839556	Micro_pvalue_1e-2_peak_231148	41	.	2.78099	4.11497	1.34190	38
chr12	45856726	45856837	Micro_pvalue_1e-2_peak_231153	41	.	2.78099	4.11497	1.34190	54
chr12	45882648	45882867	Micro_pvalue_1e-2_peak_231169	41	.	2.78099	4.11497	1.34190	60
chr12	45937493	45937908	Micro_pvalue_1e-2_peak_231192	58	.	3.70799	5.82249	2.74538	275
chr12	45950675	45951347	Micro_pvalue_1e-2_peak_231199	107	.	7.08606	10.78148	7.00052	415
chr12	45963607	45963938	Micro_pvalue_1e-2_peak_231206	41	.	2.78099	4.11497	1.34190	266
chr12	45969334	45969503	Micro_pvalue_1e-2_peak_231207	97	.	6.48508	9.74780	6.10496	68
chr12	45969890	45970172	Micro_pvalue_1e-2_peak_231208	111	.	7.21038	11.10345	7.27956	132
chr12	46005049	46005131	Micro_pvalue_1e-2_peak_231221	41	.	2.78099	4.11497	1.34190	40
chr12	46016656	46016791	Micro_pvalue_1e-2_peak_231228	39	.	2.75837	3.97911	1.34190	66
chr12	46025105	46025194	Micro_pvalue_1e-2_peak_231237	41	.	2.78099	4.11497	1.34190	43
chr12	46038391	46038614	Micro_pvalue_1e-2_peak_231244	41	.	2.78099	4.11497	1.34190	93
chr12	46049728	46050067	Micro_pvalue_1e-2_peak_231252	52	.	3.60523	5.26053	2.29721	50
chr12	46064238	46064715	Micro_pvalue_1e-2_peak_231263	66	.	4.44800	6.65517	3.45382	171
chr12	46079034	46079467	Micro_pvalue_1e-2_peak_231269	41	.	2.78099	4.11497	1.34190	68
chr12	46090271	46090776	Micro_pvalue_1e-2_peak_231275	41	.	2.78099	4.11497	1.34190	452
chr12	46099469	46100356	Micro_pvalue_1e-2_peak_231280	39	.	3.24254	3.98716	1.34190	193
chr12	46121321	46121741	Micro_pvalue_1e-2_peak_231287a	70	.	4.23681	7.07203	3.80837	121
chr12	46121321	46121741	Micro_pvalue_1e-2_peak_231287b	63	.	3.96253	6.31012	3.15936	222
chr12	46121321	46121741	Micro_pvalue_1e-2_peak_231287c	63	.	3.96253	6.31012	3.15936	361
chr12	46122546	46123814	Micro_pvalue_1e-2_peak_231288a	87	.	4.81164	8.72381	5.22241	61
chr12	46122546	46123814	Micro_pvalue_1e-2_peak_231288b	104	.	5.37771	10.45742	6.72246	163
chr12	46122546	46123814	Micro_pvalue_1e-2_peak_231288c	78	.	4.52860	7.89293	4.50826	302
chr12	46122546	46123814	Micro_pvalue_1e-2_peak_231288d	63	.	3.96253	6.31012	3.15936	567
chr12	46122546	46123814	Micro_pvalue_1e-2_peak_231288e	70	.	4.24556	7.08784	3.82067	778
chr12	46122546	46123814	Micro_pvalue_1e-2_peak_231288g	48	.	3.39645	4.84419	1.96043	1225
chr12	46168504	46168825	Micro_pvalue_1e-2_peak_231314	40	.	2.77701	4.09011	1.34190	49
chr12	46221966	46222468	Micro_pvalue_1e-2_peak_231337	75	.	4.62834	7.58464	4.24652	443
chr12	46256840	46256951	Micro_pvalue_1e-2_peak_231352	41	.	2.78099	4.11497	1.34190	54
chr12	46352995	46353130	Micro_pvalue_1e-2_peak_231393	41	.	2.78099	4.11497	1.34190	66
chr12	46378459	46378610	Micro_pvalue_1e-2_peak_231406	56	.	4.41924	5.66894	2.63686	42
chr12	46383582	46384890	Micro_pvalue_1e-2_peak_231407a	66	.	4.50383	6.68923	3.48386	55
chr12	46383582	46384890	Micro_pvalue_1e-2_peak_231407b	67	.	4.51620	6.70924	3.50205	659
chr12	46383582	46384890	Micro_pvalue_1e-2_peak_231407c	228	.	10.16145	22.80780	17.26662	877
chr12	46383582	46384890	Micro_pvalue_1e-2_peak_231407d	67	.	4.52864	6.72935	3.52178	1090
chr12	46383582	46384890	Micro_pvalue_1e-2_peak_231407e	58	.	4.15126	5.86249	2.77740	1262
chr12	46385356	46385971	Micro_pvalue_1e-2_peak_231408	80	.	5.14709	8.02209	4.62216	317
chr12	46454492	46454589	Micro_pvalue_1e-2_peak_231430	41	.	2.78099	4.11497	1.34190	47
chr12	46498844	46498926	Micro_pvalue_1e-2_peak_231446	41	.	2.78099	4.11497	1.34190	40
chr12	46518659	46518869	Micro_pvalue_1e-2_peak_231452	41	.	2.78099	4.11497	1.34190	159
chr12	46544845	46544955	Micro_pvalue_1e-2_peak_231457	41	.	2.78099	4.11497	1.34190	54
chr12	46570650	46570737	Micro_pvalue_1e-2_peak_231467	41	.	2.78099	4.11497	1.34190	42
chr12	46611910	46612120	Micro_pvalue_1e-2_peak_231486	65	.	4.77897	6.50788	3.33096	43
chr12	46612527	46612600	Micro_pvalue_1e-2_peak_231487	38	.	3.18598	3.83903	1.31144	39
chr12	46631355	46631664	Micro_pvalue_1e-2_peak_231496	76	.	4.63499	7.62635	4.28009	53
chr12	46662740	46663206	Micro_pvalue_1e-2_peak_231511	39	.	2.75837	3.97911	1.34190	252
chr12	46730337	46730480	Micro_pvalue_1e-2_peak_231535	41	.	2.78099	4.11497	1.34190	70
chr12	46736283	46736799	Micro_pvalue_1e-2_peak_231537	57	.	3.70268	5.78921	2.73426	462
chr12	46751418	46751527	Micro_pvalue_1e-2_peak_231545	39	.	2.75837	3.97911	1.34190	53
chr12	46765142	46765787	Micro_pvalue_1e-2_peak_231552	92	.	6.08859	9.22239	5.65391	53
chr12	46766523	46766816	Micro_pvalue_1e-2_peak_231554	126	.	7.58265	12.65762	8.62805	110
chr12	46776878	46778020	Micro_pvalue_1e-2_peak_231555a	141	.	8.03061	14.19217	9.95891	250
chr12	46776878	46778020	Micro_pvalue_1e-2_peak_231555b	129	.	7.50645	12.92376	8.86053	437
chr12	46776878	46778020	Micro_pvalue_1e-2_peak_231555c	84	.	5.59154	8.42761	4.96849	928
chr12	46805305	46805390	Micro_pvalue_1e-2_peak_231566	40	.	2.77701	4.09011	1.34190	41
chr12	46828830	46828915	Micro_pvalue_1e-2_peak_231579	41	.	2.78099	4.11497	1.34190	41
chr12	46843840	46844408	Micro_pvalue_1e-2_peak_231590	49	.	3.53544	4.95138	2.04458	189
chr12	46853887	46854228	Micro_pvalue_1e-2_peak_231594	75	.	5.53518	7.58777	4.24782	229
chr12	46856361	46856679	Micro_pvalue_1e-2_peak_231595	61	.	4.74737	6.14848	3.02184	247
chr12	46859370	46859476	Micro_pvalue_1e-2_peak_231596	52	.	4.02933	5.25693	2.29721	53
chr12	46867398	46867753	Micro_pvalue_1e-2_peak_231597	116	.	7.56888	11.61867	7.72633	192
chr12	46874251	46874324	Micro_pvalue_1e-2_peak_231598	45	.	3.42495	4.53818	1.69895	54
chr12	46881334	46881905	Micro_pvalue_1e-2_peak_231599	144	.	8.94947	14.45231	10.18413	116
chr12	46917403	46918181	Micro_pvalue_1e-2_peak_231613	38	.	2.73998	3.87719	1.32800	242
chr12	46918513	46918613	Micro_pvalue_1e-2_peak_231614	38	.	2.73998	3.87719	1.32800	49
chr12	46930204	46930423	Micro_pvalue_1e-2_peak_231625	72	.	4.56663	7.22716	3.94108	67
chr12	46956701	46956974	Micro_pvalue_1e-2_peak_231643	38	.	2.73998	3.87719	1.32800	158
chr12	46968689	46968774	Micro_pvalue_1e-2_peak_231654	41	.	2.78099	4.11497	1.34190	41
chr12	47019283	47019413	Micro_pvalue_1e-2_peak_231678	41	.	2.78099	4.11497	1.34190	64
chr12	47032101	47032236	Micro_pvalue_1e-2_peak_231685	41	.	2.78099	4.11497	1.34190	66
chr12	47033696	47033950	Micro_pvalue_1e-2_peak_231686	41	.	2.78099	4.11497	1.34190	215
chr12	47053047	47053526	Micro_pvalue_1e-2_peak_231695	67	.	5.09749	6.78128	3.56434	332
chr12	47055337	47055465	Micro_pvalue_1e-2_peak_231697	57	.	4.52342	5.74098	2.69954	44
chr12	47096627	47097017	Micro_pvalue_1e-2_peak_231718	86	.	5.40784	8.66157	5.16868	326
chr12	47108731	47108820	Micro_pvalue_1e-2_peak_231722	41	.	2.78099	4.11497	1.34190	43
chr12	47214385	47214514	Micro_pvalue_1e-2_peak_231754	41	.	2.78099	4.11497	1.34190	63
chr12	47218350	47218474	Micro_pvalue_1e-2_peak_231755	41	.	2.78099	4.11497	1.34190	61
chr12	47249028	47249185	Micro_pvalue_1e-2_peak_231767	41	.	2.78099	4.11497	1.34190	110
chr12	47320848	47320973	Micro_pvalue_1e-2_peak_231802	41	.	2.78099	4.11497	1.34190	51
chr12	47327891	47328096	Micro_pvalue_1e-2_peak_231808	65	.	4.41930	6.53368	3.35025	88
chr12	47328343	47328676	Micro_pvalue_1e-2_peak_231809	49	.	3.53544	4.95138	2.04458	68
chr12	47350363	47350855	Micro_pvalue_1e-2_peak_231819a	96	.	6.59341	9.64155	6.01289	76
chr12	47350363	47350855	Micro_pvalue_1e-2_peak_231819b	81	.	5.82963	8.18180	4.75709	319
chr12	47357542	47358110	Micro_pvalue_1e-2_peak_231822	87	.	6.08874	8.75215	5.24700	375
chr12	47364498	47364636	Micro_pvalue_1e-2_peak_231823	41	.	2.78099	4.11497	1.34190	68
chr12	47379825	47380189	Micro_pvalue_1e-2_peak_231833	58	.	4.49169	5.82547	2.74598	340
chr12	47380491	47380777	Micro_pvalue_1e-2_peak_231834	45	.	3.72273	4.52573	1.69249	85
chr12	47394602	47394716	Micro_pvalue_1e-2_peak_231836	41	.	2.78099	4.11497	1.34190	56
chr12	47414807	47414993	Micro_pvalue_1e-2_peak_231846	41	.	2.78099	4.11497	1.34190	68
chr12	47447263	47447336	Micro_pvalue_1e-2_peak_231864	41	.	3.30115	4.15062	1.37080	44
chr12	47448237	47448763	Micro_pvalue_1e-2_peak_231865	99	.	6.56276	9.96641	6.29415	380
chr12	47473218	47473934	Micro_pvalue_1e-2_peak_231875	58	.	4.49169	5.82547	2.74598	215
chr12	47474126	47474498	Micro_pvalue_1e-2_peak_231876	58	.	4.49169	5.82547	2.74598	157
chr12	47479976	47480289	Micro_pvalue_1e-2_peak_231878	41	.	2.78099	4.11497	1.34190	60
chr12	47482242	47482345	Micro_pvalue_1e-2_peak_231879	41	.	2.78099	4.11497	1.34190	50
chr12	47525703	47525841	Micro_pvalue_1e-2_peak_231899	41	.	2.78099	4.11497	1.34190	68
chr12	47533027	47533414	Micro_pvalue_1e-2_peak_231905	53	.	3.62911	5.37785	2.39720	196
chr12	47601790	47602339	Micro_pvalue_1e-2_peak_231938	63	.	4.36300	6.31016	3.15936	145
chr12	47609842	47610531	Micro_pvalue_1e-2_peak_231941a	105	.	6.87837	10.51513	6.77140	246
chr12	47609842	47610531	Micro_pvalue_1e-2_peak_231941b	70	.	5.15878	7.00248	3.75026	424
chr12	47609842	47610531	Micro_pvalue_1e-2_peak_231941c	129	.	7.95816	12.92266	8.85983	552
chr12	47617304	47617849	Micro_pvalue_1e-2_peak_231944	65	.	4.80692	6.58071	3.38976	486
chr12	47626703	47627046	Micro_pvalue_1e-2_peak_231947	38	.	2.73998	3.87719	1.32800	134
chr12	47650708	47650787	Micro_pvalue_1e-2_peak_231962	40	.	2.77701	4.09011	1.34190	38
chr12	47652293	47652431	Micro_pvalue_1e-2_peak_231964	39	.	2.75837	3.97911	1.34190	68
chr12	47668675	47668876	Micro_pvalue_1e-2_peak_231976	49	.	3.89196	4.90993	2.01143	63
chr12	47670517	47670897	Micro_pvalue_1e-2_peak_231978	103	.	6.92681	10.39163	6.66222	262
chr12	47700795	47701875	Micro_pvalue_1e-2_peak_231988	48	.	3.51278	4.85998	1.96767	972
chr12	47711062	47711215	Micro_pvalue_1e-2_peak_231990	48	.	3.86997	4.85757	1.96767	25
chr12	47715251	47715571	Micro_pvalue_1e-2_peak_231991	55	.	4.12643	5.52700	2.51769	15
chr12	47727597	47727695	Micro_pvalue_1e-2_peak_231996	58	.	3.70799	5.82249	2.74538	49
chr12	47732909	47733046	Micro_pvalue_1e-2_peak_232000	41	.	2.78099	4.11497	1.34190	67
chr12	47738631	47738760	Micro_pvalue_1e-2_peak_232003	41	.	2.78099	4.11497	1.34190	63
chr12	47740610	47740705	Micro_pvalue_1e-2_peak_232006	38	.	2.73998	3.87719	1.32800	46
chr12	47749954	47750330	Micro_pvalue_1e-2_peak_232012	74	.	5.45256	7.42938	4.11409	323
chr12	47754627	47755468	Micro_pvalue_1e-2_peak_232013	83	.	5.92768	8.33063	4.88426	105
chr12	47786836	47787131	Micro_pvalue_1e-2_peak_232028	39	.	2.75837	3.97911	1.34190	249
chr12	47787291	47787611	Micro_pvalue_1e-2_peak_232029	39	.	2.75837	3.97911	1.34190	56
chr12	47884994	47885092	Micro_pvalue_1e-2_peak_232062	41	.	2.78099	4.11497	1.34190	48
chr12	47898588	47898824	Micro_pvalue_1e-2_peak_232064	40	.	2.77701	4.09011	1.34190	43
chr12	47907379	47907494	Micro_pvalue_1e-2_peak_232071	41	.	2.78099	4.11497	1.34190	56
chr12	47912395	47912634	Micro_pvalue_1e-2_peak_232074	41	.	2.78099	4.11497	1.34190	169
chr12	47937094	47937263	Micro_pvalue_1e-2_peak_232080	41	.	2.78099	4.11497	1.34190	111
chr12	47939622	47939705	Micro_pvalue_1e-2_peak_232081	41	.	2.78099	4.11497	1.34190	40
chr12	47953978	47954054	Micro_pvalue_1e-2_peak_232084	41	.	2.78099	4.11497	1.34190	37
chr12	47958229	47958343	Micro_pvalue_1e-2_peak_232086	41	.	2.78099	4.11497	1.34190	56
chr12	47975544	47976119	Micro_pvalue_1e-2_peak_232092	78	.	5.20246	7.80107	4.42750	505
chr12	47985484	47985860	Micro_pvalue_1e-2_peak_232094	95	.	6.40923	9.54279	5.92876	247
chr12	48002257	48002725	Micro_pvalue_1e-2_peak_232100	38	.	3.20461	3.88688	1.33520	361
chr12	48038969	48039049	Micro_pvalue_1e-2_peak_232114	41	.	2.78099	4.11497	1.34190	39
chr12	48045590	48045745	Micro_pvalue_1e-2_peak_232116	48	.	3.51278	4.85998	1.96767	89
chr12	48046286	48046757	Micro_pvalue_1e-2_peak_232118	64	.	4.39097	6.41891	3.25381	164
chr12	48058956	48059209	Micro_pvalue_1e-2_peak_232124	41	.	2.78099	4.11497	1.34190	40
chr12	48091693	48092056	Micro_pvalue_1e-2_peak_232133	41	.	2.78099	4.11497	1.34190	161
chr12	48099412	48100048	Micro_pvalue_1e-2_peak_232137a	52	.	4.19375	5.21198	2.26206	273
chr12	48099412	48100048	Micro_pvalue_1e-2_peak_232137b	103	.	6.98959	10.38778	6.66078	430
chr12	48108795	48109277	Micro_pvalue_1e-2_peak_232139	41	.	3.30115	4.15062	1.37080	419
chr12	48111467	48111835	Micro_pvalue_1e-2_peak_232140	39	.	3.24254	3.98716	1.34190	321
chr12	48128630	48128712	Micro_pvalue_1e-2_peak_232154	40	.	2.77701	4.09011	1.34190	40
chr12	48151856	48152138	Micro_pvalue_1e-2_peak_232167	67	.	5.07393	6.79101	3.56929	212
chr12	48152682	48153044	Micro_pvalue_1e-2_peak_232168	154	.	9.42302	15.41598	11.01390	85
chr12	48159884	48160301	Micro_pvalue_1e-2_peak_232172	39	.	2.75837	3.97911	1.34190	66
chr12	48166924	48167524	Micro_pvalue_1e-2_peak_232173a	94	.	6.52363	9.49394	5.88730	112
chr12	48166924	48167524	Micro_pvalue_1e-2_peak_232173b	67	.	5.07393	6.79101	3.56929	346
chr12	48173236	48173309	Micro_pvalue_1e-2_peak_232176	39	.	3.24254	3.98716	1.34190	42
chr12	48195494	48195654	Micro_pvalue_1e-2_peak_232188	73	.	5.32765	7.34391	4.04244	64
chr12	48202504	48202577	Micro_pvalue_1e-2_peak_232190	51	.	4.17246	5.17088	2.22647	34
chr12	48206656	48207159	Micro_pvalue_1e-2_peak_232191	72	.	5.34616	7.22996	3.94242	234
chr12	48213055	48213343	Micro_pvalue_1e-2_peak_232194	66	.	5.05051	6.69891	3.49215	47
chr12	48213519	48214055	Micro_pvalue_1e-2_peak_232195a	67	.	5.09749	6.78128	3.56434	208
chr12	48213519	48214055	Micro_pvalue_1e-2_peak_232195b	45	.	3.82312	4.53568	1.69895	393
chr12	48222809	48222953	Micro_pvalue_1e-2_peak_232197	41	.	2.78099	4.11497	1.34190	71
chr12	48262451	48262708	Micro_pvalue_1e-2_peak_232221	56	.	4.15144	5.60057	2.58281	110
chr12	48272939	48273049	Micro_pvalue_1e-2_peak_232226	41	.	2.78099	4.11497	1.34190	54
chr12	48276645	48277149	Micro_pvalue_1e-2_peak_232227	41	.	2.78099	4.11497	1.34190	236
chr12	48283456	48283577	Micro_pvalue_1e-2_peak_232231	41	.	2.78099	4.11497	1.34190	59
chr12	48298397	48299517	Micro_pvalue_1e-2_peak_232240	66	.	4.44800	6.65517	3.45382	483
chr12	48342792	48343119	Micro_pvalue_1e-2_peak_232259	41	.	2.78099	4.11497	1.34190	194
chr12	48357068	48357516	Micro_pvalue_1e-2_peak_232263	69	.	4.95172	6.98166	3.73149	215
chr12	48384043	48384389	Micro_pvalue_1e-2_peak_232275	86	.	5.40784	8.66157	5.16868	285
chr12	48431374	48431447	Micro_pvalue_1e-2_peak_232302	45	.	3.42495	4.53818	1.69895	36
chr12	48478850	48479341	Micro_pvalue_1e-2_peak_232322	41	.	2.78099	4.11497	1.34190	58
chr12	48499535	48500451	Micro_pvalue_1e-2_peak_232325	74	.	5.38752	7.48318	4.15863	464
chr12	48512975	48513135	Micro_pvalue_1e-2_peak_232329	106	.	6.35093	10.67508	6.91185	93
chr12	48520427	48520570	Micro_pvalue_1e-2_peak_232333	41	.	2.78099	4.11497	1.34190	70
chr12	48545043	48545368	Micro_pvalue_1e-2_peak_232336	41	.	2.78099	4.11497	1.34190	50
chr12	48550895	48551585	Micro_pvalue_1e-2_peak_232337	54	.	4.10172	5.45601	2.46250	60
chr12	48576935	48577537	Micro_pvalue_1e-2_peak_232346	64	.	4.39097	6.41891	3.25381	454
chr12	48583337	48583544	Micro_pvalue_1e-2_peak_232349	41	.	2.78099	4.11497	1.34190	68
chr12	48591918	48592272	Micro_pvalue_1e-2_peak_232351a	72	.	5.37237	7.27863	3.98293	79
chr12	48591918	48592272	Micro_pvalue_1e-2_peak_232351b	85	.	6.04392	8.54592	5.06947	166
chr12	48606473	48606710	Micro_pvalue_1e-2_peak_232354	42	.	3.32116	4.20906	1.41998	50
chr12	48606905	48606978	Micro_pvalue_1e-2_peak_232355	41	.	3.30115	4.15062	1.37080	35
chr12	48607556	48607644	Micro_pvalue_1e-2_peak_232356	56	.	4.15144	5.60057	2.58281	42
chr12	48610509	48610779	Micro_pvalue_1e-2_peak_232357	40	.	3.26184	4.03980	1.34190	41
chr12	48657373	48657724	Micro_pvalue_1e-2_peak_232367	76	.	4.63499	7.62635	4.28009	281
chr12	48680051	48680156	Micro_pvalue_1e-2_peak_232373	38	.	2.73998	3.87719	1.32800	51
chr12	48680525	48680999	Micro_pvalue_1e-2_peak_232374	38	.	2.73998	3.87719	1.32800	55
chr12	48689902	48690181	Micro_pvalue_1e-2_peak_232376	55	.	3.65330	5.50407	2.50095	60
chr12	48690418	48690897	Micro_pvalue_1e-2_peak_232377	53	.	3.62911	5.37785	2.39720	139
chr12	48724915	48725000	Micro_pvalue_1e-2_peak_232392	41	.	2.78099	4.11497	1.34190	41
chr12	48729931	48730237	Micro_pvalue_1e-2_peak_232394	61	.	4.30812	6.10846	2.98771	165
chr12	48743969	48744923	Micro_pvalue_1e-2_peak_232399	84	.	6.01443	8.49085	5.02469	698
chr12	48851467	48851562	Micro_pvalue_1e-2_peak_232429	41	.	2.78099	4.11497	1.34190	46
chr12	48966274	48966493	Micro_pvalue_1e-2_peak_232450	58	.	3.70799	5.82249	2.74538	160
chr12	49075598	49076323	Micro_pvalue_1e-2_peak_232475a	67	.	5.07393	6.79101	3.56929	245
chr12	49075598	49076323	Micro_pvalue_1e-2_peak_232475b	169	.	10.14787	16.98359	12.35613	481
chr12	49110271	49110936	Micro_pvalue_1e-2_peak_232486	98	.	6.52369	9.85529	6.19962	306
chr12	49159850	49159925	Micro_pvalue_1e-2_peak_232498	41	.	2.78099	4.11497	1.34190	36
chr12	49173960	49174091	Micro_pvalue_1e-2_peak_232503	41	.	2.78099	4.11497	1.34190	64
chr12	49174389	49174507	Micro_pvalue_1e-2_peak_232504	41	.	2.78099	4.11497	1.34190	58
chr12	49182833	49183073	Micro_pvalue_1e-2_peak_232512	53	.	3.62911	5.37785	2.39720	64
chr12	49208538	49208711	Micro_pvalue_1e-2_peak_232522	86	.	5.81202	8.60663	5.12040	85
chr12	49209036	49209120	Micro_pvalue_1e-2_peak_232523	42	.	3.32116	4.20906	1.41998	39
chr12	49245920	49246269	Micro_pvalue_1e-2_peak_232536	96	.	6.44693	9.64370	6.01289	116
chr12	49259294	49259372	Micro_pvalue_1e-2_peak_232539	46	.	3.44649	4.61288	1.76317	34
chr12	49259644	49259841	Micro_pvalue_1e-2_peak_232540	46	.	3.44649	4.61288	1.76317	73
chr12	49284597	49284770	Micro_pvalue_1e-2_peak_232547	58	.	3.70799	5.82249	2.74538	72
chr12	49297804	49298127	Micro_pvalue_1e-2_peak_232552	41	.	2.78099	4.11497	1.34190	260
chr12	49307723	49307848	Micro_pvalue_1e-2_peak_232556	41	.	2.78099	4.11497	1.34190	61
chr12	49350277	49350454	Micro_pvalue_1e-2_peak_232575	50	.	3.95946	5.07586	2.14824	45
chr12	49350857	49351089	Micro_pvalue_1e-2_peak_232576	51	.	3.98248	5.13441	2.19954	40
chr12	49351275	49351448	Micro_pvalue_1e-2_peak_232577	51	.	4.00577	5.19473	2.24709	76
chr12	49360481	49360638	Micro_pvalue_1e-2_peak_232578	41	.	2.78099	4.11497	1.34190	38
chr12	49373493	49373581	Micro_pvalue_1e-2_peak_232588	41	.	2.78099	4.11497	1.34190	43
chr12	49373790	49374089	Micro_pvalue_1e-2_peak_232589	41	.	2.78099	4.11497	1.34190	52
chr12	49390307	49390380	Micro_pvalue_1e-2_peak_232600	46	.	3.44649	4.61288	1.76317	46
chr12	49412274	49412813	Micro_pvalue_1e-2_peak_232605	105	.	7.00553	10.58141	6.82818	388
chr12	49425313	49425393	Micro_pvalue_1e-2_peak_232609	41	.	2.78099	4.11497	1.34190	39
chr12	49433625	49433812	Micro_pvalue_1e-2_peak_232616	39	.	2.75837	3.97911	1.34190	134
chr12	49444767	49444877	Micro_pvalue_1e-2_peak_232623	41	.	2.78099	4.11497	1.34190	54
chr12	49449903	49450107	Micro_pvalue_1e-2_peak_232624	61	.	4.74737	6.14848	3.02184	67
chr12	49454157	49454768	Micro_pvalue_1e-2_peak_232625	59	.	4.65518	5.97795	2.87724	50
chr12	49463301	49464069	Micro_pvalue_1e-2_peak_232626	65	.	4.41930	6.53368	3.35025	555
chr12	49482172	49482257	Micro_pvalue_1e-2_peak_232633	40	.	2.77701	4.09011	1.34190	41
chr12	49491818	49491934	Micro_pvalue_1e-2_peak_232643	41	.	2.78099	4.11497	1.34190	57
chr12	49504047	49504863	Micro_pvalue_1e-2_peak_232650a	68	.	5.10093	6.84728	3.61752	487
chr12	49504047	49504863	Micro_pvalue_1e-2_peak_232650b	83	.	5.89232	8.31518	4.87062	637
chr12	49504047	49504863	Micro_pvalue_1e-2_peak_232650c	111	.	7.36540	11.16560	7.33421	742
chr12	49524073	49524307	Micro_pvalue_1e-2_peak_232654	41	.	3.53082	4.13302	1.35762	80
chr12	49524585	49525499	Micro_pvalue_1e-2_peak_232655	135	.	8.51789	13.50590	9.36150	690
chr12	49568828	49568960	Micro_pvalue_1e-2_peak_232671	41	.	2.78099	4.11497	1.34190	65
chr12	49571661	49571752	Micro_pvalue_1e-2_peak_232673	41	.	2.78099	4.11497	1.34190	44
chr12	49582185	49582390	Micro_pvalue_1e-2_peak_232678	46	.	3.76364	4.61492	1.76317	44
chr12	49582547	49583148	Micro_pvalue_1e-2_peak_232679	70	.	5.18365	7.02331	3.76869	371
chr12	49589345	49589965	Micro_pvalue_1e-2_peak_232681	51	.	3.58166	5.15094	2.20887	495
chr12	49614655	49615004	Micro_pvalue_1e-2_peak_232694	53	.	4.05318	5.32112	2.35170	139
chr12	49616262	49616634	Micro_pvalue_1e-2_peak_232695	67	.	4.86381	6.73327	3.52204	293
chr12	49617756	49617829	Micro_pvalue_1e-2_peak_232696	39	.	3.24254	3.98716	1.34190	50
chr12	49624826	49624937	Micro_pvalue_1e-2_peak_232697	46	.	3.78444	4.66110	1.80517	49
chr12	49627632	49628043	Micro_pvalue_1e-2_peak_232698	59	.	4.54133	5.93590	2.83866	100
chr12	49628286	49628915	Micro_pvalue_1e-2_peak_232699	72	.	5.29821	7.27678	3.98248	142
chr12	49647854	49648003	Micro_pvalue_1e-2_peak_232703	41	.	2.78099	4.11497	1.34190	106
chr12	49650235	49650633	Micro_pvalue_1e-2_peak_232705	39	.	2.75837	3.97911	1.34190	361
chr12	49658349	49658921	Micro_pvalue_1e-2_peak_232707	81	.	5.64107	8.12096	4.70338	479
chr12	49716578	49717062	Micro_pvalue_1e-2_peak_232722	74	.	5.10551	7.46124	4.14086	237
chr12	49730954	49731093	Micro_pvalue_1e-2_peak_232727	41	.	2.78099	4.11497	1.34190	68
chr12	49739173	49739273	Micro_pvalue_1e-2_peak_232732	38	.	2.73998	3.87719	1.32800	49
chr12	49741532	49741623	Micro_pvalue_1e-2_peak_232736	41	.	2.78099	4.11497	1.34190	44
chr12	49760387	49760736	Micro_pvalue_1e-2_peak_232743	71	.	5.01211	7.16245	3.88558	277
chr12	49761087	49761214	Micro_pvalue_1e-2_peak_232744	42	.	3.34141	4.26972	1.47265	69
chr12	49773229	49773539	Micro_pvalue_1e-2_peak_232747	41	.	2.78099	4.11497	1.34190	132
chr12	49915693	49915820	Micro_pvalue_1e-2_peak_232766	41	.	2.78099	4.11497	1.34190	62
chr12	49961752	49962068	Micro_pvalue_1e-2_peak_232789	41	.	2.78099	4.11497	1.34190	224
chr12	49974408	49974633	Micro_pvalue_1e-2_peak_232792	41	.	2.78099	4.11497	1.34190	71
chr12	49979454	49979790	Micro_pvalue_1e-2_peak_232793	41	.	2.78099	4.11497	1.34190	60
chr12	50016424	50016523	Micro_pvalue_1e-2_peak_232809	47	.	3.49040	4.77340	1.89581	48
chr12	50016915	50017491	Micro_pvalue_1e-2_peak_232810	47	.	3.49040	4.77340	1.89581	290
chr12	50022230	50022362	Micro_pvalue_1e-2_peak_232811	40	.	2.77701	4.09011	1.34190	65
chr12	50030883	50030956	Micro_pvalue_1e-2_peak_232818	44	.	3.40368	4.46677	1.63937	51
chr12	50038388	50038650	Micro_pvalue_1e-2_peak_232819	38	.	3.20461	3.88688	1.33520	199
chr12	50056718	50057058	Micro_pvalue_1e-2_peak_232822	68	.	4.92207	6.89603	3.66136	275
chr12	50067164	50067674	Micro_pvalue_1e-2_peak_232824a	76	.	5.52893	7.62404	4.28009	334
chr12	50067164	50067674	Micro_pvalue_1e-2_peak_232824b	76	.	5.52893	7.62404	4.28009	438
chr12	50074845	50074956	Micro_pvalue_1e-2_peak_232827	38	.	2.73998	3.87719	1.32800	54
chr12	50093116	50093310	Micro_pvalue_1e-2_peak_232843	50	.	3.95946	5.07586	2.14824	47
chr12	50100450	50100736	Micro_pvalue_1e-2_peak_232844	47	.	3.97088	4.79614	1.91692	260
chr12	50100994	50101519	Micro_pvalue_1e-2_peak_232845	97	.	6.68271	9.79705	6.14651	350
chr12	50134922	50135480	Micro_pvalue_1e-2_peak_232852a	92	.	6.29872	9.25743	5.68406	224
chr12	50134922	50135480	Micro_pvalue_1e-2_peak_232852b	107	.	7.08606	10.78148	7.00052	380
chr12	50184369	50184631	Micro_pvalue_1e-2_peak_232871	41	.	2.78099	4.11497	1.34190	39
chr12	50191162	50191466	Micro_pvalue_1e-2_peak_232878	55	.	3.65330	5.50407	2.50095	233
chr12	50218856	50218965	Micro_pvalue_1e-2_peak_232887	64	.	4.89271	6.42638	3.25979	42
chr12	50221460	50221961	Micro_pvalue_1e-2_peak_232888	40	.	3.51272	4.09787	1.34190	475
chr12	50222185	50222513	Micro_pvalue_1e-2_peak_232889	91	.	6.35548	9.14931	5.59137	102
chr12	50236291	50236393	Micro_pvalue_1e-2_peak_232893	40	.	2.77701	4.09011	1.34190	50
chr12	50236873	50237316	Micro_pvalue_1e-2_peak_232895	57	.	3.70268	5.78921	2.73426	39
chr12	50291024	50291134	Micro_pvalue_1e-2_peak_232919	41	.	2.78099	4.11497	1.34190	54
chr12	50297520	50298025	Micro_pvalue_1e-2_peak_232922	41	.	2.78099	4.11497	1.34190	311
chr12	50341107	50341202	Micro_pvalue_1e-2_peak_232934	41	.	2.78099	4.11497	1.34190	46
chr12	50361334	50361506	Micro_pvalue_1e-2_peak_232942	51	.	3.58166	5.15094	2.20887	94
chr12	50368101	50368242	Micro_pvalue_1e-2_peak_232944	46	.	3.44649	4.61288	1.76317	61
chr12	50369023	50369096	Micro_pvalue_1e-2_peak_232945	46	.	3.46831	4.69117	1.82806	42
chr12	50376126	50376374	Micro_pvalue_1e-2_peak_232948	41	.	2.78099	4.11497	1.34190	179
chr12	50381815	50381959	Micro_pvalue_1e-2_peak_232951	41	.	2.78099	4.11497	1.34190	71
chr12	50419046	50419512	Micro_pvalue_1e-2_peak_232956	69	.	4.50653	6.92169	3.67988	335
chr12	50426874	50427103	Micro_pvalue_1e-2_peak_232960	78	.	5.20246	7.80107	4.42750	46
chr12	50444711	50444833	Micro_pvalue_1e-2_peak_232965	41	.	2.78099	4.11497	1.34190	60
chr12	50454952	50455215	Micro_pvalue_1e-2_peak_232972	41	.	2.78099	4.11497	1.34190	222
chr12	50465813	50465902	Micro_pvalue_1e-2_peak_232979	38	.	2.73998	3.87719	1.32800	43
chr12	50478881	50479171	Micro_pvalue_1e-2_peak_232987	107	.	6.80735	10.72482	6.95200	137
chr12	50505300	50506277	Micro_pvalue_1e-2_peak_233000a	96	.	6.59341	9.64155	6.01289	250
chr12	50505300	50506277	Micro_pvalue_1e-2_peak_233000b	110	.	7.32601	11.08074	7.25941	357
chr12	50505300	50506277	Micro_pvalue_1e-2_peak_233000c	69	.	5.12821	6.90473	3.66788	567
chr12	50560911	50561511	Micro_pvalue_1e-2_peak_233015	81	.	5.64107	8.12096	4.70338	307
chr12	50615188	50615303	Micro_pvalue_1e-2_peak_233028	39	.	2.75837	3.97911	1.34190	56
chr12	50616103	50616334	Micro_pvalue_1e-2_peak_233029	90	.	5.47995	9.02903	5.48654	139
chr12	50630473	50630618	Micro_pvalue_1e-2_peak_233033	41	.	2.78099	4.11497	1.34190	54
chr12	50651459	50652373	Micro_pvalue_1e-2_peak_233040	66	.	4.44800	6.65517	3.45382	173
chr12	50676961	50677982	Micro_pvalue_1e-2_peak_233042	55	.	3.65330	5.50407	2.50095	90
chr12	50794512	50794793	Micro_pvalue_1e-2_peak_233061	91	.	5.99366	9.19080	5.62579	222
chr12	50837274	50837416	Micro_pvalue_1e-2_peak_233071	41	.	2.78099	4.11497	1.34190	70
chr12	50842947	50843086	Micro_pvalue_1e-2_peak_233074	41	.	2.78099	4.11497	1.34190	68
chr12	50898637	50899148	Micro_pvalue_1e-2_peak_233086	48	.	3.86997	4.85757	1.96767	460
chr12	50899745	50900051	Micro_pvalue_1e-2_peak_233088	61	.	4.64396	6.17345	3.04400	248
chr12	50911346	50911825	Micro_pvalue_1e-2_peak_233091	61	.	4.64396	6.17345	3.04400	257
chr12	50920020	50920408	Micro_pvalue_1e-2_peak_233095	40	.	2.77701	4.09011	1.34190	302
chr12	50925423	50925519	Micro_pvalue_1e-2_peak_233098	41	.	2.78099	4.11497	1.34190	47
chr12	50930121	50930252	Micro_pvalue_1e-2_peak_233101	41	.	2.78099	4.11497	1.34190	64
chr12	50944610	50944753	Micro_pvalue_1e-2_peak_233109	40	.	2.77701	4.09011	1.34190	70
chr12	50965997	50966105	Micro_pvalue_1e-2_peak_233119	45	.	3.42495	4.53818	1.69895	41
chr12	51005042	51005316	Micro_pvalue_1e-2_peak_233148	41	.	2.78099	4.11497	1.34190	133
chr12	51007410	51007524	Micro_pvalue_1e-2_peak_233149	41	.	2.78099	4.11497	1.34190	56
chr12	51019688	51019761	Micro_pvalue_1e-2_peak_233157	42	.	3.32116	4.20906	1.41998	34
chr12	51022160	51022233	Micro_pvalue_1e-2_peak_233159	42	.	3.34141	4.26972	1.47265	35
chr12	51022545	51022668	Micro_pvalue_1e-2_peak_233160	42	.	3.32116	4.20906	1.41998	45
chr12	51084899	51084977	Micro_pvalue_1e-2_peak_233181	41	.	2.78099	4.11497	1.34190	38
chr12	51157542	51157952	Micro_pvalue_1e-2_peak_233204	63	.	4.72404	6.36848	3.21078	205
chr12	51158223	51158523	Micro_pvalue_1e-2_peak_233205	50	.	3.93670	5.01899	2.10319	88
chr12	51168194	51168574	Micro_pvalue_1e-2_peak_233209	39	.	2.75837	3.97911	1.34190	107
chr12	51205467	51205561	Micro_pvalue_1e-2_peak_233221	41	.	2.78099	4.11497	1.34190	46
chr12	51218720	51218979	Micro_pvalue_1e-2_peak_233223	41	.	2.78099	4.11497	1.34190	221
chr12	51236578	51236985	Micro_pvalue_1e-2_peak_233228	58	.	3.70799	5.82249	2.74538	318
chr12	51289532	51289666	Micro_pvalue_1e-2_peak_233236	41	.	2.78099	4.11497	1.34190	66
chr12	51298666	51298754	Micro_pvalue_1e-2_peak_233240	41	.	2.78099	4.11497	1.34190	43
chr12	51317569	51318590	Micro_pvalue_1e-2_peak_233244	72	.	5.26910	7.21123	3.92917	971
chr12	51328406	51328689	Micro_pvalue_1e-2_peak_233249	48	.	3.51278	4.85998	1.96767	223
chr12	51380929	51381141	Micro_pvalue_1e-2_peak_233266	72	.	4.56663	7.22716	3.94108	68
chr12	51386590	51386668	Micro_pvalue_1e-2_peak_233269	39	.	2.75837	3.97911	1.34190	38
chr12	51393066	51393158	Micro_pvalue_1e-2_peak_233274	41	.	2.78099	4.11497	1.34190	45
chr12	51403009	51403142	Micro_pvalue_1e-2_peak_233280	113	.	6.47968	11.39992	7.53855	65
chr12	51418658	51419041	Micro_pvalue_1e-2_peak_233286	38	.	3.18598	3.83903	1.31144	14
chr12	51419743	51420402	Micro_pvalue_1e-2_peak_233287	79	.	5.57547	7.94761	4.55293	592
chr12	51441558	51442107	Micro_pvalue_1e-2_peak_233291a	75	.	5.41796	7.55548	4.22389	172
chr12	51441558	51442107	Micro_pvalue_1e-2_peak_233291b	89	.	6.19195	8.99500	5.45782	431
chr12	51476942	51477526	Micro_pvalue_1e-2_peak_233298	102	.	6.64231	10.20049	6.49695	495
chr12	51566680	51567119	Micro_pvalue_1e-2_peak_233311a	114	.	7.33915	11.45596	7.58449	53
chr12	51566680	51567119	Micro_pvalue_1e-2_peak_233311b	98	.	6.52369	9.85529	6.19962	352
chr12	51567666	51567739	Micro_pvalue_1e-2_peak_233312	40	.	3.26184	4.03980	1.34190	32
chr12	51573301	51573604	Micro_pvalue_1e-2_peak_233313	41	.	2.78099	4.11497	1.34190	235
chr12	51632350	51633062	Micro_pvalue_1e-2_peak_233333	82	.	5.86081	8.24779	4.81208	260
chr12	51636881	51636976	Micro_pvalue_1e-2_peak_233334	77	.	5.62035	7.75457	4.38906	49
chr12	51639996	51640248	Micro_pvalue_1e-2_peak_233335	39	.	3.22347	3.93622	1.34190	202
chr12	51645068	51645203	Micro_pvalue_1e-2_peak_233338	38	.	2.73998	3.87719	1.32800	66
chr12	51663835	51664481	Micro_pvalue_1e-2_peak_233344	41	.	2.78099	4.11497	1.34190	295
chr12	51685691	51685987	Micro_pvalue_1e-2_peak_233353	41	.	2.78099	4.11497	1.34190	151
chr12	51697999	51698228	Micro_pvalue_1e-2_peak_233359	39	.	2.75837	3.97911	1.34190	66
chr12	51717748	51718160	Micro_pvalue_1e-2_peak_233367	44	.	3.77050	4.44540	1.62318	343
chr12	51720489	51720942	Micro_pvalue_1e-2_peak_233368	66	.	5.02734	6.65855	3.45557	78
chr12	51735107	51735509	Micro_pvalue_1e-2_peak_233377	49	.	3.53544	4.95138	2.04458	59
chr12	51752406	51752646	Micro_pvalue_1e-2_peak_233389	41	.	2.78099	4.11497	1.34190	66
chr12	51762710	51762909	Micro_pvalue_1e-2_peak_233395	41	.	2.78099	4.11497	1.34190	147
chr12	51784702	51785564	Micro_pvalue_1e-2_peak_233404	62	.	4.81895	6.28387	3.13981	572
chr12	51794741	51794862	Micro_pvalue_1e-2_peak_233410	38	.	2.73998	3.87719	1.32800	59
chr12	51797776	51797900	Micro_pvalue_1e-2_peak_233413	58	.	3.70799	5.82249	2.74538	61
chr12	51812899	51813144	Micro_pvalue_1e-2_peak_233416	41	.	2.78099	4.11497	1.34190	178
chr12	51818467	51819024	Micro_pvalue_1e-2_peak_233419	49	.	3.53544	4.95138	2.04458	147
chr12	51842419	51842731	Micro_pvalue_1e-2_peak_233431	52	.	3.60523	5.26053	2.29721	66
chr12	51890875	51891314	Micro_pvalue_1e-2_peak_233450	41	.	2.78099	4.11497	1.34190	374
chr12	51925837	51925936	Micro_pvalue_1e-2_peak_233464	41	.	2.78099	4.11497	1.34190	48
chr12	51931005	51931147	Micro_pvalue_1e-2_peak_233466	41	.	2.78099	4.11497	1.34190	70
chr12	51984596	51984705	Micro_pvalue_1e-2_peak_233482	41	.	2.78099	4.11497	1.34190	53
chr12	52145549	52145877	Micro_pvalue_1e-2_peak_233517	66	.	4.44800	6.65517	3.45382	145
chr12	52146906	52147137	Micro_pvalue_1e-2_peak_233519	50	.	3.55840	5.04815	2.12477	57
chr12	52208152	52208363	Micro_pvalue_1e-2_peak_233537	74	.	5.10551	7.46124	4.14086	159
chr12	52214345	52215283	Micro_pvalue_1e-2_peak_233539	47	.	3.49040	4.77340	1.89581	477
chr12	52264891	52265226	Micro_pvalue_1e-2_peak_233563	63	.	4.36300	6.31016	3.15936	255
chr12	52279474	52280098	Micro_pvalue_1e-2_peak_233570	39	.	2.75837	3.97911	1.34190	492
chr12	52316478	52316868	Micro_pvalue_1e-2_peak_233586	67	.	4.47708	6.78418	3.56434	192
chr12	52344844	52345602	Micro_pvalue_1e-2_peak_233596	63	.	4.36300	6.31016	3.15936	249
chr12	52366546	52366956	Micro_pvalue_1e-2_peak_233603	41	.	2.78099	4.11497	1.34190	282
chr12	52388461	52388577	Micro_pvalue_1e-2_peak_233615	41	.	2.78099	4.11497	1.34190	57
chr12	52390447	52390545	Micro_pvalue_1e-2_peak_233617	41	.	2.78099	4.11497	1.34190	48
chr12	52399683	52399937	Micro_pvalue_1e-2_peak_233621	62	.	4.67035	6.23671	3.09762	58
chr12	52400578	52400845	Micro_pvalue_1e-2_peak_233623	62	.	4.67035	6.23671	3.09762	113
chr12	52417084	52417675	Micro_pvalue_1e-2_peak_233630	52	.	4.21526	5.25383	2.29721	536
chr12	52419136	52419387	Micro_pvalue_1e-2_peak_233631	42	.	3.58629	4.24258	1.45074	216
chr12	52426766	52427067	Micro_pvalue_1e-2_peak_233633	71	.	5.01211	7.16245	3.88558	125
chr12	52439741	52439893	Micro_pvalue_1e-2_peak_233637	104	.	6.72382	10.45234	6.71806	93
chr12	52445004	52445242	Micro_pvalue_1e-2_peak_233639	65	.	4.77897	6.50788	3.33096	170
chr12	52455483	52455813	Micro_pvalue_1e-2_peak_233643	39	.	2.75837	3.97911	1.34190	65
chr12	52463184	52463905	Micro_pvalue_1e-2_peak_233645	128	.	8.05867	12.83642	8.78348	274
chr12	52505513	52505634	Micro_pvalue_1e-2_peak_233665	41	.	2.78099	4.11497	1.34190	59
chr12	52538760	52538834	Micro_pvalue_1e-2_peak_233675	41	.	2.78099	4.11497	1.34190	36
chr12	52582705	52582825	Micro_pvalue_1e-2_peak_233701	41	.	2.78099	4.11497	1.34190	59
chr12	52592250	52592490	Micro_pvalue_1e-2_peak_233706	44	.	3.40368	4.46677	1.63937	172
chr12	52600124	52600249	Micro_pvalue_1e-2_peak_233707	41	.	2.78099	4.11497	1.34190	61
chr12	52607468	52607621	Micro_pvalue_1e-2_peak_233709	41	.	2.78099	4.11497	1.34190	110
chr12	52653669	52653786	Micro_pvalue_1e-2_peak_233725	41	.	2.78099	4.11497	1.34190	57
chr12	52710487	52710562	Micro_pvalue_1e-2_peak_233739	41	.	2.78099	4.11497	1.34190	36
chr12	52798753	52798843	Micro_pvalue_1e-2_peak_233770	41	.	2.78099	4.11497	1.34190	44
chr12	52824851	52824951	Micro_pvalue_1e-2_peak_233781	41	.	2.78099	4.11497	1.34190	49
chr12	52917471	52917554	Micro_pvalue_1e-2_peak_233793	41	.	2.78099	4.11497	1.34190	40
chr12	52925063	52925709	Micro_pvalue_1e-2_peak_233798	52	.	3.60523	5.26053	2.29721	550
chr12	52928060	52928140	Micro_pvalue_1e-2_peak_233801	38	.	2.73998	3.87719	1.32800	39
chr12	52945285	52945421	Micro_pvalue_1e-2_peak_233804	41	.	2.78099	4.11497	1.34190	67
chr12	52945649	52945785	Micro_pvalue_1e-2_peak_233805	41	.	2.78099	4.11497	1.34190	67
chr12	52955655	52955747	Micro_pvalue_1e-2_peak_233807	41	.	2.78099	4.11497	1.34190	45
chr12	53022862	53023031	Micro_pvalue_1e-2_peak_233828	41	.	2.78099	4.11497	1.34190	116
chr12	53086511	53086641	Micro_pvalue_1e-2_peak_233854	41	.	2.78099	4.11497	1.34190	64
chr12	53125520	53125636	Micro_pvalue_1e-2_peak_233865	41	.	2.78099	4.11497	1.34190	57
chr12	53194863	53195156	Micro_pvalue_1e-2_peak_233880	41	.	2.78099	4.11497	1.34190	234
chr12	53230143	53230283	Micro_pvalue_1e-2_peak_233887	41	.	2.78099	4.11497	1.34190	63
chr12	53267909	53268118	Micro_pvalue_1e-2_peak_233899	41	.	2.78099	4.11497	1.34190	163
chr12	53273966	53274189	Micro_pvalue_1e-2_peak_233904	38	.	2.73998	3.87719	1.32800	180
chr12	53283699	53283780	Micro_pvalue_1e-2_peak_233908	41	.	2.78099	4.11497	1.34190	39
chr12	53336746	53336954	Micro_pvalue_1e-2_peak_233922	41	.	2.78099	4.11497	1.34190	64
chr12	53346789	53346863	Micro_pvalue_1e-2_peak_233926	41	.	2.78099	4.11497	1.34190	36
chr12	53399826	53400226	Micro_pvalue_1e-2_peak_233940	82	.	5.67445	8.21174	4.78070	174
chr12	53427509	53428078	Micro_pvalue_1e-2_peak_233950	52	.	3.60523	5.26053	2.29721	234
chr12	53441184	53441400	Micro_pvalue_1e-2_peak_233956	57	.	4.46728	5.77213	2.72484	83
chr12	53448109	53448381	Micro_pvalue_1e-2_peak_233959	78	.	5.54324	7.86473	4.48398	218
chr12	53459892	53460194	Micro_pvalue_1e-2_peak_233964	41	.	2.78099	4.11497	1.34190	18
chr12	53472674	53473730	Micro_pvalue_1e-2_peak_233971	123	.	7.97333	12.37950	8.38770	709
chr12	53487672	53488021	Micro_pvalue_1e-2_peak_233975	65	.	4.41930	6.53368	3.35025	61
chr12	53497775	53498092	Micro_pvalue_1e-2_peak_233986	52	.	3.60523	5.26053	2.29721	46
chr12	53574207	53574908	Micro_pvalue_1e-2_peak_234003	131	.	8.32576	13.15436	9.05745	239
chr12	53585236	53585345	Micro_pvalue_1e-2_peak_234009	38	.	2.73998	3.87719	1.32800	53
chr12	53591531	53591721	Micro_pvalue_1e-2_peak_234012	66	.	4.83520	6.65579	3.45382	138
chr12	53594904	53595078	Micro_pvalue_1e-2_peak_234013	65	.	4.80692	6.58071	3.38976	49
chr12	53601108	53601181	Micro_pvalue_1e-2_peak_234015	43	.	3.36191	4.33276	1.52534	33
chr12	53602818	53602919	Micro_pvalue_1e-2_peak_234016	66	.	4.83520	6.65579	3.45382	51
chr12	53614007	53614118	Micro_pvalue_1e-2_peak_234020	47	.	3.97088	4.79614	1.91692	56
chr12	53614554	53614968	Micro_pvalue_1e-2_peak_234022	58	.	4.61042	5.89659	2.80702	326
chr12	53645409	53645529	Micro_pvalue_1e-2_peak_234038	38	.	3.18598	3.83903	1.31144	73
chr12	53645774	53646183	Micro_pvalue_1e-2_peak_234039	65	.	4.77897	6.50788	3.33096	72
chr12	53660920	53660998	Micro_pvalue_1e-2_peak_234044	38	.	2.73998	3.87719	1.32800	38
chr12	53661300	53661423	Micro_pvalue_1e-2_peak_234045	38	.	2.73998	3.87719	1.32800	60
chr12	53661674	53661781	Micro_pvalue_1e-2_peak_234046	38	.	2.73998	3.87719	1.32800	52
chr12	53661950	53662170	Micro_pvalue_1e-2_peak_234047	38	.	2.73998	3.87719	1.32800	74
chr12	53689276	53689407	Micro_pvalue_1e-2_peak_234054	94	.	6.06954	9.46183	5.85856	71
chr12	53701338	53701435	Micro_pvalue_1e-2_peak_234061	40	.	2.77701	4.09011	1.34190	47
chr12	53715068	53715523	Micro_pvalue_1e-2_peak_234066	79	.	5.73806	7.99162	4.59294	102
chr12	53718274	53718883	Micro_pvalue_1e-2_peak_234067	65	.	4.96877	6.57675	3.38937	508
chr12	53739009	53739184	Micro_pvalue_1e-2_peak_234072	40	.	2.77701	4.09011	1.34190	45
chr12	53740079	53740198	Micro_pvalue_1e-2_peak_234074	39	.	2.75837	3.97911	1.34190	58
chr12	53746357	53746623	Micro_pvalue_1e-2_peak_234077	41	.	2.78099	4.11497	1.34190	45
chr12	53754422	53754561	Micro_pvalue_1e-2_peak_234078	41	.	2.78099	4.11497	1.34190	68
chr12	53764850	53765438	Micro_pvalue_1e-2_peak_234083a	83	.	5.95632	8.38323	4.92933	301
chr12	53764850	53765438	Micro_pvalue_1e-2_peak_234083b	123	.	7.94176	12.38385	8.39009	386
chr12	53773158	53774064	Micro_pvalue_1e-2_peak_234085a	85	.	5.81826	8.50815	5.03708	153
chr12	53773158	53774064	Micro_pvalue_1e-2_peak_234085b	74	.	5.28933	7.41332	4.10006	376
chr12	53773158	53774064	Micro_pvalue_1e-2_peak_234085c	85	.	5.81826	8.50815	5.03708	565
chr12	53773158	53774064	Micro_pvalue_1e-2_peak_234085d	74	.	5.28933	7.41332	4.10006	847
chr12	53774338	53774549	Micro_pvalue_1e-2_peak_234086	53	.	4.24786	5.37590	2.39720	132
chr12	53780418	53780527	Micro_pvalue_1e-2_peak_234088	41	.	2.78099	4.11497	1.34190	53
chr12	53785196	53785486	Micro_pvalue_1e-2_peak_234090	41	.	2.78099	4.11497	1.34190	44
chr12	53823663	53823838	Micro_pvalue_1e-2_peak_234105	41	.	2.78099	4.11497	1.34190	57
chr12	53835262	53835675	Micro_pvalue_1e-2_peak_234110	130	.	8.28001	13.04990	8.96842	196
chr12	53845581	53846146	Micro_pvalue_1e-2_peak_234112a	143	.	8.93455	14.39270	10.13117	186
chr12	53845581	53846146	Micro_pvalue_1e-2_peak_234112b	98	.	6.70092	9.87487	6.21395	328
chr12	53846320	53846622	Micro_pvalue_1e-2_peak_234113	45	.	3.72273	4.52573	1.69249	252
chr12	53859707	53859824	Micro_pvalue_1e-2_peak_234116	41	.	2.78099	4.11497	1.34190	57
chr12	53878236	53878314	Micro_pvalue_1e-2_peak_234129	40	.	2.77701	4.09011	1.34190	38
chr12	53886687	53887134	Micro_pvalue_1e-2_peak_234135	72	.	5.04286	7.25809	3.96696	262
chr12	53894446	53895126	Micro_pvalue_1e-2_peak_234136a	117	.	7.61083	11.77975	7.86683	127
chr12	53894446	53895126	Micro_pvalue_1e-2_peak_234136b	66	.	5.05051	6.69891	3.49215	310
chr12	53902481	53902705	Micro_pvalue_1e-2_peak_234140	55	.	3.65330	5.50407	2.50095	60
chr12	53985555	53985648	Micro_pvalue_1e-2_peak_234169	41	.	2.78099	4.11497	1.34190	45
chr12	53995293	53995703	Micro_pvalue_1e-2_peak_234175	73	.	4.59728	7.39833	4.08766	334
chr12	54019663	54020432	Micro_pvalue_1e-2_peak_234180a	108	.	7.21033	10.83630	7.04903	223
chr12	54019663	54020432	Micro_pvalue_1e-2_peak_234180b	137	.	8.65239	13.78409	9.60413	332
chr12	54019663	54020432	Micro_pvalue_1e-2_peak_234180c	67	.	5.04723	6.73586	3.52291	662
chr12	54052747	54053050	Micro_pvalue_1e-2_peak_234187	58	.	3.70799	5.82249	2.74538	237
chr12	54069640	54070316	Micro_pvalue_1e-2_peak_234191a	79	.	5.70817	7.93068	4.54062	285
chr12	54069640	54070316	Micro_pvalue_1e-2_peak_234191b	151	.	9.27578	15.10813	10.74917	403
chr12	54090256	54090451	Micro_pvalue_1e-2_peak_234198	57	.	3.70268	5.78921	2.73426	54
chr12	54121242	54121718	Micro_pvalue_1e-2_peak_234210a	170	.	10.20185	17.09870	12.45470	99
chr12	54121242	54121718	Micro_pvalue_1e-2_peak_234210b	170	.	10.20185	17.09870	12.45470	206
chr12	54137214	54137292	Micro_pvalue_1e-2_peak_234212	41	.	2.78099	4.11497	1.34190	38
chr12	54140438	54140698	Micro_pvalue_1e-2_peak_234213	51	.	3.58166	5.15094	2.20887	211
chr12	54150547	54150662	Micro_pvalue_1e-2_peak_234223	38	.	2.73998	3.87719	1.32800	56
chr12	54155520	54155745	Micro_pvalue_1e-2_peak_234229	41	.	2.78099	4.11497	1.34190	62
chr12	54368099	54368564	Micro_pvalue_1e-2_peak_234279	67	.	4.47708	6.78418	3.56434	408
chr12	54377323	54377454	Micro_pvalue_1e-2_peak_234285	40	.	2.77701	4.09011	1.34190	64
chr12	54377885	54378193	Micro_pvalue_1e-2_peak_234286	40	.	2.77701	4.09011	1.34190	44
chr12	54386667	54386755	Micro_pvalue_1e-2_peak_234289	41	.	2.78099	4.11497	1.34190	43
chr12	54388779	54388894	Micro_pvalue_1e-2_peak_234292	40	.	2.77701	4.09011	1.34190	56
chr12	54399818	54400004	Micro_pvalue_1e-2_peak_234298	49	.	3.53544	4.95138	2.04458	129
chr12	54413349	54413462	Micro_pvalue_1e-2_peak_234311	41	.	2.78099	4.11497	1.34190	55
chr12	54447150	54448135	Micro_pvalue_1e-2_peak_234337	48	.	3.51278	4.85998	1.96767	65
chr12	54475579	54475876	Micro_pvalue_1e-2_peak_234349	51	.	3.58166	5.15094	2.20887	63
chr12	54509660	54509774	Micro_pvalue_1e-2_peak_234361	58	.	3.70799	5.82249	2.74538	66
chr12	54519563	54520011	Micro_pvalue_1e-2_peak_234364	46	.	3.87722	4.62981	1.77674	368
chr12	54520709	54521011	Micro_pvalue_1e-2_peak_234365	70	.	5.24384	7.04257	3.78565	243
chr12	54527979	54528093	Micro_pvalue_1e-2_peak_234367	41	.	2.78099	4.11497	1.34190	56
chr12	54582565	54583022	Micro_pvalue_1e-2_peak_234385	86	.	5.81202	8.60663	5.12040	254
chr12	54583850	54583923	Micro_pvalue_1e-2_peak_234386	42	.	3.32116	4.20906	1.41998	44
chr12	54595258	54595429	Micro_pvalue_1e-2_peak_234389	41	.	2.78099	4.11497	1.34190	39
chr12	54673484	54674159	Micro_pvalue_1e-2_peak_234423a	77	.	5.60433	7.75431	4.38906	54
chr12	54673484	54674159	Micro_pvalue_1e-2_peak_234423b	77	.	5.60433	7.75431	4.38906	169
chr12	54673484	54674159	Micro_pvalue_1e-2_peak_234423c	77	.	5.60433	7.75431	4.38906	618
chr12	54674344	54674573	Micro_pvalue_1e-2_peak_234424	89	.	6.22704	8.97441	5.43978	64
chr12	54682813	54683744	Micro_pvalue_1e-2_peak_234425	51	.	3.58166	5.15094	2.20887	495
chr12	54698071	54698449	Micro_pvalue_1e-2_peak_234436	55	.	3.65330	5.50407	2.50095	110
chr12	54718397	54718969	Micro_pvalue_1e-2_peak_234439	127	.	8.14573	12.75029	8.70916	360
chr12	54731346	54731558	Micro_pvalue_1e-2_peak_234446	41	.	2.78099	4.11497	1.34190	71
chr12	54746105	54746206	Micro_pvalue_1e-2_peak_234455	40	.	2.77701	4.09011	1.34190	49
chr12	54746729	54746893	Micro_pvalue_1e-2_peak_234456	40	.	2.77701	4.09011	1.34190	37
chr12	54752595	54753302	Micro_pvalue_1e-2_peak_234458	130	.	8.28001	13.04990	8.96842	436
chr12	54758320	54758416	Micro_pvalue_1e-2_peak_234459	49	.	3.91420	4.96371	2.05388	46
chr12	54762148	54762341	Micro_pvalue_1e-2_peak_234460	44	.	3.68270	4.44048	1.61902	138
chr12	54764120	54764513	Micro_pvalue_1e-2_peak_234462	48	.	3.86997	4.85757	1.96767	54
chr12	54773065	54773156	Micro_pvalue_1e-2_peak_234465	40	.	3.28138	4.09424	1.34190	51
chr12	54778291	54778727	Micro_pvalue_1e-2_peak_234467	159	.	9.51354	15.93680	11.46422	242
chr12	54779074	54779206	Micro_pvalue_1e-2_peak_234468	53	.	4.30028	5.35518	2.38182	62
chr12	54784037	54784816	Micro_pvalue_1e-2_peak_234469	54	.	4.30354	5.42925	2.44010	119
chr12	54792997	54793405	Micro_pvalue_1e-2_peak_234473	49	.	3.53544	4.95138	2.04458	336
chr12	54801391	54801831	Micro_pvalue_1e-2_peak_234477	140	.	8.71080	14.08981	9.87019	95
chr12	54807058	54807151	Micro_pvalue_1e-2_peak_234479	48	.	3.84823	4.80658	1.92462	44
chr12	54812973	54813156	Micro_pvalue_1e-2_peak_234481	59	.	4.54133	5.93590	2.83866	64
chr12	54821733	54822300	Micro_pvalue_1e-2_peak_234484	55	.	3.65330	5.50407	2.50095	251
chr12	54822505	54822634	Micro_pvalue_1e-2_peak_234485	39	.	2.75837	3.97911	1.34190	63
chr12	54836562	54836924	Micro_pvalue_1e-2_peak_234489	87	.	5.84746	8.71442	5.21446	55
chr12	54857439	54857622	Micro_pvalue_1e-2_peak_234495	41	.	2.78099	4.11497	1.34190	123
chr12	54867446	54867543	Micro_pvalue_1e-2_peak_234499	41	.	2.78099	4.11497	1.34190	47
chr12	54891191	54891640	Micro_pvalue_1e-2_peak_234501	148	.	9.13311	14.84457	10.52138	175
chr12	54892538	54892660	Micro_pvalue_1e-2_peak_234502	74	.	5.38752	7.48318	4.15863	68
chr12	54910757	54910838	Micro_pvalue_1e-2_peak_234507	41	.	2.78099	4.11497	1.34190	39
chr12	54925350	54925635	Micro_pvalue_1e-2_peak_234518	40	.	2.77701	4.09011	1.34190	241
chr12	54934261	54934386	Micro_pvalue_1e-2_peak_234523	41	.	2.78099	4.11497	1.34190	61
chr12	54937119	54937238	Micro_pvalue_1e-2_peak_234525	41	.	2.78099	4.11497	1.34190	58
chr12	54942810	54943034	Micro_pvalue_1e-2_peak_234526	43	.	3.38266	4.39837	1.58148	41
chr12	54943319	54943518	Micro_pvalue_1e-2_peak_234527	74	.	5.10551	7.46124	4.14086	103
chr12	54953939	54954628	Micro_pvalue_1e-2_peak_234528a	79	.	5.73468	7.98297	4.58593	428
chr12	54953939	54954628	Micro_pvalue_1e-2_peak_234528b	67	.	5.09749	6.78128	3.56434	513
chr12	54955079	54955359	Micro_pvalue_1e-2_peak_234529	80	.	5.76148	8.03057	4.62821	174
chr12	54965205	54965639	Micro_pvalue_1e-2_peak_234534	39	.	2.75837	3.97911	1.34190	376
chr12	54973663	54973742	Micro_pvalue_1e-2_peak_234539	41	.	2.78099	4.11497	1.34190	38
chr12	54982443	54982549	Micro_pvalue_1e-2_peak_234544	41	.	2.78099	4.11497	1.34190	52
chr12	54997098	54997210	Micro_pvalue_1e-2_peak_234552	41	.	2.78099	4.11497	1.34190	55
chr12	55010773	55011224	Micro_pvalue_1e-2_peak_234557	41	.	2.78099	4.11497	1.34190	223
chr12	55034475	55034949	Micro_pvalue_1e-2_peak_234565	41	.	2.78099	4.11497	1.34190	139
chr12	55048876	55048960	Micro_pvalue_1e-2_peak_234573	40	.	2.77701	4.09011	1.34190	41
chr12	55068723	55068840	Micro_pvalue_1e-2_peak_234579	41	.	2.78099	4.11497	1.34190	57
chr12	55076433	55076555	Micro_pvalue_1e-2_peak_234582	41	.	2.78099	4.11497	1.34190	60
chr12	55095114	55095231	Micro_pvalue_1e-2_peak_234587	41	.	2.78099	4.11497	1.34190	57
chr12	55102548	55102989	Micro_pvalue_1e-2_peak_234592	72	.	4.56663	7.22716	3.94108	358
chr12	55169041	55169402	Micro_pvalue_1e-2_peak_234622	41	.	2.78099	4.11497	1.34190	292
chr12	55247641	55247994	Micro_pvalue_1e-2_peak_234644	76	.	4.63499	7.62635	4.28009	296
chr12	55258371	55258493	Micro_pvalue_1e-2_peak_234648	41	.	2.78099	4.11497	1.34190	60
chr12	55276156	55276275	Micro_pvalue_1e-2_peak_234654	41	.	2.78099	4.11497	1.34190	58
chr12	55310573	55310688	Micro_pvalue_1e-2_peak_234662	41	.	2.78099	4.11497	1.34190	56
chr12	55350995	55351389	Micro_pvalue_1e-2_peak_234685	52	.	3.60523	5.26053	2.29721	257
chr12	55378270	55378708	Micro_pvalue_1e-2_peak_234698	74	.	5.10551	7.46124	4.14086	297
chr12	55382365	55382537	Micro_pvalue_1e-2_peak_234699	40	.	3.28138	4.09424	1.34190	114
chr12	55428376	55428483	Micro_pvalue_1e-2_peak_234719	40	.	2.77701	4.09011	1.34190	52
chr12	55437505	55437591	Micro_pvalue_1e-2_peak_234727	41	.	2.78099	4.11497	1.34190	42
chr12	55454453	55454531	Micro_pvalue_1e-2_peak_234734	41	.	2.78099	4.11497	1.34190	38
chr12	55462487	55462580	Micro_pvalue_1e-2_peak_234739	41	.	2.78099	4.11497	1.34190	45
chr12	55466623	55466717	Micro_pvalue_1e-2_peak_234741	41	.	2.78099	4.11497	1.34190	46
chr12	55680877	55680955	Micro_pvalue_1e-2_peak_234797	41	.	2.78099	4.11497	1.34190	38
chr12	55746268	55746395	Micro_pvalue_1e-2_peak_234816	41	.	2.78099	4.11497	1.34190	62
chr12	55854403	55854507	Micro_pvalue_1e-2_peak_234848	41	.	2.78099	4.11497	1.34190	51
chr12	55875378	55875701	Micro_pvalue_1e-2_peak_234853	41	.	2.78099	4.11497	1.34190	259
chr12	55912809	55912923	Micro_pvalue_1e-2_peak_234866	41	.	2.78099	4.11497	1.34190	56
chr12	55960399	55960496	Micro_pvalue_1e-2_peak_234881	41	.	2.78099	4.11497	1.34190	47
chr12	56013501	56013851	Micro_pvalue_1e-2_peak_234902	57	.	3.70268	5.78921	2.73426	208
chr12	56036185	56036442	Micro_pvalue_1e-2_peak_234912	82	.	5.87122	8.22773	4.79397	73
chr12	56040103	56040409	Micro_pvalue_1e-2_peak_234913	70	.	5.26905	7.08836	3.82067	38
chr12	56050176	56050691	Micro_pvalue_1e-2_peak_234914	41	.	2.78099	4.11497	1.34190	52
chr12	56060925	56061314	Micro_pvalue_1e-2_peak_234918	104	.	6.72382	10.45234	6.71806	328
chr12	56067191	56067322	Micro_pvalue_1e-2_peak_234919	65	.	4.77897	6.50788	3.33096	85
chr12	56067497	56067831	Micro_pvalue_1e-2_peak_234920	174	.	10.29458	17.44506	12.75133	149
chr12	56074984	56075650	Micro_pvalue_1e-2_peak_234921	50	.	3.55840	5.04815	2.12477	171
chr12	56088839	56089021	Micro_pvalue_1e-2_peak_234931	41	.	2.78099	4.11497	1.34190	54
chr12	56096788	56096920	Micro_pvalue_1e-2_peak_234934	41	.	2.78099	4.11497	1.34190	65
chr12	56101742	56102155	Micro_pvalue_1e-2_peak_234937	51	.	3.58166	5.15094	2.20887	60
chr12	56109795	56109970	Micro_pvalue_1e-2_peak_234940	82	.	5.67445	8.21174	4.78070	127
chr12	56110209	56110330	Micro_pvalue_1e-2_peak_234941	77	.	5.47988	7.70589	4.34515	67
chr12	56114993	56115068	Micro_pvalue_1e-2_peak_234942	51	.	4.00577	5.19473	2.24709	35
chr12	56122197	56122631	Micro_pvalue_1e-2_peak_234943	50	.	4.13345	5.07733	2.14910	212
chr12	56122794	56123678	Micro_pvalue_1e-2_peak_234944a	72	.	5.33745	7.29906	4.00230	94
chr12	56122794	56123678	Micro_pvalue_1e-2_peak_234944b	84	.	5.93049	8.46545	5.00174	216
chr12	56122794	56123678	Micro_pvalue_1e-2_peak_234944c	74	.	5.40768	7.41733	4.10327	803
chr12	56131112	56131337	Micro_pvalue_1e-2_peak_234945	57	.	4.46728	5.77213	2.72484	92
chr12	56131997	56132529	Micro_pvalue_1e-2_peak_234946	64	.	4.91780	6.47559	3.30277	392
chr12	56136962	56137325	Micro_pvalue_1e-2_peak_234947	44	.	3.70261	4.48264	1.65248	215
chr12	56137617	56137690	Micro_pvalue_1e-2_peak_234948	38	.	3.20461	3.88688	1.33520	53
chr12	56211348	56212143	Micro_pvalue_1e-2_peak_234964a	194	.	11.09009	19.41650	14.41932	286
chr12	56211348	56212143	Micro_pvalue_1e-2_peak_234964b	180	.	10.48768	18.00478	13.22220	411
chr12	56223069	56223668	Micro_pvalue_1e-2_peak_234966a	64	.	4.91780	6.47559	3.30277	192
chr12	56223069	56223668	Micro_pvalue_1e-2_peak_234966b	133	.	8.43052	13.32886	9.21011	319
chr12	56223069	56223668	Micro_pvalue_1e-2_peak_234966c	104	.	7.02543	10.45915	6.72246	421
chr12	56241684	56242055	Micro_pvalue_1e-2_peak_234973	107	.	6.80735	10.72482	6.95200	254
chr12	56323079	56323376	Micro_pvalue_1e-2_peak_234999	57	.	4.47327	5.73452	2.69405	240
chr12	56325815	56326198	Micro_pvalue_1e-2_peak_235000	50	.	4.13345	5.07733	2.14910	49
chr12	56334154	56334600	Micro_pvalue_1e-2_peak_235001	62	.	4.33539	6.20685	3.07126	62
chr12	56360426	56360881	Micro_pvalue_1e-2_peak_235016	90	.	5.47995	9.02903	5.48654	164
chr12	56367208	56368033	Micro_pvalue_1e-2_peak_235017a	49	.	4.02924	4.90761	2.01143	133
chr12	56367208	56368033	Micro_pvalue_1e-2_peak_235017b	171	.	9.78530	17.10320	12.45754	253
chr12	56367208	56368033	Micro_pvalue_1e-2_peak_235017c	105	.	6.90727	10.56356	6.81449	524
chr12	56367208	56368033	Micro_pvalue_1e-2_peak_235017d	70	.	5.18045	7.03815	3.78271	764
chr12	56390696	56391163	Micro_pvalue_1e-2_peak_235023	129	.	8.23477	12.94781	8.88018	264
chr12	56401134	56401711	Micro_pvalue_1e-2_peak_235025	81	.	5.64107	8.12096	4.70338	121
chr12	56414644	56414954	Micro_pvalue_1e-2_peak_235029	38	.	2.73998	3.87719	1.32800	107
chr12	56415156	56415270	Micro_pvalue_1e-2_peak_235030	38	.	2.73998	3.87719	1.32800	56
chr12	56435145	56435966	Micro_pvalue_1e-2_peak_235035	72	.	5.29821	7.27678	3.98248	414
chr12	56472842	56473451	Micro_pvalue_1e-2_peak_235048	51	.	3.58166	5.15094	2.20887	418
chr12	56491021	56491368	Micro_pvalue_1e-2_peak_235060	41	.	2.78099	4.11497	1.34190	224
chr12	56497977	56498496	Micro_pvalue_1e-2_peak_235062	101	.	6.81199	10.12414	6.43028	87
chr12	56509773	56510436	Micro_pvalue_1e-2_peak_235065	92	.	6.40164	9.28307	5.70519	606
chr12	56511846	56512403	Micro_pvalue_1e-2_peak_235066a	56	.	4.48115	5.66648	2.63629	86
chr12	56511846	56512403	Micro_pvalue_1e-2_peak_235066b	56	.	4.48115	5.66648	2.63629	204
chr12	56521658	56522166	Micro_pvalue_1e-2_peak_235068a	71	.	5.29451	7.13485	3.86433	76
chr12	56521658	56522166	Micro_pvalue_1e-2_peak_235068b	83	.	5.95632	8.38323	4.92933	249
chr12	56535859	56536038	Micro_pvalue_1e-2_peak_235073	70	.	4.53638	7.06887	3.80675	50
chr12	56537707	56537977	Micro_pvalue_1e-2_peak_235076	72	.	4.56663	7.22716	3.94108	201
chr12	56545284	56546352	Micro_pvalue_1e-2_peak_235078	38	.	2.73998	3.87719	1.32800	492
chr12	56551706	56552517	Micro_pvalue_1e-2_peak_235080	92	.	6.42169	9.28323	5.70519	373
chr12	56583035	56583560	Micro_pvalue_1e-2_peak_235088	132	.	8.37202	13.26129	9.15154	437
chr12	56583824	56583957	Micro_pvalue_1e-2_peak_235089	47	.	3.80546	4.70840	1.84192	55
chr12	56600430	56600626	Micro_pvalue_1e-2_peak_235093	41	.	2.78099	4.11497	1.34190	50
chr12	56615622	56615947	Micro_pvalue_1e-2_peak_235095a	69	.	5.16963	6.90914	3.67118	154
chr12	56615622	56615947	Micro_pvalue_1e-2_peak_235095b	120	.	7.75444	12.03888	8.08966	228
chr12	56617925	56618280	Micro_pvalue_1e-2_peak_235096	56	.	4.48115	5.66648	2.63629	131
chr12	56651934	56652538	Micro_pvalue_1e-2_peak_235109	65	.	4.41930	6.53368	3.35025	267
chr12	56660633	56661149	Micro_pvalue_1e-2_peak_235110	100	.	6.60229	10.08138	6.39415	94
chr12	56693689	56694620	Micro_pvalue_1e-2_peak_235116a	65	.	4.96877	6.57675	3.38937	146
chr12	56693689	56694620	Micro_pvalue_1e-2_peak_235116b	119	.	7.76781	11.95541	8.02006	531
chr12	56709593	56710021	Micro_pvalue_1e-2_peak_235118	106	.	7.04556	10.68009	6.91373	302
chr12	56710181	56710291	Micro_pvalue_1e-2_peak_235119	91	.	6.26272	9.16759	5.60673	50
chr12	56727525	56728090	Micro_pvalue_1e-2_peak_235121	67	.	5.04723	6.73586	3.52291	324
chr12	56730538	56730801	Micro_pvalue_1e-2_peak_235122	43	.	3.62424	4.31930	1.51719	213
chr12	56753864	56754398	Micro_pvalue_1e-2_peak_235129	110	.	7.32601	11.08074	7.25941	118
chr12	56842755	56843449	Micro_pvalue_1e-2_peak_235155	78	.	5.20246	7.80107	4.42750	208
chr12	56861947	56862470	Micro_pvalue_1e-2_peak_235160	73	.	5.32765	7.34391	4.04244	426
chr12	56882155	56882570	Micro_pvalue_1e-2_peak_235168	52	.	3.60523	5.26053	2.29721	105
chr12	56907504	56907770	Micro_pvalue_1e-2_peak_235185	46	.	3.46831	4.69117	1.82806	20
chr12	56914439	56914674	Micro_pvalue_1e-2_peak_235188	38	.	3.20461	3.88688	1.33520	43
chr12	56915579	56915668	Micro_pvalue_1e-2_peak_235190	39	.	3.22347	3.93622	1.34190	42
chr12	56963878	56964353	Micro_pvalue_1e-2_peak_235206a	59	.	4.56656	5.99310	2.88982	272
chr12	56963878	56964353	Micro_pvalue_1e-2_peak_235206b	59	.	4.56656	5.99310	2.88982	408
chr12	56966927	56967015	Micro_pvalue_1e-2_peak_235207	49	.	3.89196	4.90993	2.01143	41
chr12	56988050	56988202	Micro_pvalue_1e-2_peak_235213	41	.	2.78099	4.11497	1.34190	39
chr12	57009299	57009373	Micro_pvalue_1e-2_peak_235217	41	.	2.78099	4.11497	1.34190	36
chr12	57012823	57013031	Micro_pvalue_1e-2_peak_235218	41	.	2.78099	4.11497	1.34190	37
chr12	57023406	57023682	Micro_pvalue_1e-2_peak_235221	47	.	3.82673	4.75687	1.88585	226
chr12	57023961	57024263	Micro_pvalue_1e-2_peak_235222	56	.	4.41924	5.66894	2.63686	209
chr12	57029822	57030285	Micro_pvalue_1e-2_peak_235224	121	.	7.84873	12.12024	8.16283	406
chr12	57030583	57030791	Micro_pvalue_1e-2_peak_235225	55	.	4.34909	5.52219	2.51688	142
chr12	57039606	57040197	Micro_pvalue_1e-2_peak_235226	172	.	10.25641	17.21614	12.55287	291
chr12	57054291	57054409	Micro_pvalue_1e-2_peak_235233	40	.	2.77701	4.09011	1.34190	58
chr12	57071463	57071708	Micro_pvalue_1e-2_peak_235243	41	.	2.78099	4.11497	1.34190	67
chr12	57081270	57081363	Micro_pvalue_1e-2_peak_235246	57	.	4.50219	5.70347	2.66601	40
chr12	57081857	57082447	Micro_pvalue_1e-2_peak_235247	57	.	4.52342	5.74098	2.69954	414
chr12	57094538	57094874	Micro_pvalue_1e-2_peak_235253	40	.	2.77701	4.09011	1.34190	134
chr12	57095191	57095281	Micro_pvalue_1e-2_peak_235254	40	.	2.77701	4.09011	1.34190	44
chr12	57107756	57108097	Micro_pvalue_1e-2_peak_235259	41	.	2.78099	4.11497	1.34190	65
chr12	57118618	57119413	Micro_pvalue_1e-2_peak_235262a	88	.	6.19579	8.83487	5.31837	285
chr12	57118618	57119413	Micro_pvalue_1e-2_peak_235262b	88	.	6.22708	8.89558	5.37206	672
chr12	57145160	57145276	Micro_pvalue_1e-2_peak_235269	56	.	4.15144	5.60057	2.58281	46
chr12	57146043	57146306	Micro_pvalue_1e-2_peak_235270	54	.	4.10172	5.45601	2.46250	212
chr12	57151184	57151545	Micro_pvalue_1e-2_peak_235271	51	.	3.58166	5.15094	2.20887	289
chr12	57157056	57157146	Micro_pvalue_1e-2_peak_235272	56	.	4.17676	5.67691	2.64093	43
chr12	57160460	57160639	Micro_pvalue_1e-2_peak_235273	60	.	4.28119	6.01457	2.90648	56
chr12	57325330	57325863	Micro_pvalue_1e-2_peak_235316	51	.	3.58166	5.15094	2.20887	141
chr12	57385075	57385766	Micro_pvalue_1e-2_peak_235336	72	.	5.29821	7.27678	3.98248	262
chr12	57402383	57402746	Micro_pvalue_1e-2_peak_235344	51	.	3.58166	5.15094	2.20887	70
chr12	57425013	57425215	Micro_pvalue_1e-2_peak_235352	41	.	2.78099	4.11497	1.34190	39
chr12	57434752	57435024	Micro_pvalue_1e-2_peak_235356	41	.	2.78099	4.11497	1.34190	58
chr12	57440019	57440444	Micro_pvalue_1e-2_peak_235357	64	.	4.75135	6.43718	3.26749	136
chr12	57440908	57441409	Micro_pvalue_1e-2_peak_235358	108	.	7.12702	10.88573	7.09086	48
chr12	57463244	57463631	Micro_pvalue_1e-2_peak_235369	88	.	5.44366	8.83864	5.32013	270
chr12	57472530	57472922	Micro_pvalue_1e-2_peak_235371a	86	.	5.81202	8.60663	5.12040	139
chr12	57472530	57472922	Micro_pvalue_1e-2_peak_235371b	117	.	7.42758	11.71094	7.80780	273
chr12	57482112	57482927	Micro_pvalue_1e-2_peak_235374a	88	.	6.02773	8.84824	5.32874	511
chr12	57482112	57482927	Micro_pvalue_1e-2_peak_235374b	55	.	4.38380	5.59124	2.57753	662
chr12	57493324	57493457	Micro_pvalue_1e-2_peak_235376	40	.	2.77701	4.09011	1.34190	65
chr12	57496007	57496416	Micro_pvalue_1e-2_peak_235378	55	.	3.65330	5.50407	2.50095	109
chr12	57504975	57505407	Micro_pvalue_1e-2_peak_235382	67	.	5.07393	6.79101	3.56929	235
chr12	57506220	57506352	Micro_pvalue_1e-2_peak_235384	43	.	3.62424	4.31930	1.51719	65
chr12	57521513	57521804	Micro_pvalue_1e-2_peak_235390	68	.	5.10093	6.84728	3.61752	229
chr12	57522243	57522403	Micro_pvalue_1e-2_peak_235391	43	.	3.66300	4.39923	1.58148	102
chr12	57523382	57523523	Micro_pvalue_1e-2_peak_235392	44	.	3.68270	4.44048	1.61902	71
chr12	57531715	57531917	Micro_pvalue_1e-2_peak_235395	38	.	2.73998	3.87719	1.32800	66
chr12	57532806	57532946	Micro_pvalue_1e-2_peak_235397	39	.	2.75837	3.97911	1.34190	42
chr12	57541111	57541739	Micro_pvalue_1e-2_peak_235399	46	.	3.78444	4.66110	1.80517	48
chr12	57551868	57552124	Micro_pvalue_1e-2_peak_235405	48	.	3.84823	4.80658	1.92462	201
chr12	57556472	57556559	Micro_pvalue_1e-2_peak_235408	38	.	3.20461	3.88688	1.33520	42
chr12	57557041	57557289	Micro_pvalue_1e-2_peak_235409	40	.	3.28138	4.09424	1.34190	183
chr12	57582371	57582506	Micro_pvalue_1e-2_peak_235426	58	.	3.70799	5.82249	2.74538	56
chr12	57587842	57587976	Micro_pvalue_1e-2_peak_235430	41	.	2.78099	4.11497	1.34190	66
chr12	57607039	57607112	Micro_pvalue_1e-2_peak_235442	40	.	3.28138	4.09424	1.34190	31
chr12	57613190	57613290	Micro_pvalue_1e-2_peak_235444	41	.	2.78099	4.11497	1.34190	49
chr12	57623362	57623484	Micro_pvalue_1e-2_peak_235451	56	.	3.67782	5.64059	2.61239	53
chr12	57632846	57633044	Micro_pvalue_1e-2_peak_235456	42	.	3.32116	4.20906	1.41998	134
chr12	57633502	57633575	Micro_pvalue_1e-2_peak_235457	40	.	3.28138	4.09424	1.34190	43
chr12	57642746	57643250	Micro_pvalue_1e-2_peak_235460	67	.	4.47708	6.78418	3.56434	256
chr12	57666337	57666481	Micro_pvalue_1e-2_peak_235466	41	.	2.78099	4.11497	1.34190	71
chr12	57683545	57683619	Micro_pvalue_1e-2_peak_235475	41	.	2.78099	4.11497	1.34190	36
chr12	57708613	57708791	Micro_pvalue_1e-2_peak_235481	41	.	2.78099	4.11497	1.34190	135
chr12	57734054	57734210	Micro_pvalue_1e-2_peak_235487	58	.	3.70799	5.82249	2.74538	53
chr12	57824284	57824368	Micro_pvalue_1e-2_peak_235514	39	.	3.22347	3.93622	1.34190	47
chr12	57824536	57825225	Micro_pvalue_1e-2_peak_235515	81	.	5.64107	8.12096	4.70338	60
chr12	57846713	57847054	Micro_pvalue_1e-2_peak_235520	41	.	2.78099	4.11497	1.34190	297
chr12	57852839	57853385	Micro_pvalue_1e-2_peak_235522	107	.	7.08606	10.78148	7.00052	318
chr12	57864917	57865028	Micro_pvalue_1e-2_peak_235531	41	.	2.78099	4.11497	1.34190	54
chr12	57870215	57870730	Micro_pvalue_1e-2_peak_235532	47	.	3.82673	4.75687	1.88585	5
chr12	57870974	57871116	Micro_pvalue_1e-2_peak_235533	47	.	3.82673	4.75687	1.88585	80
chr12	57881472	57881869	Micro_pvalue_1e-2_peak_235536	121	.	7.56430	12.12922	8.16868	285
chr12	57882114	57882330	Micro_pvalue_1e-2_peak_235537	43	.	3.36191	4.33276	1.52534	51
chr12	57913846	57913974	Micro_pvalue_1e-2_peak_235542	44	.	3.78788	4.47508	1.64694	89
chr12	57914135	57914528	Micro_pvalue_1e-2_peak_235543	78	.	5.68182	7.88969	4.50506	271
chr12	57940791	57941193	Micro_pvalue_1e-2_peak_235553a	81	.	5.30316	8.19462	4.76632	67
chr12	57940791	57941193	Micro_pvalue_1e-2_peak_235553b	65	.	4.41930	6.53368	3.35025	225
chr12	57961027	57961162	Micro_pvalue_1e-2_peak_235559	41	.	2.78099	4.11497	1.34190	66
chr12	57966305	57966447	Micro_pvalue_1e-2_peak_235561	41	.	2.78099	4.11497	1.34190	70
chr12	57977332	57977478	Micro_pvalue_1e-2_peak_235566	41	.	2.78099	4.11497	1.34190	36
chr12	57978651	57978828	Micro_pvalue_1e-2_peak_235567	39	.	2.75837	3.97911	1.34190	137
chr12	57984900	57985073	Micro_pvalue_1e-2_peak_235568	93	.	6.03136	9.32317	5.74084	54
chr12	57998198	57998912	Micro_pvalue_1e-2_peak_235571	41	.	2.78099	4.11497	1.34190	69
chr12	58005510	58005625	Micro_pvalue_1e-2_peak_235577	50	.	3.55840	5.04815	2.12477	54
chr12	58021736	58021890	Micro_pvalue_1e-2_peak_235591	46	.	3.46831	4.69117	1.82806	101
chr12	58034814	58034891	Micro_pvalue_1e-2_peak_235596	41	.	2.78099	4.11497	1.34190	37
chr12	58065783	58065923	Micro_pvalue_1e-2_peak_235603	41	.	2.78099	4.11497	1.34190	69
chr12	58087595	58088244	Micro_pvalue_1e-2_peak_235607a	96	.	6.58631	9.61817	5.99397	89
chr12	58087595	58088244	Micro_pvalue_1e-2_peak_235607b	109	.	7.24494	10.94675	7.14405	235
chr12	58093627	58093767	Micro_pvalue_1e-2_peak_235608	41	.	2.78099	4.11497	1.34190	69
chr12	58119981	58120142	Micro_pvalue_1e-2_peak_235617	58	.	3.70799	5.82249	2.74538	110
chr12	58138396	58139195	Micro_pvalue_1e-2_peak_235629a	102	.	6.84984	10.21116	6.50571	131
chr12	58138396	58139195	Micro_pvalue_1e-2_peak_235629b	102	.	6.84984	10.21116	6.50571	455
chr12	58145743	58146562	Micro_pvalue_1e-2_peak_235630a	152	.	8.91017	15.23344	10.85478	404
chr12	58145743	58146562	Micro_pvalue_1e-2_peak_235630b	139	.	8.35329	13.92874	9.73071	525
chr12	58145743	58146562	Micro_pvalue_1e-2_peak_235630c	57	.	4.45509	5.70529	2.66727	650
chr12	58158033	58158123	Micro_pvalue_1e-2_peak_235633	41	.	2.78099	4.11497	1.34190	44
chr12	58160226	58160511	Micro_pvalue_1e-2_peak_235636	41	.	2.78099	4.11497	1.34190	233
chr12	58165376	58166227	Micro_pvalue_1e-2_peak_235637	65	.	4.80692	6.58071	3.38976	534
chr12	58176465	58176856	Micro_pvalue_1e-2_peak_235638	46	.	3.44649	4.61288	1.76317	14
chr12	58191806	58191984	Micro_pvalue_1e-2_peak_235645	111	.	6.43619	11.13817	7.31188	71
chr12	58230407	58230974	Micro_pvalue_1e-2_peak_235665	65	.	4.94315	6.52570	3.34657	412
chr12	58239567	58239736	Micro_pvalue_1e-2_peak_235668	41	.	3.57377	4.11763	1.34398	49
chr12	58239950	58241072	Micro_pvalue_1e-2_peak_235669	70	.	5.20231	7.07421	3.80992	1025
chr12	58258850	58259473	Micro_pvalue_1e-2_peak_235673a	96	.	6.59341	9.64155	6.01289	167
chr12	58258850	58259473	Micro_pvalue_1e-2_peak_235673b	81	.	5.79878	8.11714	4.70231	397
chr12	58267603	58267676	Micro_pvalue_1e-2_peak_235674	39	.	3.24254	3.98716	1.34190	55
chr12	58268340	58268433	Micro_pvalue_1e-2_peak_235675	55	.	4.12643	5.52700	2.51769	52
chr12	58268586	58268991	Micro_pvalue_1e-2_peak_235676	42	.	3.32116	4.20906	1.41998	346
chr12	58287236	58287513	Micro_pvalue_1e-2_peak_235681	41	.	3.54912	4.16884	1.38674	241
chr12	58287691	58287933	Micro_pvalue_1e-2_peak_235682	41	.	3.54912	4.16884	1.38674	71
chr12	58289903	58290913	Micro_pvalue_1e-2_peak_235683	64	.	4.91780	6.47559	3.30277	963
chr12	58299092	58299519	Micro_pvalue_1e-2_peak_235688	49	.	3.53544	4.95138	2.04458	252
chr12	58329776	58330066	Micro_pvalue_1e-2_peak_235698	124	.	7.91891	12.46716	8.46347	223
chr12	58334962	58335473	Micro_pvalue_1e-2_peak_235699a	80	.	5.76148	8.03057	4.62821	69
chr12	58334962	58335473	Micro_pvalue_1e-2_peak_235699b	251	.	13.44344	25.19515	19.24262	300
chr12	58349769	58349846	Micro_pvalue_1e-2_peak_235703	41	.	2.78099	4.11497	1.34190	37
chr12	58403218	58403438	Micro_pvalue_1e-2_peak_235729	41	.	2.78099	4.11497	1.34190	167
chr12	58441245	58441329	Micro_pvalue_1e-2_peak_235753	39	.	2.75837	3.97911	1.34190	41
chr12	58442177	58442267	Micro_pvalue_1e-2_peak_235754	40	.	2.77701	4.09011	1.34190	44
chr12	58485280	58485408	Micro_pvalue_1e-2_peak_235782	38	.	2.73998	3.87719	1.32800	63
chr12	58493571	58493649	Micro_pvalue_1e-2_peak_235790	41	.	2.78099	4.11497	1.34190	38
chr12	58539921	58540410	Micro_pvalue_1e-2_peak_235819	41	.	2.78099	4.11497	1.34190	65
chr12	58566507	58566641	Micro_pvalue_1e-2_peak_235834	41	.	2.78099	4.11497	1.34190	66
chr12	58572672	58572805	Micro_pvalue_1e-2_peak_235837	41	.	2.78099	4.11497	1.34190	65
chr12	58601694	58601816	Micro_pvalue_1e-2_peak_235857	41	.	2.78099	4.11497	1.34190	60
chr12	58639179	58639290	Micro_pvalue_1e-2_peak_235878	41	.	2.78099	4.11497	1.34190	54
chr12	58663565	58663704	Micro_pvalue_1e-2_peak_235897	41	.	2.78099	4.11497	1.34190	68
chr12	58681587	58681730	Micro_pvalue_1e-2_peak_235910	38	.	2.73998	3.87719	1.32800	70
chr12	58700411	58700496	Micro_pvalue_1e-2_peak_235924	38	.	2.73998	3.87719	1.32800	41
chr12	58718860	58718977	Micro_pvalue_1e-2_peak_235935	41	.	2.78099	4.11497	1.34190	57
chr12	58735570	58735683	Micro_pvalue_1e-2_peak_235941	41	.	2.78099	4.11497	1.34190	55
chr12	58752948	58753052	Micro_pvalue_1e-2_peak_235952	40	.	2.77701	4.09011	1.34190	51
chr12	58786646	58786749	Micro_pvalue_1e-2_peak_235973	41	.	2.78099	4.11497	1.34190	50
chr12	58787896	58788152	Micro_pvalue_1e-2_peak_235975	41	.	2.78099	4.11497	1.34190	205
chr12	58803254	58803591	Micro_pvalue_1e-2_peak_235987	39	.	2.75837	3.97911	1.34190	183
chr12	58818923	58819002	Micro_pvalue_1e-2_peak_235997	41	.	2.78099	4.11497	1.34190	38
chr12	58827617	58827692	Micro_pvalue_1e-2_peak_236006	39	.	2.75837	3.97911	1.34190	36
chr12	58884171	58884250	Micro_pvalue_1e-2_peak_236050	38	.	2.73998	3.87719	1.32800	38
chr12	58969253	58969331	Micro_pvalue_1e-2_peak_236118	41	.	2.78099	4.11497	1.34190	38
chr12	58979137	58979218	Micro_pvalue_1e-2_peak_236127	41	.	2.78099	4.11497	1.34190	39
chr12	58989084	58989169	Micro_pvalue_1e-2_peak_236132	39	.	2.75837	3.97911	1.34190	41
chr12	58990123	58990275	Micro_pvalue_1e-2_peak_236133	38	.	2.73998	3.87719	1.32800	109
chr12	59035631	59035944	Micro_pvalue_1e-2_peak_236172	39	.	2.75837	3.97911	1.34190	49
chr12	59073892	59074009	Micro_pvalue_1e-2_peak_236197	41	.	2.78099	4.11497	1.34190	57
chr12	59107505	59107651	Micro_pvalue_1e-2_peak_236221	40	.	2.77701	4.09011	1.34190	91
chr12	59117143	59117242	Micro_pvalue_1e-2_peak_236228	56	.	3.67782	5.64059	2.61239	46
chr12	59122133	59122252	Micro_pvalue_1e-2_peak_236232	41	.	2.78099	4.11497	1.34190	58
chr12	59144420	59144559	Micro_pvalue_1e-2_peak_236252	65	.	4.41930	6.53368	3.35025	69
chr12	59159803	59159925	Micro_pvalue_1e-2_peak_236266	39	.	2.75837	3.97911	1.34190	60
chr12	59163839	59163965	Micro_pvalue_1e-2_peak_236268	40	.	2.77701	4.09011	1.34190	62
chr12	59164181	59164342	Micro_pvalue_1e-2_peak_236269	40	.	2.77701	4.09011	1.34190	39
chr12	59179232	59179328	Micro_pvalue_1e-2_peak_236280	56	.	3.67782	5.64059	2.61239	48
chr12	59181917	59182024	Micro_pvalue_1e-2_peak_236282	39	.	2.75837	3.97911	1.34190	52
chr12	59262303	59262384	Micro_pvalue_1e-2_peak_236352	41	.	2.78099	4.11497	1.34190	39
chr12	59267822	59267924	Micro_pvalue_1e-2_peak_236356	41	.	2.78099	4.11497	1.34190	50
chr12	59288034	59288128	Micro_pvalue_1e-2_peak_236371	67	.	4.47708	6.78418	3.56434	47
chr12	59313302	59313493	Micro_pvalue_1e-2_peak_236393	61	.	4.74737	6.14848	3.02184	136
chr12	59313821	59314630	Micro_pvalue_1e-2_peak_236394a	99	.	6.78196	9.98440	6.30796	316
chr12	59313821	59314630	Micro_pvalue_1e-2_peak_236394b	86	.	6.10376	8.65869	5.16776	602
chr12	59354020	59354101	Micro_pvalue_1e-2_peak_236415	38	.	2.73998	3.87719	1.32800	39
chr12	59371934	59372142	Micro_pvalue_1e-2_peak_236429	38	.	2.73998	3.87719	1.32800	45
chr12	59372706	59372841	Micro_pvalue_1e-2_peak_236431	38	.	2.73998	3.87719	1.32800	66
chr12	59381457	59381597	Micro_pvalue_1e-2_peak_236435	41	.	2.78099	4.11497	1.34190	69
chr12	59422334	59422524	Micro_pvalue_1e-2_peak_236458	39	.	2.75837	3.97911	1.34190	149
chr12	59424590	59424722	Micro_pvalue_1e-2_peak_236459	38	.	2.73998	3.87719	1.32800	65
chr12	59453824	59454420	Micro_pvalue_1e-2_peak_236477	40	.	2.77701	4.09011	1.34190	165
chr12	59461053	59461138	Micro_pvalue_1e-2_peak_236482	41	.	2.78099	4.11497	1.34190	41
chr12	59550897	59551003	Micro_pvalue_1e-2_peak_236537	41	.	2.78099	4.11497	1.34190	52
chr12	59554168	59554295	Micro_pvalue_1e-2_peak_236540	41	.	2.78099	4.11497	1.34190	62
chr12	59576982	59577084	Micro_pvalue_1e-2_peak_236556	41	.	2.78099	4.11497	1.34190	50
chr12	59592604	59592729	Micro_pvalue_1e-2_peak_236565	38	.	2.73998	3.87719	1.32800	61
chr12	59610020	59610108	Micro_pvalue_1e-2_peak_236581	38	.	2.73998	3.87719	1.32800	43
chr12	59653059	59653173	Micro_pvalue_1e-2_peak_236613	39	.	2.75837	3.97911	1.34190	56
chr12	59671178	59671301	Micro_pvalue_1e-2_peak_236631	40	.	2.77701	4.09011	1.34190	60
chr12	59790026	59790248	Micro_pvalue_1e-2_peak_236723	39	.	2.75837	3.97911	1.34190	40
chr12	59867126	59867199	Micro_pvalue_1e-2_peak_236782	45	.	3.42495	4.53818	1.69895	37
chr12	59918070	59918148	Micro_pvalue_1e-2_peak_236818	39	.	2.75837	3.97911	1.34190	38
chr12	59918470	59918676	Micro_pvalue_1e-2_peak_236819	39	.	2.75837	3.97911	1.34190	62
chr12	59945232	59945340	Micro_pvalue_1e-2_peak_236849	39	.	2.75837	3.97911	1.34190	53
chr12	59961471	59961552	Micro_pvalue_1e-2_peak_236862	40	.	2.77701	4.09011	1.34190	39
chr12	59973678	59973867	Micro_pvalue_1e-2_peak_236870	41	.	2.78099	4.11497	1.34190	61
chr12	59984507	59984641	Micro_pvalue_1e-2_peak_236876	41	.	2.78099	4.11497	1.34190	66
chr12	59989822	59990484	Micro_pvalue_1e-2_peak_236877	53	.	4.07731	5.38744	2.40187	70
chr12	59990815	59990959	Micro_pvalue_1e-2_peak_236878	40	.	3.26184	4.03980	1.34190	35
chr12	60013978	60014637	Micro_pvalue_1e-2_peak_236886	64	.	4.39097	6.41891	3.25381	481
chr12	60026207	60026561	Micro_pvalue_1e-2_peak_236893	41	.	2.78099	4.11497	1.34190	70
chr12	60078489	60078605	Micro_pvalue_1e-2_peak_236925	40	.	2.77701	4.09011	1.34190	57
chr12	60087028	60087162	Micro_pvalue_1e-2_peak_236933	41	.	2.78099	4.11497	1.34190	66
chr12	60112444	60112811	Micro_pvalue_1e-2_peak_236950	52	.	3.60523	5.26053	2.29721	148
chr12	60135918	60136060	Micro_pvalue_1e-2_peak_236967	41	.	2.78099	4.11497	1.34190	70
chr12	60205548	60205623	Micro_pvalue_1e-2_peak_237019	39	.	2.75837	3.97911	1.34190	36
chr12	60268737	60268841	Micro_pvalue_1e-2_peak_237076	43	.	3.36191	4.33276	1.52534	44
chr12	60274457	60274530	Micro_pvalue_1e-2_peak_237078	46	.	3.46831	4.69117	1.82806	37
chr12	60284755	60284944	Micro_pvalue_1e-2_peak_237086	38	.	2.73998	3.87719	1.32800	147
chr12	60291821	60291933	Micro_pvalue_1e-2_peak_237092	41	.	2.78099	4.11497	1.34190	55
chr12	60298623	60298766	Micro_pvalue_1e-2_peak_237099	39	.	2.75837	3.97911	1.34190	70
chr12	60341280	60341403	Micro_pvalue_1e-2_peak_237141	40	.	2.77701	4.09011	1.34190	60
chr12	60357873	60357993	Micro_pvalue_1e-2_peak_237153	39	.	2.75837	3.97911	1.34190	59
chr12	60388521	60388730	Micro_pvalue_1e-2_peak_237181	56	.	3.67782	5.64059	2.61239	148
chr12	60439426	60439556	Micro_pvalue_1e-2_peak_237222	40	.	2.77701	4.09011	1.34190	64
chr12	60483844	60484134	Micro_pvalue_1e-2_peak_237270	40	.	2.77701	4.09011	1.34190	56
chr12	60487609	60487725	Micro_pvalue_1e-2_peak_237271	41	.	2.78099	4.11497	1.34190	57
chr12	60498886	60499508	Micro_pvalue_1e-2_peak_237276	41	.	2.78099	4.11497	1.34190	212
chr12	60505425	60505542	Micro_pvalue_1e-2_peak_237278	41	.	2.78099	4.11497	1.34190	57
chr12	60514909	60515213	Micro_pvalue_1e-2_peak_237285	38	.	2.73998	3.87719	1.32800	42
chr12	60553943	60554037	Micro_pvalue_1e-2_peak_237313	41	.	2.78099	4.11497	1.34190	46
chr12	60584132	60584210	Micro_pvalue_1e-2_peak_237337	41	.	2.78099	4.11497	1.34190	38
chr12	60598799	60598908	Micro_pvalue_1e-2_peak_237346	41	.	2.78099	4.11497	1.34190	53
chr12	60655296	60655495	Micro_pvalue_1e-2_peak_237391	38	.	2.73998	3.87719	1.32800	145
chr12	60663735	60663808	Micro_pvalue_1e-2_peak_237397	46	.	3.46831	4.69117	1.82806	30
chr12	60675391	60675673	Micro_pvalue_1e-2_peak_237407	58	.	3.70799	5.82249	2.74538	211
chr12	60708797	60709061	Micro_pvalue_1e-2_peak_237439	38	.	2.73998	3.87719	1.32800	41
chr12	60729433	60729543	Micro_pvalue_1e-2_peak_237450	41	.	2.78099	4.11497	1.34190	54
chr12	60736710	60736787	Micro_pvalue_1e-2_peak_237455	41	.	2.78099	4.11497	1.34190	37
chr12	60770787	60770860	Micro_pvalue_1e-2_peak_237486	46	.	3.44649	4.61288	1.76317	53
chr12	60781254	60781448	Micro_pvalue_1e-2_peak_237494	47	.	3.49040	4.77340	1.89581	52
chr12	60787097	60787233	Micro_pvalue_1e-2_peak_237501	41	.	2.78099	4.11497	1.34190	67
chr12	60797792	60798011	Micro_pvalue_1e-2_peak_237508	38	.	2.73998	3.87719	1.32800	39
chr12	60814130	60814273	Micro_pvalue_1e-2_peak_237526	38	.	2.73998	3.87719	1.32800	70
chr12	60831106	60831461	Micro_pvalue_1e-2_peak_237540	38	.	2.73998	3.87719	1.32800	66
chr12	60844489	60844716	Micro_pvalue_1e-2_peak_237553	39	.	2.75837	3.97911	1.34190	188
chr12	60853121	60853265	Micro_pvalue_1e-2_peak_237561	41	.	2.78099	4.11497	1.34190	71
chr12	60882789	60882922	Micro_pvalue_1e-2_peak_237587	39	.	2.75837	3.97911	1.34190	65
chr12	60898039	60898164	Micro_pvalue_1e-2_peak_237599	41	.	2.78099	4.11497	1.34190	61
chr12	60899854	60900051	Micro_pvalue_1e-2_peak_237601	41	.	2.78099	4.11497	1.34190	159
chr12	60941540	60941900	Micro_pvalue_1e-2_peak_237635	38	.	2.73998	3.87719	1.32800	253
chr12	60949716	60950193	Micro_pvalue_1e-2_peak_237641	39	.	2.75837	3.97911	1.34190	52
chr12	60971838	60972052	Micro_pvalue_1e-2_peak_237655	41	.	2.78099	4.11497	1.34190	66
chr12	60978827	60978949	Micro_pvalue_1e-2_peak_237659	41	.	2.78099	4.11497	1.34190	60
chr12	61024666	61024881	Micro_pvalue_1e-2_peak_237709	41	.	2.78099	4.11497	1.34190	158
chr12	61120632	61120755	Micro_pvalue_1e-2_peak_237793	38	.	2.73998	3.87719	1.32800	60
chr12	61126636	61126953	Micro_pvalue_1e-2_peak_237797	39	.	2.75837	3.97911	1.34190	270
chr12	61198821	61198919	Micro_pvalue_1e-2_peak_237864	41	.	2.78099	4.11497	1.34190	48
chr12	61215256	61215387	Micro_pvalue_1e-2_peak_237874	58	.	3.70799	5.82249	2.74538	68
chr12	61266927	61267174	Micro_pvalue_1e-2_peak_237917	41	.	2.78099	4.11497	1.34190	201
chr12	61312521	61312629	Micro_pvalue_1e-2_peak_237948	41	.	2.78099	4.11497	1.34190	53
chr12	61342820	61342920	Micro_pvalue_1e-2_peak_237972	41	.	2.78099	4.11497	1.34190	49
chr12	61405658	61406162	Micro_pvalue_1e-2_peak_238021	50	.	3.55840	5.04815	2.12477	379
chr12	61412349	61412712	Micro_pvalue_1e-2_peak_238023	61	.	4.30812	6.10846	2.98771	279
chr12	61415403	61415616	Micro_pvalue_1e-2_peak_238024	63	.	4.36300	6.31016	3.15936	45
chr12	61424053	61424127	Micro_pvalue_1e-2_peak_238030	38	.	2.73998	3.87719	1.32800	36
chr12	61434491	61434863	Micro_pvalue_1e-2_peak_238035	61	.	4.30812	6.10846	2.98771	217
chr12	61447544	61447680	Micro_pvalue_1e-2_peak_238042	41	.	2.78099	4.11497	1.34190	67
chr12	61461432	61461509	Micro_pvalue_1e-2_peak_238048	41	.	2.78099	4.11497	1.34190	37
chr12	61475311	61475499	Micro_pvalue_1e-2_peak_238055	41	.	2.78099	4.11497	1.34190	43
chr12	61488745	61488821	Micro_pvalue_1e-2_peak_238063	39	.	2.75837	3.97911	1.34190	37
chr12	61500125	61500216	Micro_pvalue_1e-2_peak_238074	40	.	2.77701	4.09011	1.34190	44
chr12	61507625	61507748	Micro_pvalue_1e-2_peak_238082	38	.	2.73998	3.87719	1.32800	60
chr12	61519650	61519736	Micro_pvalue_1e-2_peak_238093	39	.	2.75837	3.97911	1.34190	42
chr12	61531857	61532671	Micro_pvalue_1e-2_peak_238104a	60	.	4.59207	6.05171	2.93922	194
chr12	61531857	61532671	Micro_pvalue_1e-2_peak_238104b	61	.	4.61787	6.11180	2.98783	480
chr12	61539276	61539408	Micro_pvalue_1e-2_peak_238107	41	.	2.78099	4.11497	1.34190	65
chr12	61539856	61539990	Micro_pvalue_1e-2_peak_238108	38	.	2.73998	3.87719	1.32800	66
chr12	61544476	61544934	Micro_pvalue_1e-2_peak_238111	40	.	2.77701	4.09011	1.34190	198
chr12	61553750	61553827	Micro_pvalue_1e-2_peak_238115	41	.	2.78099	4.11497	1.34190	37
chr12	61554040	61554132	Micro_pvalue_1e-2_peak_238116	41	.	2.78099	4.11497	1.34190	45
chr12	61564111	61564450	Micro_pvalue_1e-2_peak_238124	41	.	2.78099	4.11497	1.34190	238
chr12	61612052	61612177	Micro_pvalue_1e-2_peak_238158	40	.	2.77701	4.09011	1.34190	61
chr12	61671462	61671580	Micro_pvalue_1e-2_peak_238201	41	.	2.78099	4.11497	1.34190	58
chr12	61673921	61674032	Micro_pvalue_1e-2_peak_238203	41	.	2.78099	4.11497	1.34190	54
chr12	61682258	61682387	Micro_pvalue_1e-2_peak_238210	38	.	2.73998	3.87719	1.32800	63
chr12	61702179	61702287	Micro_pvalue_1e-2_peak_238221	41	.	2.78099	4.11497	1.34190	53
chr12	61759003	61759192	Micro_pvalue_1e-2_peak_238239	39	.	2.75837	3.97911	1.34190	54
chr12	61787667	61787932	Micro_pvalue_1e-2_peak_238258	40	.	2.77701	4.09011	1.34190	212
chr12	61816864	61816942	Micro_pvalue_1e-2_peak_238274	41	.	2.78099	4.11497	1.34190	38
chr12	61834146	61834254	Micro_pvalue_1e-2_peak_238284	39	.	2.75837	3.97911	1.34190	53
chr12	61847351	61847443	Micro_pvalue_1e-2_peak_238295	39	.	2.75837	3.97911	1.34190	45
chr12	61848684	61848800	Micro_pvalue_1e-2_peak_238297	41	.	2.78099	4.11497	1.34190	57
chr12	61887366	61887665	Micro_pvalue_1e-2_peak_238322	41	.	2.78099	4.11497	1.34190	241
chr12	61907052	61907178	Micro_pvalue_1e-2_peak_238336	41	.	2.78099	4.11497	1.34190	62
chr12	61912259	61912339	Micro_pvalue_1e-2_peak_238339	41	.	2.78099	4.11497	1.34190	39
chr12	61925184	61925309	Micro_pvalue_1e-2_peak_238348	40	.	2.77701	4.09011	1.34190	61
chr12	61927918	61928025	Micro_pvalue_1e-2_peak_238349	39	.	2.75837	3.97911	1.34190	52
chr12	61943592	61943727	Micro_pvalue_1e-2_peak_238362	40	.	2.77701	4.09011	1.34190	66
chr12	61975790	61976378	Micro_pvalue_1e-2_peak_238381	40	.	2.77701	4.09011	1.34190	53
chr12	61988442	61988578	Micro_pvalue_1e-2_peak_238390	38	.	2.73998	3.87719	1.32800	50
chr12	61997887	61998088	Micro_pvalue_1e-2_peak_238399	39	.	2.75837	3.97911	1.34190	140
chr12	61999411	61999544	Micro_pvalue_1e-2_peak_238400	41	.	2.78099	4.11497	1.34190	65
chr12	62057931	62058035	Micro_pvalue_1e-2_peak_238433	49	.	3.53544	4.95138	2.04458	49
chr12	62075950	62076067	Micro_pvalue_1e-2_peak_238452	41	.	2.78099	4.11497	1.34190	57
chr12	62081026	62081163	Micro_pvalue_1e-2_peak_238454	41	.	2.78099	4.11497	1.34190	67
chr12	62148334	62148414	Micro_pvalue_1e-2_peak_238500	41	.	2.78099	4.11497	1.34190	39
chr12	62169104	62169334	Micro_pvalue_1e-2_peak_238511	41	.	2.78099	4.11497	1.34190	170
chr12	62234539	62234620	Micro_pvalue_1e-2_peak_238552	39	.	2.75837	3.97911	1.34190	39
chr12	62247447	62247587	Micro_pvalue_1e-2_peak_238558	41	.	2.78099	4.11497	1.34190	69
chr12	62264654	62264748	Micro_pvalue_1e-2_peak_238569	74	.	5.10551	7.46124	4.14086	50
chr12	62265367	62265520	Micro_pvalue_1e-2_peak_238570	104	.	6.72382	10.45234	6.71806	52
chr12	62309346	62309737	Micro_pvalue_1e-2_peak_238606	57	.	3.70268	5.78921	2.73426	137
chr12	62348209	62348499	Micro_pvalue_1e-2_peak_238624	41	.	2.78099	4.11497	1.34190	37
chr12	62377988	62378232	Micro_pvalue_1e-2_peak_238639	41	.	2.78099	4.11497	1.34190	48
chr12	62385703	62385776	Micro_pvalue_1e-2_peak_238643	45	.	3.42495	4.53818	1.69895	40
chr12	62387542	62387821	Micro_pvalue_1e-2_peak_238644	78	.	5.20246	7.80107	4.42750	214
chr12	62421749	62422234	Micro_pvalue_1e-2_peak_238659	76	.	4.63499	7.62635	4.28009	421
chr12	62439882	62439959	Micro_pvalue_1e-2_peak_238671	41	.	2.78099	4.11497	1.34190	37
chr12	62447897	62448010	Micro_pvalue_1e-2_peak_238676	41	.	2.78099	4.11497	1.34190	55
chr12	62475325	62475403	Micro_pvalue_1e-2_peak_238691	41	.	2.78099	4.11497	1.34190	38
chr12	62485116	62485477	Micro_pvalue_1e-2_peak_238696	58	.	3.70799	5.82249	2.74538	293
chr12	62501817	62501909	Micro_pvalue_1e-2_peak_238711	41	.	2.78099	4.11497	1.34190	45
chr12	62508233	62508493	Micro_pvalue_1e-2_peak_238714	41	.	2.78099	4.11497	1.34190	201
chr12	62534197	62534297	Micro_pvalue_1e-2_peak_238727	41	.	2.78099	4.11497	1.34190	49
chr12	62580922	62581033	Micro_pvalue_1e-2_peak_238748	39	.	2.75837	3.97911	1.34190	54
chr12	62586539	62586904	Micro_pvalue_1e-2_peak_238750	63	.	4.36300	6.31016	3.15936	113
chr12	62601735	62601879	Micro_pvalue_1e-2_peak_238759	41	.	2.78099	4.11497	1.34190	71
chr12	62609153	62609612	Micro_pvalue_1e-2_peak_238763	41	.	2.78099	4.11497	1.34190	281
chr12	62653415	62654328	Micro_pvalue_1e-2_peak_238778b	97	.	6.20525	9.72228	6.08317	414
chr12	62653415	62654328	Micro_pvalue_1e-2_peak_238778c	155	.	8.59189	15.54674	11.12712	688
chr12	62654717	62655052	Micro_pvalue_1e-2_peak_238779	47	.	3.87259	4.79299	1.91480	167
chr12	62671382	62671456	Micro_pvalue_1e-2_peak_238787	41	.	2.78099	4.11497	1.34190	36
chr12	62729998	62730078	Micro_pvalue_1e-2_peak_238823	39	.	2.75837	3.97911	1.34190	39
chr12	62756936	62757079	Micro_pvalue_1e-2_peak_238840	38	.	2.73998	3.87719	1.32800	70
chr12	62780518	62781038	Micro_pvalue_1e-2_peak_238854	39	.	2.75837	3.97911	1.34190	330
chr12	62829402	62829731	Micro_pvalue_1e-2_peak_238872	48	.	3.51278	4.85998	1.96767	263
chr12	62859987	62860749	Micro_pvalue_1e-2_peak_238884a	104	.	6.97660	10.45986	6.72246	108
chr12	62859987	62860749	Micro_pvalue_1e-2_peak_238884b	55	.	4.43965	5.59403	2.57941	309
chr12	62859987	62860749	Micro_pvalue_1e-2_peak_238884c	67	.	5.07389	6.73982	3.52581	486
chr12	62859987	62860749	Micro_pvalue_1e-2_peak_238884d	188	.	10.78201	18.85126	13.94150	579
chr12	62875796	62876128	Micro_pvalue_1e-2_peak_238890	41	.	2.78099	4.11497	1.34190	61
chr12	62895804	62895913	Micro_pvalue_1e-2_peak_238896	41	.	2.78099	4.11497	1.34190	53
chr12	62910680	62911193	Micro_pvalue_1e-2_peak_238900	60	.	4.59207	6.05171	2.93922	306
chr12	62911884	62912024	Micro_pvalue_1e-2_peak_238901	47	.	3.82673	4.75687	1.88585	50
chr12	62919443	62919686	Micro_pvalue_1e-2_peak_238903	49	.	3.53544	4.95138	2.04458	69
chr12	62949686	62949812	Micro_pvalue_1e-2_peak_238922	41	.	2.78099	4.11497	1.34190	62
chr12	62975527	62975940	Micro_pvalue_1e-2_peak_238932	58	.	3.70799	5.82249	2.74538	220
chr12	62978264	62978395	Micro_pvalue_1e-2_peak_238933	41	.	2.78099	4.11497	1.34190	64
chr12	62996049	62997543	Micro_pvalue_1e-2_peak_238937a	55	.	4.22238	5.51674	2.51310	254
chr12	62996049	62997543	Micro_pvalue_1e-2_peak_238937b	64	.	4.69153	6.46794	3.29652	511
chr12	62996049	62997543	Micro_pvalue_1e-2_peak_238937c	84	.	5.62984	8.48861	5.02401	652
chr12	62996049	62997543	Micro_pvalue_1e-2_peak_238937d	117	.	7.03730	11.77138	7.86068	1067
chr12	62996049	62997543	Micro_pvalue_1e-2_peak_238937e	74	.	5.17842	7.48774	4.16303	1310
chr12	63025890	63025981	Micro_pvalue_1e-2_peak_238951	39	.	2.75837	3.97911	1.34190	44
chr12	63049932	63050193	Micro_pvalue_1e-2_peak_238966	41	.	2.78099	4.11497	1.34190	122
chr12	63056853	63056963	Micro_pvalue_1e-2_peak_238967	41	.	2.78099	4.11497	1.34190	54
chr12	63096680	63097157	Micro_pvalue_1e-2_peak_238994	38	.	2.73998	3.87719	1.32800	22
chr12	63102472	63102782	Micro_pvalue_1e-2_peak_238998	41	.	2.78099	4.11497	1.34190	262
chr12	63138382	63138668	Micro_pvalue_1e-2_peak_239022	78	.	5.20246	7.80107	4.42750	131
chr12	63168552	63169078	Micro_pvalue_1e-2_peak_239041	65	.	4.41930	6.53368	3.35025	263
chr12	63187321	63188347	Micro_pvalue_1e-2_peak_239053	50	.	3.55840	5.04815	2.12477	431
chr12	63193103	63193248	Micro_pvalue_1e-2_peak_239056	41	.	2.78099	4.11497	1.34190	39
chr12	63206288	63206751	Micro_pvalue_1e-2_peak_239061	41	.	2.78099	4.11497	1.34190	254
chr12	63235541	63235969	Micro_pvalue_1e-2_peak_239078	99	.	6.56276	9.96641	6.29415	298
chr12	63293960	63294042	Micro_pvalue_1e-2_peak_239117	46	.	3.44649	4.61288	1.76317	40
chr12	63297145	63297258	Micro_pvalue_1e-2_peak_239119	43	.	3.38266	4.39837	1.58148	69
chr12	63327704	63327777	Micro_pvalue_1e-2_peak_239139	49	.	4.04913	4.93869	2.03822	50
chr12	63328309	63329055	Micro_pvalue_1e-2_peak_239140	84	.	6.01443	8.49085	5.02469	660
chr12	63355107	63355208	Micro_pvalue_1e-2_peak_239147	41	.	2.78099	4.11497	1.34190	49
chr12	63377939	63378065	Micro_pvalue_1e-2_peak_239159	40	.	2.77701	4.09011	1.34190	62
chr12	63433470	63433560	Micro_pvalue_1e-2_peak_239190	41	.	2.78099	4.11497	1.34190	44
chr12	63434590	63434727	Micro_pvalue_1e-2_peak_239191	41	.	2.78099	4.11497	1.34190	67
chr12	63445835	63446307	Micro_pvalue_1e-2_peak_239198	41	.	2.78099	4.11497	1.34190	41
chr12	63478967	63479105	Micro_pvalue_1e-2_peak_239220	41	.	2.78099	4.11497	1.34190	68
chr12	63499536	63499815	Micro_pvalue_1e-2_peak_239232	69	.	4.50653	6.92169	3.67988	70
chr12	63511701	63511786	Micro_pvalue_1e-2_peak_239237	41	.	2.78099	4.11497	1.34190	41
chr12	63526032	63526109	Micro_pvalue_1e-2_peak_239245	38	.	2.73998	3.87719	1.32800	37
chr12	63540018	63540150	Micro_pvalue_1e-2_peak_239252	41	.	2.78099	4.11497	1.34190	65
chr12	63544998	63545099	Micro_pvalue_1e-2_peak_239255	40	.	2.77701	4.09011	1.34190	49
chr12	63545843	63546118	Micro_pvalue_1e-2_peak_239257	41	.	2.78099	4.11497	1.34190	183
chr12	63561644	63561747	Micro_pvalue_1e-2_peak_239268	39	.	2.75837	3.97911	1.34190	50
chr12	63569569	63569662	Micro_pvalue_1e-2_peak_239273	41	.	2.78099	4.11497	1.34190	45
chr12	63614932	63615041	Micro_pvalue_1e-2_peak_239301	40	.	2.77701	4.09011	1.34190	53
chr12	63619598	63619731	Micro_pvalue_1e-2_peak_239306	40	.	2.77701	4.09011	1.34190	65
chr12	63628175	63628335	Micro_pvalue_1e-2_peak_239312	40	.	2.77701	4.09011	1.34190	39
chr12	63630447	63630523	Micro_pvalue_1e-2_peak_239313	38	.	2.73998	3.87719	1.32800	37
chr12	63643287	63643501	Micro_pvalue_1e-2_peak_239322	39	.	2.75837	3.97911	1.34190	105
chr12	63653249	63653331	Micro_pvalue_1e-2_peak_239330	38	.	2.73998	3.87719	1.32800	40
chr12	63668386	63668600	Micro_pvalue_1e-2_peak_239347	49	.	3.53544	4.95138	2.04458	69
chr12	63686673	63686768	Micro_pvalue_1e-2_peak_239361	38	.	2.73998	3.87719	1.32800	46
chr12	63701034	63701182	Micro_pvalue_1e-2_peak_239372	48	.	3.51278	4.85998	1.96767	71
chr12	63718301	63718632	Micro_pvalue_1e-2_peak_239387	38	.	2.73998	3.87719	1.32800	269
chr12	63723791	63723875	Micro_pvalue_1e-2_peak_239391	39	.	2.75837	3.97911	1.34190	41
chr12	63734585	63734725	Micro_pvalue_1e-2_peak_239401	39	.	2.75837	3.97911	1.34190	69
chr12	63765861	63766125	Micro_pvalue_1e-2_peak_239433	39	.	2.75837	3.97911	1.34190	221
chr12	63771590	63771852	Micro_pvalue_1e-2_peak_239439	38	.	2.73998	3.87719	1.32800	58
chr12	63796549	63796657	Micro_pvalue_1e-2_peak_239458	40	.	2.77701	4.09011	1.34190	53
chr12	63803635	63803749	Micro_pvalue_1e-2_peak_239464	41	.	2.78099	4.11497	1.34190	56
chr12	63811305	63811642	Micro_pvalue_1e-2_peak_239473	69	.	4.50653	6.92169	3.67988	67
chr12	63821148	63821623	Micro_pvalue_1e-2_peak_239478	41	.	2.78099	4.11497	1.34190	411
chr12	63835784	63835858	Micro_pvalue_1e-2_peak_239485	38	.	2.73998	3.87719	1.32800	36
chr12	63852866	63853273	Micro_pvalue_1e-2_peak_239494	40	.	2.77701	4.09011	1.34190	310
chr12	63862047	63862190	Micro_pvalue_1e-2_peak_239501	40	.	2.77701	4.09011	1.34190	70
chr12	63872279	63872415	Micro_pvalue_1e-2_peak_239510	41	.	2.78099	4.11497	1.34190	67
chr12	63877854	63877951	Micro_pvalue_1e-2_peak_239513	41	.	2.78099	4.11497	1.34190	47
chr12	63893941	63894230	Micro_pvalue_1e-2_peak_239524	40	.	2.77701	4.09011	1.34190	226
chr12	63917722	63917964	Micro_pvalue_1e-2_peak_239543	41	.	2.78099	4.11497	1.34190	170
chr12	63929966	63930082	Micro_pvalue_1e-2_peak_239548	41	.	2.78099	4.11497	1.34190	57
chr12	63939063	63939229	Micro_pvalue_1e-2_peak_239556	39	.	2.75837	3.97911	1.34190	44
chr12	63964487	63964702	Micro_pvalue_1e-2_peak_239574	41	.	2.78099	4.11497	1.34190	168
chr12	64061924	64062396	Micro_pvalue_1e-2_peak_239607	49	.	3.53544	4.95138	2.04458	246
chr12	64124251	64124353	Micro_pvalue_1e-2_peak_239625	41	.	2.78099	4.11497	1.34190	50
chr12	64173470	64174047	Micro_pvalue_1e-2_peak_239634a	211	.	11.41618	21.17366	15.90220	141
chr12	64173470	64174047	Micro_pvalue_1e-2_peak_239634b	169	.	9.70375	16.96440	12.34281	475
chr12	64203158	64203264	Micro_pvalue_1e-2_peak_239649	41	.	2.78099	4.11497	1.34190	52
chr12	64215993	64216133	Micro_pvalue_1e-2_peak_239659	40	.	2.77701	4.09011	1.34190	69
chr12	64219955	64220259	Micro_pvalue_1e-2_peak_239661	58	.	3.70799	5.82249	2.74538	62
chr12	64237489	64237976	Micro_pvalue_1e-2_peak_239666a	118	.	6.82827	11.81814	7.89950	73
chr12	64237489	64237976	Micro_pvalue_1e-2_peak_239666b	129	.	7.25504	12.92249	8.85983	274
chr12	64237489	64237976	Micro_pvalue_1e-2_peak_239666c	175	.	8.93427	17.52704	12.82041	405
chr12	64238168	64238493	Micro_pvalue_1e-2_peak_239667	58	.	4.28100	5.82663	2.74703	188
chr12	64264225	64264351	Micro_pvalue_1e-2_peak_239682	88	.	5.44366	8.83864	5.32013	56
chr12	64278582	64278660	Micro_pvalue_1e-2_peak_239691	41	.	2.78099	4.11497	1.34190	38
chr12	64292759	64293143	Micro_pvalue_1e-2_peak_239699	43	.	3.36191	4.33276	1.52534	214
chr12	64310307	64310588	Micro_pvalue_1e-2_peak_239706	58	.	4.51637	5.88004	2.79227	154
chr12	64322732	64322831	Micro_pvalue_1e-2_peak_239715	41	.	2.78099	4.11497	1.34190	48
chr12	64334381	64334454	Micro_pvalue_1e-2_peak_239720	44	.	3.73134	4.43567	1.61622	22
chr12	64336821	64336986	Micro_pvalue_1e-2_peak_239721	45	.	3.77542	4.50442	1.67379	109
chr12	64338304	64338926	Micro_pvalue_1e-2_peak_239722a	63	.	4.77885	6.38860	3.22897	241
chr12	64338304	64338926	Micro_pvalue_1e-2_peak_239722b	107	.	6.84968	10.76362	6.98492	387
chr12	64349100	64349173	Micro_pvalue_1e-2_peak_239724	49	.	4.02928	4.90220	2.00656	30
chr12	64349554	64349975	Micro_pvalue_1e-2_peak_239725	48	.	4.00962	4.86629	1.97277	340
chr12	64357829	64358377	Micro_pvalue_1e-2_peak_239727	69	.	5.16963	6.90914	3.67118	128
chr12	64378965	64379973	Micro_pvalue_1e-2_peak_239737	48	.	3.51278	4.85998	1.96767	165
chr12	64388232	64388712	Micro_pvalue_1e-2_peak_239741	67	.	4.47708	6.78418	3.56434	408
chr12	64390683	64391005	Micro_pvalue_1e-2_peak_239743	39	.	2.75837	3.97911	1.34190	49
chr12	64408737	64408853	Micro_pvalue_1e-2_peak_239758	38	.	2.73998	3.87719	1.32800	57
chr12	64415973	64416046	Micro_pvalue_1e-2_peak_239765	44	.	3.40368	4.46677	1.63937	36
chr12	64419501	64419661	Micro_pvalue_1e-2_peak_239766	45	.	3.42495	4.53818	1.69895	39
chr12	64427478	64427596	Micro_pvalue_1e-2_peak_239770	39	.	2.75837	3.97911	1.34190	58
chr12	64433268	64433423	Micro_pvalue_1e-2_peak_239773	46	.	3.44649	4.61288	1.76317	10
chr12	64449777	64449907	Micro_pvalue_1e-2_peak_239782	40	.	2.77701	4.09011	1.34190	64
chr12	64452882	64452988	Micro_pvalue_1e-2_peak_239787	40	.	2.77701	4.09011	1.34190	52
chr12	64458413	64458544	Micro_pvalue_1e-2_peak_239789	41	.	2.78099	4.11497	1.34190	64
chr12	64476554	64477014	Micro_pvalue_1e-2_peak_239803	51	.	3.58166	5.15094	2.20887	214
chr12	64482264	64482427	Micro_pvalue_1e-2_peak_239805	109	.	7.28704	10.99761	7.18776	81
chr12	64483648	64483737	Micro_pvalue_1e-2_peak_239806	43	.	3.64352	4.35885	1.54874	46
chr12	64483926	64484371	Micro_pvalue_1e-2_peak_239807	55	.	4.37222	5.57009	2.55699	97
chr12	64489360	64489438	Micro_pvalue_1e-2_peak_239808	43	.	3.36191	4.33276	1.52534	31
chr12	64511487	64511740	Micro_pvalue_1e-2_peak_239819	66	.	4.44800	6.65517	3.45382	57
chr12	64516456	64516596	Micro_pvalue_1e-2_peak_239824	41	.	2.78099	4.11497	1.34190	69
chr12	64547535	64547663	Micro_pvalue_1e-2_peak_239840	41	.	2.78099	4.11497	1.34190	63
chr12	64575390	64575788	Micro_pvalue_1e-2_peak_239852	99	.	6.18703	9.92215	6.25556	324
chr12	64599864	64600162	Micro_pvalue_1e-2_peak_239865	41	.	2.78099	4.11497	1.34190	72
chr12	64605400	64605951	Micro_pvalue_1e-2_peak_239866	58	.	4.22833	5.83877	2.75545	93
chr12	64615632	64615773	Micro_pvalue_1e-2_peak_239868	51	.	4.16940	5.13652	2.20114	85
chr12	64615995	64616534	Micro_pvalue_1e-2_peak_239869a	97	.	6.55191	9.72096	6.08225	129
chr12	64615995	64616534	Micro_pvalue_1e-2_peak_239869b	122	.	7.74317	12.25413	8.27799	229
chr12	64615995	64616534	Micro_pvalue_1e-2_peak_239869c	62	.	4.76502	6.21214	3.07592	399
chr12	64623851	64624143	Micro_pvalue_1e-2_peak_239872	53	.	3.62911	5.37785	2.39720	57
chr12	64630499	64631153	Micro_pvalue_1e-2_peak_239878	48	.	3.51278	4.85998	1.96767	70
chr12	64649971	64650286	Micro_pvalue_1e-2_peak_239893	58	.	3.70799	5.82249	2.74538	260
chr12	64667493	64667823	Micro_pvalue_1e-2_peak_239903	52	.	3.60523	5.26053	2.29721	186
chr12	64687739	64688155	Micro_pvalue_1e-2_peak_239913	83	.	5.70823	8.30550	4.86313	357
chr12	64688945	64689018	Micro_pvalue_1e-2_peak_239914	38	.	3.20461	3.88688	1.33520	43
chr12	64705038	64705118	Micro_pvalue_1e-2_peak_239924	39	.	2.75837	3.97911	1.34190	39
chr12	64718588	64718720	Micro_pvalue_1e-2_peak_239936	41	.	2.78099	4.11497	1.34190	65
chr12	64736014	64736436	Micro_pvalue_1e-2_peak_239950	56	.	3.67782	5.64059	2.61239	302
chr12	64797848	64798882	Micro_pvalue_1e-2_peak_239980a	84	.	5.90493	8.42236	4.96352	257
chr12	64797848	64798882	Micro_pvalue_1e-2_peak_239980b	121	.	7.67641	12.13987	8.17673	388
chr12	64797848	64798882	Micro_pvalue_1e-2_peak_239980c	50	.	4.13345	5.07733	2.14910	647
chr12	64845102	64845188	Micro_pvalue_1e-2_peak_239998	47	.	3.93288	4.72811	1.85992	39
chr12	64845620	64846354	Micro_pvalue_1e-2_peak_239999	121	.	7.82830	12.17390	8.20850	252
chr12	64882718	64882802	Micro_pvalue_1e-2_peak_240016	41	.	2.78099	4.11497	1.34190	41
chr12	64894259	64894547	Micro_pvalue_1e-2_peak_240020	39	.	2.75837	3.97911	1.34190	54
chr12	64894830	64894926	Micro_pvalue_1e-2_peak_240021	39	.	2.75837	3.97911	1.34190	47
chr12	64933967	64934085	Micro_pvalue_1e-2_peak_240044	41	.	2.78099	4.11497	1.34190	58
chr12	64943458	64943642	Micro_pvalue_1e-2_peak_240049	79	.	5.23560	7.92549	4.53714	134
chr12	64963154	64963363	Micro_pvalue_1e-2_peak_240062	40	.	2.77701	4.09011	1.34190	143
chr12	64978015	64978156	Micro_pvalue_1e-2_peak_240074	41	.	2.78099	4.11497	1.34190	93
chr12	65003913	65004406	Micro_pvalue_1e-2_peak_240086a	59	.	4.48341	5.92282	2.83008	72
chr12	65003913	65004406	Micro_pvalue_1e-2_peak_240086b	69	.	4.98157	6.92389	3.68180	237
chr12	65003913	65004406	Micro_pvalue_1e-2_peak_240086c	101	.	6.47604	10.15790	6.46094	364
chr12	65004578	65005056	Micro_pvalue_1e-2_peak_240087	90	.	5.97788	9.04461	5.50143	304
chr12	65012834	65013289	Micro_pvalue_1e-2_peak_240088a	138	.	8.64534	13.86893	9.67890	273
chr12	65012834	65013289	Micro_pvalue_1e-2_peak_240088b	84	.	5.98524	8.43663	4.97583	401
chr12	65018845	65018918	Micro_pvalue_1e-2_peak_240090	38	.	3.37427	3.83819	1.31144	57
chr12	65019093	65019684	Micro_pvalue_1e-2_peak_240091	61	.	4.72398	6.10482	2.98771	290
chr12	65025439	65025566	Micro_pvalue_1e-2_peak_240093	38	.	2.73998	3.87719	1.32800	62
chr12	65030417	65030549	Micro_pvalue_1e-2_peak_240098	38	.	2.73998	3.87719	1.32800	65
chr12	65070880	65071010	Micro_pvalue_1e-2_peak_240131	41	.	2.78099	4.11497	1.34190	64
chr12	65084721	65084851	Micro_pvalue_1e-2_peak_240145	39	.	2.75837	3.97911	1.34190	64
chr12	65112254	65112544	Micro_pvalue_1e-2_peak_240164	41	.	2.78099	4.11497	1.34190	242
chr12	65112722	65112844	Micro_pvalue_1e-2_peak_240165	41	.	2.78099	4.11497	1.34190	60
chr12	65123848	65124234	Micro_pvalue_1e-2_peak_240170	65	.	4.41930	6.53368	3.35025	70
chr12	65141623	65141741	Micro_pvalue_1e-2_peak_240189	41	.	2.78099	4.11497	1.34190	58
chr12	65151537	65151778	Micro_pvalue_1e-2_peak_240193	48	.	4.00962	4.86629	1.97277	206
chr12	65152867	65153408	Micro_pvalue_1e-2_peak_240194a	71	.	5.32021	7.18204	3.90389	197
chr12	65152867	65153408	Micro_pvalue_1e-2_peak_240194b	85	.	6.04392	8.54592	5.06947	415
chr12	65163169	65163311	Micro_pvalue_1e-2_peak_240197	41	.	2.78099	4.11497	1.34190	70
chr12	65174109	65174888	Micro_pvalue_1e-2_peak_240198	68	.	5.10093	6.84728	3.61752	532
chr12	65175589	65176078	Micro_pvalue_1e-2_peak_240200	43	.	3.62424	4.31930	1.51719	208
chr12	65185960	65186078	Micro_pvalue_1e-2_peak_240207	40	.	2.77701	4.09011	1.34190	58
chr12	65190145	65190281	Micro_pvalue_1e-2_peak_240210	41	.	2.78099	4.11497	1.34190	67
chr12	65194825	65194955	Micro_pvalue_1e-2_peak_240212	41	.	2.78099	4.11497	1.34190	64
chr12	65218322	65218752	Micro_pvalue_1e-2_peak_240228	63	.	4.36300	6.31016	3.15936	114
chr12	65265224	65265309	Micro_pvalue_1e-2_peak_240250	41	.	2.78099	4.11497	1.34190	41
chr12	65277239	65277348	Micro_pvalue_1e-2_peak_240258	40	.	2.77701	4.09011	1.34190	53
chr12	65285540	65285632	Micro_pvalue_1e-2_peak_240270	38	.	2.73998	3.87719	1.32800	45
chr12	65287251	65287361	Micro_pvalue_1e-2_peak_240271	39	.	2.75837	3.97911	1.34190	54
chr12	65325990	65326174	Micro_pvalue_1e-2_peak_240294	41	.	2.78099	4.11497	1.34190	131
chr12	65339963	65340420	Micro_pvalue_1e-2_peak_240304	52	.	3.60523	5.26053	2.29721	47
chr12	65351203	65351293	Micro_pvalue_1e-2_peak_240313	38	.	2.73998	3.87719	1.32800	44
chr12	65400873	65401121	Micro_pvalue_1e-2_peak_240346	39	.	2.75837	3.97911	1.34190	207
chr12	65403068	65403150	Micro_pvalue_1e-2_peak_240348	40	.	2.77701	4.09011	1.34190	40
chr12	65480114	65480208	Micro_pvalue_1e-2_peak_240389	41	.	2.78099	4.11497	1.34190	46
chr12	65504072	65504205	Micro_pvalue_1e-2_peak_240400	41	.	2.78099	4.11497	1.34190	65
chr12	65515361	65515434	Micro_pvalue_1e-2_peak_240408	39	.	3.24254	3.98716	1.34190	57
chr12	65519089	65519291	Micro_pvalue_1e-2_peak_240409	54	.	4.10172	5.45601	2.46250	157
chr12	65549997	65550863	Micro_pvalue_1e-2_peak_240416a	88	.	6.12276	8.83110	5.31605	399
chr12	65549997	65550863	Micro_pvalue_1e-2_peak_240416b	75	.	5.41796	7.55548	4.22389	655
chr12	65562985	65564403	Micro_pvalue_1e-2_peak_240419a	171	.	9.82659	17.17368	12.51764	378
chr12	65562985	65564403	Micro_pvalue_1e-2_peak_240419b	82	.	5.78035	8.21393	4.78217	515
chr12	65562985	65564403	Micro_pvalue_1e-2_peak_240419c	70	.	5.20231	7.07421	3.80992	656
chr12	65562985	65564403	Micro_pvalue_1e-2_peak_240419d	59	.	4.62428	5.97956	2.87831	1150
chr12	65582797	65582870	Micro_pvalue_1e-2_peak_240430	43	.	3.36191	4.33276	1.52534	31
chr12	65603222	65604012	Micro_pvalue_1e-2_peak_240444	71	.	5.24031	7.14717	3.87423	415
chr12	65633636	65633823	Micro_pvalue_1e-2_peak_240467	41	.	2.78099	4.11497	1.34190	14
chr12	65662072	65662157	Micro_pvalue_1e-2_peak_240491	40	.	2.77701	4.09011	1.34190	41
chr12	65670859	65670990	Micro_pvalue_1e-2_peak_240493	39	.	3.22347	3.93622	1.34190	68
chr12	65672385	65672476	Micro_pvalue_1e-2_peak_240494	39	.	3.24254	3.98716	1.34190	51
chr12	65673165	65673293	Micro_pvalue_1e-2_peak_240495	39	.	3.24254	3.98716	1.34190	69
chr12	65703544	65703633	Micro_pvalue_1e-2_peak_240517	41	.	2.78099	4.11497	1.34190	43
chr12	65718179	65718292	Micro_pvalue_1e-2_peak_240525	41	.	2.78099	4.11497	1.34190	55
chr12	65737530	65737652	Micro_pvalue_1e-2_peak_240535	58	.	3.70799	5.82249	2.74538	64
chr12	65820722	65820826	Micro_pvalue_1e-2_peak_240586	58	.	3.70799	5.82249	2.74538	49
chr12	65825949	65826068	Micro_pvalue_1e-2_peak_240589	41	.	2.78099	4.11497	1.34190	58
chr12	65850237	65850360	Micro_pvalue_1e-2_peak_240606	39	.	2.75837	3.97911	1.34190	60
chr12	65895124	65895421	Micro_pvalue_1e-2_peak_240627	41	.	2.78099	4.11497	1.34190	244
chr12	65902373	65902472	Micro_pvalue_1e-2_peak_240631	38	.	2.73998	3.87719	1.32800	48
chr12	65903245	65903382	Micro_pvalue_1e-2_peak_240632	39	.	2.75837	3.97911	1.34190	67
chr12	65912181	65912445	Micro_pvalue_1e-2_peak_240640	41	.	2.78099	4.11497	1.34190	44
chr12	65950433	65950769	Micro_pvalue_1e-2_peak_240665	76	.	4.63499	7.62635	4.28009	265
chr12	66004100	66004196	Micro_pvalue_1e-2_peak_240691	41	.	2.78099	4.11497	1.34190	47
chr12	66020999	66021074	Micro_pvalue_1e-2_peak_240700	38	.	2.73998	3.87719	1.32800	36
chr12	66025850	66026131	Micro_pvalue_1e-2_peak_240703	41	.	2.78099	4.11497	1.34190	53
chr12	66047738	66047937	Micro_pvalue_1e-2_peak_240712	53	.	3.62911	5.37785	2.39720	43
chr12	66104645	66104928	Micro_pvalue_1e-2_peak_240729	41	.	2.78099	4.11497	1.34190	61
chr12	66134871	66135562	Micro_pvalue_1e-2_peak_240741	82	.	5.67445	8.21174	4.78070	480
chr12	66145101	66145182	Micro_pvalue_1e-2_peak_240747	41	.	2.78099	4.11497	1.34190	39
chr12	66147580	66147911	Micro_pvalue_1e-2_peak_240748	41	.	2.78099	4.11497	1.34190	62
chr12	66219336	66219417	Micro_pvalue_1e-2_peak_240784	42	.	3.34141	4.26972	1.47265	40
chr12	66275894	66276173	Micro_pvalue_1e-2_peak_240804	42	.	3.32116	4.20906	1.41998	32
chr12	66300137	66300448	Micro_pvalue_1e-2_peak_240817	63	.	4.69704	6.30170	3.15464	217
chr12	66301381	66301499	Micro_pvalue_1e-2_peak_240818	51	.	3.98248	5.13441	2.19954	53
chr12	66310722	66311584	Micro_pvalue_1e-2_peak_240820	63	.	4.36300	6.31016	3.15936	386
chr12	66319232	66320143	Micro_pvalue_1e-2_peak_240821	62	.	4.67035	6.23671	3.09762	464
chr12	66377621	66377947	Micro_pvalue_1e-2_peak_240856	58	.	3.70799	5.82249	2.74538	51
chr12	66391497	66391575	Micro_pvalue_1e-2_peak_240863	41	.	2.78099	4.11497	1.34190	38
chr12	66395968	66396046	Micro_pvalue_1e-2_peak_240865	41	.	2.78099	4.11497	1.34190	38
chr12	66465169	66465670	Micro_pvalue_1e-2_peak_240900	44	.	3.40368	4.46677	1.63937	196
chr12	66479843	66480114	Micro_pvalue_1e-2_peak_240904	41	.	2.78099	4.11497	1.34190	57
chr12	66481344	66481478	Micro_pvalue_1e-2_peak_240905	41	.	2.78099	4.11497	1.34190	66
chr12	66500986	66501552	Micro_pvalue_1e-2_peak_240914	50	.	3.55840	5.04815	2.12477	371
chr12	66524106	66524912	Micro_pvalue_1e-2_peak_240929	68	.	4.92207	6.89603	3.66136	493
chr12	66543670	66544100	Micro_pvalue_1e-2_peak_240944	56	.	3.67782	5.64059	2.61239	380
chr12	66556062	66556387	Micro_pvalue_1e-2_peak_240948	41	.	2.78099	4.11497	1.34190	201
chr12	66562916	66563945	Micro_pvalue_1e-2_peak_240950a	48	.	3.99566	4.85349	1.96767	230
chr12	66562916	66563945	Micro_pvalue_1e-2_peak_240950b	117	.	7.42052	11.70686	7.80574	323
chr12	66562916	66563945	Micro_pvalue_1e-2_peak_240950c	70	.	5.15878	7.00248	3.75026	529
chr12	66562916	66563945	Micro_pvalue_1e-2_peak_240950d	93	.	6.30517	9.30570	5.72602	672
chr12	66562916	66563945	Micro_pvalue_1e-2_peak_240950e	117	.	7.45156	11.75901	7.84882	932
chr12	66582789	66583399	Micro_pvalue_1e-2_peak_240955	108	.	6.92964	10.89423	7.09867	181
chr12	66584071	66584986	Micro_pvalue_1e-2_peak_240956a	42	.	3.63240	4.28247	1.48306	49
chr12	66584071	66584986	Micro_pvalue_1e-2_peak_240956b	61	.	4.65261	6.18857	3.05792	650
chr12	66627931	66628194	Micro_pvalue_1e-2_peak_240970	47	.	3.83197	4.73067	1.86230	122
chr12	66628564	66629354	Micro_pvalue_1e-2_peak_240971a	54	.	4.16532	5.42844	2.44010	485
chr12	66628564	66629354	Micro_pvalue_1e-2_peak_240971b	54	.	4.16532	5.42844	2.44010	653
chr12	66634010	66634107	Micro_pvalue_1e-2_peak_240973	38	.	3.34129	3.83929	1.31162	58
chr12	66635184	66635747	Micro_pvalue_1e-2_peak_240974	119	.	7.37657	11.95847	8.02238	52
chr12	66641561	66641874	Micro_pvalue_1e-2_peak_240975	38	.	2.73998	3.87719	1.32800	197
chr12	66661992	66662866	Micro_pvalue_1e-2_peak_240987a	66	.	5.02734	6.65855	3.45557	370
chr12	66661992	66662866	Micro_pvalue_1e-2_peak_240987b	44	.	3.77050	4.44540	1.62318	665
chr12	66663132	66663439	Micro_pvalue_1e-2_peak_240988	66	.	5.05051	6.69891	3.49215	68
chr12	66672943	66673238	Micro_pvalue_1e-2_peak_240993	48	.	3.51278	4.85998	1.96767	239
chr12	66683570	66684044	Micro_pvalue_1e-2_peak_240999	41	.	2.78099	4.11497	1.34190	414
chr12	66695745	66696694	Micro_pvalue_1e-2_peak_241006a	76	.	5.55384	7.66692	4.31434	214
chr12	66695745	66696694	Micro_pvalue_1e-2_peak_241006b	140	.	8.63931	14.09321	9.87199	450
chr12	66695745	66696694	Micro_pvalue_1e-2_peak_241006c	76	.	5.55384	7.66692	4.31434	664
chr12	66706105	66706299	Micro_pvalue_1e-2_peak_241009	53	.	3.62911	5.37785	2.39720	40
chr12	66708828	66708940	Micro_pvalue_1e-2_peak_241013	39	.	2.75837	3.97911	1.34190	55
chr12	66722100	66722178	Micro_pvalue_1e-2_peak_241024	41	.	2.78099	4.11497	1.34190	38
chr12	66741381	66741462	Micro_pvalue_1e-2_peak_241032	41	.	2.78099	4.11497	1.34190	39
chr12	66773316	66773858	Micro_pvalue_1e-2_peak_241058	63	.	4.69704	6.30170	3.15464	70
chr12	66782260	66782720	Micro_pvalue_1e-2_peak_241060	72	.	5.29821	7.27678	3.98248	256
chr12	66786245	66786590	Micro_pvalue_1e-2_peak_241062	61	.	4.64396	6.17345	3.04400	57
chr12	66801441	66801717	Micro_pvalue_1e-2_peak_241070	46	.	3.44649	4.61288	1.76317	49
chr12	66803118	66803414	Micro_pvalue_1e-2_peak_241071	46	.	3.44649	4.61288	1.76317	271
chr12	66816312	66816427	Micro_pvalue_1e-2_peak_241076	41	.	2.78099	4.11497	1.34190	56
chr12	66930189	66930313	Micro_pvalue_1e-2_peak_241139	41	.	2.78099	4.11497	1.34190	61
chr12	66940173	66940308	Micro_pvalue_1e-2_peak_241144	41	.	2.78099	4.11497	1.34190	66
chr12	66995278	66995458	Micro_pvalue_1e-2_peak_241176	56	.	3.67782	5.64059	2.61239	62
chr12	67001627	67001712	Micro_pvalue_1e-2_peak_241180	41	.	2.78099	4.11497	1.34190	41
chr12	67017244	67017594	Micro_pvalue_1e-2_peak_241193	65	.	4.41930	6.53368	3.35025	233
chr12	67032541	67032742	Micro_pvalue_1e-2_peak_241208	55	.	3.65330	5.50407	2.50095	63
chr12	67086115	67086323	Micro_pvalue_1e-2_peak_241239	40	.	3.26184	4.03980	1.34190	46
chr12	67097405	67097481	Micro_pvalue_1e-2_peak_241245	41	.	2.78099	4.11497	1.34190	37
chr12	67099659	67099744	Micro_pvalue_1e-2_peak_241247	41	.	2.78099	4.11497	1.34190	41
chr12	67178020	67178125	Micro_pvalue_1e-2_peak_241291	41	.	2.78099	4.11497	1.34190	51
chr12	67234270	67234403	Micro_pvalue_1e-2_peak_241316	41	.	2.78099	4.11497	1.34190	65
chr12	67244679	67245481	Micro_pvalue_1e-2_peak_241320	75	.	4.62834	7.58464	4.24652	466
chr12	67255152	67255243	Micro_pvalue_1e-2_peak_241327	41	.	2.78099	4.11497	1.34190	44
chr12	67275037	67275123	Micro_pvalue_1e-2_peak_241336	40	.	3.28138	4.09424	1.34190	42
chr12	67277844	67278155	Micro_pvalue_1e-2_peak_241337	85	.	5.77701	8.50271	5.03222	239
chr12	67286269	67286403	Micro_pvalue_1e-2_peak_241339	41	.	2.78099	4.11497	1.34190	66
chr12	67293498	67293690	Micro_pvalue_1e-2_peak_241342	40	.	3.49479	4.06336	1.34190	64
chr12	67294858	67295430	Micro_pvalue_1e-2_peak_241343	90	.	6.32289	9.08417	5.53195	346
chr12	67318818	67319224	Micro_pvalue_1e-2_peak_241355	69	.	4.50653	6.92169	3.67988	279
chr12	67330156	67330249	Micro_pvalue_1e-2_peak_241366	39	.	2.75837	3.97911	1.34190	45
chr12	67330951	67331069	Micro_pvalue_1e-2_peak_241367	39	.	2.75837	3.97911	1.34190	58
chr12	67357288	67357558	Micro_pvalue_1e-2_peak_241383	39	.	2.75837	3.97911	1.34190	70
chr12	67359260	67359578	Micro_pvalue_1e-2_peak_241384	38	.	2.73998	3.87719	1.32800	268
chr12	67364425	67364573	Micro_pvalue_1e-2_peak_241385	41	.	2.78099	4.11497	1.34190	101
chr12	67404085	67404323	Micro_pvalue_1e-2_peak_241404	41	.	2.78099	4.11497	1.34190	47
chr12	67462632	67462946	Micro_pvalue_1e-2_peak_241436	53	.	4.25894	5.33988	2.36784	168
chr12	67463100	67463570	Micro_pvalue_1e-2_peak_241437	92	.	6.38842	9.21565	5.64830	330
chr12	67533946	67534052	Micro_pvalue_1e-2_peak_241458	41	.	2.78099	4.11497	1.34190	52
chr12	67555086	67555311	Micro_pvalue_1e-2_peak_241472	57	.	3.70268	5.78921	2.73426	53
chr12	67573976	67574050	Micro_pvalue_1e-2_peak_241483	41	.	2.78099	4.11497	1.34190	36
chr12	67595968	67596176	Micro_pvalue_1e-2_peak_241495	57	.	3.70268	5.78921	2.73426	140
chr12	67598603	67598721	Micro_pvalue_1e-2_peak_241496	41	.	2.78099	4.11497	1.34190	58
chr12	67616222	67616415	Micro_pvalue_1e-2_peak_241502	41	.	2.78099	4.11497	1.34190	135
chr12	67662179	67663512	Micro_pvalue_1e-2_peak_241515a	112	.	6.73733	11.28518	7.43849	227
chr12	67662179	67663512	Micro_pvalue_1e-2_peak_241515b	81	.	5.38987	8.10666	4.69364	486
chr12	67662179	67663512	Micro_pvalue_1e-2_peak_241515c	112	.	6.71532	11.24947	7.40798	801
chr12	67662179	67663512	Micro_pvalue_1e-2_peak_241515d	158	.	8.50607	15.86034	11.39570	947
chr12	67662179	67663512	Micro_pvalue_1e-2_peak_241515e	70	.	4.92456	7.08695	3.82056	1086
chr12	67662179	67663512	Micro_pvalue_1e-2_peak_241515f	51	.	4.01606	5.19799	2.24962	1249
chr12	67742029	67742150	Micro_pvalue_1e-2_peak_241547	41	.	2.78099	4.11497	1.34190	59
chr12	67749821	67750027	Micro_pvalue_1e-2_peak_241552	76	.	4.63499	7.62635	4.28009	61
chr12	67824624	67824865	Micro_pvalue_1e-2_peak_241590	69	.	4.50653	6.92169	3.67988	76
chr12	67835747	67835833	Micro_pvalue_1e-2_peak_241597	41	.	2.78099	4.11497	1.34190	42
chr12	67851554	67851938	Micro_pvalue_1e-2_peak_241605	69	.	4.95172	6.98166	3.73149	223
chr12	67876955	67877430	Micro_pvalue_1e-2_peak_241616	88	.	5.88334	8.82639	5.31418	352
chr12	67890209	67890485	Micro_pvalue_1e-2_peak_241621	41	.	2.78099	4.11497	1.34190	51
chr12	67936858	67936984	Micro_pvalue_1e-2_peak_241648	55	.	3.65330	5.50407	2.50095	55
chr12	67949829	67949944	Micro_pvalue_1e-2_peak_241661	41	.	2.78099	4.11497	1.34190	56
chr12	67957611	67958063	Micro_pvalue_1e-2_peak_241665	41	.	2.78099	4.11497	1.34190	53
chr12	67964814	67965086	Micro_pvalue_1e-2_peak_241668	41	.	2.78099	4.11497	1.34190	175
chr12	67978488	67978619	Micro_pvalue_1e-2_peak_241674	41	.	2.78099	4.11497	1.34190	64
chr12	67986395	67986633	Micro_pvalue_1e-2_peak_241678	38	.	2.73998	3.87719	1.32800	39
chr12	68011893	68012208	Micro_pvalue_1e-2_peak_241693	41	.	2.78099	4.11497	1.34190	243
chr12	68024584	68024867	Micro_pvalue_1e-2_peak_241700	81	.	5.84340	8.17739	4.75475	210
chr12	68027523	68027883	Micro_pvalue_1e-2_peak_241701	57	.	4.52342	5.74098	2.69954	185
chr12	68028275	68028558	Micro_pvalue_1e-2_peak_241702	106	.	7.07486	10.63612	6.87555	136
chr12	68041771	68042015	Micro_pvalue_1e-2_peak_241707	82	.	5.30028	8.26969	4.83262	121
chr12	68042248	68042868	Micro_pvalue_1e-2_peak_241708a	46	.	3.68038	4.68086	1.82333	73
chr12	68042248	68042868	Micro_pvalue_1e-2_peak_241708b	146	.	7.76969	14.64060	10.34458	220
chr12	68042248	68042868	Micro_pvalue_1e-2_peak_241708c	146	.	7.76969	14.64060	10.34458	394
chr12	68042248	68042868	Micro_pvalue_1e-2_peak_241708d	73	.	4.90717	7.33749	4.03847	570
chr12	68052883	68053091	Micro_pvalue_1e-2_peak_241711	46	.	3.46831	4.69117	1.82806	40
chr12	68053304	68053390	Micro_pvalue_1e-2_peak_241712	45	.	3.42495	4.53818	1.69895	43
chr12	68061308	68061763	Micro_pvalue_1e-2_peak_241716	129	.	8.23477	12.94781	8.88018	392
chr12	68072459	68072738	Micro_pvalue_1e-2_peak_241722	55	.	3.65330	5.50407	2.50095	62
chr12	68091929	68092083	Micro_pvalue_1e-2_peak_241731	42	.	3.63703	4.22146	1.43143	98
chr12	68092423	68093443	Micro_pvalue_1e-2_peak_241732a	63	.	4.84937	6.35369	3.19912	51
chr12	68092423	68093443	Micro_pvalue_1e-2_peak_241732b	86	.	6.03500	8.64284	5.15452	321
chr12	68092423	68093443	Micro_pvalue_1e-2_peak_241732c	62	.	4.80683	6.28208	3.13938	563
chr12	68098381	68098801	Micro_pvalue_1e-2_peak_241733	102	.	6.84984	10.21116	6.50571	59
chr12	68099412	68099529	Micro_pvalue_1e-2_peak_241734	40	.	3.49479	4.06336	1.34190	71
chr12	68104167	68104930	Micro_pvalue_1e-2_peak_241735a	108	.	7.21028	10.88283	7.08971	365
chr12	68104167	68104930	Micro_pvalue_1e-2_peak_241735b	197	.	11.25083	19.71735	14.67298	474
chr12	68115230	68115408	Micro_pvalue_1e-2_peak_241737	77	.	5.47988	7.70589	4.34515	63
chr12	68126045	68126189	Micro_pvalue_1e-2_peak_241744	40	.	2.77701	4.09011	1.34190	71
chr12	68130944	68131350	Micro_pvalue_1e-2_peak_241747	40	.	2.77701	4.09011	1.34190	260
chr12	68136682	68136865	Micro_pvalue_1e-2_peak_241752	55	.	3.65330	5.50407	2.50095	110
chr12	68148835	68149407	Micro_pvalue_1e-2_peak_241759	57	.	4.20239	5.75623	2.71111	425
chr12	68158873	68158959	Micro_pvalue_1e-2_peak_241765	39	.	2.75837	3.97911	1.34190	42
chr12	68160248	68160513	Micro_pvalue_1e-2_peak_241767	38	.	2.73998	3.87719	1.32800	67
chr12	68166581	68166689	Micro_pvalue_1e-2_peak_241770	40	.	2.77701	4.09011	1.34190	53
chr12	68171405	68171646	Micro_pvalue_1e-2_peak_241773	51	.	3.58166	5.15094	2.20887	42
chr12	68180604	68180723	Micro_pvalue_1e-2_peak_241781	38	.	2.73998	3.87719	1.32800	58
chr12	68181371	68181449	Micro_pvalue_1e-2_peak_241782	38	.	2.73998	3.87719	1.32800	38
chr12	68188914	68189184	Micro_pvalue_1e-2_peak_241785	40	.	2.77701	4.09011	1.34190	50
chr12	68205584	68205662	Micro_pvalue_1e-2_peak_241799	39	.	2.75837	3.97911	1.34190	38
chr12	68221344	68222142	Micro_pvalue_1e-2_peak_241803	65	.	4.77897	6.50788	3.33096	506
chr12	68255133	68255275	Micro_pvalue_1e-2_peak_241815	41	.	2.78099	4.11497	1.34190	70
chr12	68274198	68274335	Micro_pvalue_1e-2_peak_241823	41	.	2.78099	4.11497	1.34190	67
chr12	68302077	68302190	Micro_pvalue_1e-2_peak_241840	41	.	2.78099	4.11497	1.34190	55
chr12	68311767	68311852	Micro_pvalue_1e-2_peak_241844	41	.	2.78099	4.11497	1.34190	41
chr12	68337157	68337389	Micro_pvalue_1e-2_peak_241857	76	.	4.63499	7.62635	4.28009	160
chr12	68360109	68360229	Micro_pvalue_1e-2_peak_241871	38	.	2.73998	3.87719	1.32800	59
chr12	68373658	68373881	Micro_pvalue_1e-2_peak_241880	41	.	2.78099	4.11497	1.34190	181
chr12	68436360	68436576	Micro_pvalue_1e-2_peak_241910	41	.	2.78099	4.11497	1.34190	50
chr12	68472732	68472951	Micro_pvalue_1e-2_peak_241934	39	.	2.75837	3.97911	1.34190	168
chr12	68477316	68477438	Micro_pvalue_1e-2_peak_241937	41	.	2.78099	4.11497	1.34190	60
chr12	68531945	68532079	Micro_pvalue_1e-2_peak_241963	41	.	2.78099	4.11497	1.34190	66
chr12	68539466	68539595	Micro_pvalue_1e-2_peak_241967	41	.	2.78099	4.11497	1.34190	63
chr12	68565550	68565657	Micro_pvalue_1e-2_peak_241977	41	.	2.78099	4.11497	1.34190	52
chr12	68566826	68566951	Micro_pvalue_1e-2_peak_241978	41	.	2.78099	4.11497	1.34190	61
chr12	68617042	68617256	Micro_pvalue_1e-2_peak_242008	88	.	5.44366	8.83864	5.32013	138
chr12	68630205	68631087	Micro_pvalue_1e-2_peak_242015	89	.	6.15716	8.91201	5.38594	629
chr12	68654800	68654892	Micro_pvalue_1e-2_peak_242023	41	.	2.78099	4.11497	1.34190	45
chr12	68670201	68670345	Micro_pvalue_1e-2_peak_242026	41	.	2.78099	4.11497	1.34190	71
chr12	68725730	68726491	Micro_pvalue_1e-2_peak_242049a	76	.	5.52893	7.62404	4.28009	206
chr12	68725730	68726491	Micro_pvalue_1e-2_peak_242049b	114	.	7.40512	11.41575	7.55203	498
chr12	68731453	68731573	Micro_pvalue_1e-2_peak_242050	41	.	2.78099	4.11497	1.34190	59
chr12	68752743	68752881	Micro_pvalue_1e-2_peak_242059	58	.	3.70799	5.82249	2.74538	75
chr12	68758820	68759262	Micro_pvalue_1e-2_peak_242060	72	.	5.04286	7.25809	3.96696	72
chr12	68767849	68767947	Micro_pvalue_1e-2_peak_242065	58	.	3.70799	5.82249	2.74538	45
chr12	68791948	68792091	Micro_pvalue_1e-2_peak_242078	41	.	2.78099	4.11497	1.34190	70
chr12	68799977	68800218	Micro_pvalue_1e-2_peak_242081	124	.	7.91891	12.46716	8.46347	84
chr12	68820853	68821040	Micro_pvalue_1e-2_peak_242090	41	.	2.78099	4.11497	1.34190	40
chr12	68845165	68845318	Micro_pvalue_1e-2_peak_242102	41	.	2.78099	4.11497	1.34190	68
chr12	68880521	68880645	Micro_pvalue_1e-2_peak_242121	41	.	2.78099	4.11497	1.34190	61
chr12	68881973	68882274	Micro_pvalue_1e-2_peak_242122	41	.	2.78099	4.11497	1.34190	67
chr12	68887054	68887364	Micro_pvalue_1e-2_peak_242123	41	.	2.78099	4.11497	1.34190	60
chr12	68909103	68909410	Micro_pvalue_1e-2_peak_242134	41	.	2.78099	4.11497	1.34190	260
chr12	68929302	68929442	Micro_pvalue_1e-2_peak_242149	41	.	2.78099	4.11497	1.34190	69
chr12	68953881	68954190	Micro_pvalue_1e-2_peak_242161	40	.	2.77701	4.09011	1.34190	53
chr12	68975557	68975658	Micro_pvalue_1e-2_peak_242174	56	.	3.67782	5.64059	2.61239	46
chr12	68981294	68981436	Micro_pvalue_1e-2_peak_242178	39	.	2.75837	3.97911	1.34190	70
chr12	68981769	68981976	Micro_pvalue_1e-2_peak_242179	39	.	2.75837	3.97911	1.34190	46
chr12	69004286	69005238	Micro_pvalue_1e-2_peak_242184a	60	.	4.53286	6.00025	2.89654	58
chr12	69004286	69005238	Micro_pvalue_1e-2_peak_242184b	176	.	9.56938	17.61173	12.88876	296
chr12	69004286	69005238	Micro_pvalue_1e-2_peak_242184c	150	.	8.56207	15.06253	10.70947	384
chr12	69005397	69005664	Micro_pvalue_1e-2_peak_242185	79	.	5.47972	7.96563	4.57054	135
chr12	69029639	69029731	Micro_pvalue_1e-2_peak_242202	41	.	2.78099	4.11497	1.34190	45
chr12	69080310	69080857	Micro_pvalue_1e-2_peak_242221a	133	.	8.41880	13.37080	9.24603	371
chr12	69080310	69080857	Micro_pvalue_1e-2_peak_242221b	149	.	9.18414	14.96428	10.62473	483
chr12	69091702	69091882	Micro_pvalue_1e-2_peak_242224	41	.	2.78099	4.11497	1.34190	44
chr12	69127542	69127662	Micro_pvalue_1e-2_peak_242237	41	.	2.78099	4.11497	1.34190	59
chr12	69139490	69140281	Micro_pvalue_1e-2_peak_242240a	86	.	6.07369	8.60186	5.11811	196
chr12	69139490	69140281	Micro_pvalue_1e-2_peak_242240b	86	.	6.10376	8.65869	5.16776	370
chr12	69139490	69140281	Micro_pvalue_1e-2_peak_242240c	113	.	7.46016	11.35116	7.49431	550
chr12	69139490	69140281	Micro_pvalue_1e-2_peak_242240d	73	.	5.42557	7.37831	4.07065	724
chr12	69155385	69155519	Micro_pvalue_1e-2_peak_242245	41	.	2.78099	4.11497	1.34190	66
chr12	69161147	69161371	Micro_pvalue_1e-2_peak_242249	41	.	2.78099	4.11497	1.34190	69
chr12	69166388	69167190	Micro_pvalue_1e-2_peak_242251	38	.	2.73998	3.87719	1.32800	383
chr12	69180924	69181714	Micro_pvalue_1e-2_peak_242259a	69	.	5.15578	6.96338	3.71707	395
chr12	69180924	69181714	Micro_pvalue_1e-2_peak_242259b	97	.	6.62886	9.71767	6.08038	562
chr12	69198992	69199088	Micro_pvalue_1e-2_peak_242266	46	.	3.89820	4.69782	1.83335	43
chr12	69201705	69202243	Micro_pvalue_1e-2_peak_242268a	66	.	4.95158	6.66523	3.46174	46
chr12	69201705	69202243	Micro_pvalue_1e-2_peak_242268b	125	.	7.73352	12.54724	8.53369	211
chr12	69202593	69202829	Micro_pvalue_1e-2_peak_242269	113	.	7.18113	11.30801	7.45890	154
chr12	69224176	69224322	Micro_pvalue_1e-2_peak_242277	38	.	2.73998	3.87719	1.32800	49
chr12	69257810	69257904	Micro_pvalue_1e-2_peak_242295	41	.	2.78099	4.11497	1.34190	46
chr12	69284933	69285009	Micro_pvalue_1e-2_peak_242312	41	.	2.78099	4.11497	1.34190	37
chr12	69291523	69292033	Micro_pvalue_1e-2_peak_242316	53	.	3.62911	5.37785	2.39720	68
chr12	69310577	69310790	Micro_pvalue_1e-2_peak_242325	41	.	2.78099	4.11497	1.34190	44
chr12	69326103	69327531	Micro_pvalue_1e-2_peak_242333a	183	.	9.71581	18.32960	13.50347	68
chr12	69326103	69327531	Micro_pvalue_1e-2_peak_242333b	87	.	5.80889	8.77419	5.26741	327
chr12	69326103	69327531	Micro_pvalue_1e-2_peak_242333c	87	.	5.78843	8.74153	5.23822	563
chr12	69326103	69327531	Micro_pvalue_1e-2_peak_242333d	47	.	3.85895	4.77206	1.89581	749
chr12	69326103	69327531	Micro_pvalue_1e-2_peak_242333e	144	.	8.20028	14.46962	10.19900	957
chr12	69326103	69327531	Micro_pvalue_1e-2_peak_242333f	132	.	7.71791	13.26821	9.15668	1053
chr12	69345381	69345865	Micro_pvalue_1e-2_peak_242342	56	.	4.17676	5.67691	2.64093	416
chr12	69356973	69357548	Micro_pvalue_1e-2_peak_242344	65	.	4.77897	6.50788	3.33096	378
chr12	69371982	69372344	Micro_pvalue_1e-2_peak_242350	63	.	4.69704	6.30170	3.15464	147
chr12	69391803	69392293	Micro_pvalue_1e-2_peak_242356	51	.	3.58166	5.15094	2.20887	310
chr12	69436064	69436184	Micro_pvalue_1e-2_peak_242383	41	.	2.78099	4.11497	1.34190	59
chr12	69454707	69454784	Micro_pvalue_1e-2_peak_242394	38	.	2.73998	3.87719	1.32800	37
chr12	69456225	69456778	Micro_pvalue_1e-2_peak_242396	53	.	3.62911	5.37785	2.39720	282
chr12	69464153	69464456	Micro_pvalue_1e-2_peak_242399	58	.	3.70799	5.82249	2.74538	254
chr12	69496609	69497162	Micro_pvalue_1e-2_peak_242410a	95	.	6.40923	9.54279	5.92876	55
chr12	69496609	69497162	Micro_pvalue_1e-2_peak_242410b	96	.	6.44693	9.64370	6.01289	340
chr12	69508760	69508863	Micro_pvalue_1e-2_peak_242415	41	.	2.78099	4.11497	1.34190	50
chr12	69514648	69514906	Micro_pvalue_1e-2_peak_242420	41	.	2.78099	4.11497	1.34190	57
chr12	69537796	69537881	Micro_pvalue_1e-2_peak_242427	41	.	2.78099	4.11497	1.34190	41
chr12	69548529	69548633	Micro_pvalue_1e-2_peak_242432	40	.	3.26184	4.03980	1.34190	44
chr12	69550749	69551242	Micro_pvalue_1e-2_peak_242433	69	.	4.95172	6.98166	3.73149	272
chr12	69632839	69634059	Micro_pvalue_1e-2_peak_242461a	236	.	12.30150	23.64961	17.96150	494
chr12	69632839	69634059	Micro_pvalue_1e-2_peak_242461b	90	.	6.15075	9.04999	5.50598	853
chr12	69632839	69634059	Micro_pvalue_1e-2_peak_242461c	47	.	3.91411	4.72310	1.85589	1017
chr12	69647885	69648165	Micro_pvalue_1e-2_peak_242468	39	.	2.75837	3.97911	1.34190	85
chr12	69669053	69669439	Micro_pvalue_1e-2_peak_242476	69	.	4.50653	6.92169	3.67988	232
chr12	69678028	69678405	Micro_pvalue_1e-2_peak_242481	93	.	6.03136	9.32317	5.74084	50
chr12	69684589	69685066	Micro_pvalue_1e-2_peak_242483	125	.	7.25821	12.56934	8.55154	385
chr12	69719017	69719331	Micro_pvalue_1e-2_peak_242497	65	.	4.41930	6.53368	3.35025	60
chr12	69723949	69724242	Micro_pvalue_1e-2_peak_242498	38	.	3.20461	3.88688	1.33520	225
chr12	69724402	69725021	Micro_pvalue_1e-2_peak_242499	53	.	4.05318	5.32112	2.35170	549
chr12	69741921	69742278	Micro_pvalue_1e-2_peak_242507	109	.	7.16846	10.99299	7.18514	296
chr12	69742609	69742682	Micro_pvalue_1e-2_peak_242508	38	.	3.20461	3.88688	1.33520	57
chr12	69753441	69754139	Micro_pvalue_1e-2_peak_242510a	69	.	5.16963	6.90914	3.67118	44
chr12	69753441	69754139	Micro_pvalue_1e-2_peak_242510b	106	.	7.10824	10.69650	6.92758	169
chr12	69753441	69754139	Micro_pvalue_1e-2_peak_242510c	69	.	5.16963	6.90914	3.67118	455
chr12	69753441	69754139	Micro_pvalue_1e-2_peak_242510d	81	.	5.81583	8.12776	4.70873	578
chr12	69780007	69780117	Micro_pvalue_1e-2_peak_242518	41	.	2.78099	4.11497	1.34190	54
chr12	69819960	69820088	Micro_pvalue_1e-2_peak_242538	41	.	2.78099	4.11497	1.34190	63
chr12	69839040	69839176	Micro_pvalue_1e-2_peak_242546	41	.	2.78099	4.11497	1.34190	67
chr12	69844238	69844315	Micro_pvalue_1e-2_peak_242548	41	.	2.78099	4.11497	1.34190	37
chr12	69853567	69853664	Micro_pvalue_1e-2_peak_242553	41	.	2.78099	4.11497	1.34190	47
chr12	69863754	69864330	Micro_pvalue_1e-2_peak_242558a	106	.	7.10824	10.69650	6.92758	181
chr12	69863754	69864330	Micro_pvalue_1e-2_peak_242558b	208	.	11.68679	20.84246	15.62132	379
chr12	69869471	69869729	Micro_pvalue_1e-2_peak_242560	53	.	3.62911	5.37785	2.39720	197
chr12	69883550	69883677	Micro_pvalue_1e-2_peak_242566	41	.	2.78099	4.11497	1.34190	62
chr12	69913401	69913494	Micro_pvalue_1e-2_peak_242587	41	.	2.78099	4.11497	1.34190	45
chr12	69928063	69928468	Micro_pvalue_1e-2_peak_242601	53	.	3.62911	5.37785	2.39720	345
chr12	69947673	69947986	Micro_pvalue_1e-2_peak_242611	41	.	2.78099	4.11497	1.34190	67
chr12	69964754	69965056	Micro_pvalue_1e-2_peak_242621	39	.	2.75837	3.97911	1.34190	48
chr12	69971604	69971728	Micro_pvalue_1e-2_peak_242628	39	.	2.75837	3.97911	1.34190	61
chr12	69972259	69972337	Micro_pvalue_1e-2_peak_242629	40	.	2.77701	4.09011	1.34190	38
chr12	69979062	69979909	Micro_pvalue_1e-2_peak_242632a	96	.	6.61813	9.67690	6.04316	119
chr12	69979062	69979909	Micro_pvalue_1e-2_peak_242632b	152	.	9.26539	15.22942	10.85225	222
chr12	69979062	69979909	Micro_pvalue_1e-2_peak_242632c	71	.	5.29451	7.13485	3.86433	653
chr12	69994871	69994949	Micro_pvalue_1e-2_peak_242638	41	.	2.78099	4.11497	1.34190	38
chr12	70009576	70010277	Micro_pvalue_1e-2_peak_242644a	65	.	4.80692	6.58071	3.38976	241
chr12	70009576	70010277	Micro_pvalue_1e-2_peak_242644b	127	.	8.01154	12.70964	8.67274	485
chr12	70015462	70015582	Micro_pvalue_1e-2_peak_242645	40	.	2.77701	4.09011	1.34190	59
chr12	70022548	70022654	Micro_pvalue_1e-2_peak_242650	76	.	5.16974	7.68256	4.32671	56
chr12	70033034	70033529	Micro_pvalue_1e-2_peak_242657	69	.	4.50653	6.92169	3.67988	364
chr12	70052581	70052714	Micro_pvalue_1e-2_peak_242672	38	.	2.73998	3.87719	1.32800	65
chr12	70095831	70096051	Micro_pvalue_1e-2_peak_242696	57	.	3.70268	5.78921	2.73426	71
chr12	70105308	70105401	Micro_pvalue_1e-2_peak_242705	41	.	2.78099	4.11497	1.34190	45
chr12	70113369	70113465	Micro_pvalue_1e-2_peak_242710	39	.	2.75837	3.97911	1.34190	47
chr12	70117021	70117161	Micro_pvalue_1e-2_peak_242713	39	.	2.75837	3.97911	1.34190	69
chr12	70132432	70133044	Micro_pvalue_1e-2_peak_242719	158	.	9.58970	15.84936	11.38828	189
chr12	70196190	70196270	Micro_pvalue_1e-2_peak_242741	41	.	2.78099	4.11497	1.34190	39
chr12	70201351	70201508	Micro_pvalue_1e-2_peak_242744	41	.	2.78099	4.11497	1.34190	55
chr12	70214827	70215047	Micro_pvalue_1e-2_peak_242750	39	.	2.75837	3.97911	1.34190	177
chr12	70217068	70217380	Micro_pvalue_1e-2_peak_242753	40	.	2.77701	4.09011	1.34190	261
chr12	70229024	70229281	Micro_pvalue_1e-2_peak_242761	38	.	2.73998	3.87719	1.32800	61
chr12	70236440	70236518	Micro_pvalue_1e-2_peak_242766	41	.	2.78099	4.11497	1.34190	38
chr12	70272956	70273493	Micro_pvalue_1e-2_peak_242792	53	.	3.62911	5.37785	2.39720	419
chr12	70294940	70295063	Micro_pvalue_1e-2_peak_242800	41	.	2.78099	4.11497	1.34190	60
chr12	70301379	70301594	Micro_pvalue_1e-2_peak_242804	41	.	2.78099	4.11497	1.34190	55
chr12	70342508	70342604	Micro_pvalue_1e-2_peak_242832	41	.	2.78099	4.11497	1.34190	47
chr12	70363137	70363212	Micro_pvalue_1e-2_peak_242844	41	.	2.78099	4.11497	1.34190	36
chr12	70364628	70364738	Micro_pvalue_1e-2_peak_242845	41	.	2.78099	4.11497	1.34190	54
chr12	70366216	70366328	Micro_pvalue_1e-2_peak_242846	40	.	2.77701	4.09011	1.34190	55
chr12	70382286	70382429	Micro_pvalue_1e-2_peak_242857	41	.	2.78099	4.11497	1.34190	70
chr12	70385610	70385748	Micro_pvalue_1e-2_peak_242860	41	.	2.78099	4.11497	1.34190	68
chr12	70434907	70435033	Micro_pvalue_1e-2_peak_242894	41	.	2.78099	4.11497	1.34190	62
chr12	70443987	70444170	Micro_pvalue_1e-2_peak_242898	61	.	4.30812	6.10846	2.98771	113
chr12	70462602	70462865	Micro_pvalue_1e-2_peak_242905	107	.	7.08606	10.78148	7.00052	50
chr12	70473836	70474894	Micro_pvalue_1e-2_peak_242908a	106	.	7.09824	10.60580	6.84821	667
chr12	70473836	70474894	Micro_pvalue_1e-2_peak_242908b	92	.	6.38842	9.21565	5.64830	778
chr12	70559287	70559627	Micro_pvalue_1e-2_peak_242959	41	.	2.78099	4.11497	1.34190	51
chr12	70586554	70586668	Micro_pvalue_1e-2_peak_242972	38	.	2.73998	3.87719	1.32800	56
chr12	70589905	70590189	Micro_pvalue_1e-2_peak_242975	39	.	2.75837	3.97911	1.34190	232
chr12	70590475	70590832	Micro_pvalue_1e-2_peak_242976	39	.	2.75837	3.97911	1.34190	58
chr12	70636561	70637802	Micro_pvalue_1e-2_peak_242993a	99	.	6.54950	9.97044	6.29642	205
chr12	70636561	70637802	Micro_pvalue_1e-2_peak_242993b	77	.	5.47975	7.72038	4.35773	641
chr12	70636561	70637802	Micro_pvalue_1e-2_peak_242993c	124	.	7.70246	12.49566	8.48702	980
chr12	70638022	70638116	Micro_pvalue_1e-2_peak_242994	56	.	4.41916	5.64770	2.61900	48
chr12	70658013	70658304	Micro_pvalue_1e-2_peak_243009	49	.	3.53544	4.95138	2.04458	50
chr12	70674831	70675032	Micro_pvalue_1e-2_peak_243022	41	.	2.78099	4.11497	1.34190	40
chr12	70682252	70682388	Micro_pvalue_1e-2_peak_243027	41	.	2.78099	4.11497	1.34190	67
chr12	70685943	70686041	Micro_pvalue_1e-2_peak_243029	39	.	2.75837	3.97911	1.34190	48
chr12	70711502	70712014	Micro_pvalue_1e-2_peak_243044a	77	.	5.57897	7.71034	4.34854	42
chr12	70711502	70712014	Micro_pvalue_1e-2_peak_243044b	128	.	8.05852	12.80237	8.75431	344
chr12	70713538	70713732	Micro_pvalue_1e-2_peak_243045	44	.	3.77050	4.44540	1.62318	31
chr12	70732544	70732627	Micro_pvalue_1e-2_peak_243054	39	.	2.75837	3.97911	1.34190	40
chr12	70747541	70748338	Micro_pvalue_1e-2_peak_243065a	115	.	7.57263	11.56821	7.68305	296
chr12	70747541	70748338	Micro_pvalue_1e-2_peak_243065b	62	.	4.81895	6.28387	3.13981	495
chr12	70747541	70748338	Micro_pvalue_1e-2_peak_243065c	50	.	4.13052	5.09083	2.16121	722
chr12	70748604	70748739	Micro_pvalue_1e-2_peak_243066	39	.	3.42489	3.93137	1.34190	56
chr12	70759218	70760789	Micro_pvalue_1e-2_peak_243068a	47	.	3.93016	4.74863	1.87976	598
chr12	70759218	70760789	Micro_pvalue_1e-2_peak_243068b	90	.	6.15075	9.04999	5.50598	824
chr12	70824302	70824509	Micro_pvalue_1e-2_peak_243102	41	.	2.78099	4.11497	1.34190	87
chr12	70853531	70854016	Micro_pvalue_1e-2_peak_243124	55	.	3.65330	5.50407	2.50095	295
chr12	70861851	70862406	Micro_pvalue_1e-2_peak_243127	76	.	5.55384	7.66692	4.31434	53
chr12	70862722	70863553	Micro_pvalue_1e-2_peak_243128	54	.	4.33920	5.42121	2.43393	116
chr12	70877465	70877965	Micro_pvalue_1e-2_peak_243134	41	.	2.78099	4.11497	1.34190	269
chr12	70878823	70878908	Micro_pvalue_1e-2_peak_243135	41	.	2.78099	4.11497	1.34190	41
chr12	70886911	70887099	Micro_pvalue_1e-2_peak_243138	41	.	2.78099	4.11497	1.34190	63
chr12	70928221	70928635	Micro_pvalue_1e-2_peak_243166	83	.	5.70823	8.30550	4.86313	269
chr12	70956773	70957274	Micro_pvalue_1e-2_peak_243184	51	.	3.58166	5.15094	2.20887	275
chr12	70983869	70984241	Micro_pvalue_1e-2_peak_243202	41	.	2.78099	4.11497	1.34190	139
chr12	70988044	70988123	Micro_pvalue_1e-2_peak_243204	41	.	2.78099	4.11497	1.34190	38
chr12	71003682	71004078	Micro_pvalue_1e-2_peak_243207	98	.	6.52369	9.85529	6.19962	209
chr12	71011918	71012147	Micro_pvalue_1e-2_peak_243210	53	.	3.62911	5.37785	2.39720	70
chr12	71030773	71031442	Micro_pvalue_1e-2_peak_243219	63	.	4.36300	6.31016	3.15936	513
chr12	71047052	71047182	Micro_pvalue_1e-2_peak_243226	40	.	2.77701	4.09011	1.34190	64
chr12	71091221	71091337	Micro_pvalue_1e-2_peak_243254	41	.	2.78099	4.11497	1.34190	57
chr12	71103257	71103439	Micro_pvalue_1e-2_peak_243260	41	.	2.78099	4.11497	1.34190	57
chr12	71107070	71107150	Micro_pvalue_1e-2_peak_243262	40	.	2.77701	4.09011	1.34190	39
chr12	71113534	71113902	Micro_pvalue_1e-2_peak_243266	70	.	4.53638	7.06887	3.80675	307
chr12	71127353	71127431	Micro_pvalue_1e-2_peak_243273	41	.	2.78099	4.11497	1.34190	38
chr12	71136761	71137008	Micro_pvalue_1e-2_peak_243281	39	.	2.75837	3.97911	1.34190	52
chr12	71178311	71178440	Micro_pvalue_1e-2_peak_243308	41	.	2.78099	4.11497	1.34190	76
chr12	71204667	71204785	Micro_pvalue_1e-2_peak_243328	41	.	2.78099	4.11497	1.34190	58
chr12	71217588	71217719	Micro_pvalue_1e-2_peak_243337	40	.	2.77701	4.09011	1.34190	64
chr12	71220835	71220971	Micro_pvalue_1e-2_peak_243339	41	.	2.78099	4.11497	1.34190	54
chr12	71236964	71237105	Micro_pvalue_1e-2_peak_243353	41	.	2.78099	4.11497	1.34190	69
chr12	71237546	71237736	Micro_pvalue_1e-2_peak_243354	41	.	2.78099	4.11497	1.34190	58
chr12	71243090	71243165	Micro_pvalue_1e-2_peak_243356	41	.	2.78099	4.11497	1.34190	36
chr12	71254909	71254983	Micro_pvalue_1e-2_peak_243362	40	.	2.77701	4.09011	1.34190	36
chr12	71259168	71259262	Micro_pvalue_1e-2_peak_243367	40	.	2.77701	4.09011	1.34190	46
chr12	71269861	71269941	Micro_pvalue_1e-2_peak_243370	41	.	2.78099	4.11497	1.34190	39
chr12	71270361	71270482	Micro_pvalue_1e-2_peak_243371	41	.	2.78099	4.11497	1.34190	59
chr12	71286916	71287057	Micro_pvalue_1e-2_peak_243379	41	.	2.78099	4.11497	1.34190	69
chr12	71300487	71300824	Micro_pvalue_1e-2_peak_243385	40	.	2.77701	4.09011	1.34190	71
chr12	71302100	71302552	Micro_pvalue_1e-2_peak_243386	38	.	2.73998	3.87719	1.32800	155
chr12	71323588	71323743	Micro_pvalue_1e-2_peak_243399	41	.	2.78099	4.11497	1.34190	83
chr12	71381118	71381234	Micro_pvalue_1e-2_peak_243432	41	.	2.78099	4.11497	1.34190	57
chr12	71402608	71402691	Micro_pvalue_1e-2_peak_243452	58	.	3.70799	5.82249	2.74538	40
chr12	71406897	71407078	Micro_pvalue_1e-2_peak_243456	40	.	2.77701	4.09011	1.34190	53
chr12	71450657	71450742	Micro_pvalue_1e-2_peak_243485	39	.	2.75837	3.97911	1.34190	41
chr12	71453076	71453257	Micro_pvalue_1e-2_peak_243488	40	.	2.77701	4.09011	1.34190	37
chr12	71544851	71544989	Micro_pvalue_1e-2_peak_243554	41	.	2.78099	4.11497	1.34190	68
chr12	71566974	71567090	Micro_pvalue_1e-2_peak_243570	39	.	2.75837	3.97911	1.34190	57
chr12	71567535	71567814	Micro_pvalue_1e-2_peak_243571	39	.	2.75837	3.97911	1.34190	219
chr12	71605383	71605695	Micro_pvalue_1e-2_peak_243606	39	.	2.75837	3.97911	1.34190	264
chr12	71609495	71609619	Micro_pvalue_1e-2_peak_243610	40	.	2.77701	4.09011	1.34190	61
chr12	71618956	71619069	Micro_pvalue_1e-2_peak_243615	40	.	2.77701	4.09011	1.34190	55
chr12	71663188	71663289	Micro_pvalue_1e-2_peak_243660	39	.	2.75837	3.97911	1.34190	49
chr12	71670425	71670545	Micro_pvalue_1e-2_peak_243667	38	.	2.73998	3.87719	1.32800	59
chr12	71673524	71673649	Micro_pvalue_1e-2_peak_243668	38	.	2.73998	3.87719	1.32800	61
chr12	71675938	71676627	Micro_pvalue_1e-2_peak_243671	38	.	2.73998	3.87719	1.32800	20
chr12	71728039	71728150	Micro_pvalue_1e-2_peak_243714	40	.	2.77701	4.09011	1.34190	54
chr12	71735791	71736036	Micro_pvalue_1e-2_peak_243719	41	.	2.78099	4.11497	1.34190	207
chr12	71740864	71740961	Micro_pvalue_1e-2_peak_243724	40	.	2.77701	4.09011	1.34190	47
chr12	71752195	71752320	Micro_pvalue_1e-2_peak_243732	47	.	3.49040	4.77340	1.89581	67
chr12	71766534	71766768	Micro_pvalue_1e-2_peak_243744	41	.	2.78099	4.11497	1.34190	62
chr12	71833025	71833098	Micro_pvalue_1e-2_peak_243788	44	.	3.40368	4.46677	1.63937	45
chr12	71834023	71834277	Micro_pvalue_1e-2_peak_243789	56	.	4.15144	5.60057	2.58281	33
chr12	71862872	71863075	Micro_pvalue_1e-2_peak_243813	41	.	2.78099	4.11497	1.34190	69
chr12	71878206	71878326	Micro_pvalue_1e-2_peak_243822	39	.	2.75837	3.97911	1.34190	59
chr12	71943080	71943361	Micro_pvalue_1e-2_peak_243854	41	.	2.78099	4.11497	1.34190	51
chr12	71974972	71975182	Micro_pvalue_1e-2_peak_243869	56	.	3.67782	5.64059	2.61239	148
chr12	72013401	72013722	Micro_pvalue_1e-2_peak_243886	41	.	2.78099	4.11497	1.34190	62
chr12	72019865	72020242	Micro_pvalue_1e-2_peak_243892	79	.	5.23560	7.92549	4.53714	244
chr12	72030223	72030699	Micro_pvalue_1e-2_peak_243898	51	.	3.58166	5.15094	2.20887	388
chr12	72039082	72039349	Micro_pvalue_1e-2_peak_243904	115	.	7.02556	11.52241	7.64318	213
chr12	72056792	72058244	Micro_pvalue_1e-2_peak_243909a	48	.	3.77042	4.81956	1.93736	269
chr12	72056792	72058244	Micro_pvalue_1e-2_peak_243909b	65	.	4.59424	6.56569	3.38065	470
chr12	72056792	72058244	Micro_pvalue_1e-2_peak_243909c	160	.	8.35317	16.07480	11.58176	661
chr12	72056792	72058244	Micro_pvalue_1e-2_peak_243909d	137	.	7.51786	13.78050	9.60179	864
chr12	72056792	72058244	Micro_pvalue_1e-2_peak_243909e	116	.	6.70297	11.61299	7.72275	933
chr12	72056792	72058244	Micro_pvalue_1e-2_peak_243909f	197	.	9.63553	19.72131	14.67551	1070
chr12	72056792	72058244	Micro_pvalue_1e-2_peak_243909g	95	.	5.86510	9.51184	5.90248	1344
chr12	72079794	72080364	Micro_pvalue_1e-2_peak_243916a	112	.	7.15229	11.26030	7.41622	77
chr12	72079794	72080364	Micro_pvalue_1e-2_peak_243916b	100	.	6.60211	10.05685	6.37325	185
chr12	72079794	72080364	Micro_pvalue_1e-2_peak_243916c	77	.	5.50176	7.75612	4.38995	364
chr12	72079794	72080364	Micro_pvalue_1e-2_peak_243916d	137	.	8.25264	13.76076	9.58313	462
chr12	72130755	72130871	Micro_pvalue_1e-2_peak_243942	41	.	2.78099	4.11497	1.34190	57
chr12	72134979	72135099	Micro_pvalue_1e-2_peak_243945	41	.	2.78099	4.11497	1.34190	59
chr12	72140593	72141162	Micro_pvalue_1e-2_peak_243947	88	.	5.44366	8.83864	5.32013	398
chr12	72148155	72149372	Micro_pvalue_1e-2_peak_243949a	57	.	4.47327	5.73452	2.69405	177
chr12	72148155	72149372	Micro_pvalue_1e-2_peak_243949b	206	.	11.13772	20.69996	15.50115	454
chr12	72148155	72149372	Micro_pvalue_1e-2_peak_243949c	57	.	4.49161	5.76404	2.71847	814
chr12	72174162	72174490	Micro_pvalue_1e-2_peak_243963	39	.	3.22347	3.93622	1.34190	65
chr12	72180693	72181674	Micro_pvalue_1e-2_peak_243964	59	.	4.65518	5.97795	2.87724	865
chr12	72205172	72205582	Micro_pvalue_1e-2_peak_243977	41	.	2.78099	4.11497	1.34190	342
chr12	72233195	72233922	Micro_pvalue_1e-2_peak_243993a	101	.	6.78803	10.12752	6.43246	221
chr12	72233195	72233922	Micro_pvalue_1e-2_peak_243993b	101	.	6.78803	10.12752	6.43246	303
chr12	72233195	72233922	Micro_pvalue_1e-2_peak_243993c	88	.	6.17093	8.87674	5.35577	443
chr12	72246473	72246747	Micro_pvalue_1e-2_peak_244000	41	.	2.78099	4.11497	1.34190	63
chr12	72272473	72272611	Micro_pvalue_1e-2_peak_244012	41	.	2.78099	4.11497	1.34190	68
chr12	72285694	72285768	Micro_pvalue_1e-2_peak_244020	41	.	2.78099	4.11497	1.34190	36
chr12	72298525	72298666	Micro_pvalue_1e-2_peak_244026	41	.	2.78099	4.11497	1.34190	69
chr12	72322153	72322266	Micro_pvalue_1e-2_peak_244036	41	.	2.78099	4.11497	1.34190	55
chr12	72332461	72332832	Micro_pvalue_1e-2_peak_244042	39	.	2.75837	3.97911	1.34190	301
chr12	72338768	72338873	Micro_pvalue_1e-2_peak_244048	40	.	2.77701	4.09011	1.34190	51
chr12	72347983	72348078	Micro_pvalue_1e-2_peak_244055	41	.	2.78099	4.11497	1.34190	46
chr12	72404736	72404878	Micro_pvalue_1e-2_peak_244090	40	.	2.77701	4.09011	1.34190	70
chr12	72411014	72411098	Micro_pvalue_1e-2_peak_244091	62	.	4.33539	6.20685	3.07126	68
chr12	72451557	72451639	Micro_pvalue_1e-2_peak_244117	39	.	2.75837	3.97911	1.34190	40
chr12	72452898	72453014	Micro_pvalue_1e-2_peak_244119	38	.	2.73998	3.87719	1.32800	57
chr12	72460332	72460470	Micro_pvalue_1e-2_peak_244127	38	.	2.73998	3.87719	1.32800	68
chr12	72466607	72466789	Micro_pvalue_1e-2_peak_244131	41	.	2.78099	4.11497	1.34190	53
chr12	72477428	72477660	Micro_pvalue_1e-2_peak_244137	41	.	2.78099	4.11497	1.34190	63
chr12	72527686	72527793	Micro_pvalue_1e-2_peak_244186	56	.	3.67782	5.64059	2.61239	55
chr12	72538501	72538778	Micro_pvalue_1e-2_peak_244198	39	.	2.75837	3.97911	1.34190	65
chr12	72564944	72565066	Micro_pvalue_1e-2_peak_244219	41	.	2.78099	4.11497	1.34190	60
chr12	72582414	72582558	Micro_pvalue_1e-2_peak_244234	41	.	2.78099	4.11497	1.34190	71
chr12	72626976	72627062	Micro_pvalue_1e-2_peak_244263	41	.	2.78099	4.11497	1.34190	42
chr12	72631632	72632028	Micro_pvalue_1e-2_peak_244267	56	.	3.67782	5.64059	2.61239	54
chr12	72644245	72644358	Micro_pvalue_1e-2_peak_244275	41	.	2.78099	4.11497	1.34190	55
chr12	72665917	72666224	Micro_pvalue_1e-2_peak_244285	51	.	4.00577	5.19473	2.24709	268
chr12	72700957	72701287	Micro_pvalue_1e-2_peak_244312	40	.	2.77701	4.09011	1.34190	67
chr12	72719583	72719666	Micro_pvalue_1e-2_peak_244327	41	.	2.78099	4.11497	1.34190	40
chr12	72739944	72740555	Micro_pvalue_1e-2_peak_244344	52	.	3.60523	5.26053	2.29721	400
chr12	72820388	72820514	Micro_pvalue_1e-2_peak_244399	40	.	2.77701	4.09011	1.34190	62
chr12	72820984	72821106	Micro_pvalue_1e-2_peak_244400	38	.	2.73998	3.87719	1.32800	60
chr12	72825988	72826066	Micro_pvalue_1e-2_peak_244406	40	.	2.77701	4.09011	1.34190	38
chr12	72841213	72841350	Micro_pvalue_1e-2_peak_244416	41	.	2.78099	4.11497	1.34190	67
chr12	72857740	72858060	Micro_pvalue_1e-2_peak_244430	40	.	2.77701	4.09011	1.34190	262
chr12	72924402	72924516	Micro_pvalue_1e-2_peak_244481	39	.	2.75837	3.97911	1.34190	56
chr12	72934301	72934463	Micro_pvalue_1e-2_peak_244490	41	.	2.78099	4.11497	1.34190	119
chr12	72939902	72940037	Micro_pvalue_1e-2_peak_244495	41	.	2.78099	4.11497	1.34190	66
chr12	72946270	72946347	Micro_pvalue_1e-2_peak_244499	41	.	2.78099	4.11497	1.34190	37
chr12	72950699	72950814	Micro_pvalue_1e-2_peak_244502	41	.	2.78099	4.11497	1.34190	56
chr12	72957857	72957952	Micro_pvalue_1e-2_peak_244508	39	.	2.75837	3.97911	1.34190	46
chr12	72964392	72964741	Micro_pvalue_1e-2_peak_244511	107	.	7.08606	10.78148	7.00052	269
chr12	72986380	72986693	Micro_pvalue_1e-2_peak_244528	52	.	3.60523	5.26053	2.29721	66
chr12	73046570	73046660	Micro_pvalue_1e-2_peak_244578	38	.	2.73998	3.87719	1.32800	44
chr12	73053835	73054211	Micro_pvalue_1e-2_peak_244581	70	.	4.98173	7.07040	3.80675	268
chr12	73059561	73059639	Micro_pvalue_1e-2_peak_244583	39	.	2.75837	3.97911	1.34190	38
chr12	73066709	73066784	Micro_pvalue_1e-2_peak_244585	43	.	3.66300	4.39923	1.58148	37
chr12	73067436	73067942	Micro_pvalue_1e-2_peak_244586	108	.	7.21033	10.83630	7.04903	418
chr12	73096524	73096891	Micro_pvalue_1e-2_peak_244604	56	.	3.67782	5.64059	2.61239	238
chr12	73109896	73110065	Micro_pvalue_1e-2_peak_244610	61	.	4.50633	6.17834	3.04811	78
chr12	73110331	73111182	Micro_pvalue_1e-2_peak_244611a	80	.	5.35475	8.05080	4.64577	81
chr12	73110331	73111182	Micro_pvalue_1e-2_peak_244611b	90	.	5.78215	9.04397	5.50119	503
chr12	73111978	73112061	Micro_pvalue_1e-2_peak_244612	43	.	3.58150	4.34864	1.54089	41
chr12	73112765	73113014	Micro_pvalue_1e-2_peak_244614	42	.	3.51262	4.24408	1.45218	37
chr12	73126169	73126612	Micro_pvalue_1e-2_peak_244616	119	.	7.68197	11.90756	7.97845	356
chr12	73132793	73132900	Micro_pvalue_1e-2_peak_244618	40	.	3.47705	4.02948	1.34190	50
chr12	73134087	73134180	Micro_pvalue_1e-2_peak_244619	51	.	4.15139	5.13051	2.19823	43
chr12	73141071	73142044	Micro_pvalue_1e-2_peak_244620a	56	.	4.29594	5.63079	2.60972	54
chr12	73141071	73142044	Micro_pvalue_1e-2_peak_244620b	75	.	5.23236	7.57307	4.23852	327
chr12	73141071	73142044	Micro_pvalue_1e-2_peak_244620c	130	.	7.61071	13.09354	9.00519	494
chr12	73144016	73144564	Micro_pvalue_1e-2_peak_244621a	86	.	5.74795	8.67691	5.18132	252
chr12	73144016	73144564	Micro_pvalue_1e-2_peak_244621b	47	.	3.83197	4.73067	1.86230	439
chr12	73167143	73167291	Micro_pvalue_1e-2_peak_244635	51	.	4.00577	5.19473	2.24709	33
chr12	73167588	73168055	Micro_pvalue_1e-2_peak_244636	63	.	4.72404	6.36848	3.21078	72
chr12	73179697	73179787	Micro_pvalue_1e-2_peak_244639	43	.	3.36191	4.33276	1.52534	46
chr12	73186521	73187122	Micro_pvalue_1e-2_peak_244641	97	.	6.65026	9.73652	6.09608	383
chr12	73206690	73206789	Micro_pvalue_1e-2_peak_244646	56	.	3.67782	5.64059	2.61239	52
chr12	73225737	73226394	Micro_pvalue_1e-2_peak_244662	137	.	8.56221	13.71348	9.54134	245
chr12	73247059	73247143	Micro_pvalue_1e-2_peak_244674	40	.	2.77701	4.09011	1.34190	41
chr12	73270953	73271035	Micro_pvalue_1e-2_peak_244692	40	.	2.77701	4.09011	1.34190	40
chr12	73285782	73285870	Micro_pvalue_1e-2_peak_244706	40	.	2.77701	4.09011	1.34190	43
chr12	73295462	73295550	Micro_pvalue_1e-2_peak_244717	40	.	2.77701	4.09011	1.34190	43
chr12	73329448	73329586	Micro_pvalue_1e-2_peak_244738	41	.	2.78099	4.11497	1.34190	68
chr12	73342243	73342719	Micro_pvalue_1e-2_peak_244750	51	.	3.58166	5.15094	2.20887	182
chr12	73383098	73383339	Micro_pvalue_1e-2_peak_244786	70	.	5.26905	7.08836	3.82067	107
chr12	73385235	73385566	Micro_pvalue_1e-2_peak_244788	47	.	3.95179	4.76187	1.88987	52
chr12	73492089	73492210	Micro_pvalue_1e-2_peak_244855	39	.	2.75837	3.97911	1.34190	59
chr12	73500096	73500191	Micro_pvalue_1e-2_peak_244862	39	.	2.75837	3.97911	1.34190	46
chr12	73518693	73519035	Micro_pvalue_1e-2_peak_244881	40	.	2.77701	4.09011	1.34190	129
chr12	73533493	73533591	Micro_pvalue_1e-2_peak_244885	41	.	2.78099	4.11497	1.34190	48
chr12	73549983	73550206	Micro_pvalue_1e-2_peak_244892	41	.	2.78099	4.11497	1.34190	50
chr12	73573419	73573551	Micro_pvalue_1e-2_peak_244904	40	.	2.77701	4.09011	1.34190	65
chr12	73603280	73603532	Micro_pvalue_1e-2_peak_244922	41	.	2.78099	4.11497	1.34190	39
chr12	73621116	73621215	Micro_pvalue_1e-2_peak_244931	41	.	2.78099	4.11497	1.34190	48
chr12	73625553	73625697	Micro_pvalue_1e-2_peak_244933	41	.	2.78099	4.11497	1.34190	71
chr12	73646848	73647145	Micro_pvalue_1e-2_peak_244942	41	.	2.78099	4.11497	1.34190	72
chr12	73660088	73660275	Micro_pvalue_1e-2_peak_244953	41	.	2.78099	4.11497	1.34190	52
chr12	73669981	73670098	Micro_pvalue_1e-2_peak_244956	41	.	2.78099	4.11497	1.34190	57
chr12	73701923	73702095	Micro_pvalue_1e-2_peak_244969	41	.	2.78099	4.11497	1.34190	41
chr12	73703147	73703284	Micro_pvalue_1e-2_peak_244971	39	.	2.75837	3.97911	1.34190	67
chr12	73709197	73709336	Micro_pvalue_1e-2_peak_244975	41	.	2.78099	4.11497	1.34190	68
chr12	73728668	73728784	Micro_pvalue_1e-2_peak_244984	41	.	2.78099	4.11497	1.34190	57
chr12	73780988	73781123	Micro_pvalue_1e-2_peak_245017	39	.	2.75837	3.97911	1.34190	66
chr12	73783978	73784079	Micro_pvalue_1e-2_peak_245020	39	.	2.75837	3.97911	1.34190	49
chr12	73794990	73795193	Micro_pvalue_1e-2_peak_245024	41	.	2.78099	4.11497	1.34190	160
chr12	73802624	73802745	Micro_pvalue_1e-2_peak_245033	41	.	2.78099	4.11497	1.34190	59
chr12	73828362	73828507	Micro_pvalue_1e-2_peak_245052	41	.	2.78099	4.11497	1.34190	53
chr12	73835195	73835299	Micro_pvalue_1e-2_peak_245057	41	.	2.78099	4.11497	1.34190	51
chr12	73871970	73872114	Micro_pvalue_1e-2_peak_245087	39	.	2.75837	3.97911	1.34190	71
chr12	73926670	73926916	Micro_pvalue_1e-2_peak_245130	39	.	2.75837	3.97911	1.34190	60
chr12	73975503	73975615	Micro_pvalue_1e-2_peak_245173	38	.	2.73998	3.87719	1.32800	55
chr12	73984560	73984691	Micro_pvalue_1e-2_peak_245179	40	.	2.77701	4.09011	1.34190	50
chr12	73990978	73991056	Micro_pvalue_1e-2_peak_245184	40	.	2.77701	4.09011	1.34190	38
chr12	73999654	73999782	Micro_pvalue_1e-2_peak_245189	41	.	2.78099	4.11497	1.34190	63
chr12	74018442	74018577	Micro_pvalue_1e-2_peak_245200	40	.	2.77701	4.09011	1.34190	66
chr12	74019170	74019462	Micro_pvalue_1e-2_peak_245201	39	.	2.75837	3.97911	1.34190	62
chr12	74026581	74026708	Micro_pvalue_1e-2_peak_245206	41	.	2.78099	4.11497	1.34190	62
chr12	74029537	74030039	Micro_pvalue_1e-2_peak_245208	40	.	2.77701	4.09011	1.34190	273
chr12	74075384	74075605	Micro_pvalue_1e-2_peak_245246	41	.	2.78099	4.11497	1.34190	184
chr12	74091080	74091156	Micro_pvalue_1e-2_peak_245254	38	.	2.73998	3.87719	1.32800	37
chr12	74097306	74097449	Micro_pvalue_1e-2_peak_245260	39	.	2.75837	3.97911	1.34190	70
chr12	74117152	74117231	Micro_pvalue_1e-2_peak_245275	39	.	2.75837	3.97911	1.34190	38
chr12	74121800	74122214	Micro_pvalue_1e-2_peak_245277	39	.	2.75837	3.97911	1.34190	42
chr12	74143840	74143927	Micro_pvalue_1e-2_peak_245294	39	.	2.75837	3.97911	1.34190	42
chr12	74154610	74154924	Micro_pvalue_1e-2_peak_245308	52	.	3.60523	5.26053	2.29721	257
chr12	74177052	74177167	Micro_pvalue_1e-2_peak_245333	38	.	2.73998	3.87719	1.32800	56
chr12	74183767	74183859	Micro_pvalue_1e-2_peak_245340	38	.	2.73998	3.87719	1.32800	45
chr12	74202704	74202823	Micro_pvalue_1e-2_peak_245359	38	.	2.73998	3.87719	1.32800	58
chr12	74208729	74208952	Micro_pvalue_1e-2_peak_245362	39	.	2.75837	3.97911	1.34190	50
chr12	74210099	74210187	Micro_pvalue_1e-2_peak_245364	41	.	2.78099	4.11497	1.34190	43
chr12	74257768	74257897	Micro_pvalue_1e-2_peak_245393	41	.	2.78099	4.11497	1.34190	63
chr12	74281016	74281105	Micro_pvalue_1e-2_peak_245404	41	.	2.78099	4.11497	1.34190	43
chr12	74292745	74293092	Micro_pvalue_1e-2_peak_245415	41	.	2.78099	4.11497	1.34190	277
chr12	74310935	74311054	Micro_pvalue_1e-2_peak_245425	41	.	2.78099	4.11497	1.34190	58
chr12	74320362	74320559	Micro_pvalue_1e-2_peak_245432	41	.	2.78099	4.11497	1.34190	64
chr12	74325941	74326025	Micro_pvalue_1e-2_peak_245434	41	.	2.78099	4.11497	1.34190	41
chr12	74340968	74341079	Micro_pvalue_1e-2_peak_245448	40	.	2.77701	4.09011	1.34190	54
chr12	74383324	74383751	Micro_pvalue_1e-2_peak_245481	38	.	2.73998	3.87719	1.32800	355
chr12	74409912	74410143	Micro_pvalue_1e-2_peak_245509	41	.	2.78099	4.11497	1.34190	171
chr12	74415774	74415882	Micro_pvalue_1e-2_peak_245513	40	.	2.77701	4.09011	1.34190	53
chr12	74417453	74417862	Micro_pvalue_1e-2_peak_245514	56	.	3.67782	5.64059	2.61239	54
chr12	74432650	74432963	Micro_pvalue_1e-2_peak_245527	47	.	3.49040	4.77340	1.89581	218
chr12	74441887	74442066	Micro_pvalue_1e-2_peak_245535	41	.	2.78099	4.11497	1.34190	63
chr12	74472635	74472725	Micro_pvalue_1e-2_peak_245560	38	.	2.73998	3.87719	1.32800	44
chr12	74475535	74475761	Micro_pvalue_1e-2_peak_245564	39	.	2.75837	3.97911	1.34190	56
chr12	74557574	74557716	Micro_pvalue_1e-2_peak_245627	40	.	2.77701	4.09011	1.34190	98
chr12	74626341	74626680	Micro_pvalue_1e-2_peak_245695	39	.	2.75837	3.97911	1.34190	62
chr12	74646559	74646680	Micro_pvalue_1e-2_peak_245709	40	.	2.77701	4.09011	1.34190	59
chr12	74662147	74662233	Micro_pvalue_1e-2_peak_245724	41	.	2.78099	4.11497	1.34190	42
chr12	74686917	74686990	Micro_pvalue_1e-2_peak_245747	40	.	3.28138	4.09424	1.34190	39
chr12	74687394	74687498	Micro_pvalue_1e-2_peak_245748	39	.	3.24254	3.98716	1.34190	51
chr12	74695811	74695909	Micro_pvalue_1e-2_peak_245754	38	.	2.73998	3.87719	1.32800	48
chr12	74704703	74704834	Micro_pvalue_1e-2_peak_245761	41	.	2.78099	4.11497	1.34190	64
chr12	74710775	74711102	Micro_pvalue_1e-2_peak_245765	58	.	3.70799	5.82249	2.74538	265
chr12	74754470	74754550	Micro_pvalue_1e-2_peak_245789	41	.	2.78099	4.11497	1.34190	39
chr12	74754713	74755063	Micro_pvalue_1e-2_peak_245790	41	.	2.78099	4.11497	1.34190	283
chr12	74784961	74785096	Micro_pvalue_1e-2_peak_245816	38	.	2.73998	3.87719	1.32800	66
chr12	74813319	74813456	Micro_pvalue_1e-2_peak_245841	38	.	2.73998	3.87719	1.32800	67
chr12	74821931	74822011	Micro_pvalue_1e-2_peak_245849	39	.	2.75837	3.97911	1.34190	39
chr12	74830430	74830547	Micro_pvalue_1e-2_peak_245856	41	.	2.78099	4.11497	1.34190	57
chr12	74854288	74854795	Micro_pvalue_1e-2_peak_245870	41	.	2.78099	4.11497	1.34190	68
chr12	74867552	74867637	Micro_pvalue_1e-2_peak_245883	39	.	2.75837	3.97911	1.34190	41
chr12	74886607	74886716	Micro_pvalue_1e-2_peak_245900	41	.	2.78099	4.11497	1.34190	53
chr12	74915608	74915736	Micro_pvalue_1e-2_peak_245920	41	.	2.78099	4.11497	1.34190	63
chr12	74923051	74923527	Micro_pvalue_1e-2_peak_245923	41	.	2.78099	4.11497	1.34190	69
chr12	74930964	74931943	Micro_pvalue_1e-2_peak_245926a	58	.	4.56647	5.88525	2.79691	269
chr12	74930964	74931943	Micro_pvalue_1e-2_peak_245926b	129	.	7.99132	12.97845	8.90617	631
chr12	74930964	74931943	Micro_pvalue_1e-2_peak_245926c	226	.	11.98699	22.62045	17.10125	716
chr12	74930964	74931943	Micro_pvalue_1e-2_peak_245926d	92	.	6.27890	9.26199	5.68704	913
chr12	74956394	74956720	Micro_pvalue_1e-2_peak_245942	39	.	2.75837	3.97911	1.34190	71
chr12	74978671	74978788	Micro_pvalue_1e-2_peak_245962	38	.	2.73998	3.87719	1.32800	57
chr12	74987470	74987577	Micro_pvalue_1e-2_peak_245970	41	.	2.78099	4.11497	1.34190	52
chr12	75018304	75018395	Micro_pvalue_1e-2_peak_245992	38	.	2.73998	3.87719	1.32800	44
chr12	75046826	75047102	Micro_pvalue_1e-2_peak_246017	40	.	2.77701	4.09011	1.34190	234
chr12	75052209	75052546	Micro_pvalue_1e-2_peak_246022	41	.	2.78099	4.11497	1.34190	277
chr12	75059212	75059301	Micro_pvalue_1e-2_peak_246028	41	.	2.78099	4.11497	1.34190	43
chr12	75060835	75060910	Micro_pvalue_1e-2_peak_246030	39	.	2.75837	3.97911	1.34190	36
chr12	75104950	75105313	Micro_pvalue_1e-2_peak_246067	41	.	2.78099	4.11497	1.34190	290
chr12	75114176	75114263	Micro_pvalue_1e-2_peak_246074	41	.	2.78099	4.11497	1.34190	42
chr12	75117064	75117172	Micro_pvalue_1e-2_peak_246076	41	.	2.78099	4.11497	1.34190	53
chr12	75124555	75124635	Micro_pvalue_1e-2_peak_246079	41	.	2.78099	4.11497	1.34190	39
chr12	75155379	75155600	Micro_pvalue_1e-2_peak_246099	39	.	2.75837	3.97911	1.34190	49
chr12	75157980	75158160	Micro_pvalue_1e-2_peak_246100	40	.	2.77701	4.09011	1.34190	136
chr12	75165622	75165730	Micro_pvalue_1e-2_peak_246106	41	.	2.78099	4.11497	1.34190	53
chr12	75174700	75174844	Micro_pvalue_1e-2_peak_246114	38	.	2.73998	3.87719	1.32800	71
chr12	75221486	75221602	Micro_pvalue_1e-2_peak_246153	40	.	2.77701	4.09011	1.34190	57
chr12	75234855	75234948	Micro_pvalue_1e-2_peak_246167	53	.	3.62911	5.37785	2.39720	47
chr12	75268610	75268728	Micro_pvalue_1e-2_peak_246200	41	.	2.78099	4.11497	1.34190	58
chr12	75278931	75279098	Micro_pvalue_1e-2_peak_246204	41	.	2.78099	4.11497	1.34190	116
chr12	75311116	75311202	Micro_pvalue_1e-2_peak_246228	41	.	2.78099	4.11497	1.34190	42
chr12	75318724	75319224	Micro_pvalue_1e-2_peak_246232	39	.	2.75837	3.97911	1.34190	65
chr12	75348855	75348984	Micro_pvalue_1e-2_peak_246263	38	.	2.73998	3.87719	1.32800	63
chr12	75393085	75393226	Micro_pvalue_1e-2_peak_246301	41	.	2.78099	4.11497	1.34190	69
chr12	75417759	75417841	Micro_pvalue_1e-2_peak_246326	39	.	2.75837	3.97911	1.34190	40
chr12	75426982	75427425	Micro_pvalue_1e-2_peak_246333	38	.	2.73998	3.87719	1.32800	398
chr12	75455091	75455173	Micro_pvalue_1e-2_peak_246357	41	.	2.78099	4.11497	1.34190	40
chr12	75469116	75469199	Micro_pvalue_1e-2_peak_246371	41	.	2.78099	4.11497	1.34190	40
chr12	75487666	75487747	Micro_pvalue_1e-2_peak_246389	38	.	2.73998	3.87719	1.32800	39
chr12	75498310	75498405	Micro_pvalue_1e-2_peak_246396	41	.	2.78099	4.11497	1.34190	46
chr12	75508909	75509145	Micro_pvalue_1e-2_peak_246403	41	.	2.78099	4.11497	1.34190	164
chr12	75534928	75535058	Micro_pvalue_1e-2_peak_246421	40	.	2.77701	4.09011	1.34190	64
chr12	75555692	75555774	Micro_pvalue_1e-2_peak_246436	39	.	2.75837	3.97911	1.34190	40
chr12	75580726	75580848	Micro_pvalue_1e-2_peak_246459	41	.	2.78099	4.11497	1.34190	60
chr12	75585592	75585671	Micro_pvalue_1e-2_peak_246462	40	.	2.77701	4.09011	1.34190	38
chr12	75617110	75617202	Micro_pvalue_1e-2_peak_246486	38	.	2.73998	3.87719	1.32800	45
chr12	75653232	75653567	Micro_pvalue_1e-2_peak_246510	38	.	2.73998	3.87719	1.32800	65
chr12	75674717	75674795	Micro_pvalue_1e-2_peak_246525	40	.	2.77701	4.09011	1.34190	38
chr12	75676047	75676130	Micro_pvalue_1e-2_peak_246527	40	.	2.77701	4.09011	1.34190	40
chr12	75682026	75682122	Micro_pvalue_1e-2_peak_246532	41	.	2.78099	4.11497	1.34190	47
chr12	75696908	75697022	Micro_pvalue_1e-2_peak_246543	41	.	2.78099	4.11497	1.34190	56
chr12	75699174	75699263	Micro_pvalue_1e-2_peak_246544	38	.	2.73998	3.87719	1.32800	43
chr12	75703080	75703347	Micro_pvalue_1e-2_peak_246548	39	.	2.75837	3.97911	1.34190	46
chr12	75723847	75724265	Micro_pvalue_1e-2_peak_246562a	107	.	7.14193	10.75773	6.98130	59
chr12	75723847	75724265	Micro_pvalue_1e-2_peak_246562b	94	.	6.49266	9.44705	5.84726	160
chr12	75723847	75724265	Micro_pvalue_1e-2_peak_246562c	69	.	5.19413	6.95298	3.70887	348
chr12	75728269	75728490	Micro_pvalue_1e-2_peak_246564	70	.	5.26905	7.08836	3.82067	71
chr12	75744284	75744374	Micro_pvalue_1e-2_peak_246571	41	.	2.78099	4.11497	1.34190	44
chr12	75752282	75752415	Micro_pvalue_1e-2_peak_246574	41	.	2.78099	4.11497	1.34190	80
chr12	75753762	75753878	Micro_pvalue_1e-2_peak_246575	57	.	3.70268	5.78921	2.73426	51
chr12	75759972	75760071	Micro_pvalue_1e-2_peak_246580	38	.	2.73998	3.87719	1.32800	48
chr12	75761288	75761366	Micro_pvalue_1e-2_peak_246582	40	.	2.77701	4.09011	1.34190	38
chr12	75772175	75772372	Micro_pvalue_1e-2_peak_246588	41	.	2.78099	4.11497	1.34190	160
chr12	75784630	75785265	Micro_pvalue_1e-2_peak_246589a	177	.	9.67610	17.78815	13.04173	232
chr12	75784630	75785265	Micro_pvalue_1e-2_peak_246589b	218	.	11.20391	21.80497	16.43323	348
chr12	75804430	75804721	Micro_pvalue_1e-2_peak_246599	40	.	2.77701	4.09011	1.34190	55
chr12	75805662	75805758	Micro_pvalue_1e-2_peak_246601	41	.	2.78099	4.11497	1.34190	47
chr12	75831452	75831748	Micro_pvalue_1e-2_peak_246608	87	.	5.84746	8.71442	5.21446	62
chr12	75839065	75839164	Micro_pvalue_1e-2_peak_246610	119	.	7.51817	11.98455	8.04430	47
chr12	75849704	75849809	Micro_pvalue_1e-2_peak_246618	44	.	3.40368	4.46677	1.63937	39
chr12	75865923	75866483	Micro_pvalue_1e-2_peak_246627a	87	.	6.16481	8.77517	5.26741	67
chr12	75865923	75866483	Micro_pvalue_1e-2_peak_246627b	157	.	9.54198	15.75656	11.30615	283
chr12	75872090	75872540	Micro_pvalue_1e-2_peak_246628a	67	.	4.70911	6.74706	3.53299	75
chr12	75872090	75872540	Micro_pvalue_1e-2_peak_246628b	67	.	4.69443	6.72391	3.51656	307
chr12	75872090	75872540	Micro_pvalue_1e-2_peak_246628c	56	.	4.18936	5.68355	2.64732	402
chr12	75874490	75875134	Micro_pvalue_1e-2_peak_246629a	83	.	5.38035	8.39875	4.94370	58
chr12	75874490	75875134	Micro_pvalue_1e-2_peak_246629b	93	.	5.79422	9.39693	5.80498	150
chr12	75874490	75875134	Micro_pvalue_1e-2_peak_246629c	74	.	4.96648	7.43225	4.11667	594
chr12	75882339	75882693	Micro_pvalue_1e-2_peak_246632	67	.	4.86381	6.73327	3.52204	235
chr12	75905260	75905736	Micro_pvalue_1e-2_peak_246637a	61	.	4.72398	6.10482	2.98771	77
chr12	75905260	75905736	Micro_pvalue_1e-2_peak_246637b	86	.	6.07369	8.60186	5.11811	173
chr12	75905260	75905736	Micro_pvalue_1e-2_peak_246637c	113	.	7.46016	11.35116	7.49431	355
chr12	75920269	75920999	Micro_pvalue_1e-2_peak_246641	51	.	3.58166	5.15094	2.20887	310
chr12	75937352	75937428	Micro_pvalue_1e-2_peak_246654	41	.	2.78099	4.11497	1.34190	37
chr12	75946999	75947126	Micro_pvalue_1e-2_peak_246661	39	.	2.75837	3.97911	1.34190	78
chr12	75954047	75954436	Micro_pvalue_1e-2_peak_246668	39	.	2.75837	3.97911	1.34190	206
chr12	75960738	75960882	Micro_pvalue_1e-2_peak_246672	41	.	2.78099	4.11497	1.34190	71
chr12	75973761	75973898	Micro_pvalue_1e-2_peak_246680	41	.	2.78099	4.11497	1.34190	67
chr12	75988665	75988795	Micro_pvalue_1e-2_peak_246685	41	.	2.78099	4.11497	1.34190	64
chr12	76034991	76035131	Micro_pvalue_1e-2_peak_246715	41	.	2.78099	4.11497	1.34190	69
chr12	76115163	76115500	Micro_pvalue_1e-2_peak_246756	57	.	3.70268	5.78921	2.73426	278
chr12	76116421	76116733	Micro_pvalue_1e-2_peak_246757	40	.	2.77701	4.09011	1.34190	261
chr12	76137073	76137411	Micro_pvalue_1e-2_peak_246769	40	.	2.77701	4.09011	1.34190	277
chr12	76160341	76160443	Micro_pvalue_1e-2_peak_246781	41	.	2.78099	4.11497	1.34190	50
chr12	76164016	76164261	Micro_pvalue_1e-2_peak_246783	39	.	2.75837	3.97911	1.34190	179
chr12	76165819	76165947	Micro_pvalue_1e-2_peak_246785	41	.	2.78099	4.11497	1.34190	63
chr12	76168735	76168838	Micro_pvalue_1e-2_peak_246786	41	.	2.78099	4.11497	1.34190	50
chr12	76266562	76266759	Micro_pvalue_1e-2_peak_246855	39	.	2.75837	3.97911	1.34190	154
chr12	76300423	76300505	Micro_pvalue_1e-2_peak_246877	41	.	2.78099	4.11497	1.34190	40
chr12	76341157	76341293	Micro_pvalue_1e-2_peak_246901	41	.	2.78099	4.11497	1.34190	67
chr12	76357900	76358320	Micro_pvalue_1e-2_peak_246915	52	.	3.60523	5.26053	2.29721	246
chr12	76371895	76371991	Micro_pvalue_1e-2_peak_246925	41	.	2.78099	4.11497	1.34190	47
chr12	76408246	76408373	Micro_pvalue_1e-2_peak_246941	41	.	2.78099	4.11497	1.34190	62
chr12	76424820	76425800	Micro_pvalue_1e-2_peak_246949a	117	.	7.42052	11.70686	7.80574	597
chr12	76424820	76425800	Micro_pvalue_1e-2_peak_246949b	104	.	6.82128	10.41976	6.68798	722
chr12	76425968	76426088	Micro_pvalue_1e-2_peak_246950	46	.	3.88242	4.67280	1.81534	71
chr12	76426266	76426577	Micro_pvalue_1e-2_peak_246951	46	.	3.88242	4.67280	1.81534	68
chr12	76454801	76455134	Micro_pvalue_1e-2_peak_246966	41	.	2.78099	4.11497	1.34190	276
chr12	76477635	76479191	Micro_pvalue_1e-2_peak_246981a	129	.	7.27771	12.95974	8.89107	205
chr12	76477635	76479191	Micro_pvalue_1e-2_peak_246981b	67	.	4.72387	6.77036	3.55527	613
chr12	76477635	76479191	Micro_pvalue_1e-2_peak_246981c	239	.	11.16551	23.95250	18.21408	944
chr12	76477635	76479191	Micro_pvalue_1e-2_peak_246981d	87	.	5.58275	8.72417	5.22265	1272
chr12	76490256	76490353	Micro_pvalue_1e-2_peak_246987	41	.	2.78099	4.11497	1.34190	47
chr12	76502321	76502403	Micro_pvalue_1e-2_peak_247001	40	.	2.77701	4.09011	1.34190	40
chr12	76517885	76517970	Micro_pvalue_1e-2_peak_247012	41	.	2.78099	4.11497	1.34190	41
chr12	76525042	76525174	Micro_pvalue_1e-2_peak_247017	39	.	2.75837	3.97911	1.34190	65
chr12	76545519	76545804	Micro_pvalue_1e-2_peak_247026	62	.	4.67035	6.23671	3.09762	43
chr12	76552435	76553097	Micro_pvalue_1e-2_peak_247028a	112	.	7.12368	11.21305	7.37556	58
chr12	76552435	76553097	Micro_pvalue_1e-2_peak_247028b	112	.	7.12368	11.21305	7.37556	347
chr12	76552435	76553097	Micro_pvalue_1e-2_peak_247028c	66	.	4.95158	6.66523	3.46174	588
chr12	76554880	76554971	Micro_pvalue_1e-2_peak_247029	46	.	3.88242	4.67280	1.81534	44
chr12	76565990	76566718	Micro_pvalue_1e-2_peak_247030a	135	.	8.48066	13.56251	9.41129	60
chr12	76565990	76566718	Micro_pvalue_1e-2_peak_247030b	121	.	7.79120	12.10591	8.15071	531
chr12	76586395	76586494	Micro_pvalue_1e-2_peak_247032	61	.	4.30812	6.10846	2.98771	48
chr12	76598876	76599183	Micro_pvalue_1e-2_peak_247036	38	.	2.73998	3.87719	1.32800	49
chr12	76610671	76610987	Micro_pvalue_1e-2_peak_247043	60	.	4.28119	6.01457	2.90648	212
chr12	76651781	76651914	Micro_pvalue_1e-2_peak_247079	39	.	2.75837	3.97911	1.34190	65
chr12	76653724	76653832	Micro_pvalue_1e-2_peak_247081	38	.	2.73998	3.87719	1.32800	53
chr12	76679980	76680097	Micro_pvalue_1e-2_peak_247100	39	.	2.75837	3.97911	1.34190	57
chr12	76684736	76684859	Micro_pvalue_1e-2_peak_247105	38	.	2.73998	3.87719	1.32800	60
chr12	76689632	76689716	Micro_pvalue_1e-2_peak_247108	41	.	2.78099	4.11497	1.34190	41
chr12	76703243	76703579	Micro_pvalue_1e-2_peak_247117	39	.	2.75837	3.97911	1.34190	68
chr12	76740823	76741221	Micro_pvalue_1e-2_peak_247143	92	.	6.27890	9.26199	5.68704	250
chr12	76741697	76742584	Micro_pvalue_1e-2_peak_247144a	93	.	6.30517	9.30570	5.72602	304
chr12	76741697	76742584	Micro_pvalue_1e-2_peak_247144b	105	.	6.90727	10.56356	6.81449	559
chr12	76764182	76764411	Micro_pvalue_1e-2_peak_247149	41	.	2.78099	4.11497	1.34190	188
chr12	76816501	76816580	Micro_pvalue_1e-2_peak_247173	41	.	2.78099	4.11497	1.34190	38
chr12	76898060	76898395	Micro_pvalue_1e-2_peak_247223	40	.	2.77701	4.09011	1.34190	267
chr12	76903040	76903125	Micro_pvalue_1e-2_peak_247226	41	.	2.78099	4.11497	1.34190	41
chr12	76941482	76941693	Micro_pvalue_1e-2_peak_247250	41	.	2.78099	4.11497	1.34190	26
chr12	76952762	76954043	Micro_pvalue_1e-2_peak_247254a	55	.	4.25150	5.56186	2.55098	405
chr12	76952762	76954043	Micro_pvalue_1e-2_peak_247254b	166	.	9.00645	16.68411	12.10373	642
chr12	76952762	76954043	Micro_pvalue_1e-2_peak_247254c	107	.	6.63633	10.75676	6.98130	875
chr12	76952762	76954043	Micro_pvalue_1e-2_peak_247254d	130	.	7.58438	13.05065	8.96864	1018
chr12	76952762	76954043	Micro_pvalue_1e-2_peak_247254e	55	.	4.26621	5.58467	2.57137	1227
chr12	76970356	76970682	Micro_pvalue_1e-2_peak_247261	41	.	2.78099	4.11497	1.34190	55
chr12	76980722	76980880	Micro_pvalue_1e-2_peak_247265	41	.	2.78099	4.11497	1.34190	103
chr12	77014997	77015545	Micro_pvalue_1e-2_peak_247287	57	.	3.70268	5.78921	2.73426	501
chr12	77022218	77022307	Micro_pvalue_1e-2_peak_247292	40	.	2.77701	4.09011	1.34190	43
chr12	77032371	77032498	Micro_pvalue_1e-2_peak_247296	41	.	2.78099	4.11497	1.34190	62
chr12	77056959	77057081	Micro_pvalue_1e-2_peak_247311	41	.	2.78099	4.11497	1.34190	60
chr12	77080571	77080667	Micro_pvalue_1e-2_peak_247326	38	.	2.73998	3.87719	1.32800	47
chr12	77113368	77113496	Micro_pvalue_1e-2_peak_247351	41	.	2.78099	4.11497	1.34190	63
chr12	77133543	77133664	Micro_pvalue_1e-2_peak_247366	41	.	2.78099	4.11497	1.34190	59
chr12	77140481	77140564	Micro_pvalue_1e-2_peak_247371	41	.	2.78099	4.11497	1.34190	40
chr12	77148836	77149006	Micro_pvalue_1e-2_peak_247376	41	.	2.78099	4.11497	1.34190	53
chr12	77157446	77158433	Micro_pvalue_1e-2_peak_247379a	198	.	10.61966	19.82895	14.76627	407
chr12	77157446	77158433	Micro_pvalue_1e-2_peak_247379b	185	.	10.12793	18.53855	13.68046	578
chr12	77157446	77158433	Micro_pvalue_1e-2_peak_247379c	64	.	4.79744	6.41821	3.25381	707
chr12	77157446	77158433	Micro_pvalue_1e-2_peak_247379d	44	.	3.73134	4.43567	1.61622	881
chr12	77164124	77164209	Micro_pvalue_1e-2_peak_247380	56	.	3.67782	5.64059	2.61239	43
chr12	77185380	77185607	Micro_pvalue_1e-2_peak_247391	38	.	2.73998	3.87719	1.32800	185
chr12	77222508	77222836	Micro_pvalue_1e-2_peak_247405	58	.	3.70799	5.82249	2.74538	261
chr12	77229043	77229222	Micro_pvalue_1e-2_peak_247409	41	.	2.78099	4.11497	1.34190	136
chr12	77272750	77273225	Micro_pvalue_1e-2_peak_247439	63	.	4.36300	6.31016	3.15936	135
chr12	77284239	77284365	Micro_pvalue_1e-2_peak_247446	39	.	2.75837	3.97911	1.34190	62
chr12	77311787	77311888	Micro_pvalue_1e-2_peak_247466	41	.	2.78099	4.11497	1.34190	49
chr12	77381690	77381953	Micro_pvalue_1e-2_peak_247503	41	.	2.78099	4.11497	1.34190	198
chr12	77404550	77405008	Micro_pvalue_1e-2_peak_247518	49	.	3.53544	4.95138	2.04458	404
chr12	77428207	77428418	Micro_pvalue_1e-2_peak_247536	41	.	2.78099	4.11497	1.34190	40
chr12	77436794	77436974	Micro_pvalue_1e-2_peak_247541	45	.	3.42495	4.53818	1.69895	26
chr12	77443534	77443805	Micro_pvalue_1e-2_peak_247543	50	.	3.55840	5.04815	2.12477	220
chr12	77454379	77454552	Micro_pvalue_1e-2_peak_247551	47	.	3.80546	4.70840	1.84192	26
chr12	77455735	77455808	Micro_pvalue_1e-2_peak_247552	51	.	4.15139	5.13051	2.19823	45
chr12	77459343	77459927	Micro_pvalue_1e-2_peak_247553a	178	.	10.53815	17.88749	13.12841	64
chr12	77459343	77459927	Micro_pvalue_1e-2_peak_247553b	121	.	7.84873	12.12024	8.16283	186
chr12	77515672	77515773	Micro_pvalue_1e-2_peak_247581	41	.	2.78099	4.11497	1.34190	49
chr12	77522082	77522170	Micro_pvalue_1e-2_peak_247583	41	.	2.78099	4.11497	1.34190	43
chr12	77524046	77524137	Micro_pvalue_1e-2_peak_247586	40	.	2.77701	4.09011	1.34190	44
chr12	77560449	77560870	Micro_pvalue_1e-2_peak_247609	41	.	2.78099	4.11497	1.34190	50
chr12	77586618	77586730	Micro_pvalue_1e-2_peak_247623	39	.	2.75837	3.97911	1.34190	55
chr12	77598184	77598272	Micro_pvalue_1e-2_peak_247633	41	.	2.78099	4.11497	1.34190	43
chr12	77619271	77619365	Micro_pvalue_1e-2_peak_247649	39	.	2.75837	3.97911	1.34190	46
chr12	77689795	77689936	Micro_pvalue_1e-2_peak_247704	39	.	2.75837	3.97911	1.34190	69
chr12	77709407	77709545	Micro_pvalue_1e-2_peak_247714	41	.	2.78099	4.11497	1.34190	68
chr12	77739404	77739500	Micro_pvalue_1e-2_peak_247729	41	.	2.78099	4.11497	1.34190	47
chr12	77798197	77798488	Micro_pvalue_1e-2_peak_247772	41	.	2.78099	4.11497	1.34190	247
chr12	77814923	77815178	Micro_pvalue_1e-2_peak_247780	41	.	2.78099	4.11497	1.34190	199
chr12	77827650	77827933	Micro_pvalue_1e-2_peak_247788	40	.	2.77701	4.09011	1.34190	70
chr12	77829244	77829389	Micro_pvalue_1e-2_peak_247789	41	.	2.78099	4.11497	1.34190	59
chr12	77862418	77862584	Micro_pvalue_1e-2_peak_247815	40	.	2.77701	4.09011	1.34190	40
chr12	77872614	77872699	Micro_pvalue_1e-2_peak_247821	41	.	2.78099	4.11497	1.34190	41
chr12	77880157	77880286	Micro_pvalue_1e-2_peak_247826	41	.	2.78099	4.11497	1.34190	63
chr12	77896599	77896695	Micro_pvalue_1e-2_peak_247839	41	.	2.78099	4.11497	1.34190	47
chr12	77913367	77913456	Micro_pvalue_1e-2_peak_247847	41	.	2.78099	4.11497	1.34190	43
chr12	77917256	77917396	Micro_pvalue_1e-2_peak_247848	41	.	2.78099	4.11497	1.34190	69
chr12	77995114	77995193	Micro_pvalue_1e-2_peak_247886	41	.	2.78099	4.11497	1.34190	38
chr12	77995562	77995642	Micro_pvalue_1e-2_peak_247887	41	.	2.78099	4.11497	1.34190	39
chr12	78038726	78038859	Micro_pvalue_1e-2_peak_247912	41	.	2.78099	4.11497	1.34190	65
chr12	78069841	78069948	Micro_pvalue_1e-2_peak_247924	41	.	2.78099	4.11497	1.34190	52
chr12	78079005	78079363	Micro_pvalue_1e-2_peak_247931	52	.	3.60523	5.26053	2.29721	131
chr12	78089887	78090430	Micro_pvalue_1e-2_peak_247935a	80	.	5.60808	8.03297	4.62821	65
chr12	78089887	78090430	Micro_pvalue_1e-2_peak_247935b	94	.	6.37196	9.44488	5.84686	318
chr12	78121927	78122316	Micro_pvalue_1e-2_peak_247946	74	.	5.47983	7.48129	4.15863	69
chr12	78125542	78125876	Micro_pvalue_1e-2_peak_247947	74	.	5.47983	7.48129	4.15863	207
chr12	78143505	78143695	Micro_pvalue_1e-2_peak_247956	41	.	2.78099	4.11497	1.34190	70
chr12	78162333	78162691	Micro_pvalue_1e-2_peak_247972	38	.	2.73998	3.87719	1.32800	286
chr12	78175504	78175674	Micro_pvalue_1e-2_peak_247982	58	.	3.70799	5.82249	2.74538	50
chr12	78183746	78185059	Micro_pvalue_1e-2_peak_247986	69	.	4.50653	6.92169	3.67988	887
chr12	78192530	78192935	Micro_pvalue_1e-2_peak_247990	69	.	4.50653	6.92169	3.67988	265
chr12	78198715	78198968	Micro_pvalue_1e-2_peak_247991	42	.	3.32116	4.20906	1.41998	203
chr12	78209748	78210449	Micro_pvalue_1e-2_peak_247995	89	.	5.93472	8.97544	5.44055	429
chr12	78216034	78216112	Micro_pvalue_1e-2_peak_247998	44	.	3.77050	4.44540	1.62318	35
chr12	78224757	78224837	Micro_pvalue_1e-2_peak_247999	67	.	4.89261	6.78362	3.56434	36
chr12	78227084	78227476	Micro_pvalue_1e-2_peak_248000	82	.	5.46150	8.22063	4.78850	266
chr12	78231732	78231936	Micro_pvalue_1e-2_peak_248001	88	.	6.00371	8.80904	5.29912	62
chr12	78240873	78241080	Micro_pvalue_1e-2_peak_248002	80	.	5.78853	8.07883	4.66715	85
chr12	78249251	78249706	Micro_pvalue_1e-2_peak_248005	74	.	5.35742	7.41268	4.09992	296
chr12	78252453	78252767	Micro_pvalue_1e-2_peak_248006	49	.	3.89196	4.90993	2.01143	56
chr12	78261519	78261912	Micro_pvalue_1e-2_peak_248008	88	.	6.12276	8.83110	5.31605	249
chr12	78272676	78273055	Micro_pvalue_1e-2_peak_248010	90	.	6.32289	9.08417	5.53195	228
chr12	78273422	78273495	Micro_pvalue_1e-2_peak_248011	40	.	3.47705	4.02948	1.34190	45
chr12	78288766	78288850	Micro_pvalue_1e-2_peak_248016	42	.	3.34141	4.26972	1.47265	41
chr12	78298400	78298478	Micro_pvalue_1e-2_peak_248019	41	.	2.78099	4.11497	1.34190	38
chr12	78303148	78303266	Micro_pvalue_1e-2_peak_248021	41	.	2.78099	4.11497	1.34190	58
chr12	78309654	78309760	Micro_pvalue_1e-2_peak_248025	39	.	2.75837	3.97911	1.34190	52
chr12	78309981	78310103	Micro_pvalue_1e-2_peak_248026	39	.	2.75837	3.97911	1.34190	60
chr12	78319186	78319581	Micro_pvalue_1e-2_peak_248028	107	.	7.08606	10.78148	7.00052	333
chr12	78339284	78339362	Micro_pvalue_1e-2_peak_248036	41	.	2.78099	4.11497	1.34190	38
chr12	78348543	78348943	Micro_pvalue_1e-2_peak_248046	50	.	3.55840	5.04815	2.12477	252
chr12	78353904	78354053	Micro_pvalue_1e-2_peak_248047	52	.	3.60523	5.26053	2.29721	80
chr12	78361961	78362087	Micro_pvalue_1e-2_peak_248055	40	.	2.77701	4.09011	1.34190	62
chr12	78391982	78392272	Micro_pvalue_1e-2_peak_248072	57	.	4.44313	5.71997	2.68040	251
chr12	78392969	78393351	Micro_pvalue_1e-2_peak_248073	85	.	5.98892	8.52626	5.05175	74
chr12	78399381	78399459	Micro_pvalue_1e-2_peak_248075	40	.	2.77701	4.09011	1.34190	38
chr12	78454746	78454854	Micro_pvalue_1e-2_peak_248113	58	.	3.70799	5.82249	2.74538	59
chr12	78471404	78471489	Micro_pvalue_1e-2_peak_248120	41	.	2.78099	4.11497	1.34190	41
chr12	78474562	78474657	Micro_pvalue_1e-2_peak_248121	41	.	2.78099	4.11497	1.34190	46
chr12	78482073	78482326	Micro_pvalue_1e-2_peak_248125	76	.	4.63499	7.62635	4.28009	187
chr12	78489112	78489240	Micro_pvalue_1e-2_peak_248129	41	.	2.78099	4.11497	1.34190	63
chr12	78536142	78536271	Micro_pvalue_1e-2_peak_248154	39	.	2.75837	3.97911	1.34190	63
chr12	78538223	78538321	Micro_pvalue_1e-2_peak_248155	41	.	2.78099	4.11497	1.34190	48
chr12	78581597	78581736	Micro_pvalue_1e-2_peak_248173	41	.	2.78099	4.11497	1.34190	68
chr12	78613150	78613255	Micro_pvalue_1e-2_peak_248191	41	.	2.78099	4.11497	1.34190	51
chr12	78622328	78622465	Micro_pvalue_1e-2_peak_248193	40	.	2.77701	4.09011	1.34190	67
chr12	78623771	78623962	Micro_pvalue_1e-2_peak_248195	39	.	2.75837	3.97911	1.34190	132
chr12	78643300	78643387	Micro_pvalue_1e-2_peak_248209	41	.	2.78099	4.11497	1.34190	42
chr12	78719181	78719283	Micro_pvalue_1e-2_peak_248240	41	.	2.78099	4.11497	1.34190	50
chr12	78781128	78781211	Micro_pvalue_1e-2_peak_248279	40	.	2.77701	4.09011	1.34190	40
chr12	78788644	78788877	Micro_pvalue_1e-2_peak_248284	41	.	2.78099	4.11497	1.34190	54
chr12	78819137	78819215	Micro_pvalue_1e-2_peak_248303	39	.	2.75837	3.97911	1.34190	38
chr12	78826117	78826294	Micro_pvalue_1e-2_peak_248311	38	.	2.73998	3.87719	1.32800	106
chr12	78851852	78852086	Micro_pvalue_1e-2_peak_248329	75	.	4.62834	7.58464	4.24652	71
chr12	78882356	78882484	Micro_pvalue_1e-2_peak_248350	41	.	2.78099	4.11497	1.34190	63
chr12	78900214	78900336	Micro_pvalue_1e-2_peak_248362	41	.	2.78099	4.11497	1.34190	60
chr12	78918706	78918837	Micro_pvalue_1e-2_peak_248372	38	.	2.73998	3.87719	1.32800	64
chr12	78954682	78954810	Micro_pvalue_1e-2_peak_248402	41	.	2.78099	4.11497	1.34190	63
chr12	78966233	78966330	Micro_pvalue_1e-2_peak_248410	41	.	2.78099	4.11497	1.34190	47
chr12	78976734	78976873	Micro_pvalue_1e-2_peak_248418	40	.	2.77701	4.09011	1.34190	53
chr12	78988125	78988301	Micro_pvalue_1e-2_peak_248429	40	.	2.77701	4.09011	1.34190	130
chr12	78996718	78996811	Micro_pvalue_1e-2_peak_248434	41	.	2.78099	4.11497	1.34190	45
chr12	79018935	79019405	Micro_pvalue_1e-2_peak_248460	41	.	2.78099	4.11497	1.34190	404
chr12	79038965	79039148	Micro_pvalue_1e-2_peak_248469	41	.	2.78099	4.11497	1.34190	63
chr12	79059309	79059430	Micro_pvalue_1e-2_peak_248481	41	.	2.78099	4.11497	1.34190	59
chr12	79071813	79071956	Micro_pvalue_1e-2_peak_248490	41	.	2.78099	4.11497	1.34190	70
chr12	79085316	79085519	Micro_pvalue_1e-2_peak_248501	41	.	2.78099	4.11497	1.34190	43
chr12	79095168	79095268	Micro_pvalue_1e-2_peak_248508	41	.	2.78099	4.11497	1.34190	49
chr12	79119474	79119598	Micro_pvalue_1e-2_peak_248529	41	.	2.78099	4.11497	1.34190	61
chr12	79152334	79152543	Micro_pvalue_1e-2_peak_248561	46	.	3.46831	4.69117	1.82806	19
chr12	79213278	79213404	Micro_pvalue_1e-2_peak_248616	38	.	2.73998	3.87719	1.32800	62
chr12	79224762	79224835	Micro_pvalue_1e-2_peak_248628	46	.	3.44649	4.61288	1.76317	63
chr12	79236483	79236736	Micro_pvalue_1e-2_peak_248635	39	.	2.75837	3.97911	1.34190	92
chr12	79237752	79237840	Micro_pvalue_1e-2_peak_248636	38	.	2.73998	3.87719	1.32800	43
chr12	79245510	79245857	Micro_pvalue_1e-2_peak_248643	38	.	2.73998	3.87719	1.32800	135
chr12	79252859	79252975	Micro_pvalue_1e-2_peak_248649	41	.	2.78099	4.11497	1.34190	57
chr12	79254182	79254309	Micro_pvalue_1e-2_peak_248650	41	.	2.78099	4.11497	1.34190	62
chr12	79292130	79292213	Micro_pvalue_1e-2_peak_248676	41	.	2.78099	4.11497	1.34190	40
chr12	79371449	79371640	Micro_pvalue_1e-2_peak_248726	41	.	2.78099	4.11497	1.34190	39
chr12	79403620	79403693	Micro_pvalue_1e-2_peak_248747	45	.	3.42495	4.53818	1.69895	40
chr12	79409846	79409961	Micro_pvalue_1e-2_peak_248751	41	.	2.78099	4.11497	1.34190	56
chr12	79421994	79422119	Micro_pvalue_1e-2_peak_248757	41	.	2.78099	4.11497	1.34190	61
chr12	79424365	79424460	Micro_pvalue_1e-2_peak_248760	39	.	2.75837	3.97911	1.34190	46
chr12	79432174	79432284	Micro_pvalue_1e-2_peak_248768	40	.	2.77701	4.09011	1.34190	54
chr12	79450086	79450331	Micro_pvalue_1e-2_peak_248779	41	.	2.78099	4.11497	1.34190	53
chr12	79456859	79456993	Micro_pvalue_1e-2_peak_248783	39	.	2.75837	3.97911	1.34190	66
chr12	79459622	79460069	Micro_pvalue_1e-2_peak_248786	38	.	2.73998	3.87719	1.32800	375
chr12	79492257	79492384	Micro_pvalue_1e-2_peak_248813	41	.	2.78099	4.11497	1.34190	62
chr12	79535002	79535131	Micro_pvalue_1e-2_peak_248846	41	.	2.78099	4.11497	1.34190	63
chr12	79578104	79578239	Micro_pvalue_1e-2_peak_248878	40	.	2.77701	4.09011	1.34190	66
chr12	79580876	79580977	Micro_pvalue_1e-2_peak_248881	39	.	2.75837	3.97911	1.34190	49
chr12	79601202	79601290	Micro_pvalue_1e-2_peak_248896	39	.	2.75837	3.97911	1.34190	43
chr12	79621566	79621670	Micro_pvalue_1e-2_peak_248917	53	.	3.62911	5.37785	2.39720	56
chr12	79636626	79636710	Micro_pvalue_1e-2_peak_248929	39	.	2.75837	3.97911	1.34190	41
chr12	79644322	79644438	Micro_pvalue_1e-2_peak_248933	41	.	2.78099	4.11497	1.34190	57
chr12	79654704	79654787	Micro_pvalue_1e-2_peak_248941	41	.	2.78099	4.11497	1.34190	40
chr12	79676879	79676968	Micro_pvalue_1e-2_peak_248957	50	.	3.55840	5.04815	2.12477	45
chr12	79707213	79707292	Micro_pvalue_1e-2_peak_248976	41	.	2.78099	4.11497	1.34190	38
chr12	79715304	79715446	Micro_pvalue_1e-2_peak_248981	41	.	2.78099	4.11497	1.34190	70
chr12	79741648	79741727	Micro_pvalue_1e-2_peak_249000	57	.	3.70268	5.78921	2.73426	38
chr12	79741885	79742012	Micro_pvalue_1e-2_peak_249001	40	.	2.77701	4.09011	1.34190	62
chr12	79772521	79772609	Micro_pvalue_1e-2_peak_249015	41	.	2.78099	4.11497	1.34190	43
chr12	79801692	79801799	Micro_pvalue_1e-2_peak_249037	41	.	2.78099	4.11497	1.34190	52
chr12	79852621	79852746	Micro_pvalue_1e-2_peak_249070	39	.	2.75837	3.97911	1.34190	61
chr12	79857363	79857679	Micro_pvalue_1e-2_peak_249075	39	.	2.75837	3.97911	1.34190	165
chr12	79876349	79876451	Micro_pvalue_1e-2_peak_249090	41	.	2.78099	4.11497	1.34190	50
chr12	79897313	79897595	Micro_pvalue_1e-2_peak_249105	38	.	2.73998	3.87719	1.32800	232
chr12	79914638	79914739	Micro_pvalue_1e-2_peak_249116	58	.	3.70799	5.82249	2.74538	53
chr12	79952545	79952654	Micro_pvalue_1e-2_peak_249142	40	.	2.77701	4.09011	1.34190	53
chr12	79952857	79952934	Micro_pvalue_1e-2_peak_249143	40	.	2.77701	4.09011	1.34190	37
chr12	79963087	79963220	Micro_pvalue_1e-2_peak_249150	41	.	2.78099	4.11497	1.34190	65
chr12	79963500	79963604	Micro_pvalue_1e-2_peak_249151	41	.	2.78099	4.11497	1.34190	51
chr12	79971536	79971800	Micro_pvalue_1e-2_peak_249156	41	.	2.78099	4.11497	1.34190	55
chr12	80038712	80038936	Micro_pvalue_1e-2_peak_249190	41	.	2.78099	4.11497	1.34190	186
chr12	80046814	80046951	Micro_pvalue_1e-2_peak_249193	41	.	2.78099	4.11497	1.34190	67
chr12	80069581	80069667	Micro_pvalue_1e-2_peak_249203	41	.	2.78099	4.11497	1.34190	42
chr12	80083354	80083681	Micro_pvalue_1e-2_peak_249215	39	.	2.75837	3.97911	1.34190	45
chr12	80220672	80220816	Micro_pvalue_1e-2_peak_249289	41	.	2.78099	4.11497	1.34190	71
chr12	80242226	80242489	Micro_pvalue_1e-2_peak_249302	41	.	2.78099	4.11497	1.34190	169
chr12	80265407	80265815	Micro_pvalue_1e-2_peak_249312	85	.	6.02183	8.59982	5.11765	176
chr12	80277637	80277715	Micro_pvalue_1e-2_peak_249318	39	.	2.75837	3.97911	1.34190	38
chr12	80312264	80312338	Micro_pvalue_1e-2_peak_249350	41	.	2.78099	4.11497	1.34190	36
chr12	80328299	80329209	Micro_pvalue_1e-2_peak_249357a	88	.	5.85023	8.84026	5.32144	62
chr12	80328299	80329209	Micro_pvalue_1e-2_peak_249357b	208	.	10.64963	20.88421	15.65640	674
chr12	80328299	80329209	Micro_pvalue_1e-2_peak_249357c	133	.	7.74518	13.31267	9.19697	837
chr12	80385361	80385505	Micro_pvalue_1e-2_peak_249381	41	.	2.78099	4.11497	1.34190	71
chr12	80391063	80391282	Micro_pvalue_1e-2_peak_249386	55	.	3.65330	5.50407	2.50095	153
chr12	80423896	80424035	Micro_pvalue_1e-2_peak_249405	41	.	2.78099	4.11497	1.34190	68
chr12	80449981	80450132	Micro_pvalue_1e-2_peak_249427	46	.	3.44649	4.61288	1.76317	36
chr12	80495234	80495347	Micro_pvalue_1e-2_peak_249455	40	.	2.77701	4.09011	1.34190	55
chr12	80544247	80544731	Micro_pvalue_1e-2_peak_249480	40	.	2.77701	4.09011	1.34190	50
chr12	80580634	80580746	Micro_pvalue_1e-2_peak_249499	41	.	2.78099	4.11497	1.34190	55
chr12	80583037	80583296	Micro_pvalue_1e-2_peak_249501	40	.	2.77701	4.09011	1.34190	50
chr12	80603940	80604032	Micro_pvalue_1e-2_peak_249514	41	.	2.78099	4.11497	1.34190	45
chr12	80629090	80629313	Micro_pvalue_1e-2_peak_249523	41	.	2.78099	4.11497	1.34190	177
chr12	80676845	80676960	Micro_pvalue_1e-2_peak_249549	39	.	2.75837	3.97911	1.34190	56
chr12	80677764	80677877	Micro_pvalue_1e-2_peak_249551	39	.	2.75837	3.97911	1.34190	55
chr12	80691192	80691523	Micro_pvalue_1e-2_peak_249559	53	.	3.62911	5.37785	2.39720	263
chr12	80721942	80722105	Micro_pvalue_1e-2_peak_249578	41	.	2.78099	4.11497	1.34190	98
chr12	80740359	80740542	Micro_pvalue_1e-2_peak_249593	38	.	2.73998	3.87719	1.32800	65
chr12	80768582	80768844	Micro_pvalue_1e-2_peak_249613	40	.	2.77701	4.09011	1.34190	208
chr12	80780092	80780281	Micro_pvalue_1e-2_peak_249620	38	.	2.73998	3.87719	1.32800	136
chr12	80783432	80783539	Micro_pvalue_1e-2_peak_249624	39	.	2.75837	3.97911	1.34190	52
chr12	80789076	80789152	Micro_pvalue_1e-2_peak_249628	58	.	3.70799	5.82249	2.74538	37
chr12	80794496	80794663	Micro_pvalue_1e-2_peak_249632	38	.	2.73998	3.87719	1.32800	55
chr12	80806338	80806443	Micro_pvalue_1e-2_peak_249643	58	.	3.70799	5.82249	2.74538	46
chr12	80815355	80815502	Micro_pvalue_1e-2_peak_249650	41	.	2.78099	4.11497	1.34190	63
chr12	80831421	80831681	Micro_pvalue_1e-2_peak_249658	41	.	2.78099	4.11497	1.34190	198
chr12	80855807	80855884	Micro_pvalue_1e-2_peak_249675	41	.	2.78099	4.11497	1.34190	37
chr12	80863406	80863488	Micro_pvalue_1e-2_peak_249678	41	.	2.78099	4.11497	1.34190	40
chr12	80868467	80868591	Micro_pvalue_1e-2_peak_249681	41	.	2.78099	4.11497	1.34190	61
chr12	80879005	80879297	Micro_pvalue_1e-2_peak_249685	40	.	2.77701	4.09011	1.34190	229
chr12	80922883	80922972	Micro_pvalue_1e-2_peak_249727	41	.	2.78099	4.11497	1.34190	43
chr12	80949978	80950165	Micro_pvalue_1e-2_peak_249741	39	.	2.75837	3.97911	1.34190	66
chr12	80954809	80955193	Micro_pvalue_1e-2_peak_249745	51	.	3.58166	5.15094	2.20887	63
chr12	80997521	80997623	Micro_pvalue_1e-2_peak_249769	41	.	2.78099	4.11497	1.34190	50
chr12	81007555	81007642	Micro_pvalue_1e-2_peak_249778	41	.	2.78099	4.11497	1.34190	42
chr12	81016259	81016345	Micro_pvalue_1e-2_peak_249781	41	.	2.78099	4.11497	1.34190	42
chr12	81019977	81020081	Micro_pvalue_1e-2_peak_249784	41	.	2.78099	4.11497	1.34190	51
chr12	81030204	81030281	Micro_pvalue_1e-2_peak_249789	41	.	2.78099	4.11497	1.34190	37
chr12	81107778	81107903	Micro_pvalue_1e-2_peak_249833	41	.	2.78099	4.11497	1.34190	61
chr12	81115413	81115591	Micro_pvalue_1e-2_peak_249840	56	.	3.67782	5.64059	2.61239	48
chr12	81120669	81120755	Micro_pvalue_1e-2_peak_249845	41	.	2.78099	4.11497	1.34190	42
chr12	81150080	81150193	Micro_pvalue_1e-2_peak_249870	58	.	3.70799	5.82249	2.74538	62
chr12	81172086	81172190	Micro_pvalue_1e-2_peak_249889	41	.	2.78099	4.11497	1.34190	51
chr12	81174755	81174830	Micro_pvalue_1e-2_peak_249891	41	.	2.78099	4.11497	1.34190	36
chr12	81232596	81232704	Micro_pvalue_1e-2_peak_249933	58	.	3.70799	5.82249	2.74538	51
chr12	81284082	81284165	Micro_pvalue_1e-2_peak_249968	41	.	2.78099	4.11497	1.34190	40
chr12	81313163	81313277	Micro_pvalue_1e-2_peak_249989	41	.	2.78099	4.11497	1.34190	56
chr12	81330897	81331317	Micro_pvalue_1e-2_peak_250001	55	.	3.65330	5.50407	2.50095	132
chr12	81354955	81355248	Micro_pvalue_1e-2_peak_250016	40	.	2.77701	4.09011	1.34190	225
chr12	81375861	81375976	Micro_pvalue_1e-2_peak_250025	41	.	2.78099	4.11497	1.34190	56
chr12	81391676	81392126	Micro_pvalue_1e-2_peak_250038	39	.	2.75837	3.97911	1.34190	65
chr12	81393260	81393734	Micro_pvalue_1e-2_peak_250040	40	.	2.77701	4.09011	1.34190	62
chr12	81402040	81402312	Micro_pvalue_1e-2_peak_250043	41	.	2.78099	4.11497	1.34190	37
chr12	81452871	81452967	Micro_pvalue_1e-2_peak_250089	66	.	4.44800	6.65517	3.45382	45
chr12	81471822	81471895	Micro_pvalue_1e-2_peak_250106	45	.	3.42495	4.53818	1.69895	37
chr12	81501808	81502193	Micro_pvalue_1e-2_peak_250131	38	.	2.73998	3.87719	1.32800	229
chr12	81503124	81503201	Micro_pvalue_1e-2_peak_250132	38	.	2.73998	3.87719	1.32800	37
chr12	81508886	81509016	Micro_pvalue_1e-2_peak_250137	41	.	2.78099	4.11497	1.34190	64
chr12	81517809	81517927	Micro_pvalue_1e-2_peak_250144	38	.	2.73998	3.87719	1.32800	58
chr12	81518578	81518663	Micro_pvalue_1e-2_peak_250145	38	.	2.73998	3.87719	1.32800	41
chr12	81520624	81520709	Micro_pvalue_1e-2_peak_250146	39	.	2.75837	3.97911	1.34190	41
chr12	81546852	81546988	Micro_pvalue_1e-2_peak_250164	41	.	2.78099	4.11497	1.34190	67
chr12	81551181	81551313	Micro_pvalue_1e-2_peak_250166	40	.	2.77701	4.09011	1.34190	65
chr12	81571004	81571264	Micro_pvalue_1e-2_peak_250188	38	.	2.73998	3.87719	1.32800	72
chr12	81574960	81575221	Micro_pvalue_1e-2_peak_250191	41	.	2.78099	4.11497	1.34190	63
chr12	81590532	81590667	Micro_pvalue_1e-2_peak_250203	41	.	2.78099	4.11497	1.34190	66
chr12	81618897	81618979	Micro_pvalue_1e-2_peak_250222	41	.	2.78099	4.11497	1.34190	40
chr12	81654864	81654957	Micro_pvalue_1e-2_peak_250257	55	.	3.65330	5.50407	2.50095	44
chr12	81695478	81695581	Micro_pvalue_1e-2_peak_250297	50	.	3.55840	5.04815	2.12477	55
chr12	81708041	81708297	Micro_pvalue_1e-2_peak_250307	40	.	2.77701	4.09011	1.34190	217
chr12	81748485	81748621	Micro_pvalue_1e-2_peak_250340	41	.	2.78099	4.11497	1.34190	67
chr12	81782603	81782738	Micro_pvalue_1e-2_peak_250368	38	.	2.73998	3.87719	1.32800	50
chr12	81829038	81829166	Micro_pvalue_1e-2_peak_250413	40	.	2.77701	4.09011	1.34190	63
chr12	81832212	81832343	Micro_pvalue_1e-2_peak_250417	41	.	2.78099	4.11497	1.34190	64
chr12	81845079	81845302	Micro_pvalue_1e-2_peak_250427	55	.	3.65330	5.50407	2.50095	110
chr12	81851153	81851239	Micro_pvalue_1e-2_peak_250430	41	.	2.78099	4.11497	1.34190	42
chr12	81886402	81886803	Micro_pvalue_1e-2_peak_250454	53	.	3.62911	5.37785	2.39720	52
chr12	81920822	81921304	Micro_pvalue_1e-2_peak_250476	49	.	3.53544	4.95138	2.04458	408
chr12	81935711	81935849	Micro_pvalue_1e-2_peak_250484	41	.	2.78099	4.11497	1.34190	68
chr12	81949248	81949360	Micro_pvalue_1e-2_peak_250494	58	.	3.70799	5.82249	2.74538	51
chr12	81950876	81951096	Micro_pvalue_1e-2_peak_250495	38	.	2.73998	3.87719	1.32800	37
chr12	81962203	81962343	Micro_pvalue_1e-2_peak_250505	38	.	2.73998	3.87719	1.32800	69
chr12	81972995	81973105	Micro_pvalue_1e-2_peak_250517	41	.	2.78099	4.11497	1.34190	54
chr12	82017384	82017511	Micro_pvalue_1e-2_peak_250547	39	.	2.75837	3.97911	1.34190	62
chr12	82038501	82038834	Micro_pvalue_1e-2_peak_250566	48	.	3.51278	4.85998	1.96767	78
chr12	82046861	82046966	Micro_pvalue_1e-2_peak_250573	41	.	2.78099	4.11497	1.34190	51
chr12	82056945	82057047	Micro_pvalue_1e-2_peak_250580	41	.	2.78099	4.11497	1.34190	50
chr12	82080323	82081242	Micro_pvalue_1e-2_peak_250596a	132	.	8.32213	13.27307	9.15995	368
chr12	82080323	82081242	Micro_pvalue_1e-2_peak_250596b	105	.	7.04180	10.57657	6.82566	494
chr12	82080323	82081242	Micro_pvalue_1e-2_peak_250596c	68	.	5.12131	6.82331	3.59627	649
chr12	82114281	82114384	Micro_pvalue_1e-2_peak_250617	41	.	2.78099	4.11497	1.34190	50
chr12	82121032	82121157	Micro_pvalue_1e-2_peak_250621	39	.	2.75837	3.97911	1.34190	61
chr12	82135707	82136012	Micro_pvalue_1e-2_peak_250638	41	.	2.78099	4.11497	1.34190	246
chr12	82138857	82138992	Micro_pvalue_1e-2_peak_250639	41	.	2.78099	4.11497	1.34190	66
chr12	82153192	82153587	Micro_pvalue_1e-2_peak_250647	41	.	3.30115	4.15062	1.37080	341
chr12	82169526	82169897	Micro_pvalue_1e-2_peak_250659	40	.	2.77701	4.09011	1.34190	199
chr12	82175609	82175912	Micro_pvalue_1e-2_peak_250663	41	.	2.78099	4.11497	1.34190	250
chr12	82203820	82204071	Micro_pvalue_1e-2_peak_250686	42	.	3.32116	4.20906	1.41998	54
chr12	82205039	82205112	Micro_pvalue_1e-2_peak_250688	40	.	3.28138	4.09424	1.34190	32
chr12	82245639	82245720	Micro_pvalue_1e-2_peak_250721	41	.	2.78099	4.11497	1.34190	39
chr12	82280389	82280664	Micro_pvalue_1e-2_peak_250754	41	.	2.78099	4.11497	1.34190	221
chr12	82288000	82288213	Micro_pvalue_1e-2_peak_250760	41	.	2.78099	4.11497	1.34190	171
chr12	82338155	82338228	Micro_pvalue_1e-2_peak_250806	38	.	3.18598	3.83903	1.31144	35
chr12	82368588	82368950	Micro_pvalue_1e-2_peak_250819	154	.	9.39408	15.47418	11.06727	191
chr12	82386358	82386616	Micro_pvalue_1e-2_peak_250825	96	.	6.44693	9.64370	6.01289	120
chr12	82421594	82421946	Micro_pvalue_1e-2_peak_250835	61	.	4.64396	6.17345	3.04400	312
chr12	82429767	82430393	Micro_pvalue_1e-2_peak_250836	108	.	6.70594	10.86913	7.07853	474
chr12	82434718	82435153	Micro_pvalue_1e-2_peak_250837a	87	.	5.76812	8.70910	5.21180	102
chr12	82434718	82435153	Micro_pvalue_1e-2_peak_250837b	159	.	8.83826	15.95124	11.47378	296
chr12	82434718	82435153	Micro_pvalue_1e-2_peak_250837c	113	.	6.99965	11.34431	7.49042	380
chr12	82441432	82441567	Micro_pvalue_1e-2_peak_250839	83	.	5.70823	8.30550	4.86313	74
chr12	82443812	82443885	Micro_pvalue_1e-2_peak_250840	42	.	3.32116	4.20906	1.41998	32
chr12	82451078	82452474	Micro_pvalue_1e-2_peak_250841a	76	.	5.30606	7.68978	4.33303	218
chr12	82451078	82452474	Micro_pvalue_1e-2_peak_250841b	66	.	4.82369	6.67523	3.47154	426
chr12	82451078	82452474	Micro_pvalue_1e-2_peak_250841c	132	.	7.69083	13.22407	9.11913	645
chr12	82464276	82464395	Micro_pvalue_1e-2_peak_250842	78	.	5.54324	7.86473	4.48398	55
chr12	82513330	82513467	Micro_pvalue_1e-2_peak_250873	85	.	5.77701	8.50271	5.03222	43
chr12	82520415	82520873	Micro_pvalue_1e-2_peak_250874	88	.	6.22708	8.89558	5.37206	54
chr12	82524304	82524863	Micro_pvalue_1e-2_peak_250875	65	.	4.96877	6.57675	3.38937	475
chr12	82532806	82533135	Micro_pvalue_1e-2_peak_250876	71	.	5.01211	7.16245	3.88558	66
chr12	82539134	82539501	Micro_pvalue_1e-2_peak_250878	53	.	3.62911	5.37785	2.39720	70
chr12	82575758	82575928	Micro_pvalue_1e-2_peak_250908	48	.	3.51278	4.85998	1.96767	53
chr12	82586282	82586421	Micro_pvalue_1e-2_peak_250919	40	.	2.77701	4.09011	1.34190	60
chr12	82602087	82602160	Micro_pvalue_1e-2_peak_250930	44	.	3.40368	4.46677	1.63937	44
chr12	82616412	82616601	Micro_pvalue_1e-2_peak_250941	50	.	3.55840	5.04815	2.12477	61
chr12	82617304	82617583	Micro_pvalue_1e-2_peak_250942	49	.	3.53544	4.95138	2.04458	209
chr12	82622404	82622677	Micro_pvalue_1e-2_peak_250946	41	.	2.78099	4.11497	1.34190	201
chr12	82623768	82623859	Micro_pvalue_1e-2_peak_250947	41	.	2.78099	4.11497	1.34190	44
chr12	82628856	82629072	Micro_pvalue_1e-2_peak_250951	40	.	2.77701	4.09011	1.34190	49
chr12	82640414	82640535	Micro_pvalue_1e-2_peak_250962	38	.	2.73998	3.87719	1.32800	59
chr12	82679785	82679917	Micro_pvalue_1e-2_peak_250999	39	.	2.75837	3.97911	1.34190	65
chr12	82680663	82680748	Micro_pvalue_1e-2_peak_251000	39	.	2.75837	3.97911	1.34190	41
chr12	82694372	82694815	Micro_pvalue_1e-2_peak_251010	167	.	10.00539	16.72551	12.13806	233
chr12	82720679	82721030	Micro_pvalue_1e-2_peak_251020	42	.	3.32116	4.20906	1.41998	285
chr12	82721577	82721650	Micro_pvalue_1e-2_peak_251021	43	.	3.36191	4.33276	1.52534	35
chr12	82751991	82752831	Micro_pvalue_1e-2_peak_251030a	62	.	4.55125	6.24851	3.10700	74
chr12	82751991	82752831	Micro_pvalue_1e-2_peak_251030b	125	.	7.25788	12.51904	8.50956	234
chr12	82751991	82752831	Micro_pvalue_1e-2_peak_251030c	185	.	9.55762	18.56254	13.69957	400
chr12	82751991	82752831	Micro_pvalue_1e-2_peak_251030d	185	.	9.55762	18.56254	13.69957	617
chr12	82762347	82762435	Micro_pvalue_1e-2_peak_251035	41	.	2.78099	4.11497	1.34190	43
chr12	82771714	82771913	Micro_pvalue_1e-2_peak_251038	41	.	2.78099	4.11497	1.34190	146
chr12	82780312	82780414	Micro_pvalue_1e-2_peak_251049	38	.	2.73998	3.87719	1.32800	50
chr12	82806080	82806370	Micro_pvalue_1e-2_peak_251068	41	.	2.78099	4.11497	1.34190	234
chr12	82818967	82819526	Micro_pvalue_1e-2_peak_251076	39	.	2.75837	3.97911	1.34190	351
chr12	82839757	82839850	Micro_pvalue_1e-2_peak_251089	39	.	2.75837	3.97911	1.34190	45
chr12	82881781	82881923	Micro_pvalue_1e-2_peak_251112	41	.	2.78099	4.11497	1.34190	70
chr12	82897791	82897930	Micro_pvalue_1e-2_peak_251128	41	.	2.78099	4.11497	1.34190	68
chr12	82904354	82904451	Micro_pvalue_1e-2_peak_251134	58	.	3.70799	5.82249	2.74538	47
chr12	82904900	82905021	Micro_pvalue_1e-2_peak_251136	41	.	2.78099	4.11497	1.34190	59
chr12	82910952	82911186	Micro_pvalue_1e-2_peak_251138	41	.	2.78099	4.11497	1.34190	65
chr12	82932358	82932466	Micro_pvalue_1e-2_peak_251155	41	.	2.78099	4.11497	1.34190	53
chr12	82964844	82965340	Micro_pvalue_1e-2_peak_251180	40	.	2.77701	4.09011	1.34190	46
chr12	82977674	82977987	Micro_pvalue_1e-2_peak_251192	41	.	2.78099	4.11497	1.34190	155
chr12	82984916	82985177	Micro_pvalue_1e-2_peak_251193	41	.	2.78099	4.11497	1.34190	189
chr12	82997344	82997461	Micro_pvalue_1e-2_peak_251205	38	.	2.73998	3.87719	1.32800	57
chr12	82999140	82999338	Micro_pvalue_1e-2_peak_251206	38	.	2.73998	3.87719	1.32800	39
chr12	82999841	82999939	Micro_pvalue_1e-2_peak_251207	39	.	2.75837	3.97911	1.34190	48
chr12	83006624	83006953	Micro_pvalue_1e-2_peak_251212	39	.	2.75837	3.97911	1.34190	263
chr12	83019223	83019569	Micro_pvalue_1e-2_peak_251220	47	.	3.49040	4.77340	1.89581	224
chr12	83036311	83036430	Micro_pvalue_1e-2_peak_251231	41	.	2.78099	4.11497	1.34190	58
chr12	83079662	83079998	Micro_pvalue_1e-2_peak_251248	93	.	5.99631	9.38718	5.79732	88
chr12	83080227	83081139	Micro_pvalue_1e-2_peak_251249a	127	.	7.38007	12.71801	8.68082	143
chr12	83080227	83081139	Micro_pvalue_1e-2_peak_251249b	213	.	10.60886	21.34694	16.04436	389
chr12	83080227	83081139	Micro_pvalue_1e-2_peak_251249c	63	.	4.61255	6.34433	3.19058	698
chr12	83089376	83089476	Micro_pvalue_1e-2_peak_251250	41	.	2.78099	4.11497	1.34190	49
chr12	83102213	83102522	Micro_pvalue_1e-2_peak_251258	40	.	2.77701	4.09011	1.34190	251
chr12	83148530	83148673	Micro_pvalue_1e-2_peak_251282	40	.	2.77701	4.09011	1.34190	70
chr12	83174275	83174398	Micro_pvalue_1e-2_peak_251298	40	.	2.77701	4.09011	1.34190	60
chr12	83201795	83201912	Micro_pvalue_1e-2_peak_251317	41	.	2.78099	4.11497	1.34190	57
chr12	83205278	83205362	Micro_pvalue_1e-2_peak_251320	41	.	2.78099	4.11497	1.34190	41
chr12	83210519	83210621	Micro_pvalue_1e-2_peak_251323	41	.	2.78099	4.11497	1.34190	50
chr12	83231844	83232335	Micro_pvalue_1e-2_peak_251337	55	.	3.65330	5.50407	2.50095	242
chr12	83232525	83232631	Micro_pvalue_1e-2_peak_251338	38	.	2.73998	3.87719	1.32800	52
chr12	83246021	83246109	Micro_pvalue_1e-2_peak_251349	41	.	2.78099	4.11497	1.34190	43
chr12	83262145	83262223	Micro_pvalue_1e-2_peak_251362	41	.	2.78099	4.11497	1.34190	38
chr12	83324746	83324848	Micro_pvalue_1e-2_peak_251405	38	.	2.73998	3.87719	1.32800	50
chr12	83398646	83398915	Micro_pvalue_1e-2_peak_251461	52	.	3.60523	5.26053	2.29721	51
chr12	83419756	83420416	Micro_pvalue_1e-2_peak_251474	41	.	2.78099	4.11497	1.34190	392
chr12	83438146	83438355	Micro_pvalue_1e-2_peak_251487	38	.	2.73998	3.87719	1.32800	158
chr12	83440455	83440551	Micro_pvalue_1e-2_peak_251489	41	.	2.78099	4.11497	1.34190	47
chr12	83530394	83530692	Micro_pvalue_1e-2_peak_251550	41	.	2.78099	4.11497	1.34190	254
chr12	83536330	83536548	Micro_pvalue_1e-2_peak_251553	39	.	2.75837	3.97911	1.34190	162
chr12	83557850	83558087	Micro_pvalue_1e-2_peak_251569	41	.	2.78099	4.11497	1.34190	65
chr12	83566214	83566508	Micro_pvalue_1e-2_peak_251575	53	.	3.62911	5.37785	2.39720	227
chr12	83582360	83582647	Micro_pvalue_1e-2_peak_251587	41	.	2.78099	4.11497	1.34190	62
chr12	83617773	83618092	Micro_pvalue_1e-2_peak_251599	135	.	8.30289	13.53559	9.38889	216
chr12	83626811	83626895	Micro_pvalue_1e-2_peak_251601	41	.	2.78099	4.11497	1.34190	41
chr12	83646090	83646588	Micro_pvalue_1e-2_peak_251621	40	.	2.77701	4.09011	1.34190	39
chr12	83660834	83660950	Micro_pvalue_1e-2_peak_251630	41	.	2.78099	4.11497	1.34190	57
chr12	83703562	83703705	Micro_pvalue_1e-2_peak_251653	38	.	2.73998	3.87719	1.32800	70
chr12	83713732	83714303	Micro_pvalue_1e-2_peak_251660	144	.	8.94947	14.45231	10.18413	521
chr12	83715991	83716096	Micro_pvalue_1e-2_peak_251661	63	.	4.84329	6.33054	3.17690	46
chr12	83725085	83725161	Micro_pvalue_1e-2_peak_251664	41	.	2.78099	4.11497	1.34190	37
chr12	83736313	83736693	Micro_pvalue_1e-2_peak_251667	161	.	9.73574	16.13715	11.63388	273
chr12	83741295	83741821	Micro_pvalue_1e-2_peak_251668	89	.	6.25869	8.95735	5.42457	359
chr12	83743973	83744206	Micro_pvalue_1e-2_peak_251670	40	.	3.51272	4.09787	1.34190	62
chr12	83769140	83769229	Micro_pvalue_1e-2_peak_251688	40	.	2.77701	4.09011	1.34190	43
chr12	83774362	83774491	Micro_pvalue_1e-2_peak_251693	41	.	2.78099	4.11497	1.34190	63
chr12	83783029	83783415	Micro_pvalue_1e-2_peak_251699	55	.	3.65330	5.50407	2.50095	253
chr12	83806761	83806922	Micro_pvalue_1e-2_peak_251715	38	.	2.73998	3.87719	1.32800	109
chr12	83930589	83930719	Micro_pvalue_1e-2_peak_251800	41	.	2.78099	4.11497	1.34190	64
chr12	83931555	83931659	Micro_pvalue_1e-2_peak_251801	40	.	2.77701	4.09011	1.34190	51
chr12	83937819	83938124	Micro_pvalue_1e-2_peak_251808	40	.	2.77701	4.09011	1.34190	65
chr12	83951080	83951166	Micro_pvalue_1e-2_peak_251815	41	.	2.78099	4.11497	1.34190	42
chr12	83975921	83976065	Micro_pvalue_1e-2_peak_251835	40	.	2.77701	4.09011	1.34190	71
chr12	83976979	83977084	Micro_pvalue_1e-2_peak_251837	40	.	2.77701	4.09011	1.34190	51
chr12	84003522	84003612	Micro_pvalue_1e-2_peak_251862	40	.	2.77701	4.09011	1.34190	44
chr12	84027319	84027393	Micro_pvalue_1e-2_peak_251887	41	.	2.78099	4.11497	1.34190	36
chr12	84029812	84029911	Micro_pvalue_1e-2_peak_251888	58	.	3.70799	5.82249	2.74538	44
chr12	84035829	84036389	Micro_pvalue_1e-2_peak_251891	39	.	2.75837	3.97911	1.34190	194
chr12	84037652	84037730	Micro_pvalue_1e-2_peak_251893	39	.	2.75837	3.97911	1.34190	38
chr12	84049060	84049177	Micro_pvalue_1e-2_peak_251902	41	.	2.78099	4.11497	1.34190	57
chr12	84073641	84073715	Micro_pvalue_1e-2_peak_251921	41	.	2.78099	4.11497	1.34190	36
chr12	84083407	84083633	Micro_pvalue_1e-2_peak_251932	48	.	3.51278	4.85998	1.96767	166
chr12	84107251	84107364	Micro_pvalue_1e-2_peak_251953	38	.	2.73998	3.87719	1.32800	55
chr12	84111048	84111159	Micro_pvalue_1e-2_peak_251957	39	.	2.75837	3.97911	1.34190	54
chr12	84146249	84146570	Micro_pvalue_1e-2_peak_251983	41	.	2.78099	4.11497	1.34190	57
chr12	84158677	84159055	Micro_pvalue_1e-2_peak_251993	49	.	3.53544	4.95138	2.04458	48
chr12	84197348	84197498	Micro_pvalue_1e-2_peak_252021	41	.	2.78099	4.11497	1.34190	110
chr12	84198676	84198907	Micro_pvalue_1e-2_peak_252023	41	.	2.78099	4.11497	1.34190	39
chr12	84206660	84206944	Micro_pvalue_1e-2_peak_252028	40	.	2.77701	4.09011	1.34190	239
chr12	84210449	84210585	Micro_pvalue_1e-2_peak_252029	41	.	2.78099	4.11497	1.34190	67
chr12	84219704	84219780	Micro_pvalue_1e-2_peak_252035	40	.	2.77701	4.09011	1.34190	37
chr12	84243727	84243851	Micro_pvalue_1e-2_peak_252051	41	.	2.78099	4.11497	1.34190	61
chr12	84259011	84259092	Micro_pvalue_1e-2_peak_252061	40	.	2.77701	4.09011	1.34190	39
chr12	84260467	84260606	Micro_pvalue_1e-2_peak_252063	41	.	2.78099	4.11497	1.34190	68
chr12	84261435	84261547	Micro_pvalue_1e-2_peak_252064	41	.	2.78099	4.11497	1.34190	55
chr12	84321465	84321650	Micro_pvalue_1e-2_peak_252093	40	.	2.77701	4.09011	1.34190	46
chr12	84326015	84326561	Micro_pvalue_1e-2_peak_252096	39	.	2.75837	3.97911	1.34190	490
chr12	84417033	84417122	Micro_pvalue_1e-2_peak_252165	41	.	2.78099	4.11497	1.34190	43
chr12	84420166	84420291	Micro_pvalue_1e-2_peak_252168	39	.	2.75837	3.97911	1.34190	61
chr12	84535098	84535234	Micro_pvalue_1e-2_peak_252278	39	.	2.75837	3.97911	1.34190	67
chr12	84619303	84619565	Micro_pvalue_1e-2_peak_252348	51	.	3.58166	5.15094	2.20887	64
chr12	84639706	84639933	Micro_pvalue_1e-2_peak_252369	39	.	2.75837	3.97911	1.34190	176
chr12	84640946	84641076	Micro_pvalue_1e-2_peak_252370	39	.	2.75837	3.97911	1.34190	64
chr12	84643984	84644104	Micro_pvalue_1e-2_peak_252372	38	.	2.73998	3.87719	1.32800	59
chr12	84657889	84657974	Micro_pvalue_1e-2_peak_252384	39	.	2.75837	3.97911	1.34190	41
chr12	84658606	84659041	Micro_pvalue_1e-2_peak_252385	40	.	2.77701	4.09011	1.34190	42
chr12	84670127	84670260	Micro_pvalue_1e-2_peak_252393	38	.	2.73998	3.87719	1.32800	73
chr12	84683745	84683889	Micro_pvalue_1e-2_peak_252408	38	.	2.73998	3.87719	1.32800	71
chr12	84713523	84713659	Micro_pvalue_1e-2_peak_252434	38	.	2.73998	3.87719	1.32800	67
chr12	84730173	84730462	Micro_pvalue_1e-2_peak_252451	41	.	2.78099	4.11497	1.34190	59
chr12	84764076	84764384	Micro_pvalue_1e-2_peak_252479	41	.	2.78099	4.11497	1.34190	47
chr12	84793961	84794222	Micro_pvalue_1e-2_peak_252501	41	.	2.78099	4.11497	1.34190	191
chr12	84816759	84816914	Micro_pvalue_1e-2_peak_252519	55	.	3.65330	5.50407	2.50095	106
chr12	84828427	84828502	Micro_pvalue_1e-2_peak_252531	38	.	2.73998	3.87719	1.32800	36
chr12	84842398	84842531	Micro_pvalue_1e-2_peak_252542	41	.	2.78099	4.11497	1.34190	65
chr12	84848629	84848753	Micro_pvalue_1e-2_peak_252547	41	.	2.78099	4.11497	1.34190	61
chr12	84851171	84851297	Micro_pvalue_1e-2_peak_252550	41	.	2.78099	4.11497	1.34190	62
chr12	84877528	84877616	Micro_pvalue_1e-2_peak_252566	38	.	2.73998	3.87719	1.32800	43
chr12	84896784	84897495	Micro_pvalue_1e-2_peak_252581	48	.	3.51278	4.85998	1.96767	138
chr12	84909292	84909379	Micro_pvalue_1e-2_peak_252589	41	.	2.78099	4.11497	1.34190	42
chr12	84915101	84915216	Micro_pvalue_1e-2_peak_252592	41	.	2.78099	4.11497	1.34190	56
chr12	84924875	84925012	Micro_pvalue_1e-2_peak_252599	41	.	2.78099	4.11497	1.34190	67
chr12	84929483	84929604	Micro_pvalue_1e-2_peak_252604	38	.	2.73998	3.87719	1.32800	59
chr12	84944770	84944945	Micro_pvalue_1e-2_peak_252615	39	.	2.75837	3.97911	1.34190	60
chr12	84975946	84976078	Micro_pvalue_1e-2_peak_252648	39	.	2.75837	3.97911	1.34190	65
chr12	84991658	84992111	Micro_pvalue_1e-2_peak_252653	41	.	2.78099	4.11497	1.34190	403
chr12	84994223	84994338	Micro_pvalue_1e-2_peak_252655	41	.	2.78099	4.11497	1.34190	56
chr12	85011832	85011970	Micro_pvalue_1e-2_peak_252669	40	.	2.77701	4.09011	1.34190	68
chr12	85067732	85068050	Micro_pvalue_1e-2_peak_252699	58	.	3.70799	5.82249	2.74538	245
chr12	85086809	85086902	Micro_pvalue_1e-2_peak_252708	41	.	2.78099	4.11497	1.34190	45
chr12	85135609	85135694	Micro_pvalue_1e-2_peak_252740	58	.	3.70799	5.82249	2.74538	42
chr12	85175155	85175384	Micro_pvalue_1e-2_peak_252762	41	.	2.78099	4.11497	1.34190	178
chr12	85189922	85190158	Micro_pvalue_1e-2_peak_252768	41	.	2.78099	4.11497	1.34190	51
chr12	85231904	85232011	Micro_pvalue_1e-2_peak_252792	40	.	2.77701	4.09011	1.34190	52
chr12	85241870	85242005	Micro_pvalue_1e-2_peak_252800	41	.	2.78099	4.11497	1.34190	66
chr12	85253696	85253799	Micro_pvalue_1e-2_peak_252804	39	.	2.75837	3.97911	1.34190	50
chr12	85268485	85268659	Micro_pvalue_1e-2_peak_252821	39	.	2.75837	3.97911	1.34190	47
chr12	85283363	85283443	Micro_pvalue_1e-2_peak_252830	41	.	2.78099	4.11497	1.34190	39
chr12	85290285	85290407	Micro_pvalue_1e-2_peak_252836	41	.	2.78099	4.11497	1.34190	60
chr12	85306420	85306508	Micro_pvalue_1e-2_peak_252842	43	.	3.38266	4.39837	1.58148	50
chr12	85430055	85430381	Micro_pvalue_1e-2_peak_252926	39	.	2.75837	3.97911	1.34190	271
chr12	85443814	85443916	Micro_pvalue_1e-2_peak_252935	58	.	3.70799	5.82249	2.74538	45
chr12	85459355	85459462	Micro_pvalue_1e-2_peak_252944	41	.	2.78099	4.11497	1.34190	52
chr12	85509862	85509988	Micro_pvalue_1e-2_peak_252969	56	.	3.67782	5.64059	2.61239	62
chr12	85513622	85513699	Micro_pvalue_1e-2_peak_252972	41	.	2.78099	4.11497	1.34190	37
chr12	85530799	85530910	Micro_pvalue_1e-2_peak_252989	49	.	3.53544	4.95138	2.04458	57
chr12	85535014	85535256	Micro_pvalue_1e-2_peak_252993	41	.	2.78099	4.11497	1.34190	189
chr12	85565684	85565772	Micro_pvalue_1e-2_peak_253011	41	.	2.78099	4.11497	1.34190	43
chr12	85572595	85572736	Micro_pvalue_1e-2_peak_253015	41	.	2.78099	4.11497	1.34190	69
chr12	85596278	85596353	Micro_pvalue_1e-2_peak_253028	38	.	2.73998	3.87719	1.32800	36
chr12	85603917	85603998	Micro_pvalue_1e-2_peak_253037	41	.	2.78099	4.11497	1.34190	39
chr12	85615463	85615553	Micro_pvalue_1e-2_peak_253045	41	.	2.78099	4.11497	1.34190	44
chr12	85638450	85638726	Micro_pvalue_1e-2_peak_253054	41	.	2.78099	4.11497	1.34190	45
chr12	85670436	85670509	Micro_pvalue_1e-2_peak_253073	39	.	3.24254	3.98716	1.34190	35
chr12	85673306	85673396	Micro_pvalue_1e-2_peak_253074	42	.	3.32116	4.20906	1.41998	44
chr12	85705092	85705429	Micro_pvalue_1e-2_peak_253090	41	.	2.78099	4.11497	1.34190	71
chr12	85723241	85723326	Micro_pvalue_1e-2_peak_253100	41	.	2.78099	4.11497	1.34190	41
chr12	85732723	85732924	Micro_pvalue_1e-2_peak_253110	41	.	2.78099	4.11497	1.34190	143
chr12	85763748	85764211	Micro_pvalue_1e-2_peak_253124	65	.	4.41930	6.53368	3.35025	306
chr12	85788709	85788925	Micro_pvalue_1e-2_peak_253137	41	.	2.78099	4.11497	1.34190	173
chr12	85804603	85804688	Micro_pvalue_1e-2_peak_253143	41	.	2.78099	4.11497	1.34190	41
chr12	85807026	85807137	Micro_pvalue_1e-2_peak_253144	58	.	3.70799	5.82249	2.74538	58
chr12	85835948	85836083	Micro_pvalue_1e-2_peak_253160	41	.	2.78099	4.11497	1.34190	66
chr12	85862841	85862953	Micro_pvalue_1e-2_peak_253179	52	.	3.60523	5.26053	2.29721	51
chr12	85879468	85879548	Micro_pvalue_1e-2_peak_253193	41	.	2.78099	4.11497	1.34190	39
chr12	85910606	85910711	Micro_pvalue_1e-2_peak_253219	41	.	2.78099	4.11497	1.34190	51
chr12	85923338	85923417	Micro_pvalue_1e-2_peak_253231	41	.	2.78099	4.11497	1.34190	38
chr12	85962297	85962395	Micro_pvalue_1e-2_peak_253260	39	.	2.75837	3.97911	1.34190	48
chr12	85963835	85964039	Micro_pvalue_1e-2_peak_253261	39	.	2.75837	3.97911	1.34190	47
chr12	86111735	86112034	Micro_pvalue_1e-2_peak_253405	41	.	2.78099	4.11497	1.34190	174
chr12	86117453	86117591	Micro_pvalue_1e-2_peak_253409	38	.	2.73998	3.87719	1.32800	68
chr12	86122514	86122670	Micro_pvalue_1e-2_peak_253415	41	.	2.78099	4.11497	1.34190	42
chr12	86128760	86128834	Micro_pvalue_1e-2_peak_253417	41	.	2.78099	4.11497	1.34190	36
chr12	86172455	86172612	Micro_pvalue_1e-2_peak_253447	53	.	3.62911	5.37785	2.39720	106
chr12	86189299	86189380	Micro_pvalue_1e-2_peak_253461	41	.	2.78099	4.11497	1.34190	39
chr12	86208018	86208103	Micro_pvalue_1e-2_peak_253468	41	.	2.78099	4.11497	1.34190	41
chr12	86218598	86218939	Micro_pvalue_1e-2_peak_253474	41	.	2.78099	4.11497	1.34190	72
chr12	86234446	86234547	Micro_pvalue_1e-2_peak_253481	53	.	3.62911	5.37785	2.39720	50
chr12	86238005	86238231	Micro_pvalue_1e-2_peak_253485	38	.	2.73998	3.87719	1.32800	71
chr12	86250673	86250754	Micro_pvalue_1e-2_peak_253495	41	.	2.78099	4.11497	1.34190	39
chr12	86268106	86268314	Micro_pvalue_1e-2_peak_253509	70	.	4.53638	7.06887	3.80675	60
chr12	86286627	86286730	Micro_pvalue_1e-2_peak_253520	38	.	2.73998	3.87719	1.32800	50
chr12	86330952	86331063	Micro_pvalue_1e-2_peak_253548	39	.	2.75837	3.97911	1.34190	54
chr12	86357100	86357222	Micro_pvalue_1e-2_peak_253565	41	.	2.78099	4.11497	1.34190	60
chr12	86368124	86368209	Micro_pvalue_1e-2_peak_253571	41	.	2.78099	4.11497	1.34190	41
chr12	86395195	86395565	Micro_pvalue_1e-2_peak_253598	38	.	2.73998	3.87719	1.32800	223
chr12	86395889	86395972	Micro_pvalue_1e-2_peak_253599	38	.	2.73998	3.87719	1.32800	40
chr12	86415362	86415455	Micro_pvalue_1e-2_peak_253616	41	.	2.78099	4.11497	1.34190	45
chr12	86427783	86428028	Micro_pvalue_1e-2_peak_253626	38	.	2.73998	3.87719	1.32800	45
chr12	86433311	86433432	Micro_pvalue_1e-2_peak_253631	41	.	2.78099	4.11497	1.34190	59
chr12	86434074	86434209	Micro_pvalue_1e-2_peak_253632	39	.	2.75837	3.97911	1.34190	66
chr12	86452959	86453445	Micro_pvalue_1e-2_peak_253652	56	.	3.67782	5.64059	2.61239	202
chr12	86476109	86476229	Micro_pvalue_1e-2_peak_253669	40	.	2.77701	4.09011	1.34190	59
chr12	86482592	86482799	Micro_pvalue_1e-2_peak_253673	41	.	2.78099	4.11497	1.34190	62
chr12	86516569	86517050	Micro_pvalue_1e-2_peak_253697	50	.	3.55840	5.04815	2.12477	71
chr12	86545887	86545996	Micro_pvalue_1e-2_peak_253722	40	.	2.77701	4.09011	1.34190	53
chr12	86552430	86552722	Micro_pvalue_1e-2_peak_253725	41	.	2.78099	4.11497	1.34190	37
chr12	86570223	86570319	Micro_pvalue_1e-2_peak_253742	40	.	2.77701	4.09011	1.34190	47
chr12	86590144	86590694	Micro_pvalue_1e-2_peak_253762	40	.	2.77701	4.09011	1.34190	62
chr12	86617016	86617244	Micro_pvalue_1e-2_peak_253780	41	.	2.78099	4.11497	1.34190	42
chr12	86658360	86658487	Micro_pvalue_1e-2_peak_253811	41	.	2.78099	4.11497	1.34190	47
chr12	86665264	86665393	Micro_pvalue_1e-2_peak_253816	39	.	2.75837	3.97911	1.34190	63
chr12	86668525	86668668	Micro_pvalue_1e-2_peak_253818	38	.	2.73998	3.87719	1.32800	70
chr12	86769870	86770214	Micro_pvalue_1e-2_peak_253908	55	.	3.65330	5.50407	2.50095	153
chr12	86780485	86780624	Micro_pvalue_1e-2_peak_253919	39	.	2.75837	3.97911	1.34190	68
chr12	86795902	86795981	Micro_pvalue_1e-2_peak_253935	38	.	2.73998	3.87719	1.32800	38
chr12	86805275	86805806	Micro_pvalue_1e-2_peak_253944	50	.	3.55840	5.04815	2.12477	471
chr12	86843188	86843305	Micro_pvalue_1e-2_peak_253975	41	.	2.78099	4.11497	1.34190	57
chr12	86867607	86867695	Micro_pvalue_1e-2_peak_253997	40	.	2.77701	4.09011	1.34190	43
chr12	86926162	86926445	Micro_pvalue_1e-2_peak_254044	38	.	2.73998	3.87719	1.32800	42
chr12	86940715	86940938	Micro_pvalue_1e-2_peak_254055	39	.	2.75837	3.97911	1.34190	162
chr12	86948768	86949264	Micro_pvalue_1e-2_peak_254063	50	.	3.55840	5.04815	2.12477	281
chr12	86976172	86976265	Micro_pvalue_1e-2_peak_254083	41	.	2.78099	4.11497	1.34190	45
chr12	87007742	87007850	Micro_pvalue_1e-2_peak_254111	41	.	2.78099	4.11497	1.34190	53
chr12	87028573	87028714	Micro_pvalue_1e-2_peak_254128	39	.	2.75837	3.97911	1.34190	69
chr12	87051225	87051362	Micro_pvalue_1e-2_peak_254146	38	.	2.73998	3.87719	1.32800	67
chr12	87057487	87057597	Micro_pvalue_1e-2_peak_254151	41	.	2.78099	4.11497	1.34190	54
chr12	87079129	87079242	Micro_pvalue_1e-2_peak_254169	38	.	2.73998	3.87719	1.32800	55
chr12	87115420	87115498	Micro_pvalue_1e-2_peak_254204	41	.	2.78099	4.11497	1.34190	38
chr12	87129967	87130085	Micro_pvalue_1e-2_peak_254210	41	.	2.78099	4.11497	1.34190	58
chr12	87163774	87163860	Micro_pvalue_1e-2_peak_254230	41	.	2.78099	4.11497	1.34190	42
chr12	87168299	87168427	Micro_pvalue_1e-2_peak_254235	38	.	2.73998	3.87719	1.32800	63
chr12	87206056	87206163	Micro_pvalue_1e-2_peak_254267	40	.	2.77701	4.09011	1.34190	52
chr12	87231300	87231375	Micro_pvalue_1e-2_peak_254285	41	.	2.78099	4.11497	1.34190	36
chr12	87254385	87254477	Micro_pvalue_1e-2_peak_254300	38	.	2.73998	3.87719	1.32800	45
chr12	87301099	87301185	Micro_pvalue_1e-2_peak_254343	38	.	2.73998	3.87719	1.32800	42
chr12	87304018	87304098	Micro_pvalue_1e-2_peak_254345	40	.	2.77701	4.09011	1.34190	39
chr12	87323187	87323293	Micro_pvalue_1e-2_peak_254358	41	.	2.78099	4.11497	1.34190	52
chr12	87329354	87329492	Micro_pvalue_1e-2_peak_254362	41	.	2.78099	4.11497	1.34190	68
chr12	87350359	87350621	Micro_pvalue_1e-2_peak_254372	40	.	2.77701	4.09011	1.34190	201
chr12	87372241	87372334	Micro_pvalue_1e-2_peak_254385	39	.	2.75837	3.97911	1.34190	45
chr12	87372831	87372909	Micro_pvalue_1e-2_peak_254386	39	.	2.75837	3.97911	1.34190	38
chr12	87404019	87404099	Micro_pvalue_1e-2_peak_254414	40	.	2.77701	4.09011	1.34190	39
chr12	87414489	87414602	Micro_pvalue_1e-2_peak_254423	53	.	3.62911	5.37785	2.39720	55
chr12	87430663	87430768	Micro_pvalue_1e-2_peak_254439	55	.	3.65330	5.50407	2.50095	45
chr12	87462609	87462705	Micro_pvalue_1e-2_peak_254458	41	.	2.78099	4.11497	1.34190	47
chr12	87489876	87489974	Micro_pvalue_1e-2_peak_254478	41	.	2.78099	4.11497	1.34190	48
chr12	87502397	87502625	Micro_pvalue_1e-2_peak_254485	41	.	2.78099	4.11497	1.34190	180
chr12	87530055	87530619	Micro_pvalue_1e-2_peak_254508	75	.	5.41796	7.55548	4.22389	264
chr12	87534076	87534233	Micro_pvalue_1e-2_peak_254509	42	.	3.60516	4.28055	1.48132	67
chr12	87536238	87536376	Micro_pvalue_1e-2_peak_254510	95	.	6.40923	9.54279	5.92876	71
chr12	87560025	87560355	Micro_pvalue_1e-2_peak_254530	40	.	2.77701	4.09011	1.34190	66
chr12	87573144	87573591	Micro_pvalue_1e-2_peak_254541	38	.	2.73998	3.87719	1.32800	96
chr12	87582830	87582913	Micro_pvalue_1e-2_peak_254548	39	.	2.75837	3.97911	1.34190	40
chr12	87583812	87583929	Micro_pvalue_1e-2_peak_254550	40	.	2.77701	4.09011	1.34190	57
chr12	87614219	87614337	Micro_pvalue_1e-2_peak_254580	41	.	2.78099	4.11497	1.34190	58
chr12	87647131	87647328	Micro_pvalue_1e-2_peak_254599	39	.	2.75837	3.97911	1.34190	41
chr12	87673918	87673991	Micro_pvalue_1e-2_peak_254620	42	.	3.34141	4.26972	1.47265	57
chr12	87674202	87674512	Micro_pvalue_1e-2_peak_254621	87	.	5.84746	8.71442	5.21446	187
chr12	87698275	87698481	Micro_pvalue_1e-2_peak_254633	46	.	3.44649	4.61288	1.76317	156
chr12	87699487	87699610	Micro_pvalue_1e-2_peak_254634	62	.	4.33539	6.20685	3.07126	59
chr12	87704780	87704894	Micro_pvalue_1e-2_peak_254635	38	.	3.20461	3.88688	1.33520	57
chr12	87705195	87705303	Micro_pvalue_1e-2_peak_254636	65	.	4.80692	6.58071	3.38976	50
chr12	87708422	87708570	Micro_pvalue_1e-2_peak_254637	45	.	3.74308	4.56981	1.72720	79
chr12	87711967	87712178	Micro_pvalue_1e-2_peak_254638	42	.	3.32116	4.20906	1.41998	179
chr12	87712439	87712512	Micro_pvalue_1e-2_peak_254639	43	.	3.36191	4.33276	1.52534	43
chr12	87723148	87723352	Micro_pvalue_1e-2_peak_254645	40	.	2.77701	4.09011	1.34190	71
chr12	87732667	87733042	Micro_pvalue_1e-2_peak_254653	63	.	4.36300	6.31016	3.15936	157
chr12	87754844	87755007	Micro_pvalue_1e-2_peak_254659	41	.	2.78099	4.11497	1.34190	40
chr12	87762849	87762989	Micro_pvalue_1e-2_peak_254663	38	.	2.73998	3.87719	1.32800	69
chr12	87767263	87767558	Micro_pvalue_1e-2_peak_254669	38	.	2.73998	3.87719	1.32800	234
chr12	87778376	87778449	Micro_pvalue_1e-2_peak_254674	44	.	3.40368	4.46677	1.63937	54
chr12	87779126	87779388	Micro_pvalue_1e-2_peak_254675	43	.	3.38266	4.39837	1.58148	219
chr12	87785566	87785720	Micro_pvalue_1e-2_peak_254676	46	.	3.46831	4.69117	1.82806	113
chr12	87816296	87816565	Micro_pvalue_1e-2_peak_254702	48	.	3.51278	4.85998	1.96767	39
chr12	87828291	87828471	Micro_pvalue_1e-2_peak_254715	41	.	2.78099	4.11497	1.34190	41
chr12	87831606	87831736	Micro_pvalue_1e-2_peak_254716	41	.	2.78099	4.11497	1.34190	64
chr12	87834178	87834268	Micro_pvalue_1e-2_peak_254717	41	.	2.78099	4.11497	1.34190	44
chr12	87845417	87845495	Micro_pvalue_1e-2_peak_254726	40	.	2.77701	4.09011	1.34190	38
chr12	87859509	87859652	Micro_pvalue_1e-2_peak_254737	41	.	2.78099	4.11497	1.34190	70
chr12	87868060	87868145	Micro_pvalue_1e-2_peak_254743	41	.	2.78099	4.11497	1.34190	41
chr12	87942256	87942337	Micro_pvalue_1e-2_peak_254809	38	.	2.73998	3.87719	1.32800	39
chr12	87953782	87953898	Micro_pvalue_1e-2_peak_254818	53	.	3.62911	5.37785	2.39720	47
chr12	87959378	87959472	Micro_pvalue_1e-2_peak_254822	64	.	4.39097	6.41891	3.25381	51
chr12	87989125	87989233	Micro_pvalue_1e-2_peak_254844	41	.	2.78099	4.11497	1.34190	53
chr12	87999385	87999494	Micro_pvalue_1e-2_peak_254851	41	.	2.78099	4.11497	1.34190	53
chr12	88027587	88027682	Micro_pvalue_1e-2_peak_254874	41	.	2.78099	4.11497	1.34190	46
chr12	88041799	88041896	Micro_pvalue_1e-2_peak_254885	41	.	2.78099	4.11497	1.34190	47
chr12	88068205	88068298	Micro_pvalue_1e-2_peak_254904	41	.	2.78099	4.11497	1.34190	45
chr12	88077684	88077869	Micro_pvalue_1e-2_peak_254911	39	.	2.75837	3.97911	1.34190	46
chr12	88133002	88133089	Micro_pvalue_1e-2_peak_254953	41	.	2.78099	4.11497	1.34190	42
chr12	88157794	88157896	Micro_pvalue_1e-2_peak_254965	41	.	2.78099	4.11497	1.34190	50
chr12	88171064	88171207	Micro_pvalue_1e-2_peak_254977	40	.	2.77701	4.09011	1.34190	70
chr12	88181011	88181101	Micro_pvalue_1e-2_peak_254987	41	.	2.78099	4.11497	1.34190	44
chr12	88189584	88189701	Micro_pvalue_1e-2_peak_254990	41	.	2.78099	4.11497	1.34190	57
chr12	88193873	88193974	Micro_pvalue_1e-2_peak_254994	40	.	2.77701	4.09011	1.34190	49
chr12	88200368	88200501	Micro_pvalue_1e-2_peak_254999	41	.	2.78099	4.11497	1.34190	65
chr12	88207652	88207948	Micro_pvalue_1e-2_peak_255002	38	.	2.73998	3.87719	1.32800	30
chr12	88242276	88242559	Micro_pvalue_1e-2_peak_255024	39	.	2.75837	3.97911	1.34190	66
chr12	88262190	88262430	Micro_pvalue_1e-2_peak_255040	41	.	2.78099	4.11497	1.34190	171
chr12	88277545	88277745	Micro_pvalue_1e-2_peak_255056	52	.	3.60523	5.26053	2.29721	63
chr12	88309095	88309234	Micro_pvalue_1e-2_peak_255077	41	.	2.78099	4.11497	1.34190	68
chr12	88323162	88323289	Micro_pvalue_1e-2_peak_255090	39	.	2.75837	3.97911	1.34190	62
chr12	88345288	88345386	Micro_pvalue_1e-2_peak_255103	41	.	2.78099	4.11497	1.34190	48
chr12	88347711	88347819	Micro_pvalue_1e-2_peak_255106	41	.	2.78099	4.11497	1.34190	53
chr12	88354370	88354615	Micro_pvalue_1e-2_peak_255111	39	.	2.75837	3.97911	1.34190	147
chr12	88389338	88389688	Micro_pvalue_1e-2_peak_255134	56	.	3.67782	5.64059	2.61239	241
chr12	88391169	88391295	Micro_pvalue_1e-2_peak_255135	39	.	2.75837	3.97911	1.34190	62
chr12	88402007	88402289	Micro_pvalue_1e-2_peak_255143	39	.	2.75837	3.97911	1.34190	218
chr12	88402949	88403035	Micro_pvalue_1e-2_peak_255144	40	.	2.77701	4.09011	1.34190	42
chr12	88422058	88422136	Micro_pvalue_1e-2_peak_255155	41	.	2.78099	4.11497	1.34190	38
chr12	88428969	88429632	Micro_pvalue_1e-2_peak_255156a	202	.	11.36364	20.25100	15.12250	280
chr12	88428969	88429632	Micro_pvalue_1e-2_peak_255156b	158	.	9.46970	15.85782	11.39402	391
chr12	88451990	88452526	Micro_pvalue_1e-2_peak_255169	40	.	2.77701	4.09011	1.34190	419
chr12	88485589	88485711	Micro_pvalue_1e-2_peak_255190	41	.	2.78099	4.11497	1.34190	60
chr12	88502629	88502745	Micro_pvalue_1e-2_peak_255203	41	.	2.78099	4.11497	1.34190	57
chr12	88535449	88536395	Micro_pvalue_1e-2_peak_255221a	57	.	4.40335	5.79783	2.74224	44
chr12	88535449	88536395	Micro_pvalue_1e-2_peak_255221b	134	.	7.80031	13.40257	9.27342	224
chr12	88535449	88536395	Micro_pvalue_1e-2_peak_255221c	134	.	7.80031	13.40257	9.27342	445
chr12	88535449	88536395	Micro_pvalue_1e-2_peak_255221d	196	.	10.20160	19.62817	14.59496	565
chr12	88547624	88547828	Micro_pvalue_1e-2_peak_255225	41	.	2.78099	4.11497	1.34190	15
chr12	88574477	88574582	Micro_pvalue_1e-2_peak_255241	41	.	2.78099	4.11497	1.34190	51
chr12	88625318	88625423	Micro_pvalue_1e-2_peak_255284	38	.	2.73998	3.87719	1.32800	51
chr12	88642545	88642844	Micro_pvalue_1e-2_peak_255299	40	.	2.77701	4.09011	1.34190	69
chr12	88677955	88678091	Micro_pvalue_1e-2_peak_255318	41	.	2.78099	4.11497	1.34190	67
chr12	88701717	88701873	Micro_pvalue_1e-2_peak_255328	41	.	2.78099	4.11497	1.34190	44
chr12	88725254	88725335	Micro_pvalue_1e-2_peak_255340	41	.	2.78099	4.11497	1.34190	39
chr12	88775252	88775628	Micro_pvalue_1e-2_peak_255368	70	.	4.98173	7.07040	3.80675	256
chr12	88855708	88855851	Micro_pvalue_1e-2_peak_255436	38	.	2.73998	3.87719	1.32800	70
chr12	88865673	88865804	Micro_pvalue_1e-2_peak_255445	39	.	2.75837	3.97911	1.34190	64
chr12	88894637	88894772	Micro_pvalue_1e-2_peak_255462	41	.	2.78099	4.11497	1.34190	66
chr12	88899195	88899339	Micro_pvalue_1e-2_peak_255466	38	.	2.73998	3.87719	1.32800	71
chr12	88906356	88906611	Micro_pvalue_1e-2_peak_255474	40	.	2.77701	4.09011	1.34190	67
chr12	88921113	88921188	Micro_pvalue_1e-2_peak_255482	41	.	2.78099	4.11497	1.34190	36
chr12	88933549	88933953	Micro_pvalue_1e-2_peak_255487	41	.	2.78099	4.11497	1.34190	361
chr12	88943027	88943166	Micro_pvalue_1e-2_peak_255492	41	.	2.78099	4.11497	1.34190	68
chr12	88946956	88947071	Micro_pvalue_1e-2_peak_255495	41	.	2.78099	4.11497	1.34190	56
chr12	88967431	88967525	Micro_pvalue_1e-2_peak_255509	39	.	2.75837	3.97911	1.34190	46
chr12	88974055	88974362	Micro_pvalue_1e-2_peak_255512	79	.	5.57547	7.94761	4.55293	249
chr12	88987870	88988009	Micro_pvalue_1e-2_peak_255520	41	.	2.78099	4.11497	1.34190	68
chr12	89004968	89005049	Micro_pvalue_1e-2_peak_255525	41	.	2.78099	4.11497	1.34190	39
chr12	89011268	89011344	Micro_pvalue_1e-2_peak_255528	41	.	2.78099	4.11497	1.34190	37
chr12	89018182	89018316	Micro_pvalue_1e-2_peak_255531	41	.	2.78099	4.11497	1.34190	66
chr12	89032961	89033117	Micro_pvalue_1e-2_peak_255538	46	.	3.46831	4.69117	1.82806	84
chr12	89038929	89039016	Micro_pvalue_1e-2_peak_255543	39	.	2.75837	3.97911	1.34190	42
chr12	89046938	89047064	Micro_pvalue_1e-2_peak_255549	41	.	2.78099	4.11497	1.34190	62
chr12	89088334	89088538	Micro_pvalue_1e-2_peak_255575	41	.	2.78099	4.11497	1.34190	63
chr12	89089779	89090003	Micro_pvalue_1e-2_peak_255576	41	.	2.78099	4.11497	1.34190	152
chr12	89098626	89098731	Micro_pvalue_1e-2_peak_255581	58	.	3.70799	5.82249	2.74538	50
chr12	89109150	89109280	Micro_pvalue_1e-2_peak_255585	41	.	2.78099	4.11497	1.34190	64
chr12	89123758	89123881	Micro_pvalue_1e-2_peak_255593	41	.	2.78099	4.11497	1.34190	60
chr12	89147296	89147438	Micro_pvalue_1e-2_peak_255612	41	.	2.78099	4.11497	1.34190	70
chr12	89147634	89147760	Micro_pvalue_1e-2_peak_255613	41	.	2.78099	4.11497	1.34190	62
chr12	89155725	89155844	Micro_pvalue_1e-2_peak_255620	38	.	2.73998	3.87719	1.32800	58
chr12	89195945	89196111	Micro_pvalue_1e-2_peak_255648	40	.	3.28138	4.09424	1.34190	116
chr12	89220189	89220340	Micro_pvalue_1e-2_peak_255664	41	.	2.78099	4.11497	1.34190	50
chr12	89228164	89228249	Micro_pvalue_1e-2_peak_255672	39	.	2.75837	3.97911	1.34190	41
chr12	89238383	89238491	Micro_pvalue_1e-2_peak_255684	38	.	2.73998	3.87719	1.32800	53
chr12	89247505	89247932	Micro_pvalue_1e-2_peak_255688	39	.	2.75837	3.97911	1.34190	290
chr12	89260646	89260759	Micro_pvalue_1e-2_peak_255698	41	.	2.78099	4.11497	1.34190	55
chr12	89264674	89265002	Micro_pvalue_1e-2_peak_255700	38	.	2.73998	3.87719	1.32800	261
chr12	89265295	89265380	Micro_pvalue_1e-2_peak_255701	38	.	2.73998	3.87719	1.32800	41
chr12	89266505	89266641	Micro_pvalue_1e-2_peak_255702	40	.	2.77701	4.09011	1.34190	67
chr12	89311759	89311846	Micro_pvalue_1e-2_peak_255731	41	.	2.78099	4.11497	1.34190	42
chr12	89329202	89329340	Micro_pvalue_1e-2_peak_255741	41	.	2.78099	4.11497	1.34190	68
chr12	89387200	89387475	Micro_pvalue_1e-2_peak_255771	41	.	2.78099	4.11497	1.34190	229
chr12	89413424	89413668	Micro_pvalue_1e-2_peak_255785	48	.	3.51278	4.85998	1.96767	124
chr12	89429046	89429142	Micro_pvalue_1e-2_peak_255793	41	.	2.78099	4.11497	1.34190	47
chr12	89444816	89445172	Micro_pvalue_1e-2_peak_255798	56	.	3.67782	5.64059	2.61239	237
chr12	89445791	89445905	Micro_pvalue_1e-2_peak_255799	39	.	2.75837	3.97911	1.34190	56
chr12	89453685	89453820	Micro_pvalue_1e-2_peak_255803	41	.	2.78099	4.11497	1.34190	53
chr12	89475974	89476060	Micro_pvalue_1e-2_peak_255814	55	.	3.65330	5.50407	2.50095	41
chr12	89511243	89511475	Micro_pvalue_1e-2_peak_255845	45	.	3.42495	4.53818	1.69895	208
chr12	89523182	89523268	Micro_pvalue_1e-2_peak_255854	39	.	2.75837	3.97911	1.34190	42
chr12	89529827	89530269	Micro_pvalue_1e-2_peak_255860	41	.	2.78099	4.11497	1.34190	254
chr12	89549911	89550411	Micro_pvalue_1e-2_peak_255869	72	.	5.34616	7.22996	3.94242	435
chr12	89554326	89554648	Micro_pvalue_1e-2_peak_255870	55	.	4.38380	5.59124	2.57753	288
chr12	89556285	89556869	Micro_pvalue_1e-2_peak_255872	84	.	5.93049	8.46545	5.00174	331
chr12	89562530	89562603	Micro_pvalue_1e-2_peak_255873	39	.	3.22347	3.93622	1.34190	39
chr12	89573683	89574124	Micro_pvalue_1e-2_peak_255878	70	.	4.98173	7.07040	3.80675	338
chr12	89600335	89600686	Micro_pvalue_1e-2_peak_255896	119	.	7.69645	11.91673	7.98502	73
chr12	89618696	89618828	Micro_pvalue_1e-2_peak_255903	41	.	2.78099	4.11497	1.34190	65
chr12	89624426	89624512	Micro_pvalue_1e-2_peak_255907	41	.	2.78099	4.11497	1.34190	42
chr12	89638010	89638581	Micro_pvalue_1e-2_peak_255913	46	.	3.46831	4.69117	1.82806	380
chr12	89660355	89660911	Micro_pvalue_1e-2_peak_255924	57	.	4.46728	5.77213	2.72484	397
chr12	89661944	89662024	Micro_pvalue_1e-2_peak_255925	44	.	3.70261	4.48264	1.65248	39
chr12	89662519	89663018	Micro_pvalue_1e-2_peak_255926	56	.	4.41924	5.66894	2.63686	46
chr12	89674615	89675189	Micro_pvalue_1e-2_peak_255929	77	.	5.47988	7.70589	4.34515	227
chr12	89700898	89701493	Micro_pvalue_1e-2_peak_255940	62	.	4.67035	6.23671	3.09762	278
chr12	89701685	89701977	Micro_pvalue_1e-2_peak_255941	61	.	4.64396	6.17345	3.04400	226
chr12	89713603	89713717	Micro_pvalue_1e-2_peak_255942	82	.	5.67445	8.21174	4.78070	47
chr12	89716416	89716489	Micro_pvalue_1e-2_peak_255944	40	.	3.28138	4.09424	1.34190	54
chr12	89722304	89722525	Micro_pvalue_1e-2_peak_255945	67	.	4.47708	6.78418	3.56434	44
chr12	89727782	89728233	Micro_pvalue_1e-2_peak_255948	40	.	2.77701	4.09011	1.34190	46
chr12	89740032	89740864	Micro_pvalue_1e-2_peak_255955a	105	.	6.52346	10.57470	6.82528	258
chr12	89740032	89740864	Micro_pvalue_1e-2_peak_255955b	62	.	4.58169	6.29609	3.15187	441
chr12	89740032	89740864	Micro_pvalue_1e-2_peak_255955c	50	.	3.88937	5.00275	2.09062	700
chr12	89745868	89746914	Micro_pvalue_1e-2_peak_255957a	88	.	4.87204	8.83477	5.31837	188
chr12	89745868	89746914	Micro_pvalue_1e-2_peak_255957b	106	.	5.49117	10.66879	6.90624	444
chr12	89745868	89746914	Micro_pvalue_1e-2_peak_255957c	72	.	4.33513	7.24892	3.96116	537
chr12	89745868	89746914	Micro_pvalue_1e-2_peak_255957d	72	.	4.36275	7.29835	4.00216	674
chr12	89747112	89747831	Micro_pvalue_1e-2_peak_255958	81	.	4.67344	8.15564	4.73554	385
chr12	89777227	89777318	Micro_pvalue_1e-2_peak_255977	39	.	3.24254	3.98716	1.34190	40
chr12	89777530	89778114	Micro_pvalue_1e-2_peak_255978	68	.	4.92207	6.89603	3.66136	397
chr12	89783650	89783823	Micro_pvalue_1e-2_peak_255979	40	.	2.77701	4.09011	1.34190	128
chr12	89783978	89784172	Micro_pvalue_1e-2_peak_255980	40	.	2.77701	4.09011	1.34190	43
chr12	89799709	89800104	Micro_pvalue_1e-2_peak_255990	96	.	6.10820	9.60739	5.98492	249
chr12	89811189	89811623	Micro_pvalue_1e-2_peak_255996	63	.	4.36300	6.31016	3.15936	71
chr12	89821310	89821912	Micro_pvalue_1e-2_peak_255999	164	.	9.89421	16.46249	11.91403	201
chr12	89830670	89831282	Micro_pvalue_1e-2_peak_256003	40	.	2.77701	4.09011	1.34190	546
chr12	89855327	89855862	Micro_pvalue_1e-2_peak_256017	70	.	4.98173	7.07040	3.80675	460
chr12	89862557	89862668	Micro_pvalue_1e-2_peak_256018	61	.	4.64396	6.17345	3.04400	61
chr12	89864703	89864804	Micro_pvalue_1e-2_peak_256020	70	.	5.21182	7.08455	3.81833	49
chr12	89870714	89870789	Micro_pvalue_1e-2_peak_256021	45	.	3.42495	4.53818	1.69895	33
chr12	89887556	89887861	Micro_pvalue_1e-2_peak_256032	168	.	10.02406	16.88095	12.27055	83
chr12	89888645	89888718	Micro_pvalue_1e-2_peak_256033	48	.	4.00962	4.86629	1.97277	33
chr12	89911568	89911745	Micro_pvalue_1e-2_peak_256052	38	.	2.73998	3.87719	1.32800	66
chr12	89917986	89918903	Micro_pvalue_1e-2_peak_256054a	46	.	3.76612	4.62990	1.77674	384
chr12	89917986	89918903	Micro_pvalue_1e-2_peak_256054b	190	.	9.85222	19.05013	14.10800	609
chr12	89917986	89918903	Micro_pvalue_1e-2_peak_256054c	53	.	4.13736	5.38522	2.40187	804
chr12	89919186	89920119	Micro_pvalue_1e-2_peak_256055b	53	.	4.09612	5.32152	2.35195	473
chr12	89919186	89920119	Micro_pvalue_1e-2_peak_256055c	72	.	5.00637	7.21601	3.93375	624
chr12	89936555	89937028	Micro_pvalue_1e-2_peak_256057	72	.	5.04286	7.25809	3.96696	408
chr12	89943939	89944222	Micro_pvalue_1e-2_peak_256060	39	.	2.75837	3.97911	1.34190	46
chr12	89994727	89994851	Micro_pvalue_1e-2_peak_256089	41	.	2.78099	4.11497	1.34190	61
chr12	90014066	90014166	Micro_pvalue_1e-2_peak_256104	41	.	2.78099	4.11497	1.34190	49
chr12	90038983	90039101	Micro_pvalue_1e-2_peak_256123	39	.	2.75837	3.97911	1.34190	58
chr12	90057436	90057995	Micro_pvalue_1e-2_peak_256131	48	.	3.51278	4.85998	1.96767	56
chr12	90082414	90082627	Micro_pvalue_1e-2_peak_256151	40	.	2.77701	4.09011	1.34190	157
chr12	90091693	90091801	Micro_pvalue_1e-2_peak_256157	47	.	3.49040	4.77340	1.89581	48
chr12	90102390	90104043	Micro_pvalue_1e-2_peak_256162a	180	.	7.82802	18.06538	13.27830	334
chr12	90102390	90104043	Micro_pvalue_1e-2_peak_256162b	44	.	3.31186	4.49450	1.66427	528
chr12	90102390	90104043	Micro_pvalue_1e-2_peak_256162c	129	.	6.30877	12.96197	8.89312	896
chr12	90102390	90104043	Micro_pvalue_1e-2_peak_256162d	129	.	6.30877	12.96197	8.89312	1033
chr12	90102390	90104043	Micro_pvalue_1e-2_peak_256162e	75	.	4.50626	7.55354	4.22389	1232
chr12	90114700	90115712	Micro_pvalue_1e-2_peak_256163	154	.	9.42302	15.41598	11.01390	886
chr12	90150508	90151012	Micro_pvalue_1e-2_peak_256179	72	.	5.26910	7.21123	3.92917	193
chr12	90175184	90175257	Micro_pvalue_1e-2_peak_256194	42	.	3.34141	4.26972	1.47265	52
chr12	90177271	90177898	Micro_pvalue_1e-2_peak_256195	40	.	3.26184	4.03980	1.34190	351
chr12	90183267	90184207	Micro_pvalue_1e-2_peak_256196	120	.	7.80806	12.03706	8.08906	641
chr12	90206060	90206270	Micro_pvalue_1e-2_peak_256210	41	.	2.78099	4.11497	1.34190	66
chr12	90211788	90211910	Micro_pvalue_1e-2_peak_256217	38	.	2.73998	3.87719	1.32800	60
chr12	90232700	90232773	Micro_pvalue_1e-2_peak_256237	46	.	3.46831	4.69117	1.82806	48
chr12	90240429	90240747	Micro_pvalue_1e-2_peak_256238	118	.	7.65345	11.81495	7.89655	182
chr12	90244089	90244812	Micro_pvalue_1e-2_peak_256239	48	.	3.86997	4.85757	1.96767	477
chr12	90251235	90251799	Micro_pvalue_1e-2_peak_256240	87	.	6.08865	8.73470	5.23167	358
chr12	90256539	90256982	Micro_pvalue_1e-2_peak_256241	92	.	6.08859	9.22239	5.65391	225
chr12	90257517	90257619	Micro_pvalue_1e-2_peak_256243	53	.	4.21519	5.32452	2.35403	50
chr12	90272726	90272799	Micro_pvalue_1e-2_peak_256246	42	.	3.32116	4.20906	1.41998	35
chr12	90275865	90276093	Micro_pvalue_1e-2_peak_256247	41	.	3.30115	4.15062	1.37080	51
chr12	90295170	90295364	Micro_pvalue_1e-2_peak_256261	64	.	4.75135	6.43718	3.26749	125
chr12	90296076	90296362	Micro_pvalue_1e-2_peak_256262	51	.	3.98248	5.13441	2.19954	213
chr12	90312598	90312676	Micro_pvalue_1e-2_peak_256270	42	.	3.32116	4.20906	1.41998	56
chr12	90320697	90320795	Micro_pvalue_1e-2_peak_256272	49	.	4.02928	4.90220	2.00656	49
chr12	90320955	90321456	Micro_pvalue_1e-2_peak_256273	139	.	8.68752	13.94841	9.74815	169
chr12	90345157	90345280	Micro_pvalue_1e-2_peak_256290	41	.	2.78099	4.11497	1.34190	60
chr12	90374211	90374322	Micro_pvalue_1e-2_peak_256308	71	.	5.01211	7.16245	3.88558	47
chr12	90386151	90386733	Micro_pvalue_1e-2_peak_256311	58	.	4.49169	5.82547	2.74598	50
chr12	90389456	90389590	Micro_pvalue_1e-2_peak_256312	45	.	3.74308	4.56981	1.72720	91
chr12	90398264	90398476	Micro_pvalue_1e-2_peak_256317	96	.	6.10820	9.60739	5.98492	72
chr12	90407310	90407460	Micro_pvalue_1e-2_peak_256321	47	.	3.49040	4.77340	1.89581	108
chr12	90418961	90419200	Micro_pvalue_1e-2_peak_256331	51	.	3.58166	5.15094	2.20887	50
chr12	90439322	90439448	Micro_pvalue_1e-2_peak_256346	53	.	3.62911	5.37785	2.39720	71
chr12	90454508	90454586	Micro_pvalue_1e-2_peak_256358	41	.	2.78099	4.11497	1.34190	38
chr12	90456811	90456952	Micro_pvalue_1e-2_peak_256359	41	.	2.78099	4.11497	1.34190	69
chr12	90523368	90523469	Micro_pvalue_1e-2_peak_256401	41	.	2.78099	4.11497	1.34190	49
chr12	90543424	90543760	Micro_pvalue_1e-2_peak_256413	39	.	2.75837	3.97911	1.34190	69
chr12	90549867	90549955	Micro_pvalue_1e-2_peak_256417	41	.	2.78099	4.11497	1.34190	43
chr12	90555540	90555675	Micro_pvalue_1e-2_peak_256421	41	.	2.78099	4.11497	1.34190	66
chr12	90560695	90560831	Micro_pvalue_1e-2_peak_256426	40	.	2.77701	4.09011	1.34190	67
chr12	90572649	90572775	Micro_pvalue_1e-2_peak_256435	41	.	2.78099	4.11497	1.34190	62
chr12	90628305	90628496	Micro_pvalue_1e-2_peak_256466	38	.	2.73998	3.87719	1.32800	39
chr12	90636546	90636631	Micro_pvalue_1e-2_peak_256475	41	.	2.78099	4.11497	1.34190	41
chr12	90649486	90649831	Micro_pvalue_1e-2_peak_256484	38	.	2.73998	3.87719	1.32800	192
chr12	90668929	90669095	Micro_pvalue_1e-2_peak_256493	39	.	2.75837	3.97911	1.34190	46
chr12	90727798	90727906	Micro_pvalue_1e-2_peak_256529	41	.	2.78099	4.11497	1.34190	53
chr12	90780115	90780194	Micro_pvalue_1e-2_peak_256581	39	.	2.75837	3.97911	1.34190	38
chr12	90781589	90781667	Micro_pvalue_1e-2_peak_256583	38	.	2.73998	3.87719	1.32800	38
chr12	90792175	90792391	Micro_pvalue_1e-2_peak_256595	38	.	2.73998	3.87719	1.32800	70
chr12	90807379	90807717	Micro_pvalue_1e-2_peak_256607	38	.	2.73998	3.87719	1.32800	279
chr12	90814427	90814554	Micro_pvalue_1e-2_peak_256613	40	.	2.77701	4.09011	1.34190	62
chr12	90843745	90843912	Micro_pvalue_1e-2_peak_256643	56	.	3.67782	5.64059	2.61239	43
chr12	90878339	90878457	Micro_pvalue_1e-2_peak_256669	41	.	2.78099	4.11497	1.34190	58
chr12	90905654	90905739	Micro_pvalue_1e-2_peak_256693	41	.	2.78099	4.11497	1.34190	41
chr12	90925241	90925605	Micro_pvalue_1e-2_peak_256709	41	.	2.78099	4.11497	1.34190	292
chr12	91028494	91028579	Micro_pvalue_1e-2_peak_256782	41	.	2.78099	4.11497	1.34190	41
chr12	91049640	91049768	Micro_pvalue_1e-2_peak_256795	41	.	2.78099	4.11497	1.34190	63
chr12	91058988	91059110	Micro_pvalue_1e-2_peak_256799	41	.	2.78099	4.11497	1.34190	60
chr12	91105854	91106165	Micro_pvalue_1e-2_peak_256833	39	.	2.75837	3.97911	1.34190	249
chr12	91129433	91129534	Micro_pvalue_1e-2_peak_256851	39	.	2.75837	3.97911	1.34190	49
chr12	91146453	91146692	Micro_pvalue_1e-2_peak_256862	41	.	2.78099	4.11497	1.34190	71
chr12	91166338	91166482	Micro_pvalue_1e-2_peak_256878	41	.	2.78099	4.11497	1.34190	71
chr12	91225912	91225989	Micro_pvalue_1e-2_peak_256916	41	.	2.78099	4.11497	1.34190	37
chr12	91227102	91227337	Micro_pvalue_1e-2_peak_256917	41	.	2.78099	4.11497	1.34190	60
chr12	91307902	91307997	Micro_pvalue_1e-2_peak_256965	41	.	2.78099	4.11497	1.34190	46
chr12	91393076	91393363	Micro_pvalue_1e-2_peak_257020	41	.	2.78099	4.11497	1.34190	41
chr12	91420308	91420533	Micro_pvalue_1e-2_peak_257034	41	.	2.78099	4.11497	1.34190	59
chr12	91446425	91446551	Micro_pvalue_1e-2_peak_257046	41	.	2.78099	4.11497	1.34190	62
chr12	91475232	91475333	Micro_pvalue_1e-2_peak_257060	41	.	2.78099	4.11497	1.34190	49
chr12	91486305	91486383	Micro_pvalue_1e-2_peak_257066	39	.	2.75837	3.97911	1.34190	38
chr12	91493956	91494037	Micro_pvalue_1e-2_peak_257072	41	.	2.78099	4.11497	1.34190	39
chr12	91538011	91538293	Micro_pvalue_1e-2_peak_257109	41	.	2.78099	4.11497	1.34190	225
chr12	91540287	91540495	Micro_pvalue_1e-2_peak_257110	41	.	2.78099	4.11497	1.34190	46
chr12	91552158	91552250	Micro_pvalue_1e-2_peak_257114	41	.	2.78099	4.11497	1.34190	45
chr12	91555790	91555979	Micro_pvalue_1e-2_peak_257116	51	.	3.58166	5.15094	2.20887	134
chr12	91567275	91567536	Micro_pvalue_1e-2_peak_257126	41	.	2.78099	4.11497	1.34190	66
chr12	91579960	91580185	Micro_pvalue_1e-2_peak_257134	41	.	2.78099	4.11497	1.34190	152
chr12	91631436	91631559	Micro_pvalue_1e-2_peak_257162	41	.	2.78099	4.11497	1.34190	60
chr12	91650510	91650670	Micro_pvalue_1e-2_peak_257173	41	.	2.78099	4.11497	1.34190	41
chr12	91688132	91688208	Micro_pvalue_1e-2_peak_257196	41	.	2.78099	4.11497	1.34190	37
chr12	91694227	91694329	Micro_pvalue_1e-2_peak_257198	41	.	2.78099	4.11497	1.34190	50
chr12	91696690	91696821	Micro_pvalue_1e-2_peak_257200	41	.	2.78099	4.11497	1.34190	64
chr12	91702096	91702346	Micro_pvalue_1e-2_peak_257204	40	.	2.77701	4.09011	1.34190	70
chr12	91720402	91720573	Micro_pvalue_1e-2_peak_257220	67	.	4.47708	6.78418	3.56434	42
chr12	91736789	91737130	Micro_pvalue_1e-2_peak_257228	41	.	2.78099	4.11497	1.34190	279
chr12	91741959	91742088	Micro_pvalue_1e-2_peak_257231	41	.	2.78099	4.11497	1.34190	63
chr12	91758675	91759075	Micro_pvalue_1e-2_peak_257243	38	.	2.73998	3.87719	1.32800	51
chr12	91763924	91764192	Micro_pvalue_1e-2_peak_257245	41	.	2.78099	4.11497	1.34190	203
chr12	91775068	91776075	Micro_pvalue_1e-2_peak_257247a	82	.	5.87122	8.22773	4.79397	49
chr12	91775068	91776075	Micro_pvalue_1e-2_peak_257247b	121	.	7.79120	12.10591	8.15071	205
chr12	91775068	91776075	Micro_pvalue_1e-2_peak_257247c	46	.	3.89560	4.66210	1.80527	323
chr12	91775068	91776075	Micro_pvalue_1e-2_peak_257247d	81	.	5.84340	8.17739	4.75475	540
chr12	91814413	91814496	Micro_pvalue_1e-2_peak_257265	41	.	2.78099	4.11497	1.34190	40
chr12	91861560	91861636	Micro_pvalue_1e-2_peak_257287	40	.	2.77701	4.09011	1.34190	37
chr12	91875508	91875629	Micro_pvalue_1e-2_peak_257297	41	.	2.78099	4.11497	1.34190	59
chr12	91876031	91876326	Micro_pvalue_1e-2_peak_257298	40	.	2.77701	4.09011	1.34190	239
chr12	91897666	91897882	Micro_pvalue_1e-2_peak_257310	41	.	2.78099	4.11497	1.34190	41
chr12	91900374	91900458	Micro_pvalue_1e-2_peak_257311	41	.	2.78099	4.11497	1.34190	41
chr12	91945642	91946188	Micro_pvalue_1e-2_peak_257337a	72	.	5.37237	7.27863	3.98293	53
chr12	91945642	91946188	Micro_pvalue_1e-2_peak_257337b	112	.	7.38701	11.21218	7.37552	200
chr12	91945642	91946188	Micro_pvalue_1e-2_peak_257337c	86	.	6.07369	8.60186	5.11811	394
chr12	91978946	91979230	Micro_pvalue_1e-2_peak_257351	41	.	2.78099	4.11497	1.34190	217
chr12	91980938	91981067	Micro_pvalue_1e-2_peak_257352	41	.	2.78099	4.11497	1.34190	63
chr12	91989355	91989472	Micro_pvalue_1e-2_peak_257356	40	.	2.77701	4.09011	1.34190	57
chr12	92014846	92015000	Micro_pvalue_1e-2_peak_257381	51	.	3.58166	5.15094	2.20887	102
chr12	92017028	92017234	Micro_pvalue_1e-2_peak_257382	38	.	2.73998	3.87719	1.32800	141
chr12	92024708	92024975	Micro_pvalue_1e-2_peak_257387	43	.	3.38266	4.39837	1.58148	227
chr12	92053938	92054038	Micro_pvalue_1e-2_peak_257404	38	.	2.73998	3.87719	1.32800	49
chr12	92060445	92060566	Micro_pvalue_1e-2_peak_257413	38	.	2.73998	3.87719	1.32800	59
chr12	92064059	92064184	Micro_pvalue_1e-2_peak_257415	41	.	2.78099	4.11497	1.34190	61
chr12	92081237	92081727	Micro_pvalue_1e-2_peak_257423	58	.	3.70799	5.82249	2.74538	202
chr12	92090147	92090635	Micro_pvalue_1e-2_peak_257427	41	.	2.78099	4.11497	1.34190	438
chr12	92101677	92101771	Micro_pvalue_1e-2_peak_257432	41	.	2.78099	4.11497	1.34190	46
chr12	92115312	92115393	Micro_pvalue_1e-2_peak_257440	40	.	2.77701	4.09011	1.34190	39
chr12	92120300	92120444	Micro_pvalue_1e-2_peak_257444	41	.	2.78099	4.11497	1.34190	71
chr12	92124528	92124621	Micro_pvalue_1e-2_peak_257447	41	.	2.78099	4.11497	1.34190	45
chr12	92141412	92141945	Micro_pvalue_1e-2_peak_257456	41	.	2.78099	4.11497	1.34190	64
chr12	92193216	92193299	Micro_pvalue_1e-2_peak_257493	38	.	2.73998	3.87719	1.32800	40
chr12	92198357	92198592	Micro_pvalue_1e-2_peak_257498	40	.	2.77701	4.09011	1.34190	163
chr12	92205174	92206458	Micro_pvalue_1e-2_peak_257501	64	.	4.39097	6.41891	3.25381	536
chr12	92212631	92212714	Micro_pvalue_1e-2_peak_257504	41	.	2.78099	4.11497	1.34190	40
chr12	92257681	92257822	Micro_pvalue_1e-2_peak_257543	38	.	2.73998	3.87719	1.32800	69
chr12	92265316	92265940	Micro_pvalue_1e-2_peak_257547	96	.	6.59341	9.64155	6.01289	477
chr12	92270670	92271092	Micro_pvalue_1e-2_peak_257548	85	.	5.77701	8.50271	5.03222	220
chr12	92286161	92286266	Micro_pvalue_1e-2_peak_257560	41	.	2.78099	4.11497	1.34190	51
chr12	92305409	92305495	Micro_pvalue_1e-2_peak_257571	41	.	2.78099	4.11497	1.34190	42
chr12	92341300	92341735	Micro_pvalue_1e-2_peak_257596	41	.	2.78099	4.11497	1.34190	383
chr12	92356939	92357017	Micro_pvalue_1e-2_peak_257605	41	.	2.78099	4.11497	1.34190	38
chr12	92365410	92365636	Micro_pvalue_1e-2_peak_257612	39	.	2.75837	3.97911	1.34190	54
chr12	92382059	92382157	Micro_pvalue_1e-2_peak_257621	41	.	2.78099	4.11497	1.34190	48
chr12	92414802	92415091	Micro_pvalue_1e-2_peak_257645	40	.	2.77701	4.09011	1.34190	105
chr12	92428712	92429161	Micro_pvalue_1e-2_peak_257655	105	.	7.00553	10.58141	6.82818	223
chr12	92443313	92443812	Micro_pvalue_1e-2_peak_257660	64	.	4.39097	6.41891	3.25381	71
chr12	92452665	92452842	Micro_pvalue_1e-2_peak_257663	48	.	3.84823	4.80658	1.92462	60
chr12	92482739	92483033	Micro_pvalue_1e-2_peak_257686	39	.	2.75837	3.97911	1.34190	66
chr12	92518086	92518365	Micro_pvalue_1e-2_peak_257707	53	.	4.07731	5.38744	2.40187	157
chr12	92518539	92518684	Micro_pvalue_1e-2_peak_257708	53	.	4.05318	5.32112	2.35170	72
chr12	92527792	92528349	Micro_pvalue_1e-2_peak_257709	40	.	3.51272	4.09787	1.34190	27
chr12	92530405	92530556	Micro_pvalue_1e-2_peak_257710	50	.	4.10987	5.05183	2.12725	47
chr12	92537995	92538111	Micro_pvalue_1e-2_peak_257712	75	.	4.34028	7.54669	4.21740	62
chr12	92539366	92540309	Micro_pvalue_1e-2_peak_257714b	230	.	8.52956	23.04184	17.46809	326
chr12	92539366	92540309	Micro_pvalue_1e-2_peak_257714c	199	.	7.79828	19.98677	14.89822	592
chr12	92552374	92553254	Micro_pvalue_1e-2_peak_257716a	64	.	4.83507	6.47824	3.30497	57
chr12	92552374	92553254	Micro_pvalue_1e-2_peak_257716b	75	.	5.35131	7.51287	4.18699	291
chr12	92552374	92553254	Micro_pvalue_1e-2_peak_257716c	110	.	7.01149	11.02838	7.21283	598
chr12	92552374	92553254	Micro_pvalue_1e-2_peak_257716d	76	.	5.45792	7.68498	4.32847	815
chr12	92566165	92566639	Micro_pvalue_1e-2_peak_257720	68	.	4.89277	6.81329	3.58766	265
chr12	92578533	92579224	Micro_pvalue_1e-2_peak_257723	56	.	4.15144	5.60057	2.58281	527
chr12	92585558	92585682	Micro_pvalue_1e-2_peak_257725	83	.	5.92768	8.33063	4.88426	55
chr12	92586897	92587217	Micro_pvalue_1e-2_peak_257726	58	.	4.58836	5.85683	2.77175	230
chr12	92601773	92602807	Micro_pvalue_1e-2_peak_257727a	141	.	8.49137	14.16045	9.93233	259
chr12	92601773	92602807	Micro_pvalue_1e-2_peak_257727b	116	.	7.38972	11.65525	7.75705	845
chr12	92612350	92612423	Micro_pvalue_1e-2_peak_257729	39	.	3.24254	3.98716	1.34190	43
chr12	92625357	92625438	Micro_pvalue_1e-2_peak_257734	43	.	3.64352	4.35885	1.54874	45
chr12	92625608	92625941	Micro_pvalue_1e-2_peak_257735	55	.	4.34909	5.52219	2.51688	194
chr12	92628411	92628895	Micro_pvalue_1e-2_peak_257737	97	.	6.62886	9.71767	6.08038	70
chr12	92635429	92635913	Micro_pvalue_1e-2_peak_257739	51	.	3.58166	5.15094	2.20887	50
chr12	92670881	92671132	Micro_pvalue_1e-2_peak_257770	51	.	3.58166	5.15094	2.20887	193
chr12	92694693	92694818	Micro_pvalue_1e-2_peak_257789	52	.	4.02933	5.25693	2.29721	59
chr12	92727953	92728026	Micro_pvalue_1e-2_peak_257813	46	.	3.44649	4.61288	1.76317	35
chr12	92756885	92758158	Micro_pvalue_1e-2_peak_257818a	93	.	5.95620	9.32290	5.74084	450
chr12	92756885	92758158	Micro_pvalue_1e-2_peak_257818b	44	.	3.67765	4.49491	1.66460	593
chr12	92756885	92758158	Micro_pvalue_1e-2_peak_257818c	162	.	8.76384	16.28488	11.76118	772
chr12	92756885	92758158	Micro_pvalue_1e-2_peak_257818d	83	.	5.53506	8.33769	4.89016	895
chr12	92756885	92758158	Micro_pvalue_1e-2_peak_257818e	44	.	3.65314	4.45757	1.63522	1235
chr12	92779508	92779638	Micro_pvalue_1e-2_peak_257832	41	.	2.78099	4.11497	1.34190	64
chr12	92802080	92802157	Micro_pvalue_1e-2_peak_257852	38	.	2.73998	3.87719	1.32800	37
chr12	92812199	92812527	Micro_pvalue_1e-2_peak_257859	89	.	5.91966	8.94285	5.41202	211
chr12	92825147	92825240	Micro_pvalue_1e-2_peak_257864	46	.	3.46831	4.69117	1.82806	49
chr12	92831288	92831364	Micro_pvalue_1e-2_peak_257868	39	.	2.75837	3.97911	1.34190	37
chr12	92838341	92838866	Micro_pvalue_1e-2_peak_257871	158	.	9.46970	15.85782	11.39402	365
chr12	92839259	92839339	Micro_pvalue_1e-2_peak_257872	55	.	4.39892	5.52352	2.51736	34
chr12	92839660	92839876	Micro_pvalue_1e-2_peak_257873	44	.	3.77050	4.44540	1.62318	200
chr12	92855878	92856213	Micro_pvalue_1e-2_peak_257878	77	.	5.34370	7.74946	4.38633	152
chr12	92857841	92857914	Micro_pvalue_1e-2_peak_257879	38	.	3.35297	3.85690	1.32800	29
chr12	92860209	92860849	Micro_pvalue_1e-2_peak_257880a	79	.	5.47972	7.96563	4.57054	268
chr12	92860209	92860849	Micro_pvalue_1e-2_peak_257880b	136	.	7.97051	13.68046	9.51491	357
chr12	92876343	92876755	Micro_pvalue_1e-2_peak_257886	100	.	6.77456	10.03915	6.35811	251
chr12	92898405	92898744	Micro_pvalue_1e-2_peak_257894	53	.	4.28108	5.32278	2.35259	216
chr12	92898915	92899447	Micro_pvalue_1e-2_peak_257895a	53	.	4.28108	5.32278	2.35259	65
chr12	92898915	92899447	Micro_pvalue_1e-2_peak_257895b	113	.	7.33900	11.30038	7.45264	450
chr12	92905353	92905952	Micro_pvalue_1e-2_peak_257896a	49	.	4.02928	4.90220	2.00656	56
chr12	92905353	92905952	Micro_pvalue_1e-2_peak_257896b	126	.	8.05856	12.60337	8.57992	492
chr12	92906106	92906255	Micro_pvalue_1e-2_peak_257897	72	.	5.37237	7.27863	3.98293	36
chr12	92933769	92933870	Micro_pvalue_1e-2_peak_257914	40	.	2.77701	4.09011	1.34190	49
chr12	92947312	92947414	Micro_pvalue_1e-2_peak_257923	43	.	3.38266	4.39837	1.58148	41
chr12	92955501	92955720	Micro_pvalue_1e-2_peak_257925	41	.	2.78099	4.11497	1.34190	50
chr12	92963934	92964476	Micro_pvalue_1e-2_peak_257928	61	.	4.64396	6.17345	3.04400	172
chr12	92978967	92979177	Micro_pvalue_1e-2_peak_257933	41	.	2.78099	4.11497	1.34190	145
chr12	92987484	92988116	Micro_pvalue_1e-2_peak_257938	108	.	7.21033	10.83630	7.04903	377
chr12	93007683	93007805	Micro_pvalue_1e-2_peak_257952	38	.	2.73998	3.87719	1.32800	60
chr12	93013527	93014120	Micro_pvalue_1e-2_peak_257955a	80	.	5.76826	8.05376	4.64668	239
chr12	93013527	93014120	Micro_pvalue_1e-2_peak_257955b	122	.	7.93136	12.29140	8.31132	533
chr12	93015135	93015341	Micro_pvalue_1e-2_peak_257956	54	.	4.30354	5.42925	2.44010	117
chr12	93043662	93044088	Micro_pvalue_1e-2_peak_257965	58	.	3.70799	5.82249	2.74538	285
chr12	93110954	93111331	Micro_pvalue_1e-2_peak_258006	86	.	5.40784	8.66157	5.16868	254
chr12	93123701	93123829	Micro_pvalue_1e-2_peak_258013	46	.	3.46831	4.69117	1.82806	75
chr12	93141008	93141112	Micro_pvalue_1e-2_peak_258032	41	.	2.78099	4.11497	1.34190	51
chr12	93155520	93155597	Micro_pvalue_1e-2_peak_258037	41	.	3.30115	4.15062	1.37080	44
chr12	93162959	93163248	Micro_pvalue_1e-2_peak_258039	53	.	4.05318	5.32112	2.35170	229
chr12	93165229	93165302	Micro_pvalue_1e-2_peak_258040	41	.	3.30115	4.15062	1.37080	31
chr12	93206044	93206414	Micro_pvalue_1e-2_peak_258066	117	.	7.07089	11.70745	7.80574	259
chr12	93257201	93257363	Micro_pvalue_1e-2_peak_258092	55	.	3.65330	5.50407	2.50095	48
chr12	93264240	93264635	Micro_pvalue_1e-2_peak_258096	48	.	3.86997	4.85757	1.96767	323
chr12	93265053	93265326	Micro_pvalue_1e-2_peak_258098	61	.	4.61787	6.11180	2.98783	223
chr12	93293418	93293812	Micro_pvalue_1e-2_peak_258110	63	.	4.36300	6.31016	3.15936	321
chr12	93322315	93323683	Micro_pvalue_1e-2_peak_258124a	44	.	3.54289	4.46884	1.64141	49
chr12	93322315	93323683	Micro_pvalue_1e-2_peak_258124b	70	.	4.72385	7.04379	3.78680	408
chr12	93322315	93323683	Micro_pvalue_1e-2_peak_258124c	70	.	4.72385	7.04379	3.78680	508
chr12	93322315	93323683	Micro_pvalue_1e-2_peak_258124d	164	.	8.26674	16.40616	11.86725	757
chr12	93322315	93323683	Micro_pvalue_1e-2_peak_258124e	199	.	9.44770	19.93158	14.85254	855
chr12	93322315	93323683	Micro_pvalue_1e-2_peak_258124f	175	.	8.66039	17.56238	12.84807	953
chr12	93358598	93358847	Micro_pvalue_1e-2_peak_258140	40	.	2.77701	4.09011	1.34190	210
chr12	93364819	93365275	Micro_pvalue_1e-2_peak_258146	69	.	4.50653	6.92169	3.67988	165
chr12	93381247	93381427	Micro_pvalue_1e-2_peak_258153	135	.	8.51393	13.59808	9.44020	102
chr12	93381626	93382167	Micro_pvalue_1e-2_peak_258154	61	.	4.64396	6.17345	3.04400	233
chr12	93389018	93389319	Micro_pvalue_1e-2_peak_258155	76	.	5.16974	7.68256	4.32671	229
chr12	93396250	93396510	Micro_pvalue_1e-2_peak_258156	46	.	3.44649	4.61288	1.76317	193
chr12	93407945	93408031	Micro_pvalue_1e-2_peak_258161	72	.	4.56663	7.22716	3.94108	43
chr12	93431013	93431148	Micro_pvalue_1e-2_peak_258175	41	.	2.78099	4.11497	1.34190	66
chr12	93442019	93442261	Micro_pvalue_1e-2_peak_258180	41	.	2.78099	4.11497	1.34190	170
chr12	93449457	93449594	Micro_pvalue_1e-2_peak_258186	41	.	2.78099	4.11497	1.34190	67
chr12	93455658	93455791	Micro_pvalue_1e-2_peak_258192	64	.	4.39097	6.41891	3.25381	67
chr12	93475069	93475209	Micro_pvalue_1e-2_peak_258202	41	.	2.78099	4.11497	1.34190	69
chr12	93484299	93484421	Micro_pvalue_1e-2_peak_258210	41	.	2.78099	4.11497	1.34190	60
chr12	93492089	93492260	Micro_pvalue_1e-2_peak_258212	74	.	5.10551	7.46124	4.14086	47
chr12	93501560	93501687	Micro_pvalue_1e-2_peak_258215	39	.	2.75837	3.97911	1.34190	62
chr12	93502935	93503222	Micro_pvalue_1e-2_peak_258217	40	.	2.77701	4.09011	1.34190	242
chr12	93521397	93521607	Micro_pvalue_1e-2_peak_258232	41	.	2.78099	4.11497	1.34190	149
chr12	93532561	93533185	Micro_pvalue_1e-2_peak_258239a	79	.	5.70817	7.93068	4.54062	247
chr12	93532561	93533185	Micro_pvalue_1e-2_peak_258239b	106	.	7.09824	10.60580	6.84821	468
chr12	93542281	93542383	Micro_pvalue_1e-2_peak_258243	41	.	2.78099	4.11497	1.34190	50
chr12	93550189	93550446	Micro_pvalue_1e-2_peak_258249	41	.	2.78099	4.11497	1.34190	215
chr12	93558851	93558978	Micro_pvalue_1e-2_peak_258256	40	.	2.77701	4.09011	1.34190	62
chr12	93569454	93569527	Micro_pvalue_1e-2_peak_258265	42	.	3.32116	4.20906	1.41998	42
chr12	93577928	93578711	Micro_pvalue_1e-2_peak_258266a	66	.	5.05051	6.69891	3.49215	237
chr12	93577928	93578711	Micro_pvalue_1e-2_peak_258266b	144	.	8.83838	14.44705	10.18062	499
chr12	93577928	93578711	Micro_pvalue_1e-2_peak_258266c	79	.	5.70812	7.93602	4.54461	717
chr12	93601377	93601462	Micro_pvalue_1e-2_peak_258281	40	.	2.77701	4.09011	1.34190	41
chr12	93601665	93601798	Micro_pvalue_1e-2_peak_258282	41	.	2.78099	4.11497	1.34190	65
chr12	93617227	93617461	Micro_pvalue_1e-2_peak_258292	41	.	2.78099	4.11497	1.34190	48
chr12	93650718	93650813	Micro_pvalue_1e-2_peak_258312	40	.	2.77701	4.09011	1.34190	46
chr12	93651736	93651879	Micro_pvalue_1e-2_peak_258313	41	.	2.78099	4.11497	1.34190	59
chr12	93652634	93652732	Micro_pvalue_1e-2_peak_258315	41	.	2.78099	4.11497	1.34190	48
chr12	93668955	93669060	Micro_pvalue_1e-2_peak_258321	41	.	2.78099	4.11497	1.34190	51
chr12	93669546	93669846	Micro_pvalue_1e-2_peak_258322	41	.	2.78099	4.11497	1.34190	239
chr12	93676877	93677013	Micro_pvalue_1e-2_peak_258328	39	.	2.75837	3.97911	1.34190	67
chr12	93698895	93699033	Micro_pvalue_1e-2_peak_258346	41	.	2.78099	4.11497	1.34190	68
chr12	93704752	93704874	Micro_pvalue_1e-2_peak_258351	41	.	2.78099	4.11497	1.34190	60
chr12	93705134	93705241	Micro_pvalue_1e-2_peak_258352	41	.	2.78099	4.11497	1.34190	52
chr12	93734656	93734754	Micro_pvalue_1e-2_peak_258371	41	.	2.78099	4.11497	1.34190	48
chr12	93770331	93770553	Micro_pvalue_1e-2_peak_258387a	95	.	5.86510	9.51184	5.90248	68
chr12	93770331	93770553	Micro_pvalue_1e-2_peak_258387b	105	.	6.26488	10.51732	6.77272	135
chr12	93771355	93771785	Micro_pvalue_1e-2_peak_258388	184	.	9.16056	18.40651	13.56906	235
chr12	93772000	93772370	Micro_pvalue_1e-2_peak_258389	56	.	4.16389	5.64377	2.61549	96
chr12	93793051	93793182	Micro_pvalue_1e-2_peak_258395	170	.	9.96347	17.03646	12.40113	72
chr12	93800860	93801215	Micro_pvalue_1e-2_peak_258396	68	.	4.89277	6.81329	3.58766	107
chr12	93806430	93806723	Micro_pvalue_1e-2_peak_258397	49	.	4.04913	4.93869	2.03822	46
chr12	93807003	93807329	Micro_pvalue_1e-2_peak_258398	73	.	5.39884	7.32807	4.02927	52
chr12	93813163	93813256	Micro_pvalue_1e-2_peak_258399	49	.	3.91420	4.96371	2.05388	42
chr12	93819074	93819521	Micro_pvalue_1e-2_peak_258402	57	.	4.44313	5.71997	2.68040	171
chr12	93819941	93820390	Micro_pvalue_1e-2_peak_258403	44	.	3.70261	4.48264	1.65248	427
chr12	93835178	93836492	Micro_pvalue_1e-2_peak_258405a	92	.	6.08859	9.22239	5.65391	394
chr12	93835178	93836492	Micro_pvalue_1e-2_peak_258405b	127	.	7.61074	12.70346	8.66954	643
chr12	93841471	93841559	Micro_pvalue_1e-2_peak_258406	51	.	3.58166	5.15094	2.20887	42
chr12	93854710	93855250	Micro_pvalue_1e-2_peak_258416	47	.	3.49040	4.77340	1.89581	170
chr12	93861048	93861653	Micro_pvalue_1e-2_peak_258417a	75	.	5.41796	7.55548	4.22389	224
chr12	93861048	93861653	Micro_pvalue_1e-2_peak_258417b	89	.	6.19195	8.99500	5.45782	519
chr12	93928134	93928214	Micro_pvalue_1e-2_peak_258444	41	.	2.78099	4.11497	1.34190	39
chr12	93963529	93963671	Micro_pvalue_1e-2_peak_258454	39	.	3.29110	3.90853	1.34190	61
chr12	93963933	93965098	Micro_pvalue_1e-2_peak_258455a	103	.	6.17081	10.36376	6.63967	307
chr12	93963933	93965098	Micro_pvalue_1e-2_peak_258455b	55	.	4.11387	5.56562	2.55427	698
chr12	93963933	93965098	Micro_pvalue_1e-2_peak_258455c	83	.	5.34803	8.34669	4.89709	921
chr12	93963933	93965098	Micro_pvalue_1e-2_peak_258455d	47	.	3.70248	4.71492	1.84823	1102
chr12	93984803	93985664	Micro_pvalue_1e-2_peak_258461a	49	.	4.02924	4.90761	2.01143	473
chr12	93984803	93985664	Micro_pvalue_1e-2_peak_258461b	272	.	13.81454	27.27646	21.01151	588
chr12	93996754	93997561	Micro_pvalue_1e-2_peak_258465	52	.	3.60523	5.26053	2.29721	546
chr12	94006578	94007007	Micro_pvalue_1e-2_peak_258466	103	.	6.95410	10.31766	6.59873	118
chr12	94018243	94018500	Micro_pvalue_1e-2_peak_258471	41	.	2.78099	4.11497	1.34190	215
chr12	94059586	94059704	Micro_pvalue_1e-2_peak_258492	40	.	2.77701	4.09011	1.34190	58
chr12	94063892	94064006	Micro_pvalue_1e-2_peak_258494	41	.	2.78099	4.11497	1.34190	56
chr12	94070887	94071470	Micro_pvalue_1e-2_peak_258495a	89	.	6.19886	8.92526	5.39798	239
chr12	94070887	94071470	Micro_pvalue_1e-2_peak_258495b	101	.	6.81875	10.18116	6.48110	375
chr12	94070887	94071470	Micro_pvalue_1e-2_peak_258495c	101	.	6.81875	10.18116	6.48110	451
chr12	94071673	94071835	Micro_pvalue_1e-2_peak_258496	43	.	3.71932	4.35869	1.54874	23
chr12	94135696	94136356	Micro_pvalue_1e-2_peak_258522	95	.	6.40923	9.54279	5.92876	577
chr12	94150204	94150432	Micro_pvalue_1e-2_peak_258529	41	.	2.78099	4.11497	1.34190	181
chr12	94161084	94161379	Micro_pvalue_1e-2_peak_258533	41	.	2.78099	4.11497	1.34190	237
chr12	94171243	94171331	Micro_pvalue_1e-2_peak_258541	41	.	2.78099	4.11497	1.34190	43
chr12	94193792	94193870	Micro_pvalue_1e-2_peak_258550	41	.	2.78099	4.11497	1.34190	38
chr12	94212947	94213037	Micro_pvalue_1e-2_peak_258569	39	.	2.75837	3.97911	1.34190	44
chr12	94241714	94241792	Micro_pvalue_1e-2_peak_258586	40	.	3.28138	4.09424	1.34190	42
chr12	94242584	94243032	Micro_pvalue_1e-2_peak_258587	42	.	3.32116	4.20906	1.41998	133
chr12	94252430	94252748	Micro_pvalue_1e-2_peak_258590	41	.	2.78099	4.11497	1.34190	42
chr12	94253510	94253636	Micro_pvalue_1e-2_peak_258592	39	.	2.75837	3.97911	1.34190	62
chr12	94264107	94264239	Micro_pvalue_1e-2_peak_258600	41	.	2.78099	4.11497	1.34190	65
chr12	94271568	94271709	Micro_pvalue_1e-2_peak_258603	41	.	2.78099	4.11497	1.34190	84
chr12	94306653	94306778	Micro_pvalue_1e-2_peak_258632	40	.	2.77701	4.09011	1.34190	61
chr12	94312355	94312454	Micro_pvalue_1e-2_peak_258639	38	.	2.73998	3.87719	1.32800	48
chr12	94313302	94313410	Micro_pvalue_1e-2_peak_258640	38	.	2.73998	3.87719	1.32800	53
chr12	94323668	94323753	Micro_pvalue_1e-2_peak_258646	41	.	2.78099	4.11497	1.34190	41
chr12	94340375	94340473	Micro_pvalue_1e-2_peak_258656	41	.	2.78099	4.11497	1.34190	48
chr12	94373203	94373288	Micro_pvalue_1e-2_peak_258675	41	.	2.78099	4.11497	1.34190	41
chr12	94384964	94385047	Micro_pvalue_1e-2_peak_258678	40	.	2.77701	4.09011	1.34190	40
chr12	94385330	94386121	Micro_pvalue_1e-2_peak_258679	40	.	2.77701	4.09011	1.34190	728
chr12	94421701	94422315	Micro_pvalue_1e-2_peak_258703	52	.	3.60523	5.26053	2.29721	62
chr12	94435495	94435616	Micro_pvalue_1e-2_peak_258711	41	.	2.78099	4.11497	1.34190	59
chr12	94444766	94444886	Micro_pvalue_1e-2_peak_258716	41	.	2.78099	4.11497	1.34190	59
chr12	94468459	94468670	Micro_pvalue_1e-2_peak_258734	40	.	2.77701	4.09011	1.34190	66
chr12	94495302	94495496	Micro_pvalue_1e-2_peak_258744	61	.	4.64396	6.17345	3.04400	60
chr12	94495758	94496263	Micro_pvalue_1e-2_peak_258745	62	.	4.67035	6.23671	3.09762	426
chr12	94506022	94506205	Micro_pvalue_1e-2_peak_258746	96	.	6.44693	9.64370	6.01289	62
chr12	94516944	94517217	Micro_pvalue_1e-2_peak_258748	43	.	3.38266	4.39837	1.58148	34
chr12	94517989	94518075	Micro_pvalue_1e-2_peak_258749	59	.	4.25459	5.92478	2.83008	41
chr12	94528040	94528226	Micro_pvalue_1e-2_peak_258751	41	.	2.78099	4.11497	1.34190	148
chr12	94532854	94532935	Micro_pvalue_1e-2_peak_258754	40	.	2.77701	4.09011	1.34190	39
chr12	94542337	94542643	Micro_pvalue_1e-2_peak_258758	41	.	3.30115	4.15062	1.37080	54
chr12	94543386	94543459	Micro_pvalue_1e-2_peak_258759	42	.	3.34141	4.26972	1.47265	44
chr12	94601758	94602135	Micro_pvalue_1e-2_peak_258786	55	.	3.65330	5.50407	2.50095	46
chr12	94638476	94639020	Micro_pvalue_1e-2_peak_258809	47	.	3.49040	4.77340	1.89581	268
chr12	94655968	94656435	Micro_pvalue_1e-2_peak_258816a	51	.	4.16940	5.13652	2.20114	174
chr12	94655968	94656435	Micro_pvalue_1e-2_peak_258816b	110	.	7.17875	11.02373	7.20868	318
chr12	94656818	94657059	Micro_pvalue_1e-2_peak_258817	41	.	3.58938	4.14312	1.36696	56
chr12	94660330	94660448	Micro_pvalue_1e-2_peak_258818	51	.	4.15135	5.10675	2.17635	56
chr12	94768086	94768196	Micro_pvalue_1e-2_peak_258860	41	.	2.78099	4.11497	1.34190	54
chr12	94821279	94821356	Micro_pvalue_1e-2_peak_258879	39	.	2.75837	3.97911	1.34190	37
chr12	94853417	94854389	Micro_pvalue_1e-2_peak_258897a	119	.	7.57841	11.97314	8.03420	67
chr12	94853417	94854389	Micro_pvalue_1e-2_peak_258897b	245	.	12.82500	24.54768	18.71579	350
chr12	94882193	94882518	Micro_pvalue_1e-2_peak_258907	76	.	4.63499	7.62635	4.28009	254
chr12	94902350	94902563	Micro_pvalue_1e-2_peak_258916	41	.	2.78099	4.11497	1.34190	169
chr12	94915069	94915194	Micro_pvalue_1e-2_peak_258921	41	.	2.78099	4.11497	1.34190	61
chr12	94926739	94926951	Micro_pvalue_1e-2_peak_258927	58	.	3.70799	5.82249	2.74538	61
chr12	94954787	94954878	Micro_pvalue_1e-2_peak_258939	38	.	2.73998	3.87719	1.32800	44
chr12	94960252	94960366	Micro_pvalue_1e-2_peak_258940	42	.	3.34141	4.26972	1.47265	72
chr12	94976026	94976110	Micro_pvalue_1e-2_peak_258949	41	.	2.78099	4.11497	1.34190	41
chr12	94998347	94998430	Micro_pvalue_1e-2_peak_258959	58	.	3.70799	5.82249	2.74538	42
chr12	95009824	95010507	Micro_pvalue_1e-2_peak_258967	67	.	4.47708	6.78418	3.56434	579
chr12	95037826	95038392	Micro_pvalue_1e-2_peak_258980a	76	.	5.59167	7.69798	4.33963	285
chr12	95037826	95038392	Micro_pvalue_1e-2_peak_258980b	87	.	6.16481	8.77517	5.26741	516
chr12	95043392	95044539	Micro_pvalue_1e-2_peak_258981a	44	.	3.68270	4.44048	1.61902	507
chr12	95043392	95044539	Micro_pvalue_1e-2_peak_258981b	83	.	5.89232	8.31518	4.87062	1024
chr12	95056843	95057264	Micro_pvalue_1e-2_peak_258983	53	.	4.25894	5.33988	2.36784	242
chr12	95057475	95057828	Micro_pvalue_1e-2_peak_258984	106	.	7.09824	10.60580	6.84821	256
chr12	95068769	95068910	Micro_pvalue_1e-2_peak_258985	63	.	4.87092	6.39016	3.22982	71
chr12	95069940	95070435	Micro_pvalue_1e-2_peak_258986a	96	.	6.49542	9.62510	5.99940	132
chr12	95069940	95070435	Micro_pvalue_1e-2_peak_258986b	51	.	4.15135	5.10675	2.17635	427
chr12	95072086	95072450	Micro_pvalue_1e-2_peak_258987	46	.	3.88242	4.67280	1.81534	309
chr12	95076588	95076789	Micro_pvalue_1e-2_peak_258989	57	.	4.44313	5.71997	2.68040	140
chr12	95083131	95083385	Micro_pvalue_1e-2_peak_258990	45	.	3.42495	4.53818	1.69895	40
chr12	95092400	95092739	Micro_pvalue_1e-2_peak_258996	55	.	3.65330	5.50407	2.50095	273
chr12	95098958	95099240	Micro_pvalue_1e-2_peak_258997	46	.	3.44649	4.61288	1.76317	48
chr12	95104856	95104949	Micro_pvalue_1e-2_peak_259001	41	.	2.78099	4.11497	1.34190	45
chr12	95109175	95109284	Micro_pvalue_1e-2_peak_259004	41	.	2.78099	4.11497	1.34190	53
chr12	95171937	95172028	Micro_pvalue_1e-2_peak_259048	41	.	2.78099	4.11497	1.34190	44
chr12	95177814	95178060	Micro_pvalue_1e-2_peak_259053	40	.	2.77701	4.09011	1.34190	69
chr12	95186399	95187212	Micro_pvalue_1e-2_peak_259057	137	.	8.56231	13.71613	9.54210	319
chr12	95199325	95199398	Micro_pvalue_1e-2_peak_259061	42	.	3.34141	4.26972	1.47265	40
chr12	95199762	95199960	Micro_pvalue_1e-2_peak_259062	56	.	4.17676	5.67691	2.64093	40
chr12	95211804	95212393	Micro_pvalue_1e-2_peak_259063a	112	.	7.42340	11.28112	7.43482	196
chr12	95211804	95212393	Micro_pvalue_1e-2_peak_259063b	73	.	5.39884	7.32807	4.02927	336
chr12	95224817	95225143	Micro_pvalue_1e-2_peak_259066	65	.	4.93675	6.50227	3.32798	58
chr12	95225323	95225625	Micro_pvalue_1e-2_peak_259067	43	.	3.70256	4.33054	1.52534	252
chr12	95226632	95227106	Micro_pvalue_1e-2_peak_259068	53	.	4.30028	5.35518	2.38182	108
chr12	95237472	95237558	Micro_pvalue_1e-2_peak_259071	41	.	2.78099	4.11497	1.34190	42
chr12	95261100	95261177	Micro_pvalue_1e-2_peak_259086	41	.	2.78099	4.11497	1.34190	37
chr12	95266711	95267977	Micro_pvalue_1e-2_peak_259087a	53	.	4.25894	5.33988	2.36784	294
chr12	95266711	95267977	Micro_pvalue_1e-2_peak_259087b	79	.	5.70817	7.93068	4.54062	864
chr12	95294558	95294810	Micro_pvalue_1e-2_peak_259098	104	.	6.30915	10.46811	6.72882	171
chr12	95313954	95314088	Micro_pvalue_1e-2_peak_259108	41	.	2.78099	4.11497	1.34190	66
chr12	95335809	95335909	Micro_pvalue_1e-2_peak_259117	41	.	2.78099	4.11497	1.34190	49
chr12	95397079	95397763	Micro_pvalue_1e-2_peak_259144	95	.	6.40923	9.54279	5.92876	496
chr12	95466616	95467563	Micro_pvalue_1e-2_peak_259166a	88	.	6.19579	8.83487	5.31837	552
chr12	95466616	95467563	Micro_pvalue_1e-2_peak_259166b	75	.	5.53518	7.58777	4.24782	772
chr12	95466616	95467563	Micro_pvalue_1e-2_peak_259166c	63	.	4.84329	6.33054	3.17690	896
chr12	95477608	95477850	Micro_pvalue_1e-2_peak_259169	41	.	2.78099	4.11497	1.34190	49
chr12	95480378	95480473	Micro_pvalue_1e-2_peak_259170	41	.	2.78099	4.11497	1.34190	46
chr12	95491219	95491302	Micro_pvalue_1e-2_peak_259175	41	.	2.78099	4.11497	1.34190	40
chr12	95526600	95526890	Micro_pvalue_1e-2_peak_259199	86	.	5.40784	8.66157	5.16868	179
chr12	95563877	95563989	Micro_pvalue_1e-2_peak_259216	41	.	2.78099	4.11497	1.34190	55
chr12	95586551	95586816	Micro_pvalue_1e-2_peak_259222	41	.	2.78099	4.11497	1.34190	222
chr12	95596904	95597291	Micro_pvalue_1e-2_peak_259226	41	.	3.54912	4.16884	1.38674	336
chr12	95597956	95598457	Micro_pvalue_1e-2_peak_259227	65	.	4.96877	6.57675	3.38937	409
chr12	95599151	95599670	Micro_pvalue_1e-2_peak_259228	65	.	4.96877	6.57675	3.38937	470
chr12	95610861	95611680	Micro_pvalue_1e-2_peak_259229a	74	.	5.14307	7.43186	4.11635	198
chr12	95610861	95611680	Micro_pvalue_1e-2_peak_259229b	215	.	10.75369	21.58771	16.24895	466
chr12	95610861	95611680	Micro_pvalue_1e-2_peak_259229c	177	.	9.35104	17.72760	12.99063	659
chr12	95676510	95676708	Micro_pvalue_1e-2_peak_259253	41	.	2.78099	4.11497	1.34190	147
chr12	95686594	95686720	Micro_pvalue_1e-2_peak_259261	39	.	2.75837	3.97911	1.34190	62
chr12	95718653	95718794	Micro_pvalue_1e-2_peak_259280	38	.	2.73998	3.87719	1.32800	69
chr12	95724027	95724111	Micro_pvalue_1e-2_peak_259286	41	.	2.78099	4.11497	1.34190	41
chr12	95736963	95737252	Micro_pvalue_1e-2_peak_259289	38	.	2.73998	3.87719	1.32800	54
chr12	95755559	95755702	Micro_pvalue_1e-2_peak_259301	41	.	2.78099	4.11497	1.34190	70
chr12	95777805	95778006	Micro_pvalue_1e-2_peak_259315	41	.	2.78099	4.11497	1.34190	156
chr12	95793449	95793534	Micro_pvalue_1e-2_peak_259323	41	.	2.78099	4.11497	1.34190	41
chr12	95805786	95805906	Micro_pvalue_1e-2_peak_259326	41	.	2.78099	4.11497	1.34190	59
chr12	95822196	95822761	Micro_pvalue_1e-2_peak_259332a	75	.	5.50737	7.53408	4.20644	49
chr12	95822196	95822761	Micro_pvalue_1e-2_peak_259332b	239	.	13.14606	23.94432	18.20736	243
chr12	95840361	95840621	Micro_pvalue_1e-2_peak_259339	46	.	3.46831	4.69117	1.82806	124
chr12	95841176	95841249	Micro_pvalue_1e-2_peak_259340	45	.	3.42495	4.53818	1.69895	57
chr12	95867176	95868035	Micro_pvalue_1e-2_peak_259348a	59	.	4.62428	5.97956	2.87831	258
chr12	95867176	95868035	Micro_pvalue_1e-2_peak_259348b	258	.	13.29480	25.85971	19.81422	630
chr12	95867176	95868035	Micro_pvalue_1e-2_peak_259348c	131	.	8.09249	13.14933	9.05404	784
chr12	95898755	95899169	Micro_pvalue_1e-2_peak_259361	52	.	3.60523	5.26053	2.29721	285
chr12	95928292	95928414	Micro_pvalue_1e-2_peak_259377	41	.	2.78099	4.11497	1.34190	73
chr12	95941991	95942914	Micro_pvalue_1e-2_peak_259382a	67	.	5.07393	6.79101	3.56929	51
chr12	95941991	95942914	Micro_pvalue_1e-2_peak_259382b	94	.	6.52363	9.49394	5.88730	445
chr12	95941991	95942914	Micro_pvalue_1e-2_peak_259382c	123	.	7.97333	12.37950	8.38770	700
chr12	95967741	95968199	Micro_pvalue_1e-2_peak_259389	124	.	8.01574	12.46937	8.46396	204
chr12	95968359	95968947	Micro_pvalue_1e-2_peak_259390a	56	.	4.39560	5.61900	2.59937	236
chr12	95968359	95968947	Micro_pvalue_1e-2_peak_259390b	81	.	5.82963	8.18180	4.75709	463
chr12	95985162	95985352	Micro_pvalue_1e-2_peak_259397	41	.	2.78099	4.11497	1.34190	62
chr12	96059533	96059661	Micro_pvalue_1e-2_peak_259437	41	.	2.78099	4.11497	1.34190	63
chr12	96064946	96065074	Micro_pvalue_1e-2_peak_259439	41	.	2.78099	4.11497	1.34190	63
chr12	96231172	96231412	Micro_pvalue_1e-2_peak_259506	41	.	2.78099	4.11497	1.34190	67
chr12	96252470	96253047	Micro_pvalue_1e-2_peak_259516	123	.	7.94176	12.38385	8.39009	233
chr12	96312249	96312554	Micro_pvalue_1e-2_peak_259543	58	.	3.70799	5.82249	2.74538	255
chr12	96336334	96336546	Micro_pvalue_1e-2_peak_259549	44	.	3.70261	4.48264	1.65248	43
chr12	96336769	96337442	Micro_pvalue_1e-2_peak_259550a	83	.	5.92417	8.38401	4.92933	84
chr12	96336769	96337442	Micro_pvalue_1e-2_peak_259550b	97	.	6.66469	9.79542	6.14651	369
chr12	96389788	96389867	Micro_pvalue_1e-2_peak_259574	39	.	2.75837	3.97911	1.34190	38
chr12	96393829	96393967	Micro_pvalue_1e-2_peak_259578	41	.	2.78099	4.11497	1.34190	68
chr12	96399258	96399338	Micro_pvalue_1e-2_peak_259580	41	.	2.78099	4.11497	1.34190	39
chr12	96409550	96409774	Micro_pvalue_1e-2_peak_259587	41	.	2.78099	4.11497	1.34190	155
chr12	96428875	96429973	Micro_pvalue_1e-2_peak_259592a	61	.	4.74440	6.17777	3.04773	338
chr12	96428875	96429973	Micro_pvalue_1e-2_peak_259592b	135	.	8.30269	13.50784	9.36244	557
chr12	96428875	96429973	Micro_pvalue_1e-2_peak_259592c	148	.	8.89574	14.84877	10.52366	736
chr12	96428875	96429973	Micro_pvalue_1e-2_peak_259592d	61	.	4.74440	6.17777	3.04773	972
chr12	96447673	96448471	Micro_pvalue_1e-2_peak_259599	79	.	5.23560	7.92549	4.53714	277
chr12	96455366	96456183	Micro_pvalue_1e-2_peak_259601a	92	.	6.38842	9.21565	5.64830	570
chr12	96455366	96456183	Micro_pvalue_1e-2_peak_259601b	92	.	6.38842	9.21565	5.64830	689
chr12	96458080	96458408	Micro_pvalue_1e-2_peak_259602	53	.	4.25894	5.33988	2.36784	258
chr12	96464544	96464858	Micro_pvalue_1e-2_peak_259604	47	.	3.49040	4.77340	1.89581	71
chr12	96467858	96467970	Micro_pvalue_1e-2_peak_259608	49	.	3.53544	4.95138	2.04458	48
chr12	96502115	96502483	Micro_pvalue_1e-2_peak_259625	113	.	7.44546	11.34084	7.48759	215
chr12	96514152	96514725	Micro_pvalue_1e-2_peak_259627	88	.	5.88334	8.82639	5.31418	518
chr12	96526598	96526849	Micro_pvalue_1e-2_peak_259631	40	.	2.77701	4.09011	1.34190	56
chr12	96533380	96533461	Micro_pvalue_1e-2_peak_259638	38	.	2.73998	3.87719	1.32800	39
chr12	96537205	96537318	Micro_pvalue_1e-2_peak_259640	39	.	2.75837	3.97911	1.34190	55
chr12	96545989	96546315	Micro_pvalue_1e-2_peak_259647	55	.	3.65330	5.50407	2.50095	259
chr12	96564109	96564184	Micro_pvalue_1e-2_peak_259655	58	.	4.22833	5.83877	2.75545	37
chr12	96564351	96564548	Micro_pvalue_1e-2_peak_259656	74	.	5.10551	7.46124	4.14086	93
chr12	96570682	96570763	Micro_pvalue_1e-2_peak_259658	39	.	2.75837	3.97911	1.34190	39
chr12	96587665	96588382	Micro_pvalue_1e-2_peak_259667	92	.	6.25284	9.21872	5.65063	633
chr12	96588730	96589255	Micro_pvalue_1e-2_peak_259668	38	.	3.41064	3.85581	1.32790	164
chr12	96589498	96589835	Micro_pvalue_1e-2_peak_259669	48	.	4.01238	4.88040	1.98616	98
chr12	96605894	96606314	Micro_pvalue_1e-2_peak_259672	62	.	4.78583	6.24690	3.10564	75
chr12	96608861	96609285	Micro_pvalue_1e-2_peak_259673a	55	.	4.41919	5.55854	2.54782	158
chr12	96608861	96609285	Micro_pvalue_1e-2_peak_259673b	56	.	4.46030	5.63000	2.60911	332
chr12	96627939	96628236	Micro_pvalue_1e-2_peak_259683	43	.	3.36191	4.33276	1.52534	39
chr12	96634589	96634662	Micro_pvalue_1e-2_peak_259684	45	.	3.42495	4.53818	1.69895	37
chr12	96649163	96649306	Micro_pvalue_1e-2_peak_259695	61	.	4.30812	6.10846	2.98771	81
chr12	96658843	96658926	Micro_pvalue_1e-2_peak_259700	39	.	2.75837	3.97911	1.34190	40
chr12	96674340	96674468	Micro_pvalue_1e-2_peak_259711	41	.	2.78099	4.11497	1.34190	63
chr12	96721958	96722053	Micro_pvalue_1e-2_peak_259735	41	.	2.78099	4.11497	1.34190	46
chr12	96740699	96741255	Micro_pvalue_1e-2_peak_259745	51	.	3.98248	5.13441	2.19954	65
chr12	96744829	96745242	Micro_pvalue_1e-2_peak_259746	58	.	4.49169	5.82547	2.74598	200
chr12	96745629	96745925	Micro_pvalue_1e-2_peak_259747	62	.	4.67035	6.23671	3.09762	266
chr12	96761811	96762633	Micro_pvalue_1e-2_peak_259754	64	.	4.39097	6.41891	3.25381	525
chr12	96772984	96773177	Micro_pvalue_1e-2_peak_259761	41	.	2.78099	4.11497	1.34190	151
chr12	96780656	96780925	Micro_pvalue_1e-2_peak_259765	41	.	2.78099	4.11497	1.34190	198
chr12	96793169	96793522	Micro_pvalue_1e-2_peak_259772	43	.	3.68829	4.36882	1.55834	221
chr12	96793841	96794673	Micro_pvalue_1e-2_peak_259773a	84	.	5.77367	8.43624	4.97583	355
chr12	96793841	96794673	Micro_pvalue_1e-2_peak_259773b	63	.	4.72391	6.30136	3.15464	569
chr12	96793841	96794673	Micro_pvalue_1e-2_peak_259773c	73	.	5.24879	7.34843	4.04651	655
chr12	96801329	96801667	Micro_pvalue_1e-2_peak_259775	40	.	2.77701	4.09011	1.34190	266
chr12	96813959	96814051	Micro_pvalue_1e-2_peak_259781	41	.	2.78099	4.11497	1.34190	45
chr12	96850505	96850728	Micro_pvalue_1e-2_peak_259807	78	.	5.20246	7.80107	4.42750	65
chr12	96869264	96869343	Micro_pvalue_1e-2_peak_259812	41	.	2.78099	4.11497	1.34190	38
chr12	96883091	96883655	Micro_pvalue_1e-2_peak_259822	89	.	5.91966	8.94285	5.41202	256
chr12	96892856	96892947	Micro_pvalue_1e-2_peak_259825	41	.	2.78099	4.11497	1.34190	44
chr12	96915888	96916003	Micro_pvalue_1e-2_peak_259839	41	.	2.78099	4.11497	1.34190	56
chr12	96972474	96972577	Micro_pvalue_1e-2_peak_259871	41	.	2.78099	4.11497	1.34190	50
chr12	96981808	96981903	Micro_pvalue_1e-2_peak_259874	41	.	2.78099	4.11497	1.34190	46
chr12	97044106	97044201	Micro_pvalue_1e-2_peak_259906	41	.	2.78099	4.11497	1.34190	46
chr12	97113977	97114356	Micro_pvalue_1e-2_peak_259944	52	.	3.60523	5.26053	2.29721	48
chr12	97116933	97117251	Micro_pvalue_1e-2_peak_259946	38	.	2.73998	3.87719	1.32800	269
chr12	97125580	97125683	Micro_pvalue_1e-2_peak_259949	41	.	2.78099	4.11497	1.34190	50
chr12	97160197	97160298	Micro_pvalue_1e-2_peak_259967	41	.	2.78099	4.11497	1.34190	49
chr12	97163203	97163471	Micro_pvalue_1e-2_peak_259968	41	.	2.78099	4.11497	1.34190	45
chr12	97174723	97174811	Micro_pvalue_1e-2_peak_259977	41	.	2.78099	4.11497	1.34190	43
chr12	97185474	97185560	Micro_pvalue_1e-2_peak_259982	41	.	2.78099	4.11497	1.34190	42
chr12	97244097	97244210	Micro_pvalue_1e-2_peak_260006	41	.	2.78099	4.11497	1.34190	55
chr12	97277884	97277973	Micro_pvalue_1e-2_peak_260029	41	.	2.78099	4.11497	1.34190	43
chr12	97300797	97301657	Micro_pvalue_1e-2_peak_260038a	86	.	6.10376	8.65869	5.16776	225
chr12	97300797	97301657	Micro_pvalue_1e-2_peak_260038b	61	.	4.77099	6.19286	3.06118	431
chr12	97307213	97307340	Micro_pvalue_1e-2_peak_260039	41	.	2.78099	4.11497	1.34190	62
chr12	97312926	97313056	Micro_pvalue_1e-2_peak_260040	41	.	2.78099	4.11497	1.34190	64
chr12	97328472	97328736	Micro_pvalue_1e-2_peak_260046	41	.	2.78099	4.11497	1.34190	49
chr12	97335229	97335516	Micro_pvalue_1e-2_peak_260054	65	.	4.41930	6.53368	3.35025	125
chr12	97379376	97379484	Micro_pvalue_1e-2_peak_260074	41	.	2.78099	4.11497	1.34190	53
chr12	97400220	97400306	Micro_pvalue_1e-2_peak_260087	41	.	2.78099	4.11497	1.34190	42
chr12	97435940	97436513	Micro_pvalue_1e-2_peak_260108	56	.	3.67782	5.64059	2.61239	254
chr12	97440946	97441030	Micro_pvalue_1e-2_peak_260110	39	.	2.75837	3.97911	1.34190	41
chr12	97477972	97478086	Micro_pvalue_1e-2_peak_260132	41	.	2.78099	4.11497	1.34190	56
chr12	97534246	97534509	Micro_pvalue_1e-2_peak_260167	79	.	5.23560	7.92549	4.53714	128
chr12	97542884	97543082	Micro_pvalue_1e-2_peak_260172	41	.	2.78099	4.11497	1.34190	127
chr12	97579526	97579793	Micro_pvalue_1e-2_peak_260197	40	.	2.77701	4.09011	1.34190	53
chr12	97606158	97606286	Micro_pvalue_1e-2_peak_260214	41	.	2.78099	4.11497	1.34190	63
chr12	97668978	97669560	Micro_pvalue_1e-2_peak_260253	64	.	4.39097	6.41891	3.25381	327
chr12	97678597	97678955	Micro_pvalue_1e-2_peak_260260	40	.	2.77701	4.09011	1.34190	70
chr12	97699687	97699816	Micro_pvalue_1e-2_peak_260271	39	.	2.75837	3.97911	1.34190	63
chr12	97700206	97700282	Micro_pvalue_1e-2_peak_260272	38	.	2.73998	3.87719	1.32800	37
chr12	97700588	97700845	Micro_pvalue_1e-2_peak_260273	39	.	2.75837	3.97911	1.34190	182
chr12	97712774	97712873	Micro_pvalue_1e-2_peak_260281	38	.	2.73998	3.87719	1.32800	48
chr12	97719055	97719203	Micro_pvalue_1e-2_peak_260288	41	.	2.78099	4.11497	1.34190	43
chr12	97740337	97740453	Micro_pvalue_1e-2_peak_260299	41	.	2.78099	4.11497	1.34190	57
chr12	97742636	97742718	Micro_pvalue_1e-2_peak_260300	41	.	2.78099	4.11497	1.34190	40
chr12	97743179	97743262	Micro_pvalue_1e-2_peak_260301	41	.	2.78099	4.11497	1.34190	40
chr12	97785748	97785874	Micro_pvalue_1e-2_peak_260320	41	.	2.78099	4.11497	1.34190	62
chr12	97806310	97806406	Micro_pvalue_1e-2_peak_260330	41	.	2.78099	4.11497	1.34190	47
chr12	97857019	97857129	Micro_pvalue_1e-2_peak_260362	41	.	2.78099	4.11497	1.34190	54
chr12	97858687	97858786	Micro_pvalue_1e-2_peak_260364	41	.	2.78099	4.11497	1.34190	48
chr12	97872427	97872752	Micro_pvalue_1e-2_peak_260368	41	.	2.78099	4.11497	1.34190	57
chr12	97890461	97890545	Micro_pvalue_1e-2_peak_260376	41	.	2.78099	4.11497	1.34190	41
chr12	97902436	97902690	Micro_pvalue_1e-2_peak_260381	41	.	2.78099	4.11497	1.34190	39
chr12	97941909	97941995	Micro_pvalue_1e-2_peak_260411	41	.	2.78099	4.11497	1.34190	42
chr12	97960460	97960572	Micro_pvalue_1e-2_peak_260425	40	.	2.77701	4.09011	1.34190	55
chr12	97977668	97977928	Micro_pvalue_1e-2_peak_260438	38	.	2.73998	3.87719	1.32800	65
chr12	97992646	97992779	Micro_pvalue_1e-2_peak_260445	38	.	2.73998	3.87719	1.32800	65
chr12	97996320	97996519	Micro_pvalue_1e-2_peak_260449	38	.	2.73998	3.87719	1.32800	48
chr12	98061612	98061870	Micro_pvalue_1e-2_peak_260494	38	.	2.73998	3.87719	1.32800	195
chr12	98069105	98069256	Micro_pvalue_1e-2_peak_260502	38	.	2.73998	3.87719	1.32800	39
chr12	98084214	98084430	Micro_pvalue_1e-2_peak_260508	41	.	2.78099	4.11497	1.34190	150
chr12	98096088	98096180	Micro_pvalue_1e-2_peak_260516	41	.	2.78099	4.11497	1.34190	45
chr12	98124654	98124784	Micro_pvalue_1e-2_peak_260532	41	.	2.78099	4.11497	1.34190	64
chr12	98139414	98139886	Micro_pvalue_1e-2_peak_260542	84	.	5.74241	8.40242	4.94462	305
chr12	98150109	98150436	Micro_pvalue_1e-2_peak_260543	72	.	5.04286	7.25809	3.96696	63
chr12	98152108	98152181	Micro_pvalue_1e-2_peak_260544	43	.	3.38266	4.39837	1.58148	33
chr12	98158352	98158439	Micro_pvalue_1e-2_peak_260546	41	.	2.78099	4.11497	1.34190	42
chr12	98171219	98171300	Micro_pvalue_1e-2_peak_260560	39	.	2.75837	3.97911	1.34190	39
chr12	98195522	98195851	Micro_pvalue_1e-2_peak_260578	53	.	3.62911	5.37785	2.39720	69
chr12	98243183	98243263	Micro_pvalue_1e-2_peak_260605	41	.	2.78099	4.11497	1.34190	39
chr12	98286589	98286705	Micro_pvalue_1e-2_peak_260630	41	.	2.78099	4.11497	1.34190	57
chr12	98308336	98308454	Micro_pvalue_1e-2_peak_260645	41	.	2.78099	4.11497	1.34190	58
chr12	98310840	98310969	Micro_pvalue_1e-2_peak_260646	41	.	2.78099	4.11497	1.34190	63
chr12	98336159	98336247	Micro_pvalue_1e-2_peak_260665	41	.	2.78099	4.11497	1.34190	43
chr12	98361852	98361970	Micro_pvalue_1e-2_peak_260685	58	.	3.70799	5.82249	2.74538	54
chr12	98379072	98379291	Micro_pvalue_1e-2_peak_260695	58	.	3.70799	5.82249	2.74538	158
chr12	98436194	98436271	Micro_pvalue_1e-2_peak_260730	41	.	2.78099	4.11497	1.34190	37
chr12	98446210	98446288	Micro_pvalue_1e-2_peak_260738	40	.	2.77701	4.09011	1.34190	38
chr12	98460871	98460964	Micro_pvalue_1e-2_peak_260755	38	.	2.73998	3.87719	1.32800	45
chr12	98466358	98466630	Micro_pvalue_1e-2_peak_260761	39	.	2.75837	3.97911	1.34190	47
chr12	98509627	98509737	Micro_pvalue_1e-2_peak_260786	41	.	2.78099	4.11497	1.34190	54
chr12	98520979	98521056	Micro_pvalue_1e-2_peak_260794	41	.	2.78099	4.11497	1.34190	37
chr12	98543932	98544056	Micro_pvalue_1e-2_peak_260807	41	.	2.78099	4.11497	1.34190	61
chr12	98560828	98560913	Micro_pvalue_1e-2_peak_260812	41	.	2.78099	4.11497	1.34190	41
chr12	98604417	98604549	Micro_pvalue_1e-2_peak_260839	41	.	2.78099	4.11497	1.34190	65
chr12	98653144	98653936	Micro_pvalue_1e-2_peak_260867a	61	.	4.74440	6.17777	3.04773	198
chr12	98653144	98653936	Micro_pvalue_1e-2_peak_260867b	136	.	8.37521	13.63270	9.47237	417
chr12	98653144	98653936	Micro_pvalue_1e-2_peak_260867c	136	.	8.41195	13.69620	9.52678	723
chr12	98668768	98669075	Micro_pvalue_1e-2_peak_260875	51	.	3.58166	5.15094	2.20887	67
chr12	98669361	98669522	Micro_pvalue_1e-2_peak_260876	50	.	3.55840	5.04815	2.12477	107
chr12	98674667	98674759	Micro_pvalue_1e-2_peak_260881	41	.	2.78099	4.11497	1.34190	45
chr12	98711927	98712057	Micro_pvalue_1e-2_peak_260897	39	.	2.75837	3.97911	1.34190	64
chr12	98719219	98719506	Micro_pvalue_1e-2_peak_260903	38	.	2.73998	3.87719	1.32800	68
chr12	98726483	98726726	Micro_pvalue_1e-2_peak_260908	55	.	3.65330	5.50407	2.50095	153
chr12	98738555	98738780	Micro_pvalue_1e-2_peak_260915	41	.	2.78099	4.11497	1.34190	158
chr12	98756008	98756315	Micro_pvalue_1e-2_peak_260925	41	.	2.78099	4.11497	1.34190	259
chr12	98758659	98758784	Micro_pvalue_1e-2_peak_260926	41	.	2.78099	4.11497	1.34190	61
chr12	98766719	98767186	Micro_pvalue_1e-2_peak_260931	40	.	2.77701	4.09011	1.34190	252
chr12	98791155	98791571	Micro_pvalue_1e-2_peak_260943	170	.	10.11909	17.00198	12.37176	93
chr12	98798031	98798446	Micro_pvalue_1e-2_peak_260945	38	.	2.73998	3.87719	1.32800	40
chr12	98810790	98810891	Micro_pvalue_1e-2_peak_260952	41	.	2.78099	4.11497	1.34190	49
chr12	98818563	98818892	Micro_pvalue_1e-2_peak_260957	107	.	6.80735	10.72482	6.95200	233
chr12	98832614	98832775	Micro_pvalue_1e-2_peak_260960	79	.	5.70812	7.93602	4.54461	68
chr12	98833580	98834094	Micro_pvalue_1e-2_peak_260961a	79	.	5.70812	7.93602	4.54461	53
chr12	98833580	98834094	Micro_pvalue_1e-2_peak_260961b	104	.	6.97660	10.45986	6.72246	411
chr12	98841445	98841538	Micro_pvalue_1e-2_peak_260965	38	.	2.73998	3.87719	1.32800	45
chr12	98841994	98842470	Micro_pvalue_1e-2_peak_260966	38	.	2.73998	3.87719	1.32800	236
chr12	98850393	98851007	Micro_pvalue_1e-2_peak_260967	95	.	6.40923	9.54279	5.92876	541
chr12	98884225	98884778	Micro_pvalue_1e-2_peak_260982	45	.	3.42495	4.53818	1.69895	189
chr12	98896720	98897015	Micro_pvalue_1e-2_peak_260985	48	.	3.92812	4.87838	1.98464	230
chr12	98897190	98898123	Micro_pvalue_1e-2_peak_260986a	172	.	9.36283	17.27093	12.60004	129
chr12	98897190	98898123	Micro_pvalue_1e-2_peak_260986b	58	.	4.45104	5.87223	2.78682	481
chr12	98897190	98898123	Micro_pvalue_1e-2_peak_260986c	58	.	4.43503	5.84723	2.76367	595
chr12	98908790	98909642	Micro_pvalue_1e-2_peak_260987a	81	.	5.62286	8.19411	4.76632	237
chr12	98908790	98909642	Micro_pvalue_1e-2_peak_260987b	165	.	9.20104	16.54859	11.98796	543
chr12	98908790	98909642	Micro_pvalue_1e-2_peak_260987c	92	.	6.13403	9.29553	5.71679	666
chr12	98909798	98910389	Micro_pvalue_1e-2_peak_260988	51	.	4.08935	5.12788	2.19709	383
chr12	98919242	98919522	Micro_pvalue_1e-2_peak_260991	41	.	2.78099	4.11497	1.34190	69
chr12	98930216	98930299	Micro_pvalue_1e-2_peak_260997	41	.	2.78099	4.11497	1.34190	40
chr12	98959340	98959481	Micro_pvalue_1e-2_peak_261017	41	.	2.78099	4.11497	1.34190	69
chr12	98979610	98979708	Micro_pvalue_1e-2_peak_261031	41	.	2.78099	4.11497	1.34190	48
chr12	98987065	98987811	Micro_pvalue_1e-2_peak_261033	213	.	11.51212	21.33795	16.03683	430
chr12	99000623	99001372	Micro_pvalue_1e-2_peak_261038a	66	.	4.99465	6.62877	3.43414	435
chr12	99000623	99001372	Micro_pvalue_1e-2_peak_261038b	79	.	5.70817	7.93068	4.54062	589
chr12	99006533	99007049	Micro_pvalue_1e-2_peak_261039	87	.	6.08874	8.75215	5.24700	358
chr12	99012897	99013195	Micro_pvalue_1e-2_peak_261040	63	.	4.84329	6.33054	3.17690	57
chr12	99013405	99013840	Micro_pvalue_1e-2_peak_261041	50	.	4.10987	5.05183	2.12725	51
chr12	99024476	99024561	Micro_pvalue_1e-2_peak_261046	41	.	2.78099	4.11497	1.34190	41
chr12	99031033	99031154	Micro_pvalue_1e-2_peak_261050	41	.	2.78099	4.11497	1.34190	59
chr12	99038216	99039345	Micro_pvalue_1e-2_peak_261052a	117	.	7.23739	11.73094	7.82251	418
chr12	99038216	99039345	Micro_pvalue_1e-2_peak_261052b	104	.	6.67009	10.47163	6.73152	720
chr12	99038216	99039345	Micro_pvalue_1e-2_peak_261052c	116	.	7.18317	11.64256	7.74795	818
chr12	99092471	99092959	Micro_pvalue_1e-2_peak_261077	155	.	9.47315	15.52267	11.10728	393
chr12	99119407	99119915	Micro_pvalue_1e-2_peak_261088	57	.	3.70268	5.78921	2.73426	291
chr12	99137356	99137472	Micro_pvalue_1e-2_peak_261099	53	.	3.62911	5.37785	2.39720	51
chr12	99139783	99139946	Micro_pvalue_1e-2_peak_261101	51	.	3.58166	5.15094	2.20887	115
chr12	99147972	99148108	Micro_pvalue_1e-2_peak_261108	39	.	2.75837	3.97911	1.34190	67
chr12	99237105	99237229	Micro_pvalue_1e-2_peak_261156	41	.	2.78099	4.11497	1.34190	61
chr12	99264524	99264646	Micro_pvalue_1e-2_peak_261174	41	.	2.78099	4.11497	1.34190	60
chr12	99288145	99289156	Micro_pvalue_1e-2_peak_261190	51	.	3.58166	5.15094	2.20887	181
chr12	99339081	99339328	Micro_pvalue_1e-2_peak_261215	41	.	2.78099	4.11497	1.34190	60
chr12	99342143	99342277	Micro_pvalue_1e-2_peak_261218	39	.	2.75837	3.97911	1.34190	66
chr12	99350044	99350334	Micro_pvalue_1e-2_peak_261223	41	.	2.78099	4.11497	1.34190	235
chr12	99361894	99361979	Micro_pvalue_1e-2_peak_261227	41	.	2.78099	4.11497	1.34190	41
chr12	99378292	99378407	Micro_pvalue_1e-2_peak_261233	41	.	2.78099	4.11497	1.34190	56
chr12	99400392	99400523	Micro_pvalue_1e-2_peak_261248	41	.	2.78099	4.11497	1.34190	64
chr12	99420112	99420419	Micro_pvalue_1e-2_peak_261262	40	.	2.77701	4.09011	1.34190	186
chr12	99531205	99531382	Micro_pvalue_1e-2_peak_261332	41	.	2.78099	4.11497	1.34190	42
chr12	99536558	99536636	Micro_pvalue_1e-2_peak_261336	39	.	2.75837	3.97911	1.34190	38
chr12	99605535	99606090	Micro_pvalue_1e-2_peak_261390	39	.	2.75837	3.97911	1.34190	276
chr12	99620709	99620832	Micro_pvalue_1e-2_peak_261402	40	.	2.77701	4.09011	1.34190	60
chr12	99647005	99647130	Micro_pvalue_1e-2_peak_261423	39	.	2.75837	3.97911	1.34190	61
chr12	99653166	99653627	Micro_pvalue_1e-2_peak_261428	76	.	4.63499	7.62635	4.28009	391
chr12	99663407	99663490	Micro_pvalue_1e-2_peak_261432	41	.	2.78099	4.11497	1.34190	40
chr12	99663940	99664080	Micro_pvalue_1e-2_peak_261433	41	.	2.78099	4.11497	1.34190	69
chr12	99671198	99671331	Micro_pvalue_1e-2_peak_261437	38	.	2.73998	3.87719	1.32800	65
chr12	99682830	99682960	Micro_pvalue_1e-2_peak_261451	39	.	2.75837	3.97911	1.34190	64
chr12	99689517	99689595	Micro_pvalue_1e-2_peak_261456	41	.	2.78099	4.11497	1.34190	38
chr12	99700245	99700366	Micro_pvalue_1e-2_peak_261466	38	.	2.73998	3.87719	1.32800	59
chr12	99705577	99705682	Micro_pvalue_1e-2_peak_261471	38	.	2.73998	3.87719	1.32800	51
chr12	99726725	99726831	Micro_pvalue_1e-2_peak_261489	47	.	3.49040	4.77340	1.89581	47
chr12	99731805	99731949	Micro_pvalue_1e-2_peak_261494	40	.	2.77701	4.09011	1.34190	71
chr12	99754423	99754541	Micro_pvalue_1e-2_peak_261512	41	.	2.78099	4.11497	1.34190	58
chr12	99758923	99759008	Micro_pvalue_1e-2_peak_261515	41	.	2.78099	4.11497	1.34190	41
chr12	99781088	99781171	Micro_pvalue_1e-2_peak_261533	38	.	2.73998	3.87719	1.32800	40
chr12	99783983	99784111	Micro_pvalue_1e-2_peak_261537	39	.	2.75837	3.97911	1.34190	63
chr12	99822907	99823169	Micro_pvalue_1e-2_peak_261568	52	.	3.60523	5.26053	2.29721	51
chr12	99838893	99839149	Micro_pvalue_1e-2_peak_261577	41	.	2.78099	4.11497	1.34190	188
chr12	99851649	99851769	Micro_pvalue_1e-2_peak_261589	38	.	2.73998	3.87719	1.32800	59
chr12	99932621	99932939	Micro_pvalue_1e-2_peak_261661	40	.	2.77701	4.09011	1.34190	43
chr12	99940887	99941018	Micro_pvalue_1e-2_peak_261666	38	.	2.73998	3.87719	1.32800	64
chr12	99944389	99944472	Micro_pvalue_1e-2_peak_261671	39	.	2.75837	3.97911	1.34190	40
chr12	99960471	99960548	Micro_pvalue_1e-2_peak_261684	38	.	2.73998	3.87719	1.32800	37
chr12	99961373	99961458	Micro_pvalue_1e-2_peak_261685	38	.	2.73998	3.87719	1.32800	41
chr12	100008110	100008280	Micro_pvalue_1e-2_peak_261724	40	.	2.77701	4.09011	1.34190	49
chr12	100017300	100017387	Micro_pvalue_1e-2_peak_261731	58	.	3.70799	5.82249	2.74538	41
chr12	100031226	100031358	Micro_pvalue_1e-2_peak_261740	41	.	2.78099	4.11497	1.34190	65
chr12	100042560	100042659	Micro_pvalue_1e-2_peak_261749	38	.	2.73998	3.87719	1.32800	48
chr12	100058967	100059072	Micro_pvalue_1e-2_peak_261769	41	.	2.78099	4.11497	1.34190	51
chr12	100089593	100089713	Micro_pvalue_1e-2_peak_261797	41	.	2.78099	4.11497	1.34190	59
chr12	100102863	100102977	Micro_pvalue_1e-2_peak_261808	41	.	2.78099	4.11497	1.34190	56
chr12	100110579	100110723	Micro_pvalue_1e-2_peak_261814	40	.	2.77701	4.09011	1.34190	71
chr12	100137841	100137939	Micro_pvalue_1e-2_peak_261836	41	.	2.78099	4.11497	1.34190	48
chr12	100199499	100199574	Micro_pvalue_1e-2_peak_261873	41	.	2.78099	4.11497	1.34190	36
chr12	100249802	100250364	Micro_pvalue_1e-2_peak_261902	41	.	2.78099	4.11497	1.34190	39
chr12	100287974	100288069	Micro_pvalue_1e-2_peak_261926	41	.	2.78099	4.11497	1.34190	46
chr12	100368888	100369000	Micro_pvalue_1e-2_peak_261954	41	.	2.78099	4.11497	1.34190	55
chr12	100377642	100377848	Micro_pvalue_1e-2_peak_261957	40	.	2.77701	4.09011	1.34190	161
chr12	100401110	100401383	Micro_pvalue_1e-2_peak_261964	41	.	2.78099	4.11497	1.34190	72
chr12	100445592	100445891	Micro_pvalue_1e-2_peak_261989	41	.	2.78099	4.11497	1.34190	54
chr12	100452252	100452580	Micro_pvalue_1e-2_peak_261992	58	.	3.70799	5.82249	2.74538	59
chr12	100481346	100481608	Micro_pvalue_1e-2_peak_262009	41	.	2.78099	4.11497	1.34190	208
chr12	100495861	100496078	Micro_pvalue_1e-2_peak_262018	41	.	2.78099	4.11497	1.34190	51
chr12	100509788	100510022	Micro_pvalue_1e-2_peak_262023	40	.	2.77701	4.09011	1.34190	185
chr12	100518885	100519023	Micro_pvalue_1e-2_peak_262031	42	.	3.32116	4.20906	1.41998	89
chr12	100531990	100532379	Micro_pvalue_1e-2_peak_262032	98	.	6.06928	9.84210	6.18907	74
chr12	100535884	100536312	Micro_pvalue_1e-2_peak_262033	56	.	4.16389	5.64377	2.61549	195
chr12	100536620	100536913	Micro_pvalue_1e-2_peak_262034a	127	.	7.16574	12.77563	8.73061	102
chr12	100536620	100536913	Micro_pvalue_1e-2_peak_262034b	151	.	8.08339	15.16196	10.79660	209
chr12	100557510	100557583	Micro_pvalue_1e-2_peak_262041	42	.	3.34141	4.26972	1.47265	32
chr12	100557750	100557989	Micro_pvalue_1e-2_peak_262042	103	.	6.68282	10.32403	6.60324	169
chr12	100579064	100579501	Micro_pvalue_1e-2_peak_262052	82	.	5.67445	8.21174	4.78070	309
chr12	100588765	100589056	Micro_pvalue_1e-2_peak_262056	64	.	4.91780	6.47559	3.30277	65
chr12	100593929	100594849	Micro_pvalue_1e-2_peak_262058	87	.	6.16481	8.77517	5.26741	654
chr12	100623650	100623891	Micro_pvalue_1e-2_peak_262070	38	.	2.73998	3.87719	1.32800	185
chr12	100628536	100628977	Micro_pvalue_1e-2_peak_262074	41	.	2.78099	4.11497	1.34190	189
chr12	100644175	100644283	Micro_pvalue_1e-2_peak_262080	41	.	2.78099	4.11497	1.34190	53
chr12	100653827	100654057	Micro_pvalue_1e-2_peak_262084	39	.	2.75837	3.97911	1.34190	192
chr12	100660583	100661295	Micro_pvalue_1e-2_peak_262086a	164	.	9.16684	16.49214	11.94134	87
chr12	100660583	100661295	Micro_pvalue_1e-2_peak_262086b	152	.	8.65757	15.21949	10.84481	355
chr12	100760659	100761030	Micro_pvalue_1e-2_peak_262125	41	.	2.78099	4.11497	1.34190	66
chr12	100769347	100769430	Micro_pvalue_1e-2_peak_262132	41	.	2.78099	4.11497	1.34190	40
chr12	100807062	100807192	Micro_pvalue_1e-2_peak_262146	41	.	2.78099	4.11497	1.34190	64
chr12	100811107	100811248	Micro_pvalue_1e-2_peak_262149	41	.	2.78099	4.11497	1.34190	69
chr12	100824043	100824345	Micro_pvalue_1e-2_peak_262156	38	.	2.73998	3.87719	1.32800	59
chr12	100935666	100936098	Micro_pvalue_1e-2_peak_262207	41	.	2.78099	4.11497	1.34190	239
chr12	100948438	100948588	Micro_pvalue_1e-2_peak_262212	41	.	2.78099	4.11497	1.34190	81
chr12	100960933	100961604	Micro_pvalue_1e-2_peak_262216a	136	.	8.60709	13.68959	9.52234	247
chr12	100960933	100961604	Micro_pvalue_1e-2_peak_262216b	65	.	4.96877	6.57675	3.38937	437
chr12	100967028	100967712	Micro_pvalue_1e-2_peak_262217	259	.	13.35114	25.95706	19.89163	329
chr12	101002159	101003059	Micro_pvalue_1e-2_peak_262229	82	.	5.86081	8.24779	4.81208	559
chr12	101065991	101066100	Micro_pvalue_1e-2_peak_262263	39	.	2.75837	3.97911	1.34190	53
chr12	101071246	101071425	Micro_pvalue_1e-2_peak_262268	39	.	2.75837	3.97911	1.34190	123
chr12	101072020	101072162	Micro_pvalue_1e-2_peak_262269	40	.	2.77701	4.09011	1.34190	70
chr12	101080175	101080472	Micro_pvalue_1e-2_peak_262272	41	.	2.78099	4.11497	1.34190	241
chr12	101092923	101093317	Micro_pvalue_1e-2_peak_262278	86	.	5.81202	8.60663	5.12040	63
chr12	101108569	101108648	Micro_pvalue_1e-2_peak_262279	41	.	2.78099	4.11497	1.34190	38
chr12	101127638	101128125	Micro_pvalue_1e-2_peak_262284	58	.	3.70799	5.82249	2.74538	261
chr12	101150454	101150762	Micro_pvalue_1e-2_peak_262298	41	.	2.78099	4.11497	1.34190	66
chr12	101156531	101156816	Micro_pvalue_1e-2_peak_262299	41	.	2.78099	4.11497	1.34190	60
chr12	101188355	101188679	Micro_pvalue_1e-2_peak_262313	41	.	2.78099	4.11497	1.34190	54
chr12	101202272	101202409	Micro_pvalue_1e-2_peak_262326	41	.	2.78099	4.11497	1.34190	67
chr12	101220273	101220409	Micro_pvalue_1e-2_peak_262336	41	.	2.78099	4.11497	1.34190	67
chr12	101252403	101252739	Micro_pvalue_1e-2_peak_262351	39	.	2.75837	3.97911	1.34190	272
chr12	101259189	101259290	Micro_pvalue_1e-2_peak_262358	39	.	2.75837	3.97911	1.34190	49
chr12	101298319	101298449	Micro_pvalue_1e-2_peak_262385	41	.	2.78099	4.11497	1.34190	64
chr12	101357409	101357498	Micro_pvalue_1e-2_peak_262416	41	.	2.78099	4.11497	1.34190	43
chr12	101390278	101390479	Micro_pvalue_1e-2_peak_262439	40	.	2.77701	4.09011	1.34190	50
chr12	101441456	101441534	Micro_pvalue_1e-2_peak_262471	38	.	2.73998	3.87719	1.32800	38
chr12	101441875	101441970	Micro_pvalue_1e-2_peak_262472	38	.	2.73998	3.87719	1.32800	46
chr12	101447477	101447707	Micro_pvalue_1e-2_peak_262477	41	.	2.78099	4.11497	1.34190	44
chr12	101456735	101456852	Micro_pvalue_1e-2_peak_262480	41	.	2.78099	4.11497	1.34190	57
chr12	101459000	101459232	Micro_pvalue_1e-2_peak_262481	41	.	2.78099	4.11497	1.34190	187
chr12	101502752	101502860	Micro_pvalue_1e-2_peak_262503	41	.	2.78099	4.11497	1.34190	53
chr12	101512563	101512693	Micro_pvalue_1e-2_peak_262513	41	.	2.78099	4.11497	1.34190	64
chr12	101567685	101567805	Micro_pvalue_1e-2_peak_262534	58	.	3.70799	5.82249	2.74538	70
chr12	101580247	101580453	Micro_pvalue_1e-2_peak_262540	92	.	5.51673	9.23489	5.66395	99
chr12	101594813	101595094	Micro_pvalue_1e-2_peak_262543	41	.	2.78099	4.11497	1.34190	59
chr12	101609652	101609745	Micro_pvalue_1e-2_peak_262551	58	.	3.70799	5.82249	2.74538	48
chr12	101625218	101625734	Micro_pvalue_1e-2_peak_262561	81	.	5.30316	8.19462	4.76632	412
chr12	101673245	101674036	Micro_pvalue_1e-2_peak_262577	162	.	9.78547	16.21169	11.69815	636
chr12	101712590	101712922	Micro_pvalue_1e-2_peak_262593	41	.	2.78099	4.11497	1.34190	259
chr12	101765217	101765316	Micro_pvalue_1e-2_peak_262607	58	.	3.70799	5.82249	2.74538	48
chr12	101793793	101793878	Micro_pvalue_1e-2_peak_262613	41	.	2.78099	4.11497	1.34190	41
chr12	101801106	101802195	Micro_pvalue_1e-2_peak_262615a	74	.	5.43150	7.45768	4.14073	68
chr12	101801106	101802195	Micro_pvalue_1e-2_peak_262615b	137	.	8.44900	13.76043	9.58313	266
chr12	101801106	101802195	Micro_pvalue_1e-2_peak_262615c	151	.	9.05250	15.12019	10.75742	468
chr12	101801106	101802195	Micro_pvalue_1e-2_peak_262615d	98	.	6.63850	9.86893	6.21028	791
chr12	101808406	101808667	Micro_pvalue_1e-2_peak_262618	57	.	3.70268	5.78921	2.73426	67
chr12	101853502	101853734	Micro_pvalue_1e-2_peak_262637	73	.	5.07400	7.35758	4.05256	144
chr12	101872722	101872999	Micro_pvalue_1e-2_peak_262642	41	.	2.78099	4.11497	1.34190	227
chr12	101884891	101885392	Micro_pvalue_1e-2_peak_262650	50	.	3.55840	5.04815	2.12477	42
chr12	101927292	101927366	Micro_pvalue_1e-2_peak_262668	41	.	2.78099	4.11497	1.34190	36
chr12	101955189	101955304	Micro_pvalue_1e-2_peak_262681	39	.	2.75837	3.97911	1.34190	56
chr12	101959012	101959244	Micro_pvalue_1e-2_peak_262686	38	.	2.73998	3.87719	1.32800	62
chr12	101988752	101988892	Micro_pvalue_1e-2_peak_262701	41	.	2.78099	4.11497	1.34190	69
chr12	102009653	102009944	Micro_pvalue_1e-2_peak_262708	40	.	2.77701	4.09011	1.34190	43
chr12	102014061	102014324	Micro_pvalue_1e-2_peak_262711	40	.	2.77701	4.09011	1.34190	46
chr12	102023302	102023431	Micro_pvalue_1e-2_peak_262716	39	.	2.75837	3.97911	1.34190	63
chr12	102027221	102027488	Micro_pvalue_1e-2_peak_262718	39	.	2.75837	3.97911	1.34190	65
chr12	102028377	102028782	Micro_pvalue_1e-2_peak_262720	58	.	3.70799	5.82249	2.74538	54
chr12	102048497	102048596	Micro_pvalue_1e-2_peak_262730	41	.	2.78099	4.11497	1.34190	48
chr12	102065128	102065641	Micro_pvalue_1e-2_peak_262737	143	.	8.90472	14.36491	10.10937	192
chr12	102082641	102082742	Micro_pvalue_1e-2_peak_262743	38	.	2.73998	3.87719	1.32800	49
chr12	102090685	102092485	Micro_pvalue_1e-2_peak_262746a	83	.	5.70806	8.33071	4.88426	756
chr12	102090685	102092485	Micro_pvalue_1e-2_peak_262746b	142	.	8.30263	14.22495	9.98653	816
chr12	102090685	102092485	Micro_pvalue_1e-2_peak_262746c	62	.	4.67023	6.21640	3.07987	1067
chr12	102106896	102107393	Micro_pvalue_1e-2_peak_262749a	94	.	6.49266	9.44705	5.84726	229
chr12	102106896	102107393	Micro_pvalue_1e-2_peak_262749b	69	.	5.19413	6.95298	3.70887	448
chr12	102108798	102109159	Micro_pvalue_1e-2_peak_262750	58	.	4.61042	5.89659	2.80702	286
chr12	102119543	102119675	Micro_pvalue_1e-2_peak_262753	58	.	3.70799	5.82249	2.74538	48
chr12	102141507	102141782	Micro_pvalue_1e-2_peak_262763	127	.	7.75461	12.77078	8.72606	209
chr12	102156992	102157428	Micro_pvalue_1e-2_peak_262770	83	.	5.70823	8.30550	4.86313	266
chr12	102165752	102166150	Micro_pvalue_1e-2_peak_262771	51	.	4.00577	5.19473	2.24709	233
chr12	102167371	102167696	Micro_pvalue_1e-2_peak_262772	40	.	3.47705	4.02948	1.34190	221
chr12	102171321	102171799	Micro_pvalue_1e-2_peak_262773a	52	.	4.21526	5.25383	2.29721	55
chr12	102171321	102171799	Micro_pvalue_1e-2_peak_262773b	92	.	6.38842	9.21565	5.64830	273
chr12	102189306	102189444	Micro_pvalue_1e-2_peak_262782	56	.	3.67782	5.64059	2.61239	72
chr12	102195274	102195392	Micro_pvalue_1e-2_peak_262788	41	.	2.78099	4.11497	1.34190	58
chr12	102210443	102210801	Micro_pvalue_1e-2_peak_262794	41	.	2.78099	4.11497	1.34190	224
chr12	102224334	102224407	Micro_pvalue_1e-2_peak_262800	47	.	3.95179	4.76187	1.88987	35
chr12	102224597	102224984	Micro_pvalue_1e-2_peak_262801a	164	.	9.78537	16.43357	11.89035	165
chr12	102224597	102224984	Micro_pvalue_1e-2_peak_262801b	122	.	7.86576	12.24287	8.26880	302
chr12	102232620	102232698	Micro_pvalue_1e-2_peak_262803	41	.	2.78099	4.11497	1.34190	38
chr12	102270858	102271530	Micro_pvalue_1e-2_peak_262820a	107	.	7.14193	10.75773	6.98130	196
chr12	102270858	102271530	Micro_pvalue_1e-2_peak_262820b	108	.	7.17594	10.81983	7.03493	341
chr12	102297890	102298005	Micro_pvalue_1e-2_peak_262828	41	.	2.78099	4.11497	1.34190	56
chr12	102302856	102303072	Micro_pvalue_1e-2_peak_262831	40	.	2.77701	4.09011	1.34190	161
chr12	102311568	102311821	Micro_pvalue_1e-2_peak_262839	53	.	3.62911	5.37785	2.39720	115
chr12	102361370	102361552	Micro_pvalue_1e-2_peak_262870	58	.	3.70799	5.82249	2.74538	78
chr12	102392112	102392210	Micro_pvalue_1e-2_peak_262884	41	.	2.78099	4.11497	1.34190	48
chr12	102403936	102404403	Micro_pvalue_1e-2_peak_262889	106	.	6.35093	10.67508	6.91185	286
chr12	102415275	102415507	Micro_pvalue_1e-2_peak_262893	56	.	3.67782	5.64059	2.61239	166
chr12	102415669	102416001	Micro_pvalue_1e-2_peak_262894	40	.	2.77701	4.09011	1.34190	228
chr12	102444795	102445228	Micro_pvalue_1e-2_peak_262912	69	.	4.95172	6.98166	3.73149	275
chr12	102455092	102455231	Micro_pvalue_1e-2_peak_262914	43	.	3.62424	4.31930	1.51719	66
chr12	102455572	102456043	Micro_pvalue_1e-2_peak_262915	122	.	7.88983	12.20500	8.23495	277
chr12	102463535	102463811	Micro_pvalue_1e-2_peak_262916	40	.	2.77701	4.09011	1.34190	114
chr12	102513532	102514085	Micro_pvalue_1e-2_peak_262933	113	.	7.29572	11.33472	7.48331	410
chr12	102554971	102555094	Micro_pvalue_1e-2_peak_262943	41	.	2.78099	4.11497	1.34190	60
chr12	102649395	102649477	Micro_pvalue_1e-2_peak_262968	41	.	2.78099	4.11497	1.34190	40
chr12	102723887	102724219	Micro_pvalue_1e-2_peak_263004	39	.	2.75837	3.97911	1.34190	53
chr12	102743235	102743345	Micro_pvalue_1e-2_peak_263012	41	.	2.78099	4.11497	1.34190	54
chr12	102799942	102800146	Micro_pvalue_1e-2_peak_263042	41	.	2.78099	4.11497	1.34190	145
chr12	102860243	102860593	Micro_pvalue_1e-2_peak_263075	40	.	2.77701	4.09011	1.34190	67
chr12	102865958	102866036	Micro_pvalue_1e-2_peak_263080	41	.	2.78099	4.11497	1.34190	38
chr12	102872952	102873414	Micro_pvalue_1e-2_peak_263082	45	.	3.82312	4.53568	1.69895	310
chr12	102873829	102873946	Micro_pvalue_1e-2_peak_263083	76	.	5.52893	7.62404	4.28009	50
chr12	102878268	102878394	Micro_pvalue_1e-2_peak_263084	39	.	3.45949	3.99620	1.34190	66
chr12	102892109	102892722	Micro_pvalue_1e-2_peak_263088a	114	.	7.43863	11.47451	7.60040	399
chr12	102892109	102892722	Micro_pvalue_1e-2_peak_263088b	65	.	4.93675	6.50227	3.32798	565
chr12	102897010	102897378	Micro_pvalue_1e-2_peak_263089	46	.	3.88242	4.67280	1.81534	248
chr12	102898160	102898438	Micro_pvalue_1e-2_peak_263090	105	.	7.04180	10.57657	6.82566	83
chr12	102906619	102906816	Micro_pvalue_1e-2_peak_263095	50	.	3.55840	5.04815	2.12477	144
chr12	102913823	102913937	Micro_pvalue_1e-2_peak_263101	58	.	3.70799	5.82249	2.74538	64
chr12	102919247	102919412	Micro_pvalue_1e-2_peak_263105	41	.	2.78099	4.11497	1.34190	91
chr12	102928819	102929062	Micro_pvalue_1e-2_peak_263109	40	.	3.28138	4.09424	1.34190	94
chr12	102929244	102929348	Micro_pvalue_1e-2_peak_263110	53	.	4.07731	5.38744	2.40187	57
chr12	102937926	102938142	Micro_pvalue_1e-2_peak_263111	38	.	3.20461	3.88688	1.33520	191
chr12	102938799	102939064	Micro_pvalue_1e-2_peak_263112	66	.	4.83520	6.65579	3.45382	59
chr12	102957147	102957303	Micro_pvalue_1e-2_peak_263126	39	.	2.75837	3.97911	1.34190	37
chr12	102957466	102957608	Micro_pvalue_1e-2_peak_263127	39	.	2.75837	3.97911	1.34190	70
chr12	102960766	102960846	Micro_pvalue_1e-2_peak_263129	41	.	2.78099	4.11497	1.34190	39
chr12	102969670	102969789	Micro_pvalue_1e-2_peak_263134	57	.	3.70268	5.78921	2.73426	57
chr12	102996916	102997174	Micro_pvalue_1e-2_peak_263152	58	.	3.70799	5.82249	2.74538	71
chr12	103010608	103010739	Micro_pvalue_1e-2_peak_263158	41	.	2.78099	4.11497	1.34190	64
chr12	103016894	103016996	Micro_pvalue_1e-2_peak_263163	41	.	2.78099	4.11497	1.34190	50
chr12	103028622	103028757	Micro_pvalue_1e-2_peak_263170	41	.	2.78099	4.11497	1.34190	66
chr12	103060211	103060626	Micro_pvalue_1e-2_peak_263183	57	.	3.70268	5.78921	2.73426	234
chr12	103060835	103060957	Micro_pvalue_1e-2_peak_263184	40	.	2.77701	4.09011	1.34190	60
chr12	103064745	103064888	Micro_pvalue_1e-2_peak_263186	39	.	2.75837	3.97911	1.34190	70
chr12	103081604	103081692	Micro_pvalue_1e-2_peak_263192	41	.	2.78099	4.11497	1.34190	43
chr12	103087312	103087788	Micro_pvalue_1e-2_peak_263199	39	.	2.75837	3.97911	1.34190	183
chr12	103129064	103129196	Micro_pvalue_1e-2_peak_263216	57	.	3.70268	5.78921	2.73426	79
chr12	103131876	103131951	Micro_pvalue_1e-2_peak_263219	39	.	2.75837	3.97911	1.34190	36
chr12	103134602	103134720	Micro_pvalue_1e-2_peak_263222	41	.	2.78099	4.11497	1.34190	58
chr12	103158385	103158490	Micro_pvalue_1e-2_peak_263232	38	.	2.73998	3.87719	1.32800	51
chr12	103163124	103163530	Micro_pvalue_1e-2_peak_263237	55	.	3.65330	5.50407	2.50095	363
chr12	103169757	103169830	Micro_pvalue_1e-2_peak_263242	45	.	3.42495	4.53818	1.69895	46
chr12	103174846	103175475	Micro_pvalue_1e-2_peak_263243a	125	.	8.01925	12.52908	8.51670	202
chr12	103174846	103175475	Micro_pvalue_1e-2_peak_263243b	97	.	6.68271	9.79705	6.14651	391
chr12	103187081	103187276	Micro_pvalue_1e-2_peak_263247	58	.	3.70799	5.82249	2.74538	43
chr12	103194046	103194608	Micro_pvalue_1e-2_peak_263253	38	.	2.73998	3.87719	1.32800	415
chr12	103204689	103205222	Micro_pvalue_1e-2_peak_263260	41	.	2.78099	4.11497	1.34190	260
chr12	103210543	103210904	Micro_pvalue_1e-2_peak_263262	41	.	2.78099	4.11497	1.34190	72
chr12	103217858	103217967	Micro_pvalue_1e-2_peak_263264	41	.	2.78099	4.11497	1.34190	53
chr12	103273974	103274077	Micro_pvalue_1e-2_peak_263283	40	.	2.77701	4.09011	1.34190	50
chr12	103277161	103277299	Micro_pvalue_1e-2_peak_263285	40	.	2.77701	4.09011	1.34190	73
chr12	103350234	103350308	Micro_pvalue_1e-2_peak_263309	45	.	3.74308	4.56981	1.72720	48
chr12	103351396	103352052	Micro_pvalue_1e-2_peak_263310	55	.	4.37222	5.57009	2.55699	298
chr12	103383551	103383689	Micro_pvalue_1e-2_peak_263325	41	.	2.78099	4.11497	1.34190	68
chr12	103406698	103407106	Micro_pvalue_1e-2_peak_263335	55	.	3.65330	5.50407	2.50095	324
chr12	103507976	103508502	Micro_pvalue_1e-2_peak_263371	67	.	4.47708	6.78418	3.56434	399
chr12	103519011	103519152	Micro_pvalue_1e-2_peak_263377	41	.	2.78099	4.11497	1.34190	69
chr12	103582205	103582283	Micro_pvalue_1e-2_peak_263401	41	.	2.78099	4.11497	1.34190	38
chr12	103669327	103669406	Micro_pvalue_1e-2_peak_263435	41	.	2.78099	4.11497	1.34190	38
chr12	103704583	103704724	Micro_pvalue_1e-2_peak_263460	41	.	2.78099	4.11497	1.34190	69
chr12	103728430	103728603	Micro_pvalue_1e-2_peak_263473	41	.	2.78099	4.11497	1.34190	127
chr12	103737412	103737551	Micro_pvalue_1e-2_peak_263478	41	.	2.78099	4.11497	1.34190	68
chr12	103742493	103742626	Micro_pvalue_1e-2_peak_263481	41	.	2.78099	4.11497	1.34190	65
chr12	103763243	103763365	Micro_pvalue_1e-2_peak_263492	48	.	3.51278	4.85998	1.96767	67
chr12	103763804	103763884	Micro_pvalue_1e-2_peak_263493	46	.	3.44649	4.61288	1.76317	36
chr12	103793761	103794297	Micro_pvalue_1e-2_peak_263507a	74	.	5.38752	7.48318	4.15863	197
chr12	103793761	103794297	Micro_pvalue_1e-2_peak_263507b	103	.	6.92681	10.39163	6.66222	283
chr12	103793761	103794297	Micro_pvalue_1e-2_peak_263507c	61	.	4.61787	6.11180	2.98783	490
chr12	103810301	103810386	Micro_pvalue_1e-2_peak_263518	40	.	2.77701	4.09011	1.34190	41
chr12	103818824	103819017	Micro_pvalue_1e-2_peak_263521	65	.	4.77897	6.50788	3.33096	137
chr12	103819640	103819713	Micro_pvalue_1e-2_peak_263522	39	.	3.22347	3.93622	1.34190	52
chr12	103825321	103825419	Micro_pvalue_1e-2_peak_263524	38	.	2.73998	3.87719	1.32800	48
chr12	103835316	103835611	Micro_pvalue_1e-2_peak_263531	76	.	5.56328	7.64239	4.29166	178
chr12	103836619	103836954	Micro_pvalue_1e-2_peak_263532	87	.	6.16481	8.77517	5.26741	208
chr12	103889924	103890273	Micro_pvalue_1e-2_peak_263556	52	.	3.60523	5.26053	2.29721	283
chr12	103897823	103897963	Micro_pvalue_1e-2_peak_263559	41	.	2.78099	4.11497	1.34190	69
chr12	103899526	103899618	Micro_pvalue_1e-2_peak_263562	41	.	2.78099	4.11497	1.34190	45
chr12	103909365	103909478	Micro_pvalue_1e-2_peak_263567	56	.	3.67782	5.64059	2.61239	50
chr12	103912846	103913037	Micro_pvalue_1e-2_peak_263570	39	.	2.75837	3.97911	1.34190	52
chr12	103942129	103942270	Micro_pvalue_1e-2_peak_263587	41	.	2.78099	4.11497	1.34190	69
chr12	103948291	103948373	Micro_pvalue_1e-2_peak_263589	41	.	2.78099	4.11497	1.34190	40
chr12	103954013	103954128	Micro_pvalue_1e-2_peak_263593	38	.	2.73998	3.87719	1.32800	56
chr12	103969239	103969570	Micro_pvalue_1e-2_peak_263607	51	.	3.58166	5.15094	2.20887	58
chr12	104091184	104091322	Micro_pvalue_1e-2_peak_263642	41	.	2.78099	4.11497	1.34190	68
chr12	104138315	104138400	Micro_pvalue_1e-2_peak_263663	41	.	2.78099	4.11497	1.34190	41
chr12	104154695	104155010	Micro_pvalue_1e-2_peak_263674	41	.	2.78099	4.11497	1.34190	59
chr12	104167501	104167690	Micro_pvalue_1e-2_peak_263680	41	.	2.78099	4.11497	1.34190	42
chr12	104234648	104235480	Micro_pvalue_1e-2_peak_263700	123	.	7.97333	12.37950	8.38770	523
chr12	104306981	104307079	Micro_pvalue_1e-2_peak_263724	41	.	2.78099	4.11497	1.34190	48
chr12	104323104	104324250	Micro_pvalue_1e-2_peak_263725a	83	.	5.85446	8.33761	4.89016	528
chr12	104323104	104324250	Micro_pvalue_1e-2_peak_263725b	95	.	6.43990	9.53135	5.91993	727
chr12	104323104	104324250	Micro_pvalue_1e-2_peak_263725c	146	.	8.78169	14.65300	10.35343	872
chr12	104323104	104324250	Micro_pvalue_1e-2_peak_263725d	61	.	4.70367	6.11022	2.98783	1096
chr12	104350548	104350678	Micro_pvalue_1e-2_peak_263732	44	.	3.40368	4.46677	1.63937	57
chr12	104350973	104351093	Micro_pvalue_1e-2_peak_263733	141	.	8.50919	14.19355	9.95891	53
chr12	104351305	104351401	Micro_pvalue_1e-2_peak_263734	58	.	4.22833	5.83877	2.75545	53
chr12	104359322	104359994	Micro_pvalue_1e-2_peak_263735a	103	.	6.88811	10.30028	6.58358	219
chr12	104359322	104359994	Micro_pvalue_1e-2_peak_263735b	88	.	6.12276	8.83110	5.31605	407
chr12	104359322	104359994	Micro_pvalue_1e-2_peak_263735c	103	.	6.88811	10.30028	6.58358	502
chr12	104359322	104359994	Micro_pvalue_1e-2_peak_263735d	74	.	5.35742	7.41268	4.09992	628
chr12	104457667	104457745	Micro_pvalue_1e-2_peak_263749	51	.	3.98248	5.13441	2.19954	35
chr12	104457900	104457989	Micro_pvalue_1e-2_peak_263750	38	.	3.18598	3.83903	1.31144	50
chr12	104458178	104458843	Micro_pvalue_1e-2_peak_263751	64	.	4.75135	6.43718	3.26749	59
chr12	104531525	104532274	Micro_pvalue_1e-2_peak_263769	100	.	6.81570	10.04886	6.36589	453
chr12	104547916	104548488	Micro_pvalue_1e-2_peak_263773	58	.	3.70799	5.82249	2.74538	510
chr12	104559848	104560193	Micro_pvalue_1e-2_peak_263775	41	.	2.78099	4.11497	1.34190	69
chr12	104603357	104603497	Micro_pvalue_1e-2_peak_263794	41	.	2.78099	4.11497	1.34190	69
chr12	104609517	104610099	Micro_pvalue_1e-2_peak_263796	58	.	3.70799	5.82249	2.74538	68
chr12	104670458	104670572	Micro_pvalue_1e-2_peak_263807	41	.	2.78099	4.11497	1.34190	56
chr12	104680327	104681250	Micro_pvalue_1e-2_peak_263811	52	.	4.21526	5.25383	2.29721	809
chr12	104682575	104683229	Micro_pvalue_1e-2_peak_263812	52	.	4.23699	5.29645	2.33058	420
chr12	104697290	104697859	Micro_pvalue_1e-2_peak_263815	78	.	5.20246	7.80107	4.42750	204
chr12	104723364	104723464	Micro_pvalue_1e-2_peak_263820	41	.	2.78099	4.11497	1.34190	49
chr12	104752234	104752391	Micro_pvalue_1e-2_peak_263829	41	.	2.78099	4.11497	1.34190	55
chr12	104769477	104769694	Micro_pvalue_1e-2_peak_263832	41	.	2.78099	4.11497	1.34190	64
chr12	104775223	104775323	Micro_pvalue_1e-2_peak_263835	41	.	2.78099	4.11497	1.34190	49
chr12	104775873	104775997	Micro_pvalue_1e-2_peak_263837	41	.	2.78099	4.11497	1.34190	61
chr12	104850263	104851086	Micro_pvalue_1e-2_peak_263860a	64	.	4.91461	6.46443	3.29321	214
chr12	104850263	104851086	Micro_pvalue_1e-2_peak_263860b	100	.	6.75759	10.07453	6.38926	355
chr12	104867323	104867396	Micro_pvalue_1e-2_peak_263868	39	.	3.24254	3.98716	1.34190	63
chr12	104871696	104872096	Micro_pvalue_1e-2_peak_263869	55	.	4.37222	5.57009	2.55699	45
chr12	104872270	104872762	Micro_pvalue_1e-2_peak_263870	126	.	8.10194	12.65468	8.62563	66
chr12	104874943	104875098	Micro_pvalue_1e-2_peak_263871	43	.	3.66300	4.39923	1.58148	75
chr12	104894050	104894184	Micro_pvalue_1e-2_peak_263879	41	.	2.78099	4.11497	1.34190	66
chr12	104904959	104905174	Micro_pvalue_1e-2_peak_263886	41	.	2.78099	4.11497	1.34190	155
chr12	104928125	104928257	Micro_pvalue_1e-2_peak_263891	41	.	2.78099	4.11497	1.34190	65
chr12	104940365	104940731	Micro_pvalue_1e-2_peak_263897	70	.	4.53638	7.06887	3.80675	313
chr12	104952900	104953138	Micro_pvalue_1e-2_peak_263906	41	.	2.78099	4.11497	1.34190	61
chr12	104963609	104964227	Micro_pvalue_1e-2_peak_263911	52	.	3.60523	5.26053	2.29721	163
chr12	104998454	104998527	Micro_pvalue_1e-2_peak_263927	44	.	3.40368	4.46677	1.63937	50
chr12	104999314	104999427	Micro_pvalue_1e-2_peak_263928	61	.	4.30812	6.10846	2.98771	54
chr12	104999580	104999822	Micro_pvalue_1e-2_peak_263929	93	.	6.03136	9.32317	5.74084	53
chr12	105026618	105026728	Micro_pvalue_1e-2_peak_263935	41	.	2.78099	4.11497	1.34190	54
chr12	105031057	105031157	Micro_pvalue_1e-2_peak_263936	40	.	2.77701	4.09011	1.34190	49
chr12	105037805	105038000	Micro_pvalue_1e-2_peak_263940	81	.	5.64107	8.12096	4.70338	79
chr12	105038164	105038270	Micro_pvalue_1e-2_peak_263941	39	.	3.22347	3.93622	1.34190	38
chr12	105038723	105038796	Micro_pvalue_1e-2_peak_263942	39	.	3.22347	3.93622	1.34190	32
chr12	105062868	105063118	Micro_pvalue_1e-2_peak_263953	38	.	2.73998	3.87719	1.32800	114
chr12	105083563	105083754	Micro_pvalue_1e-2_peak_263968	88	.	5.44366	8.83864	5.32013	78
chr12	105089372	105089475	Micro_pvalue_1e-2_peak_263974	41	.	2.78099	4.11497	1.34190	50
chr12	105093283	105093358	Micro_pvalue_1e-2_peak_263975	41	.	2.78099	4.11497	1.34190	36
chr12	105113952	105114297	Micro_pvalue_1e-2_peak_263981	72	.	5.04286	7.25809	3.96696	58
chr12	105134530	105134880	Micro_pvalue_1e-2_peak_263990	117	.	7.64951	11.71906	7.81120	118
chr12	105136162	105136424	Micro_pvalue_1e-2_peak_263991	40	.	3.49479	4.06336	1.34190	216
chr12	105142595	105142927	Micro_pvalue_1e-2_peak_263993	60	.	4.59207	6.05171	2.93922	180
chr12	105143840	105144188	Micro_pvalue_1e-2_peak_263994	74	.	5.35742	7.41268	4.09992	199
chr12	105164566	105164653	Micro_pvalue_1e-2_peak_264000	41	.	2.78099	4.11497	1.34190	42
chr12	105182641	105182976	Micro_pvalue_1e-2_peak_264005	41	.	2.78099	4.11497	1.34190	44
chr12	105189366	105189598	Micro_pvalue_1e-2_peak_264010	41	.	2.78099	4.11497	1.34190	179
chr12	105258798	105259089	Micro_pvalue_1e-2_peak_264027	41	.	2.78099	4.11497	1.34190	249
chr12	105280914	105281047	Micro_pvalue_1e-2_peak_264032	41	.	2.78099	4.11497	1.34190	65
chr12	105351547	105352364	Micro_pvalue_1e-2_peak_264043	71	.	5.01211	7.16245	3.88558	717
chr12	105368193	105368840	Micro_pvalue_1e-2_peak_264048	99	.	6.18703	9.92215	6.25556	527
chr12	105379901	105380430	Micro_pvalue_1e-2_peak_264052	154	.	9.39408	15.47418	11.06727	156
chr12	105409088	105409225	Micro_pvalue_1e-2_peak_264057	41	.	2.78099	4.11497	1.34190	67
chr12	105464511	105464625	Micro_pvalue_1e-2_peak_264072	41	.	2.78099	4.11497	1.34190	56
chr12	105478026	105478556	Micro_pvalue_1e-2_peak_264073	58	.	3.70799	5.82249	2.74538	341
chr12	105501108	105502137	Micro_pvalue_1e-2_peak_264079a	64	.	4.89271	6.42638	3.25979	106
chr12	105501108	105502137	Micro_pvalue_1e-2_peak_264079b	117	.	7.68854	11.79645	7.88140	486
chr12	105501108	105502137	Micro_pvalue_1e-2_peak_264079c	52	.	4.19375	5.21198	2.26206	697
chr12	105567197	105567384	Micro_pvalue_1e-2_peak_264095	41	.	2.78099	4.11497	1.34190	50
chr12	105573187	105573480	Micro_pvalue_1e-2_peak_264101	40	.	2.77701	4.09011	1.34190	41
chr12	105579351	105579682	Micro_pvalue_1e-2_peak_264105	41	.	2.78099	4.11497	1.34190	265
chr12	105586144	105586344	Micro_pvalue_1e-2_peak_264106	87	.	5.84746	8.71442	5.21446	128
chr12	105594067	105594440	Micro_pvalue_1e-2_peak_264107	38	.	2.73998	3.87719	1.32800	58
chr12	105604774	105604908	Micro_pvalue_1e-2_peak_264117	41	.	2.78099	4.11497	1.34190	87
chr12	105620128	105620343	Micro_pvalue_1e-2_peak_264119	81	.	5.64107	8.12096	4.70338	53
chr12	105629588	105630232	Micro_pvalue_1e-2_peak_264120a	126	.	7.95058	12.61306	8.58781	69
chr12	105629588	105630232	Micro_pvalue_1e-2_peak_264120b	154	.	9.21489	15.40449	11.00370	379
chr12	105629588	105630232	Micro_pvalue_1e-2_peak_264120c	87	.	6.11583	8.78147	5.27274	579
chr12	105636578	105636716	Micro_pvalue_1e-2_peak_264122	40	.	2.77701	4.09011	1.34190	68
chr12	105654977	105655093	Micro_pvalue_1e-2_peak_264126	41	.	2.78099	4.11497	1.34190	57
chr12	105671959	105672103	Micro_pvalue_1e-2_peak_264140	41	.	2.78099	4.11497	1.34190	71
chr12	105723890	105725102	Micro_pvalue_1e-2_peak_264151	69	.	5.15578	6.96338	3.71707	442
chr12	105740774	105741031	Micro_pvalue_1e-2_peak_264157	41	.	2.78099	4.11497	1.34190	206
chr12	105741236	105741326	Micro_pvalue_1e-2_peak_264158	41	.	2.78099	4.11497	1.34190	44
chr12	105752603	105753078	Micro_pvalue_1e-2_peak_264165a	126	.	8.10194	12.65468	8.62563	147
chr12	105752603	105753078	Micro_pvalue_1e-2_peak_264165b	69	.	5.15578	6.96338	3.71707	269
chr12	105753967	105754227	Micro_pvalue_1e-2_peak_264166	43	.	3.66300	4.39923	1.58148	40
chr12	105764002	105764078	Micro_pvalue_1e-2_peak_264172	41	.	2.78099	4.11497	1.34190	37
chr12	105778623	105779156	Micro_pvalue_1e-2_peak_264179	42	.	3.34141	4.26972	1.47265	255
chr12	105787614	105787738	Micro_pvalue_1e-2_peak_264181	67	.	4.47708	6.78418	3.56434	55
chr12	105917693	105917774	Micro_pvalue_1e-2_peak_264208	41	.	2.78099	4.11497	1.34190	39
chr12	106076675	106076800	Micro_pvalue_1e-2_peak_264234	41	.	2.78099	4.11497	1.34190	61
chr12	106169289	106169440	Micro_pvalue_1e-2_peak_264265	41	.	2.78099	4.11497	1.34190	45
chr12	106177841	106178601	Micro_pvalue_1e-2_peak_264268	51	.	3.58166	5.15094	2.20887	295
chr12	106214076	106214534	Micro_pvalue_1e-2_peak_264282	50	.	3.55840	5.04815	2.12477	211
chr12	106229213	106229662	Micro_pvalue_1e-2_peak_264290	41	.	2.78099	4.11497	1.34190	65
chr12	106237593	106238207	Micro_pvalue_1e-2_peak_264292	40	.	2.77701	4.09011	1.34190	83
chr12	106276450	106276602	Micro_pvalue_1e-2_peak_264308	41	.	2.78099	4.11497	1.34190	39
chr12	106293484	106293906	Micro_pvalue_1e-2_peak_264315	56	.	3.67782	5.64059	2.61239	141
chr12	106337531	106337611	Micro_pvalue_1e-2_peak_264329	41	.	2.78099	4.11497	1.34190	39
chr12	106393726	106394047	Micro_pvalue_1e-2_peak_264343	72	.	4.56663	7.22716	3.94108	73
chr12	106424133	106424208	Micro_pvalue_1e-2_peak_264354	41	.	2.78099	4.11497	1.34190	36
chr12	106442363	106442663	Micro_pvalue_1e-2_peak_264363	52	.	3.60523	5.26053	2.29721	230
chr12	106458093	106458234	Micro_pvalue_1e-2_peak_264369	41	.	2.78099	4.11497	1.34190	69
chr12	106532469	106533032	Micro_pvalue_1e-2_peak_264414a	144	.	8.43037	14.43543	10.17037	321
chr12	106532469	106533032	Micro_pvalue_1e-2_peak_264414b	83	.	5.70806	8.33071	4.88426	498
chr12	106533347	106533420	Micro_pvalue_1e-2_peak_264415	42	.	3.61869	4.26136	1.46857	36
chr12	106541838	106542137	Micro_pvalue_1e-2_peak_264419	46	.	3.87722	4.62981	1.77674	234
chr12	106543113	106543556	Micro_pvalue_1e-2_peak_264420a	47	.	3.93288	4.72811	1.85992	46
chr12	106543113	106543556	Micro_pvalue_1e-2_peak_264420b	58	.	4.58836	5.85683	2.77175	285
chr12	106560619	106560700	Micro_pvalue_1e-2_peak_264428	41	.	2.78099	4.11497	1.34190	39
chr12	106564199	106564337	Micro_pvalue_1e-2_peak_264430	41	.	2.78099	4.11497	1.34190	68
chr12	106581120	106581234	Micro_pvalue_1e-2_peak_264437	41	.	2.78099	4.11497	1.34190	56
chr12	106589119	106589635	Micro_pvalue_1e-2_peak_264441	78	.	5.20246	7.80107	4.42750	460
chr12	106615504	106615595	Micro_pvalue_1e-2_peak_264454	41	.	2.78099	4.11497	1.34190	44
chr12	106641590	106642252	Micro_pvalue_1e-2_peak_264469	63	.	4.72404	6.36848	3.21078	231
chr12	106696024	106696854	Micro_pvalue_1e-2_peak_264482a	159	.	9.67910	15.97206	11.49332	254
chr12	106696024	106696854	Micro_pvalue_1e-2_peak_264482b	84	.	5.95637	8.45435	4.99160	590
chr12	106705110	106705252	Micro_pvalue_1e-2_peak_264486	53	.	3.62911	5.37785	2.39720	69
chr12	106738723	106738863	Micro_pvalue_1e-2_peak_264498	41	.	2.78099	4.11497	1.34190	69
chr12	106739630	106739834	Micro_pvalue_1e-2_peak_264499	58	.	3.70799	5.82249	2.74538	121
chr12	106751266	106752147	Micro_pvalue_1e-2_peak_264502	107	.	7.08606	10.78148	7.00052	257
chr12	106781048	106781178	Micro_pvalue_1e-2_peak_264507	41	.	2.78099	4.11497	1.34190	64
chr12	106849039	106849117	Micro_pvalue_1e-2_peak_264525	41	.	2.78099	4.11497	1.34190	38
chr12	106981106	106981352	Micro_pvalue_1e-2_peak_264556	41	.	2.78099	4.11497	1.34190	192
chr12	107045551	107045672	Micro_pvalue_1e-2_peak_264575	41	.	2.78099	4.11497	1.34190	59
chr12	107061165	107061295	Micro_pvalue_1e-2_peak_264578	41	.	2.78099	4.11497	1.34190	64
chr12	107134020	107134272	Micro_pvalue_1e-2_peak_264599	41	.	2.78099	4.11497	1.34190	194
chr12	107134638	107134879	Micro_pvalue_1e-2_peak_264600	41	.	2.78099	4.11497	1.34190	186
chr12	107147370	107147454	Micro_pvalue_1e-2_peak_264604	41	.	2.78099	4.11497	1.34190	41
chr12	107153645	107154288	Micro_pvalue_1e-2_peak_264607	39	.	2.75837	3.97911	1.34190	122
chr12	107167692	107168479	Micro_pvalue_1e-2_peak_264611a	100	.	6.77456	10.03915	6.35811	277
chr12	107167692	107168479	Micro_pvalue_1e-2_peak_264611b	100	.	6.77456	10.03915	6.35811	442
chr12	107167692	107168479	Micro_pvalue_1e-2_peak_264611c	72	.	5.26910	7.21123	3.92917	637
chr12	107267962	107268093	Micro_pvalue_1e-2_peak_264626	41	.	2.78099	4.11497	1.34190	79
chr12	107349182	107349901	Micro_pvalue_1e-2_peak_264646a	63	.	4.86787	6.37804	3.21872	297
chr12	107349182	107349901	Micro_pvalue_1e-2_peak_264646b	51	.	4.17246	5.17088	2.22647	535
chr12	107380495	107380756	Micro_pvalue_1e-2_peak_264654	54	.	4.10172	5.45601	2.46250	210
chr12	107380911	107381168	Micro_pvalue_1e-2_peak_264655	166	.	9.84413	16.68275	12.10325	65
chr12	107460480	107460563	Micro_pvalue_1e-2_peak_264671	41	.	2.78099	4.11497	1.34190	40
chr12	107487134	107487811	Micro_pvalue_1e-2_peak_264677a	63	.	4.72404	6.36848	3.21078	299
chr12	107487134	107487811	Micro_pvalue_1e-2_peak_264677b	63	.	4.72404	6.36848	3.21078	548
chr12	107568496	107568620	Micro_pvalue_1e-2_peak_264692	41	.	2.78099	4.11497	1.34190	61
chr12	107599229	107599372	Micro_pvalue_1e-2_peak_264698	41	.	2.78099	4.11497	1.34190	70
chr12	107709464	107709596	Micro_pvalue_1e-2_peak_264721	40	.	2.77701	4.09011	1.34190	65
chr12	107713689	107713791	Micro_pvalue_1e-2_peak_264726	39	.	2.75837	3.97911	1.34190	50
chr12	107714031	107714175	Micro_pvalue_1e-2_peak_264727	39	.	2.75837	3.97911	1.34190	71
chr12	107744171	107744421	Micro_pvalue_1e-2_peak_264736	41	.	2.78099	4.11497	1.34190	208
chr12	107746186	107746322	Micro_pvalue_1e-2_peak_264737	58	.	3.70799	5.82249	2.74538	63
chr12	107763638	107763862	Micro_pvalue_1e-2_peak_264741	53	.	3.62911	5.37785	2.39720	54
chr12	107998798	107998876	Micro_pvalue_1e-2_peak_264804	41	.	2.78099	4.11497	1.34190	38
chr12	108067679	108067805	Micro_pvalue_1e-2_peak_264822	41	.	2.78099	4.11497	1.34190	62
chr12	108079288	108079902	Micro_pvalue_1e-2_peak_264829	76	.	4.63499	7.62635	4.28009	409
chr12	108154373	108155203	Micro_pvalue_1e-2_peak_264840	102	.	6.84984	10.21116	6.50571	574
chr12	108169167	108169322	Micro_pvalue_1e-2_peak_264843	47	.	3.82673	4.75687	1.88585	37
chr12	108173334	108173602	Micro_pvalue_1e-2_peak_264846	66	.	5.02080	6.68179	3.47646	46
chr12	108174188	108174448	Micro_pvalue_1e-2_peak_264847	71	.	5.24031	7.14717	3.87423	87
chr12	108216112	108216503	Micro_pvalue_1e-2_peak_264858	58	.	3.70799	5.82249	2.74538	184
chr12	108237864	108237991	Micro_pvalue_1e-2_peak_264862	41	.	2.78099	4.11497	1.34190	62
chr12	108238310	108238480	Micro_pvalue_1e-2_peak_264863	41	.	2.78099	4.11497	1.34190	62
chr12	108241761	108241841	Micro_pvalue_1e-2_peak_264864	41	.	2.78099	4.11497	1.34190	39
chr12	108258062	108258237	Micro_pvalue_1e-2_peak_264875	50	.	3.55840	5.04815	2.12477	51
chr12	108274473	108274903	Micro_pvalue_1e-2_peak_264882	53	.	3.62911	5.37785	2.39720	366
chr12	108275250	108275430	Micro_pvalue_1e-2_peak_264883	52	.	3.60523	5.26053	2.29721	36
chr12	108384050	108384146	Micro_pvalue_1e-2_peak_264900	41	.	2.78099	4.11497	1.34190	47
chr12	108545844	108545946	Micro_pvalue_1e-2_peak_264937	41	.	2.78099	4.11497	1.34190	50
chr12	108558057	108558169	Micro_pvalue_1e-2_peak_264942	41	.	2.78099	4.11497	1.34190	55
chr12	108621969	108622083	Micro_pvalue_1e-2_peak_264961	41	.	2.78099	4.11497	1.34190	56
chr12	108639707	108639791	Micro_pvalue_1e-2_peak_264967	41	.	2.78099	4.11497	1.34190	41
chr12	108649795	108649939	Micro_pvalue_1e-2_peak_264973	41	.	2.78099	4.11497	1.34190	71
chr12	108691829	108692254	Micro_pvalue_1e-2_peak_264988	39	.	2.75837	3.97911	1.34190	183
chr12	108700855	108701193	Micro_pvalue_1e-2_peak_264990	63	.	4.72404	6.36848	3.21078	51
chr12	108707425	108707775	Micro_pvalue_1e-2_peak_264992	48	.	3.84823	4.80658	1.92462	298
chr12	108718588	108718729	Micro_pvalue_1e-2_peak_264994	43	.	3.36191	4.33276	1.52534	95
chr12	108726975	108727244	Micro_pvalue_1e-2_peak_264996	111	.	7.36540	11.16560	7.33421	77
chr12	108731262	108731389	Micro_pvalue_1e-2_peak_264997	47	.	3.97088	4.79614	1.91692	72
chr12	108732897	108733511	Micro_pvalue_1e-2_peak_264998	57	.	4.46728	5.77213	2.72484	324
chr12	108863441	108863526	Micro_pvalue_1e-2_peak_265031	41	.	2.78099	4.11497	1.34190	41
chr12	108908772	108909170	Micro_pvalue_1e-2_peak_265053	100	.	6.60229	10.08138	6.39415	157
chr12	108934747	108935506	Micro_pvalue_1e-2_peak_265064	52	.	3.60523	5.26053	2.29721	429
chr12	108956186	108956440	Micro_pvalue_1e-2_peak_265071	85	.	5.77701	8.50271	5.03222	64
chr12	108957469	108957633	Micro_pvalue_1e-2_peak_265072	53	.	4.07731	5.38744	2.40187	38
chr12	108976602	108976976	Micro_pvalue_1e-2_peak_265085	56	.	4.17676	5.67691	2.64093	264
chr12	108984479	108984552	Micro_pvalue_1e-2_peak_265086	42	.	3.34141	4.26972	1.47265	34
chr12	108984723	108984796	Micro_pvalue_1e-2_peak_265087	42	.	3.32116	4.20906	1.41998	31
chr12	108985127	108985200	Micro_pvalue_1e-2_peak_265088	42	.	3.32116	4.20906	1.41998	37
chr12	108991254	108991672	Micro_pvalue_1e-2_peak_265089	52	.	4.02933	5.25693	2.29721	308
chr12	108991880	108992156	Micro_pvalue_1e-2_peak_265090	81	.	5.64107	8.12096	4.70338	217
chr12	109010825	109010966	Micro_pvalue_1e-2_peak_265095	48	.	3.86997	4.85757	1.96767	86
chr12	109011178	109011282	Micro_pvalue_1e-2_peak_265096	49	.	3.89196	4.90993	2.01143	52
chr12	109026004	109026117	Micro_pvalue_1e-2_peak_265099	42	.	3.58629	4.24258	1.45074	42
chr12	109027516	109027764	Micro_pvalue_1e-2_peak_265100	51	.	4.15139	5.13051	2.19823	176
chr12	109032310	109032571	Micro_pvalue_1e-2_peak_265103	50	.	4.10987	5.05183	2.12725	43
chr12	109035591	109035877	Micro_pvalue_1e-2_peak_265105	52	.	4.23699	5.29645	2.33058	120
chr12	109037911	109038307	Micro_pvalue_1e-2_peak_265106	54	.	4.32620	5.47526	2.48003	196
chr12	109040033	109040166	Micro_pvalue_1e-2_peak_265107	42	.	3.60516	4.28055	1.48132	54
chr12	109058867	109059068	Micro_pvalue_1e-2_peak_265114	41	.	2.78099	4.11497	1.34190	59
chr12	109084976	109085175	Micro_pvalue_1e-2_peak_265120	47	.	3.49040	4.77340	1.89581	161
chr12	109085464	109085642	Micro_pvalue_1e-2_peak_265121	62	.	4.33539	6.20685	3.07126	95
chr12	109086301	109086431	Micro_pvalue_1e-2_peak_265122	47	.	3.49040	4.77340	1.89581	70
chr12	109124180	109124397	Micro_pvalue_1e-2_peak_265132	45	.	3.84098	4.56661	1.72588	147
chr12	109125117	109126145	Micro_pvalue_1e-2_peak_265133a	119	.	7.68197	11.90756	7.97845	299
chr12	109125117	109126145	Micro_pvalue_1e-2_peak_265133b	80	.	5.76148	8.03057	4.62821	797
chr12	109138094	109138203	Micro_pvalue_1e-2_peak_265136	41	.	2.78099	4.11497	1.34190	53
chr12	109197795	109197913	Micro_pvalue_1e-2_peak_265153	41	.	2.78099	4.11497	1.34190	58
chr12	109219366	109219612	Micro_pvalue_1e-2_peak_265161	52	.	4.02933	5.25693	2.29721	222
chr12	109220460	109220539	Micro_pvalue_1e-2_peak_265162	55	.	4.12643	5.52700	2.51769	39
chr12	109220944	109221366	Micro_pvalue_1e-2_peak_265163	55	.	4.12643	5.52700	2.51769	246
chr12	109234274	109235024	Micro_pvalue_1e-2_peak_265169	67	.	4.47708	6.78418	3.56434	423
chr12	109244550	109244886	Micro_pvalue_1e-2_peak_265172	54	.	4.10172	5.45601	2.46250	234
chr12	109249511	109250013	Micro_pvalue_1e-2_peak_265173	56	.	4.39560	5.61900	2.59937	319
chr12	109251407	109251897	Micro_pvalue_1e-2_peak_265174	78	.	5.64932	7.81219	4.43629	241
chr12	109255870	109255962	Micro_pvalue_1e-2_peak_265175	63	.	4.69704	6.30170	3.15464	40
chr12	109266346	109266456	Micro_pvalue_1e-2_peak_265178	41	.	2.78099	4.11497	1.34190	54
chr12	109293672	109293770	Micro_pvalue_1e-2_peak_265189	38	.	2.73998	3.87719	1.32800	48
chr12	109299485	109299763	Micro_pvalue_1e-2_peak_265192	47	.	3.80546	4.70840	1.84192	237
chr12	109301672	109302175	Micro_pvalue_1e-2_peak_265193	46	.	3.78444	4.66110	1.80517	48
chr12	109333505	109333745	Micro_pvalue_1e-2_peak_265213	57	.	3.70268	5.78921	2.73426	107
chr12	109341426	109341503	Micro_pvalue_1e-2_peak_265216	40	.	2.77701	4.09011	1.34190	37
chr12	109344873	109345141	Micro_pvalue_1e-2_peak_265219	56	.	3.67782	5.64059	2.61239	218
chr12	109354685	109354807	Micro_pvalue_1e-2_peak_265224	41	.	2.78099	4.11497	1.34190	60
chr12	109356995	109357120	Micro_pvalue_1e-2_peak_265225	41	.	2.78099	4.11497	1.34190	61
chr12	109367086	109367204	Micro_pvalue_1e-2_peak_265228	41	.	2.78099	4.11497	1.34190	58
chr12	109458760	109458990	Micro_pvalue_1e-2_peak_265233	41	.	2.78099	4.11497	1.34190	42
chr12	109490064	109490722	Micro_pvalue_1e-2_peak_265239	64	.	4.39097	6.41891	3.25381	334
chr12	109535824	109536083	Micro_pvalue_1e-2_peak_265246	76	.	5.16974	7.68256	4.32671	88
chr12	109592375	109592650	Micro_pvalue_1e-2_peak_265254	76	.	4.63499	7.62635	4.28009	67
chr12	109697492	109697593	Micro_pvalue_1e-2_peak_265280	41	.	2.78099	4.11497	1.34190	49
chr12	109729392	109729567	Micro_pvalue_1e-2_peak_265293	41	.	2.78099	4.11497	1.34190	62
chr12	109730706	109730791	Micro_pvalue_1e-2_peak_265294	41	.	2.78099	4.11497	1.34190	41
chr12	109803072	109803360	Micro_pvalue_1e-2_peak_265306	41	.	2.78099	4.11497	1.34190	236
chr12	109865806	109865921	Micro_pvalue_1e-2_peak_265326	41	.	2.78099	4.11497	1.34190	56
chr12	109915012	109915671	Micro_pvalue_1e-2_peak_265344	53	.	3.62911	5.37785	2.39720	197
chr12	109975262	109975366	Micro_pvalue_1e-2_peak_265356	41	.	2.78099	4.11497	1.34190	51
chr12	110011104	110011656	Micro_pvalue_1e-2_peak_265362a	80	.	5.60808	8.03297	4.62821	269
chr12	110011104	110011656	Micro_pvalue_1e-2_peak_265362b	80	.	5.60808	8.03297	4.62821	494
chr12	110019112	110019241	Micro_pvalue_1e-2_peak_265364	41	.	2.78099	4.11497	1.34190	63
chr12	110035800	110036049	Micro_pvalue_1e-2_peak_265376	40	.	2.77701	4.09011	1.34190	65
chr12	110055437	110055580	Micro_pvalue_1e-2_peak_265380	41	.	2.78099	4.11497	1.34190	70
chr12	110146044	110146155	Micro_pvalue_1e-2_peak_265399	41	.	2.78099	4.11497	1.34190	54
chr12	110151163	110151761	Micro_pvalue_1e-2_peak_265400a	121	.	7.84873	12.12024	8.16283	293
chr12	110151163	110151761	Micro_pvalue_1e-2_peak_265400b	121	.	7.84873	12.12024	8.16283	470
chr12	110158168	110158338	Micro_pvalue_1e-2_peak_265404	38	.	2.73998	3.87719	1.32800	56
chr12	110164753	110165336	Micro_pvalue_1e-2_peak_265407	41	.	2.78099	4.11497	1.34190	37
chr12	110170430	110170515	Micro_pvalue_1e-2_peak_265409	41	.	2.78099	4.11497	1.34190	41
chr12	110174554	110174656	Micro_pvalue_1e-2_peak_265410	41	.	2.78099	4.11497	1.34190	50
chr12	110235964	110236233	Micro_pvalue_1e-2_peak_265427	41	.	2.78099	4.11497	1.34190	209
chr12	110243287	110243493	Micro_pvalue_1e-2_peak_265429	58	.	3.70799	5.82249	2.74538	62
chr12	110265958	110266553	Micro_pvalue_1e-2_peak_265440	55	.	3.65330	5.50407	2.50095	233
chr12	110283002	110283142	Micro_pvalue_1e-2_peak_265448	41	.	2.78099	4.11497	1.34190	69
chr12	110301961	110302046	Micro_pvalue_1e-2_peak_265453	41	.	2.78099	4.11497	1.34190	41
chr12	110318253	110318524	Micro_pvalue_1e-2_peak_265460	93	.	6.03136	9.32317	5.74084	78
chr12	110327365	110327487	Micro_pvalue_1e-2_peak_265461	41	.	2.78099	4.11497	1.34190	60
chr12	110337769	110338406	Micro_pvalue_1e-2_peak_265465	65	.	4.41930	6.53368	3.35025	245
chr12	110364627	110364740	Micro_pvalue_1e-2_peak_265474	41	.	2.78099	4.11497	1.34190	55
chr12	110382950	110383035	Micro_pvalue_1e-2_peak_265478	41	.	2.78099	4.11497	1.34190	41
chr12	110384461	110384546	Micro_pvalue_1e-2_peak_265479	41	.	2.78099	4.11497	1.34190	41
chr12	110390334	110390963	Micro_pvalue_1e-2_peak_265481	57	.	3.70268	5.78921	2.73426	66
chr12	110411259	110411346	Micro_pvalue_1e-2_peak_265489	41	.	2.78099	4.11497	1.34190	42
chr12	110433350	110433658	Micro_pvalue_1e-2_peak_265495	48	.	3.84823	4.80658	1.92462	274
chr12	110436934	110437266	Micro_pvalue_1e-2_peak_265497	60	.	4.59207	6.05171	2.93922	48
chr12	110452894	110453255	Micro_pvalue_1e-2_peak_265501	41	.	2.78099	4.11497	1.34190	167
chr12	110481103	110481186	Micro_pvalue_1e-2_peak_265505	41	.	2.78099	4.11497	1.34190	40
chr12	110485985	110486787	Micro_pvalue_1e-2_peak_265507	64	.	4.39097	6.41891	3.25381	433
chr12	110511180	110511377	Micro_pvalue_1e-2_peak_265519	46	.	3.44649	4.61288	1.76317	66
chr12	110517253	110517879	Micro_pvalue_1e-2_peak_265521	53	.	3.62911	5.37785	2.39720	329
chr12	110526122	110526451	Micro_pvalue_1e-2_peak_265524	94	.	6.37196	9.44488	5.84686	267
chr12	110526832	110527068	Micro_pvalue_1e-2_peak_265525	109	.	7.16846	10.99299	7.18514	63
chr12	110549959	110550102	Micro_pvalue_1e-2_peak_265537	41	.	2.78099	4.11497	1.34190	70
chr12	110553453	110553723	Micro_pvalue_1e-2_peak_265538	76	.	4.63499	7.62635	4.28009	199
chr12	110561973	110562241	Micro_pvalue_1e-2_peak_265540	102	.	6.64231	10.20049	6.49695	176
chr12	110687729	110688011	Micro_pvalue_1e-2_peak_265572	51	.	3.58166	5.15094	2.20887	57
chr12	110690809	110690934	Micro_pvalue_1e-2_peak_265575	47	.	3.49040	4.77340	1.89581	72
chr12	110694642	110694927	Micro_pvalue_1e-2_peak_265577	55	.	3.65330	5.50407	2.50095	46
chr12	110718251	110718514	Micro_pvalue_1e-2_peak_265587	47	.	3.80546	4.70840	1.84192	212
chr12	110718813	110719174	Micro_pvalue_1e-2_peak_265588a	87	.	6.08874	8.75215	5.24700	57
chr12	110718813	110719174	Micro_pvalue_1e-2_peak_265588b	102	.	6.84984	10.21116	6.50571	222
chr12	110764861	110765134	Micro_pvalue_1e-2_peak_265599	41	.	2.78099	4.11497	1.34190	203
chr12	110793990	110794316	Micro_pvalue_1e-2_peak_265617	41	.	2.78099	4.11497	1.34190	269
chr12	110841516	110841979	Micro_pvalue_1e-2_peak_265629	51	.	3.58166	5.15094	2.20887	65
chr12	110855100	110855188	Micro_pvalue_1e-2_peak_265638	41	.	2.78099	4.11497	1.34190	43
chr12	110887598	110888347	Micro_pvalue_1e-2_peak_265655	68	.	4.92207	6.89603	3.66136	113
chr12	110893434	110893882	Micro_pvalue_1e-2_peak_265657	44	.	3.40368	4.46677	1.63937	389
chr12	110894480	110894661	Micro_pvalue_1e-2_peak_265658	47	.	3.49040	4.77340	1.89581	129
chr12	110905937	110906146	Micro_pvalue_1e-2_peak_265663	53	.	4.07731	5.38744	2.40187	145
chr12	110906718	110906965	Micro_pvalue_1e-2_peak_265664	68	.	4.89277	6.81329	3.58766	189
chr12	110939470	110939548	Micro_pvalue_1e-2_peak_265669	46	.	3.44649	4.61288	1.76317	70
chr12	110939740	110940210	Micro_pvalue_1e-2_peak_265670	61	.	4.30812	6.10846	2.98771	399
chr12	110987758	110987977	Micro_pvalue_1e-2_peak_265688	53	.	3.62911	5.37785	2.39720	159
chr12	110990285	110990364	Micro_pvalue_1e-2_peak_265691	56	.	3.67782	5.64059	2.61239	38
chr12	111020117	111020190	Micro_pvalue_1e-2_peak_265695	39	.	3.22347	3.93622	1.34190	48
chr12	111020894	111021008	Micro_pvalue_1e-2_peak_265697	52	.	4.02933	5.25693	2.29721	51
chr12	111021162	111021327	Micro_pvalue_1e-2_peak_265698	96	.	6.44693	9.64370	6.01289	90
chr12	111028653	111029061	Micro_pvalue_1e-2_peak_265701	40	.	2.77701	4.09011	1.34190	249
chr12	111037051	111037209	Micro_pvalue_1e-2_peak_265706	41	.	2.78099	4.11497	1.34190	112
chr12	111043506	111043638	Micro_pvalue_1e-2_peak_265712	99	.	6.18703	9.92215	6.25556	64
chr12	111051444	111051952	Micro_pvalue_1e-2_peak_265715	72	.	5.04286	7.25809	3.96696	394
chr12	111076048	111076171	Micro_pvalue_1e-2_peak_265721	41	.	2.78099	4.11497	1.34190	60
chr12	111114831	111116072	Micro_pvalue_1e-2_peak_265741	80	.	5.26917	8.05644	4.64668	657
chr12	111126799	111127328	Micro_pvalue_1e-2_peak_265744	105	.	7.00553	10.58141	6.82818	201
chr12	111131818	111132496	Micro_pvalue_1e-2_peak_265745	56	.	4.41924	5.66894	2.63686	462
chr12	111180388	111181106	Micro_pvalue_1e-2_peak_265758	85	.	5.98892	8.52626	5.05175	279
chr12	111258758	111259078	Micro_pvalue_1e-2_peak_265768	41	.	2.78099	4.11497	1.34190	253
chr12	111264611	111264822	Micro_pvalue_1e-2_peak_265772	57	.	3.70268	5.78921	2.73426	148
chr12	111284709	111285001	Micro_pvalue_1e-2_peak_265780	41	.	2.78099	4.11497	1.34190	238
chr12	111306944	111307077	Micro_pvalue_1e-2_peak_265790	41	.	2.78099	4.11497	1.34190	65
chr12	111325399	111326097	Micro_pvalue_1e-2_peak_265799	58	.	3.70799	5.82249	2.74538	632
chr12	111332368	111332727	Micro_pvalue_1e-2_peak_265801	41	.	2.78099	4.11497	1.34190	150
chr12	111346603	111346677	Micro_pvalue_1e-2_peak_265804	41	.	2.78099	4.11497	1.34190	36
chr12	111463517	111463657	Micro_pvalue_1e-2_peak_265829	41	.	2.78099	4.11497	1.34190	69
chr12	111529006	111529232	Micro_pvalue_1e-2_peak_265851	58	.	3.70799	5.82249	2.74538	72
chr12	111562968	111563056	Micro_pvalue_1e-2_peak_265870	41	.	2.78099	4.11497	1.34190	43
chr12	111564293	111564449	Micro_pvalue_1e-2_peak_265872	57	.	3.70268	5.78921	2.73426	60
chr12	111608440	111608682	Micro_pvalue_1e-2_peak_265893	65	.	4.80692	6.58071	3.38976	77
chr12	111609314	111609391	Micro_pvalue_1e-2_peak_265894	38	.	3.20461	3.88688	1.33520	35
chr12	111616384	111616506	Micro_pvalue_1e-2_peak_265895	41	.	2.78099	4.11497	1.34190	60
chr12	111690833	111690951	Micro_pvalue_1e-2_peak_265917	41	.	2.78099	4.11497	1.34190	58
chr12	111712832	111712972	Micro_pvalue_1e-2_peak_265922	41	.	2.78099	4.11497	1.34190	80
chr12	111737986	111738060	Micro_pvalue_1e-2_peak_265931	41	.	2.78099	4.11497	1.34190	36
chr12	111794516	111794604	Micro_pvalue_1e-2_peak_265945	41	.	2.78099	4.11497	1.34190	43
chr12	111806718	111807118	Micro_pvalue_1e-2_peak_265953	69	.	4.50653	6.92169	3.67988	245
chr12	111827699	111827916	Micro_pvalue_1e-2_peak_265965	52	.	3.60523	5.26053	2.29721	65
chr12	111843216	111843706	Micro_pvalue_1e-2_peak_265974a	77	.	5.47975	7.72038	4.35773	95
chr12	111843216	111843706	Micro_pvalue_1e-2_peak_265974b	88	.	6.02773	8.84824	5.32874	213
chr12	111843216	111843706	Micro_pvalue_1e-2_peak_265974c	55	.	4.38380	5.59124	2.57753	436
chr12	111866714	111867039	Micro_pvalue_1e-2_peak_265985	55	.	4.12643	5.52700	2.51769	59
chr12	111868579	111868777	Micro_pvalue_1e-2_peak_265986	39	.	3.22347	3.93622	1.34190	12
chr12	111875733	111875950	Micro_pvalue_1e-2_peak_265991	47	.	3.49040	4.77340	1.89581	66
chr12	111882452	111883175	Micro_pvalue_1e-2_peak_265993	80	.	5.76826	8.05376	4.64668	512
chr12	111900262	111900343	Micro_pvalue_1e-2_peak_266003	41	.	2.78099	4.11497	1.34190	39
chr12	111905186	111905274	Micro_pvalue_1e-2_peak_266005	41	.	2.78099	4.11497	1.34190	43
chr12	111951123	111951263	Micro_pvalue_1e-2_peak_266017	41	.	2.78099	4.11497	1.34190	69
chr12	112036159	112036351	Micro_pvalue_1e-2_peak_266037	65	.	4.80692	6.58071	3.38976	130
chr12	112036526	112036827	Micro_pvalue_1e-2_peak_266038	51	.	4.00577	5.19473	2.24709	40
chr12	112037165	112037409	Micro_pvalue_1e-2_peak_266039	38	.	3.20461	3.88688	1.33520	72
chr12	112063802	112063913	Micro_pvalue_1e-2_peak_266047	41	.	2.78099	4.11497	1.34190	54
chr12	112088815	112088958	Micro_pvalue_1e-2_peak_266061	41	.	2.78099	4.11497	1.34190	70
chr12	112123587	112123806	Micro_pvalue_1e-2_peak_266080	53	.	3.62911	5.37785	2.39720	168
chr12	112191171	112191244	Micro_pvalue_1e-2_peak_266096	45	.	3.42495	4.53818	1.69895	57
chr12	112195311	112195384	Micro_pvalue_1e-2_peak_266097	45	.	3.42495	4.53818	1.69895	35
chr12	112195620	112195730	Micro_pvalue_1e-2_peak_266098	45	.	3.42495	4.53818	1.69895	49
chr12	112204470	112204842	Micro_pvalue_1e-2_peak_266099	71	.	5.01211	7.16245	3.88558	72
chr12	112213244	112213697	Micro_pvalue_1e-2_peak_266101	70	.	5.21182	7.08455	3.81833	51
chr12	112215174	112215385	Micro_pvalue_1e-2_peak_266102	116	.	7.56888	11.61867	7.72633	79
chr12	112248196	112248319	Micro_pvalue_1e-2_peak_266113	40	.	2.77701	4.09011	1.34190	60
chr12	112250861	112251156	Micro_pvalue_1e-2_peak_266116	39	.	2.75837	3.97911	1.34190	97
chr12	112264832	112265147	Micro_pvalue_1e-2_peak_266121	41	.	2.78099	4.11497	1.34190	69
chr12	112272656	112272757	Micro_pvalue_1e-2_peak_266123	41	.	2.78099	4.11497	1.34190	49
chr12	112279422	112280436	Micro_pvalue_1e-2_peak_266127	65	.	4.41930	6.53368	3.35025	346
chr12	112324966	112325074	Micro_pvalue_1e-2_peak_266134	52	.	3.60523	5.26053	2.29721	51
chr12	112325655	112326578	Micro_pvalue_1e-2_peak_266135	51	.	3.58166	5.15094	2.20887	726
chr12	112450973	112451501	Micro_pvalue_1e-2_peak_266150	52	.	4.02933	5.25693	2.29721	265
chr12	112451752	112451825	Micro_pvalue_1e-2_peak_266151	39	.	3.22347	3.93622	1.34190	63
chr12	112485823	112485965	Micro_pvalue_1e-2_peak_266160	41	.	2.78099	4.11497	1.34190	70
chr12	112529660	112529793	Micro_pvalue_1e-2_peak_266180	41	.	2.78099	4.11497	1.34190	65
chr12	112534078	112534210	Micro_pvalue_1e-2_peak_266183	41	.	2.78099	4.11497	1.34190	65
chr12	112546309	112546665	Micro_pvalue_1e-2_peak_266190	84	.	5.37249	8.49611	5.02794	115
chr12	112554445	112554729	Micro_pvalue_1e-2_peak_266193	58	.	3.70799	5.82249	2.74538	155
chr12	112563196	112563430	Micro_pvalue_1e-2_peak_266195	90	.	5.95643	9.06419	5.51800	55
chr12	112620522	112620642	Micro_pvalue_1e-2_peak_266216	41	.	2.78099	4.11497	1.34190	59
chr12	112819792	112820358	Micro_pvalue_1e-2_peak_266251	79	.	5.23560	7.92549	4.53714	495
chr12	112824972	112825495	Micro_pvalue_1e-2_peak_266252	41	.	2.78099	4.11497	1.34190	464
chr12	112847419	112847520	Micro_pvalue_1e-2_peak_266256	58	.	3.70799	5.82249	2.74538	51
chr12	112856655	112857036	Micro_pvalue_1e-2_peak_266261	84	.	5.37249	8.49611	5.02794	156
chr12	112995874	112995992	Micro_pvalue_1e-2_peak_266286	41	.	2.78099	4.11497	1.34190	58
chr12	113049872	113050042	Micro_pvalue_1e-2_peak_266295	41	.	2.78099	4.11497	1.34190	118
chr12	113337583	113337702	Micro_pvalue_1e-2_peak_266344	39	.	2.75837	3.97911	1.34190	58
chr12	113338362	113338555	Micro_pvalue_1e-2_peak_266346	38	.	2.73998	3.87719	1.32800	146
chr12	113344671	113344882	Micro_pvalue_1e-2_peak_266348	57	.	4.20239	5.75623	2.71111	138
chr12	113345322	113345395	Micro_pvalue_1e-2_peak_266349	44	.	3.40368	4.46677	1.63937	56
chr12	113357080	113357162	Micro_pvalue_1e-2_peak_266353	41	.	2.78099	4.11497	1.34190	40
chr12	113380108	113380192	Micro_pvalue_1e-2_peak_266366	41	.	2.78099	4.11497	1.34190	41
chr12	113408573	113408687	Micro_pvalue_1e-2_peak_266371	41	.	2.78099	4.11497	1.34190	56
chr12	113411733	113411969	Micro_pvalue_1e-2_peak_266373	38	.	2.73998	3.87719	1.32800	46
chr12	113415943	113416168	Micro_pvalue_1e-2_peak_266376	39	.	2.75837	3.97911	1.34190	174
chr12	113487130	113487270	Micro_pvalue_1e-2_peak_266393	41	.	2.78099	4.11497	1.34190	69
chr12	113495542	113495786	Micro_pvalue_1e-2_peak_266398	41	.	2.78099	4.11497	1.34190	41
chr12	113535687	113535793	Micro_pvalue_1e-2_peak_266415	41	.	2.78099	4.11497	1.34190	52
chr12	113580682	113581089	Micro_pvalue_1e-2_peak_266428	45	.	3.42495	4.53818	1.69895	362
chr12	113591120	113591321	Micro_pvalue_1e-2_peak_266433	73	.	4.59728	7.39833	4.08766	134
chr12	113612744	113613005	Micro_pvalue_1e-2_peak_266442	41	.	2.78099	4.11497	1.34190	193
chr12	113623340	113623664	Micro_pvalue_1e-2_peak_266445	62	.	4.33539	6.20685	3.07126	92
chr12	113634931	113635025	Micro_pvalue_1e-2_peak_266449	58	.	3.70799	5.82249	2.74538	43
chr12	113646067	113646764	Micro_pvalue_1e-2_peak_266455	48	.	3.51278	4.85998	1.96767	225
chr12	113652239	113652583	Micro_pvalue_1e-2_peak_266456	63	.	4.36300	6.31016	3.15936	246
chr12	113658684	113659444	Micro_pvalue_1e-2_peak_266459a	91	.	6.34236	9.17744	5.61456	332
chr12	113658684	113659444	Micro_pvalue_1e-2_peak_266459b	145	.	8.87930	14.52058	10.24307	428
chr12	113658684	113659444	Micro_pvalue_1e-2_peak_266459c	79	.	5.70812	7.93602	4.54461	546
chr12	113670499	113671315	Micro_pvalue_1e-2_peak_266461	57	.	4.44313	5.71997	2.68040	656
chr12	113679757	113679867	Micro_pvalue_1e-2_peak_266463	61	.	4.30812	6.10846	2.98771	55
chr12	113690780	113691040	Micro_pvalue_1e-2_peak_266472	41	.	2.78099	4.11497	1.34190	222
chr12	113698381	113698505	Micro_pvalue_1e-2_peak_266475	41	.	2.78099	4.11497	1.34190	61
chr12	113709391	113709983	Micro_pvalue_1e-2_peak_266479	56	.	3.67782	5.64059	2.61239	426
chr12	113771983	113772056	Micro_pvalue_1e-2_peak_266497	45	.	3.42495	4.53818	1.69895	34
chr12	113772894	113773176	Micro_pvalue_1e-2_peak_266498	76	.	5.16974	7.68256	4.32671	85
chr12	113779552	113779724	Micro_pvalue_1e-2_peak_266500	41	.	2.78099	4.11497	1.34190	39
chr12	113796189	113796571	Micro_pvalue_1e-2_peak_266503	89	.	5.91966	8.94285	5.41202	149
chr12	113841284	113841911	Micro_pvalue_1e-2_peak_266513	64	.	4.39097	6.41891	3.25381	567
chr12	113854090	113854502	Micro_pvalue_1e-2_peak_266522	41	.	2.78099	4.11497	1.34190	106
chr12	113859790	113860170	Micro_pvalue_1e-2_peak_266523	74	.	5.10551	7.46124	4.14086	140
chr12	113900348	113900438	Micro_pvalue_1e-2_peak_266530	41	.	2.78099	4.11497	1.34190	44
chr12	113906626	113906750	Micro_pvalue_1e-2_peak_266537	41	.	2.78099	4.11497	1.34190	61
chr12	113915906	113916017	Micro_pvalue_1e-2_peak_266540	41	.	2.78099	4.11497	1.34190	54
chr12	114005895	114006006	Micro_pvalue_1e-2_peak_266570	41	.	2.78099	4.11497	1.34190	54
chr12	114087005	114087109	Micro_pvalue_1e-2_peak_266581	41	.	2.78099	4.11497	1.34190	51
chr12	114255602	114255741	Micro_pvalue_1e-2_peak_266615	41	.	2.78099	4.11497	1.34190	68
chr12	114299123	114299253	Micro_pvalue_1e-2_peak_266627	41	.	2.78099	4.11497	1.34190	64
chr12	114314081	114314192	Micro_pvalue_1e-2_peak_266633	41	.	2.78099	4.11497	1.34190	54
chr12	114362394	114362471	Micro_pvalue_1e-2_peak_266647	50	.	3.95946	5.07586	2.14824	45
chr12	114364811	114365039	Micro_pvalue_1e-2_peak_266648	39	.	3.22347	3.93622	1.34190	13
chr12	114373018	114373166	Micro_pvalue_1e-2_peak_266651	39	.	3.24254	3.98716	1.34190	105
chr12	114374499	114374572	Micro_pvalue_1e-2_peak_266653	39	.	3.22347	3.93622	1.34190	33
chr12	114404124	114404438	Micro_pvalue_1e-2_peak_266661	90	.	5.95643	9.06419	5.51800	169
chr12	114504051	114504125	Micro_pvalue_1e-2_peak_266674	41	.	2.78099	4.11497	1.34190	36
chr12	114624330	114624720	Micro_pvalue_1e-2_peak_266694	41	.	2.78099	4.11497	1.34190	55
chr12	115122114	115122480	Micro_pvalue_1e-2_peak_266779	41	.	2.78099	4.11497	1.34190	174
chr12	115252704	115252783	Micro_pvalue_1e-2_peak_266798	41	.	2.78099	4.11497	1.34190	38
chr12	115277176	115277327	Micro_pvalue_1e-2_peak_266802	41	.	2.78099	4.11497	1.34190	56
chr12	115446714	115446999	Micro_pvalue_1e-2_peak_266846	58	.	3.70799	5.82249	2.74538	49
chr12	115623601	115623685	Micro_pvalue_1e-2_peak_266874	41	.	2.78099	4.11497	1.34190	41
chr12	115738911	115739040	Micro_pvalue_1e-2_peak_266897	41	.	2.78099	4.11497	1.34190	63
chr12	115818416	115818671	Micro_pvalue_1e-2_peak_266908	41	.	2.78099	4.11497	1.34190	133
chr12	115861471	115861602	Micro_pvalue_1e-2_peak_266918	41	.	2.78099	4.11497	1.34190	53
chr12	115923525	115923701	Micro_pvalue_1e-2_peak_266934	50	.	3.55840	5.04815	2.12477	40
chr12	115927633	115927732	Micro_pvalue_1e-2_peak_266935	46	.	3.44649	4.61288	1.76317	35
chr12	116010282	116010637	Micro_pvalue_1e-2_peak_266965	75	.	4.62834	7.58464	4.24652	288
chr12	116021488	116021628	Micro_pvalue_1e-2_peak_266968	41	.	2.78099	4.11497	1.34190	69
chr12	116296902	116297456	Micro_pvalue_1e-2_peak_267013	63	.	4.36300	6.31016	3.15936	459
chr12	116305875	116305961	Micro_pvalue_1e-2_peak_267017	41	.	2.78099	4.11497	1.34190	42
chr12	116322858	116322991	Micro_pvalue_1e-2_peak_267023	41	.	2.78099	4.11497	1.34190	65
chr12	116329445	116330049	Micro_pvalue_1e-2_peak_267024	55	.	3.65330	5.50407	2.50095	331
chr12	116491782	116491907	Micro_pvalue_1e-2_peak_267064	41	.	2.78099	4.11497	1.34190	76
chr12	116568094	116568304	Micro_pvalue_1e-2_peak_267089	38	.	2.73998	3.87719	1.32800	67
chr12	116570813	116571227	Micro_pvalue_1e-2_peak_267092	39	.	2.75837	3.97911	1.34190	174
chr12	116607511	116607627	Micro_pvalue_1e-2_peak_267110	41	.	2.78099	4.11497	1.34190	57
chr12	116620113	116620392	Micro_pvalue_1e-2_peak_267114	41	.	2.78099	4.11497	1.34190	222
chr12	116626489	116626600	Micro_pvalue_1e-2_peak_267116	76	.	4.63499	7.62635	4.28009	62
chr12	116694585	116694681	Micro_pvalue_1e-2_peak_267137	41	.	2.78099	4.11497	1.34190	47
chr12	116714285	116714374	Micro_pvalue_1e-2_peak_267145	41	.	3.53082	4.13302	1.35762	43
chr12	116715270	116715980	Micro_pvalue_1e-2_peak_267147a	64	.	4.89271	6.42638	3.25979	166
chr12	116715270	116715980	Micro_pvalue_1e-2_peak_267147b	89	.	6.25869	8.95735	5.42457	254
chr12	116720463	116720536	Micro_pvalue_1e-2_peak_267148	41	.	3.30115	4.15062	1.37080	33
chr12	116757680	116758138	Micro_pvalue_1e-2_peak_267164	67	.	4.86381	6.73327	3.52204	373
chr12	116763209	116763337	Micro_pvalue_1e-2_peak_267166	51	.	3.58166	5.15094	2.20887	61
chr12	116796587	116797145	Micro_pvalue_1e-2_peak_267181	108	.	6.39328	10.89761	7.10131	405
chr12	116797364	116797504	Micro_pvalue_1e-2_peak_267182	38	.	2.73998	3.87719	1.32800	69
chr12	116817574	116818003	Micro_pvalue_1e-2_peak_267185	58	.	3.70799	5.82249	2.74538	66
chr12	116838314	116838923	Micro_pvalue_1e-2_peak_267196	67	.	4.47708	6.78418	3.56434	352
chr12	116844509	116844679	Micro_pvalue_1e-2_peak_267198	50	.	3.55840	5.04815	2.12477	46
chr12	116870133	116870247	Micro_pvalue_1e-2_peak_267208	41	.	2.78099	4.11497	1.34190	56
chr12	116879218	116879595	Micro_pvalue_1e-2_peak_267210	41	.	2.78099	4.11497	1.34190	45
chr12	116953656	116953885	Micro_pvalue_1e-2_peak_267238	41	.	2.78099	4.11497	1.34190	46
chr12	116968262	116968379	Micro_pvalue_1e-2_peak_267245	47	.	3.49040	4.77340	1.89581	52
chr12	116970920	116971325	Micro_pvalue_1e-2_peak_267248	79	.	5.23560	7.92549	4.53714	299
chr12	116977384	116977482	Micro_pvalue_1e-2_peak_267249	46	.	3.44649	4.61288	1.76317	38
chr12	116977729	116977898	Micro_pvalue_1e-2_peak_267250	76	.	5.16974	7.68256	4.32671	115
chr12	116984936	116985052	Micro_pvalue_1e-2_peak_267254	41	.	2.78099	4.11497	1.34190	57
chr12	116996886	116997854	Micro_pvalue_1e-2_peak_267260	66	.	4.83520	6.65579	3.45382	904
chr12	117037201	117037464	Micro_pvalue_1e-2_peak_267274	56	.	3.67782	5.64059	2.61239	72
chr12	117037623	117037741	Micro_pvalue_1e-2_peak_267275	40	.	2.77701	4.09011	1.34190	58
chr12	117096234	117096491	Micro_pvalue_1e-2_peak_267289	58	.	3.70799	5.82249	2.74538	205
chr12	117100446	117100557	Micro_pvalue_1e-2_peak_267290	41	.	2.78099	4.11497	1.34190	54
chr12	117175671	117176438	Micro_pvalue_1e-2_peak_267309	111	.	7.21038	11.10345	7.27956	240
chr12	117239839	117239936	Micro_pvalue_1e-2_peak_267320	41	.	2.78099	4.11497	1.34190	47
chr12	117257226	117257597	Micro_pvalue_1e-2_peak_267326	75	.	5.13743	7.56943	4.23525	300
chr12	117295836	117296200	Micro_pvalue_1e-2_peak_267339	79	.	5.23560	7.92549	4.53714	293
chr12	117299148	117299472	Micro_pvalue_1e-2_peak_267340	48	.	3.51278	4.85998	1.96767	257
chr12	117318998	117319099	Micro_pvalue_1e-2_peak_267344	41	.	2.78099	4.11497	1.34190	49
chr12	117320735	117320854	Micro_pvalue_1e-2_peak_267346	41	.	2.78099	4.11497	1.34190	58
chr12	117348752	117349230	Micro_pvalue_1e-2_peak_267351	58	.	3.70799	5.82249	2.74538	70
chr12	117373105	117373393	Micro_pvalue_1e-2_peak_267355	41	.	2.78099	4.11497	1.34190	249
chr12	117390332	117390446	Micro_pvalue_1e-2_peak_267361	41	.	2.78099	4.11497	1.34190	56
chr12	117400127	117400202	Micro_pvalue_1e-2_peak_267366	41	.	2.78099	4.11497	1.34190	36
chr12	117462830	117463218	Micro_pvalue_1e-2_peak_267390	38	.	2.73998	3.87719	1.32800	64
chr12	117463489	117463790	Micro_pvalue_1e-2_peak_267391	55	.	3.65330	5.50407	2.50095	166
chr12	117470948	117471203	Micro_pvalue_1e-2_peak_267394	51	.	3.58166	5.15094	2.20887	52
chr12	117478272	117478345	Micro_pvalue_1e-2_peak_267401	42	.	3.32116	4.20906	1.41998	52
chr12	117482896	117483546	Micro_pvalue_1e-2_peak_267402	66	.	4.83520	6.65579	3.45382	498
chr12	117500905	117501695	Micro_pvalue_1e-2_peak_267411a	104	.	7.02543	10.45915	6.72246	330
chr12	117500905	117501695	Micro_pvalue_1e-2_peak_267411b	64	.	4.91780	6.47559	3.30277	500
chr12	117508069	117508288	Micro_pvalue_1e-2_peak_267413	40	.	2.77701	4.09011	1.34190	166
chr12	117514092	117514190	Micro_pvalue_1e-2_peak_267420	41	.	2.78099	4.11497	1.34190	48
chr12	117536995	117537581	Micro_pvalue_1e-2_peak_267429	52	.	3.60523	5.26053	2.29721	327
chr12	117549321	117549622	Micro_pvalue_1e-2_peak_267434	41	.	2.78099	4.11497	1.34190	137
chr12	117549954	117550287	Micro_pvalue_1e-2_peak_267435	40	.	2.77701	4.09011	1.34190	286
chr12	117557078	117557530	Micro_pvalue_1e-2_peak_267440	40	.	2.77701	4.09011	1.34190	386
chr12	117562635	117562909	Micro_pvalue_1e-2_peak_267443	58	.	3.70799	5.82249	2.74538	189
chr12	117571779	117572248	Micro_pvalue_1e-2_peak_267450	41	.	2.78099	4.11497	1.34190	422
chr12	117628257	117628445	Micro_pvalue_1e-2_peak_267479	94	.	6.06954	9.46183	5.85856	120
chr12	117671239	117671367	Micro_pvalue_1e-2_peak_267490	41	.	2.78099	4.11497	1.34190	63
chr12	117707690	117707967	Micro_pvalue_1e-2_peak_267499	41	.	2.78099	4.11497	1.34190	70
chr12	117771439	117771967	Micro_pvalue_1e-2_peak_267514	41	.	2.78099	4.11497	1.34190	211
chr12	117904466	117904595	Micro_pvalue_1e-2_peak_267542	41	.	2.78099	4.11497	1.34190	63
chr12	118009817	118009900	Micro_pvalue_1e-2_peak_267562	41	.	2.78099	4.11497	1.34190	40
chr12	118013636	118013711	Micro_pvalue_1e-2_peak_267564	41	.	2.78099	4.11497	1.34190	36
chr12	118018579	118018795	Micro_pvalue_1e-2_peak_267565	41	.	2.78099	4.11497	1.34190	72
chr12	118025251	118025337	Micro_pvalue_1e-2_peak_267568	41	.	2.78099	4.11497	1.34190	42
chr12	118128154	118128459	Micro_pvalue_1e-2_peak_267593	41	.	2.78099	4.11497	1.34190	45
chr12	118255669	118255761	Micro_pvalue_1e-2_peak_267633	41	.	2.78099	4.11497	1.34190	45
chr12	118454300	118454806	Micro_pvalue_1e-2_peak_267670	96	.	6.10820	9.60739	5.98492	166
chr12	118459732	118459841	Micro_pvalue_1e-2_peak_267671	41	.	2.78099	4.11497	1.34190	53
chr12	118498427	118499301	Micro_pvalue_1e-2_peak_267679	48	.	3.86997	4.85757	1.96767	591
chr12	118499485	118499587	Micro_pvalue_1e-2_peak_267680	48	.	3.84823	4.80658	1.92462	41
chr12	118541471	118541627	Micro_pvalue_1e-2_peak_267692	58	.	3.70799	5.82249	2.74538	66
chr12	118541798	118541926	Micro_pvalue_1e-2_peak_267693	58	.	3.70799	5.82249	2.74538	71
chr12	118573796	118574060	Micro_pvalue_1e-2_peak_267700	107	.	7.08606	10.78148	7.00052	105
chr12	118614081	118614166	Micro_pvalue_1e-2_peak_267714	41	.	2.78099	4.11497	1.34190	41
chr12	118620095	118620195	Micro_pvalue_1e-2_peak_267716	41	.	2.78099	4.11497	1.34190	49
chr12	118628274	118628596	Micro_pvalue_1e-2_peak_267718	41	.	2.78099	4.11497	1.34190	65
chr12	118674953	118675412	Micro_pvalue_1e-2_peak_267731	64	.	4.39097	6.41891	3.25381	96
chr12	118768288	118768516	Micro_pvalue_1e-2_peak_267764	58	.	3.70799	5.82249	2.74538	143
chr12	118799815	118799916	Micro_pvalue_1e-2_peak_267777	40	.	2.77701	4.09011	1.34190	49
chr12	118810508	118811060	Micro_pvalue_1e-2_peak_267783a	90	.	6.28417	9.07460	5.52686	256
chr12	118810508	118811060	Micro_pvalue_1e-2_peak_267783b	129	.	8.16942	12.99889	8.92255	382
chr12	118814064	118814208	Micro_pvalue_1e-2_peak_267784	45	.	3.82312	4.53568	1.69895	85
chr12	118821218	118821349	Micro_pvalue_1e-2_peak_267785	41	.	2.78099	4.11497	1.34190	64
chr12	118989972	118990163	Micro_pvalue_1e-2_peak_267811	41	.	2.78099	4.11497	1.34190	62
chr12	119084708	119084845	Micro_pvalue_1e-2_peak_267823	41	.	2.78099	4.11497	1.34190	67
chr12	119120472	119120882	Micro_pvalue_1e-2_peak_267832	55	.	3.65330	5.50407	2.50095	339
chr12	119122078	119122194	Micro_pvalue_1e-2_peak_267834	39	.	2.75837	3.97911	1.34190	57
chr12	119175861	119175976	Micro_pvalue_1e-2_peak_267851	40	.	2.77701	4.09011	1.34190	56
chr12	119267439	119267605	Micro_pvalue_1e-2_peak_267881	41	.	2.78099	4.11497	1.34190	124
chr12	119354617	119354926	Micro_pvalue_1e-2_peak_267898	41	.	2.78099	4.11497	1.34190	42
chr12	119363312	119363449	Micro_pvalue_1e-2_peak_267900	58	.	3.70799	5.82249	2.74538	49
chr12	119384557	119384717	Micro_pvalue_1e-2_peak_267905	41	.	2.78099	4.11497	1.34190	70
chr12	119591244	119591953	Micro_pvalue_1e-2_peak_267961	117	.	7.07089	11.70745	7.80574	303
chr12	119607965	119608215	Micro_pvalue_1e-2_peak_267964	41	.	2.78099	4.11497	1.34190	186
chr12	119616494	119616873	Micro_pvalue_1e-2_peak_267966	75	.	5.13743	7.56943	4.23525	139
chr12	119663464	119663537	Micro_pvalue_1e-2_peak_267979	41	.	3.30115	4.15062	1.37080	52
chr12	119664323	119664396	Micro_pvalue_1e-2_peak_267980	38	.	3.20461	3.88688	1.33520	35
chr12	119667771	119667869	Micro_pvalue_1e-2_peak_267981	50	.	3.95946	5.07586	2.14824	43
chr12	119668170	119668325	Micro_pvalue_1e-2_peak_267982	39	.	3.22347	3.93622	1.34190	117
chr12	119697301	119697796	Micro_pvalue_1e-2_peak_267994	67	.	4.47708	6.78418	3.56434	259
chr12	119739359	119739558	Micro_pvalue_1e-2_peak_268008	52	.	3.60523	5.26053	2.29721	65
chr12	119764414	119764628	Micro_pvalue_1e-2_peak_268018	41	.	2.78099	4.11497	1.34190	62
chr12	119772538	119772633	Micro_pvalue_1e-2_peak_268025	76	.	4.63499	7.62635	4.28009	44
chr12	119813317	119813834	Micro_pvalue_1e-2_peak_268042	89	.	6.19195	8.99500	5.45782	242
chr12	119833189	119833477	Micro_pvalue_1e-2_peak_268050	125	.	7.25821	12.56934	8.55154	61
chr12	119850968	119851049	Micro_pvalue_1e-2_peak_268056	41	.	2.78099	4.11497	1.34190	39
chr12	119856511	119856796	Micro_pvalue_1e-2_peak_268058	41	.	2.78099	4.11497	1.34190	246
chr12	119873879	119873991	Micro_pvalue_1e-2_peak_268059	41	.	2.78099	4.11497	1.34190	55
chr12	120105482	120105850	Micro_pvalue_1e-2_peak_268097	122	.	7.82840	12.23810	8.26553	155
chr12	120114037	120114133	Micro_pvalue_1e-2_peak_268101	41	.	2.78099	4.11497	1.34190	47
chr12	120168156	120168411	Micro_pvalue_1e-2_peak_268117	41	.	2.78099	4.11497	1.34190	188
chr12	120314796	120315323	Micro_pvalue_1e-2_peak_268155	79	.	5.23560	7.92549	4.53714	452
chr12	120339988	120340239	Micro_pvalue_1e-2_peak_268164	41	.	2.78099	4.11497	1.34190	37
chr12	120426731	120427033	Micro_pvalue_1e-2_peak_268184	41	.	2.78099	4.11497	1.34190	41
chr12	120427625	120427778	Micro_pvalue_1e-2_peak_268186	41	.	2.78099	4.11497	1.34190	106
chr12	120524827	120525229	Micro_pvalue_1e-2_peak_268195a	104	.	6.72382	10.45234	6.71806	155
chr12	120524827	120525229	Micro_pvalue_1e-2_peak_268195b	72	.	5.04286	7.25809	3.96696	276
chr12	120540594	120540667	Micro_pvalue_1e-2_peak_268201	44	.	3.40368	4.46677	1.63937	33
chr12	120543185	120543365	Micro_pvalue_1e-2_peak_268202	41	.	3.30115	4.15062	1.37080	71
chr12	120545448	120545536	Micro_pvalue_1e-2_peak_268203	42	.	3.60516	4.28055	1.48132	45
chr12	120548441	120548915	Micro_pvalue_1e-2_peak_268204	100	.	6.77456	10.03915	6.35811	261
chr12	120554426	120555110	Micro_pvalue_1e-2_peak_268205	74	.	5.10551	7.46124	4.14086	218
chr12	120632379	120632659	Micro_pvalue_1e-2_peak_268226	73	.	5.07400	7.35758	4.05256	189
chr12	120638869	120639261	Micro_pvalue_1e-2_peak_268227	52	.	4.02933	5.25693	2.29721	238
chr12	120662616	120662994	Micro_pvalue_1e-2_peak_268232	60	.	4.28119	6.01457	2.90648	37
chr12	120669358	120669445	Micro_pvalue_1e-2_peak_268235	40	.	3.28138	4.09424	1.34190	43
chr12	120670694	120670812	Micro_pvalue_1e-2_peak_268236	53	.	4.07731	5.38744	2.40187	50
chr12	120675645	120675887	Micro_pvalue_1e-2_peak_268238	55	.	3.65330	5.50407	2.50095	185
chr12	120700373	120700678	Micro_pvalue_1e-2_peak_268247	53	.	3.62911	5.37785	2.39720	236
chr12	120729382	120729828	Micro_pvalue_1e-2_peak_268254	55	.	4.34909	5.52219	2.51688	160
chr12	120729987	120730222	Micro_pvalue_1e-2_peak_268255	43	.	3.62424	4.31930	1.51719	49
chr12	120730615	120731124	Micro_pvalue_1e-2_peak_268256	43	.	3.64352	4.35885	1.54874	483
chr12	120739637	120740262	Micro_pvalue_1e-2_peak_268258	104	.	6.30915	10.46811	6.72882	444
chr12	120755333	120755939	Micro_pvalue_1e-2_peak_268265	48	.	3.51278	4.85998	1.96767	169
chr12	120763181	120763707	Micro_pvalue_1e-2_peak_268270	41	.	2.78099	4.11497	1.34190	265
chr12	120787847	120787956	Micro_pvalue_1e-2_peak_268278	41	.	2.78099	4.11497	1.34190	53
chr12	120794678	120794815	Micro_pvalue_1e-2_peak_268280	41	.	2.78099	4.11497	1.34190	67
chr12	120875669	120876093	Micro_pvalue_1e-2_peak_268298	58	.	3.70799	5.82249	2.74538	189
chr12	120883970	120884382	Micro_pvalue_1e-2_peak_268304	58	.	3.70799	5.82249	2.74538	69
chr12	120906923	120907021	Micro_pvalue_1e-2_peak_268307	42	.	3.34141	4.26972	1.47265	43
chr12	120907357	120907792	Micro_pvalue_1e-2_peak_268308	69	.	4.95172	6.98166	3.73149	171
chr12	120933770	120934018	Micro_pvalue_1e-2_peak_268315	117	.	7.42758	11.71094	7.80780	169
chr12	120971898	120972393	Micro_pvalue_1e-2_peak_268329	53	.	3.62911	5.37785	2.39720	333
chr12	120989782	120989903	Micro_pvalue_1e-2_peak_268338	52	.	3.60523	5.26053	2.29721	61
chr12	121006269	121006347	Micro_pvalue_1e-2_peak_268352	41	.	2.78099	4.11497	1.34190	38
chr12	121019198	121019446	Micro_pvalue_1e-2_peak_268355	71	.	5.01211	7.16245	3.88558	194
chr12	121022323	121022396	Micro_pvalue_1e-2_peak_268356	44	.	3.40368	4.46677	1.63937	43
chr12	121033295	121033438	Micro_pvalue_1e-2_peak_268360	41	.	2.78099	4.11497	1.34190	70
chr12	121084690	121084812	Micro_pvalue_1e-2_peak_268376	39	.	2.75837	3.97911	1.34190	60
chr12	121092078	121092306	Micro_pvalue_1e-2_peak_268382	41	.	2.78099	4.11497	1.34190	162
chr12	121112083	121112272	Micro_pvalue_1e-2_peak_268387	41	.	2.78099	4.11497	1.34190	53
chr12	121124171	121124501	Micro_pvalue_1e-2_peak_268389	66	.	4.99465	6.62877	3.43414	57
chr12	121124659	121125178	Micro_pvalue_1e-2_peak_268390a	66	.	4.99465	6.62877	3.43414	75
chr12	121124659	121125178	Micro_pvalue_1e-2_peak_268390b	79	.	5.70817	7.93068	4.54062	175
chr12	121136523	121136624	Micro_pvalue_1e-2_peak_268394	58	.	3.70799	5.82249	2.74538	46
chr12	121147821	121148092	Micro_pvalue_1e-2_peak_268399	41	.	2.78099	4.11497	1.34190	218
chr12	121148271	121148399	Micro_pvalue_1e-2_peak_268400	41	.	2.78099	4.11497	1.34190	63
chr12	121151818	121152038	Micro_pvalue_1e-2_peak_268401	58	.	3.70799	5.82249	2.74538	110
chr12	121163534	121163861	Micro_pvalue_1e-2_peak_268404	115	.	7.02556	11.52241	7.64318	78
chr12	121180023	121180230	Micro_pvalue_1e-2_peak_268410	41	.	2.78099	4.11497	1.34190	123
chr12	121289355	121289616	Micro_pvalue_1e-2_peak_268440	40	.	2.77701	4.09011	1.34190	60
chr12	121294899	121295022	Micro_pvalue_1e-2_peak_268445	41	.	2.78099	4.11497	1.34190	60
chr12	121330310	121330411	Micro_pvalue_1e-2_peak_268453	41	.	2.78099	4.11497	1.34190	49
chr12	121341460	121341611	Micro_pvalue_1e-2_peak_268455	43	.	3.36191	4.33276	1.52534	33
chr12	121341889	121342291	Micro_pvalue_1e-2_peak_268456	88	.	5.88334	8.82639	5.31418	270
chr12	121373963	121374301	Micro_pvalue_1e-2_peak_268463	53	.	4.07731	5.38744	2.40187	283
chr12	121377399	121377652	Micro_pvalue_1e-2_peak_268464	57	.	4.20239	5.75623	2.71111	181
chr12	121449087	121449185	Micro_pvalue_1e-2_peak_268483	41	.	2.78099	4.11497	1.34190	48
chr12	121453905	121454435	Micro_pvalue_1e-2_peak_268484	41	.	2.78099	4.11497	1.34190	466
chr12	121476774	121477259	Micro_pvalue_1e-2_peak_268491	57	.	3.70268	5.78921	2.73426	64
chr12	121525293	121525427	Micro_pvalue_1e-2_peak_268513	41	.	2.78099	4.11497	1.34190	66
chr12	121566665	121567169	Micro_pvalue_1e-2_peak_268532	74	.	5.45256	7.42938	4.11409	262
chr12	121570594	121570807	Micro_pvalue_1e-2_peak_268533	50	.	4.13052	5.09083	2.16121	82
chr12	121593960	121594089	Micro_pvalue_1e-2_peak_268544	41	.	2.78099	4.11497	1.34190	63
chr12	121597525	121597615	Micro_pvalue_1e-2_peak_268547	40	.	2.77701	4.09011	1.34190	44
chr12	121618701	121618841	Micro_pvalue_1e-2_peak_268553	40	.	2.77701	4.09011	1.34190	69
chr12	121634870	121635116	Micro_pvalue_1e-2_peak_268560	41	.	2.78099	4.11497	1.34190	63
chr12	121647580	121648036	Micro_pvalue_1e-2_peak_268564	105	.	7.00553	10.58141	6.82818	324
chr12	121652830	121652963	Micro_pvalue_1e-2_peak_268566	72	.	5.04286	7.25809	3.96696	51
chr12	121668247	121668322	Micro_pvalue_1e-2_peak_268574	41	.	2.78099	4.11497	1.34190	36
chr12	121676656	121677138	Micro_pvalue_1e-2_peak_268576	58	.	3.70799	5.82249	2.74538	414
chr12	121721337	121721420	Micro_pvalue_1e-2_peak_268590	41	.	2.78099	4.11497	1.34190	40
chr12	121733748	121733821	Micro_pvalue_1e-2_peak_268594	40	.	3.26184	4.03980	1.34190	53
chr12	121734534	121734965	Micro_pvalue_1e-2_peak_268595	83	.	5.70823	8.30550	4.86313	139
chr12	121790030	121790417	Micro_pvalue_1e-2_peak_268609	90	.	5.47995	9.02903	5.48654	268
chr12	121829465	121830099	Micro_pvalue_1e-2_peak_268617	41	.	2.78099	4.11497	1.34190	264
chr12	121837768	121838434	Micro_pvalue_1e-2_peak_268619	102	.	6.26791	10.27468	6.56236	89
chr12	121862625	121862751	Micro_pvalue_1e-2_peak_268625	41	.	2.78099	4.11497	1.34190	62
chr12	121888380	121888453	Micro_pvalue_1e-2_peak_268631	43	.	3.36191	4.33276	1.52534	55
chr12	121888634	121889026	Micro_pvalue_1e-2_peak_268632	71	.	5.01211	7.16245	3.88558	61
chr12	121898719	121899222	Micro_pvalue_1e-2_peak_268634	87	.	5.84746	8.71442	5.21446	459
chr12	121904952	121905494	Micro_pvalue_1e-2_peak_268635	94	.	6.48929	9.42233	5.82783	256
chr12	121963445	121963795	Micro_pvalue_1e-2_peak_268650	41	.	2.78099	4.11497	1.34190	287
chr12	121974947	121975386	Micro_pvalue_1e-2_peak_268656	48	.	3.84823	4.80658	1.92462	72
chr12	121984827	121985640	Micro_pvalue_1e-2_peak_268658a	67	.	4.47708	6.78418	3.56434	276
chr12	121984827	121985640	Micro_pvalue_1e-2_peak_268658b	84	.	5.37249	8.49611	5.02794	755
chr12	121990682	121990810	Micro_pvalue_1e-2_peak_268659	41	.	2.78099	4.11497	1.34190	63
chr12	122007189	122007271	Micro_pvalue_1e-2_peak_268665	41	.	2.78099	4.11497	1.34190	40
chr12	122019007	122019243	Micro_pvalue_1e-2_peak_268667	45	.	3.42495	4.53818	1.69895	206
chr12	122064046	122065035	Micro_pvalue_1e-2_peak_268675a	68	.	5.10093	6.84728	3.61752	240
chr12	122064046	122065035	Micro_pvalue_1e-2_peak_268675b	110	.	7.32601	11.08074	7.25941	450
chr12	122096466	122097087	Micro_pvalue_1e-2_peak_268685	72	.	5.04286	7.25809	3.96696	438
chr12	122101775	122102165	Micro_pvalue_1e-2_peak_268686	60	.	4.28119	6.01457	2.90648	209
chr12	122110586	122110698	Micro_pvalue_1e-2_peak_268689	41	.	2.78099	4.11497	1.34190	55
chr12	122124834	122125244	Micro_pvalue_1e-2_peak_268694	90	.	5.47995	9.02903	5.48654	256
chr12	122150391	122150989	Micro_pvalue_1e-2_peak_268701	52	.	3.60523	5.26053	2.29721	278
chr12	122227771	122228025	Micro_pvalue_1e-2_peak_268725	74	.	5.10551	7.46124	4.14086	53
chr12	122228220	122228293	Micro_pvalue_1e-2_peak_268726	42	.	3.34141	4.26972	1.47265	46
chr12	122232608	122232693	Micro_pvalue_1e-2_peak_268727	42	.	3.60516	4.28055	1.48132	39
chr12	122235113	122235339	Micro_pvalue_1e-2_peak_268729	84	.	6.01443	8.49085	5.02469	162
chr12	122237555	122237747	Micro_pvalue_1e-2_peak_268730	39	.	3.48290	3.97081	1.34190	165
chr12	122241648	122241959	Micro_pvalue_1e-2_peak_268736	55	.	4.43965	5.59403	2.57941	33
chr12	122250009	122250237	Micro_pvalue_1e-2_peak_268739	73	.	4.59728	7.39833	4.08766	65
chr12	122250480	122250596	Micro_pvalue_1e-2_peak_268740	56	.	3.67782	5.64059	2.61239	63
chr12	122277432	122277760	Micro_pvalue_1e-2_peak_268751	72	.	5.04286	7.25809	3.96696	103
chr12	122326273	122326394	Micro_pvalue_1e-2_peak_268764	39	.	2.75837	3.97911	1.34190	59
chr12	122326632	122326847	Micro_pvalue_1e-2_peak_268765	73	.	4.59728	7.39833	4.08766	66
chr12	122356362	122356751	Micro_pvalue_1e-2_peak_268776	58	.	3.70799	5.82249	2.74538	58
chr12	122418541	122418801	Micro_pvalue_1e-2_peak_268798	41	.	2.78099	4.11497	1.34190	37
chr12	122461815	122461974	Micro_pvalue_1e-2_peak_268810	40	.	2.77701	4.09011	1.34190	41
chr12	122492396	122492587	Micro_pvalue_1e-2_peak_268818	58	.	3.70799	5.82249	2.74538	68
chr12	122501219	122501456	Micro_pvalue_1e-2_peak_268821	55	.	4.12643	5.52700	2.51769	166
chr12	122501939	122502230	Micro_pvalue_1e-2_peak_268823	69	.	4.95172	6.98166	3.73149	218
chr12	122516082	122517011	Micro_pvalue_1e-2_peak_268826	78	.	5.64932	7.81219	4.43629	412
chr12	122528740	122528850	Micro_pvalue_1e-2_peak_268830	41	.	2.78099	4.11497	1.34190	54
chr12	122590313	122590520	Micro_pvalue_1e-2_peak_268838	41	.	2.78099	4.11497	1.34190	46
chr12	122651740	122651843	Micro_pvalue_1e-2_peak_268860	58	.	3.70799	5.82249	2.74538	50
chr12	122710357	122711024	Micro_pvalue_1e-2_peak_268880a	82	.	5.86081	8.24779	4.81208	58
chr12	122710357	122711024	Micro_pvalue_1e-2_peak_268880b	96	.	6.59341	9.64155	6.01289	286
chr12	122750653	122750903	Micro_pvalue_1e-2_peak_268886	41	.	2.78099	4.11497	1.34190	208
chr12	122769405	122769542	Micro_pvalue_1e-2_peak_268891	41	.	2.78099	4.11497	1.34190	67
chr12	122812170	122812248	Micro_pvalue_1e-2_peak_268903	41	.	2.78099	4.11497	1.34190	38
chr12	122906026	122906144	Micro_pvalue_1e-2_peak_268920	60	.	4.28119	6.01457	2.90648	57
chr12	122906522	122907239	Micro_pvalue_1e-2_peak_268921	45	.	3.42495	4.53818	1.69895	494
chr12	122985019	122985721	Micro_pvalue_1e-2_peak_268928	77	.	5.51138	7.78420	4.41499	511
chr12	123011375	123011768	Micro_pvalue_1e-2_peak_268934	93	.	6.03136	9.32317	5.74084	321
chr12	123122282	123122732	Micro_pvalue_1e-2_peak_268952	41	.	2.78099	4.11497	1.34190	61
chr12	123166203	123166758	Micro_pvalue_1e-2_peak_268967	51	.	3.58166	5.15094	2.20887	381
chr12	123176789	123176929	Micro_pvalue_1e-2_peak_268969	41	.	2.78099	4.11497	1.34190	69
chr12	123196311	123196437	Micro_pvalue_1e-2_peak_268976	41	.	2.78099	4.11497	1.34190	62
chr12	123207058	123207149	Micro_pvalue_1e-2_peak_268983	41	.	2.78099	4.11497	1.34190	44
chr12	123210355	123210504	Micro_pvalue_1e-2_peak_268984	39	.	2.75837	3.97911	1.34190	40
chr12	123214872	123215137	Micro_pvalue_1e-2_peak_268987	52	.	3.60523	5.26053	2.29721	207
chr12	123236895	123237657	Micro_pvalue_1e-2_peak_268999	57	.	3.70268	5.78921	2.73426	410
chr12	123258412	123258880	Micro_pvalue_1e-2_peak_269005	41	.	2.78099	4.11497	1.34190	41
chr12	123259290	123259408	Micro_pvalue_1e-2_peak_269006	39	.	2.75837	3.97911	1.34190	58
chr12	123329827	123330133	Micro_pvalue_1e-2_peak_269026	41	.	2.78099	4.11497	1.34190	265
chr12	123347696	123347776	Micro_pvalue_1e-2_peak_269036	41	.	2.78099	4.11497	1.34190	39
chr12	123356411	123356803	Micro_pvalue_1e-2_peak_269039	78	.	5.20246	7.80107	4.42750	182
chr12	123365376	123365643	Micro_pvalue_1e-2_peak_269043	41	.	2.78099	4.11497	1.34190	198
chr12	123373046	123373542	Micro_pvalue_1e-2_peak_269045	63	.	4.72404	6.36848	3.21078	225
chr12	123380506	123380903	Micro_pvalue_1e-2_peak_269048	38	.	3.20461	3.88688	1.33520	222
chr12	123402312	123402729	Micro_pvalue_1e-2_peak_269057	69	.	4.50653	6.92169	3.67988	223
chr12	123429304	123429381	Micro_pvalue_1e-2_peak_269068	38	.	2.73998	3.87719	1.32800	37
chr12	123436539	123436666	Micro_pvalue_1e-2_peak_269073	40	.	2.77701	4.09011	1.34190	62
chr12	123450979	123451273	Micro_pvalue_1e-2_peak_269084	63	.	4.36300	6.31016	3.15936	131
chr12	123459012	123459469	Micro_pvalue_1e-2_peak_269087	81	.	5.64107	8.12096	4.70338	247
chr12	123465290	123465406	Micro_pvalue_1e-2_peak_269089	49	.	3.53544	4.95138	2.04458	46
chr12	123527792	123527870	Micro_pvalue_1e-2_peak_269118	41	.	2.78099	4.11497	1.34190	38
chr12	123544659	123544732	Micro_pvalue_1e-2_peak_269123	41	.	3.30115	4.15062	1.37080	35
chr12	123547752	123547891	Micro_pvalue_1e-2_peak_269124	95	.	6.40923	9.54279	5.92876	74
chr12	123549031	123549235	Micro_pvalue_1e-2_peak_269125	67	.	4.86381	6.73327	3.52204	80
chr12	123591366	123591496	Micro_pvalue_1e-2_peak_269147	41	.	2.78099	4.11497	1.34190	64
chr12	123627741	123628200	Micro_pvalue_1e-2_peak_269159	76	.	4.63499	7.62635	4.28009	262
chr12	123635112	123635957	Micro_pvalue_1e-2_peak_269161	115	.	7.02556	11.52241	7.64318	542
chr12	123717225	123717937	Micro_pvalue_1e-2_peak_269170	111	.	7.21038	11.10345	7.27956	292
chr12	123752809	123753024	Micro_pvalue_1e-2_peak_269178	56	.	4.39560	5.61900	2.59937	74
chr12	123755674	123755919	Micro_pvalue_1e-2_peak_269181	43	.	3.66300	4.39923	1.58148	93
chr12	123763044	123763268	Micro_pvalue_1e-2_peak_269186	40	.	2.77701	4.09011	1.34190	185
chr12	123817629	123817714	Micro_pvalue_1e-2_peak_269195	41	.	2.78099	4.11497	1.34190	41
chr12	123821789	123821959	Micro_pvalue_1e-2_peak_269198	40	.	2.77701	4.09011	1.34190	116
chr12	123849222	123849622	Micro_pvalue_1e-2_peak_269203	53	.	4.07731	5.38744	2.40187	330
chr12	123849830	123849959	Micro_pvalue_1e-2_peak_269204	40	.	3.26184	4.03980	1.34190	68
chr12	123868281	123868717	Micro_pvalue_1e-2_peak_269210	105	.	7.06165	10.53180	6.78488	140
chr12	123873078	123873625	Micro_pvalue_1e-2_peak_269211	53	.	4.25894	5.33988	2.36784	322
chr12	123932746	123933090	Micro_pvalue_1e-2_peak_269240	38	.	2.73998	3.87719	1.32800	201
chr12	123942540	123942821	Micro_pvalue_1e-2_peak_269248	76	.	4.63499	7.62635	4.28009	218
chr12	123963443	123963555	Micro_pvalue_1e-2_peak_269253	54	.	4.10172	5.45601	2.46250	54
chr12	123964142	123964221	Micro_pvalue_1e-2_peak_269254	54	.	4.10172	5.45601	2.46250	38
chr12	123964679	123964752	Micro_pvalue_1e-2_peak_269255	40	.	3.28138	4.09424	1.34190	45
chr12	124016806	124016970	Micro_pvalue_1e-2_peak_269271	51	.	3.58166	5.15094	2.20887	48
chr12	124018413	124018672	Micro_pvalue_1e-2_peak_269273	50	.	3.55840	5.04815	2.12477	58
chr12	124061612	124061742	Micro_pvalue_1e-2_peak_269286	41	.	2.78099	4.11497	1.34190	64
chr12	124068700	124069161	Micro_pvalue_1e-2_peak_269289	41	.	2.78099	4.11497	1.34190	194
chr12	124086016	124086714	Micro_pvalue_1e-2_peak_269292	99	.	6.18703	9.92215	6.25556	406
chr12	124117978	124118439	Micro_pvalue_1e-2_peak_269297	41	.	2.78099	4.11497	1.34190	273
chr12	124155607	124156013	Micro_pvalue_1e-2_peak_269305	134	.	7.41598	13.46582	9.32825	53
chr12	124196359	124196904	Micro_pvalue_1e-2_peak_269314	80	.	5.26917	8.05644	4.64668	430
chr12	124253451	124253532	Micro_pvalue_1e-2_peak_269326	41	.	2.78099	4.11497	1.34190	39
chr12	124325390	124325522	Micro_pvalue_1e-2_peak_269337	41	.	2.78099	4.11497	1.34190	65
chr12	124432684	124432828	Micro_pvalue_1e-2_peak_269356	41	.	2.78099	4.11497	1.34190	71
chr12	124457251	124457842	Micro_pvalue_1e-2_peak_269361	70	.	4.98173	7.07040	3.80675	69
chr12	124475176	124475298	Micro_pvalue_1e-2_peak_269364	58	.	3.70799	5.82249	2.74538	49
chr12	124512570	124512706	Micro_pvalue_1e-2_peak_269379	41	.	2.78099	4.11497	1.34190	67
chr12	124528824	124529111	Micro_pvalue_1e-2_peak_269383	41	.	2.78099	4.11497	1.34190	236
chr12	124530500	124530582	Micro_pvalue_1e-2_peak_269386	58	.	3.70799	5.82249	2.74538	41
chr12	124607140	124607278	Micro_pvalue_1e-2_peak_269401	41	.	2.78099	4.11497	1.34190	68
chr12	124664740	124664849	Micro_pvalue_1e-2_peak_269414	41	.	2.78099	4.11497	1.34190	53
chr12	124701788	124701904	Micro_pvalue_1e-2_peak_269424	38	.	2.73998	3.87719	1.32800	57
chr12	124702217	124702979	Micro_pvalue_1e-2_peak_269425	38	.	2.73998	3.87719	1.32800	294
chr12	124762487	124762640	Micro_pvalue_1e-2_peak_269446	58	.	3.70799	5.82249	2.74538	105
chr12	124774221	124774696	Micro_pvalue_1e-2_peak_269449	41	.	2.78099	4.11497	1.34190	364
chr12	124819043	124819126	Micro_pvalue_1e-2_peak_269471	41	.	2.78099	4.11497	1.34190	40
chr12	124839815	124840007	Micro_pvalue_1e-2_peak_269484	41	.	2.78099	4.11497	1.34190	30
chr12	124845323	124845577	Micro_pvalue_1e-2_peak_269488	41	.	2.78099	4.11497	1.34190	49
chr12	124853929	124854343	Micro_pvalue_1e-2_peak_269494	58	.	3.70799	5.82249	2.74538	294
chr12	124864998	124865318	Micro_pvalue_1e-2_peak_269496	49	.	3.91420	4.96371	2.05388	127
chr12	124866237	124866680	Micro_pvalue_1e-2_peak_269498	49	.	3.91420	4.96371	2.05388	261
chr12	124873377	124873746	Micro_pvalue_1e-2_peak_269499	85	.	5.98229	8.55312	5.07553	186
chr12	124875417	124875612	Micro_pvalue_1e-2_peak_269500	52	.	4.24320	5.25918	2.29721	134
chr12	124876009	124876165	Micro_pvalue_1e-2_peak_269501	41	.	3.62100	4.19502	1.41183	35
chr12	124877071	124877185	Micro_pvalue_1e-2_peak_269502	63	.	4.84937	6.35369	3.19912	53
chr12	124877411	124877484	Micro_pvalue_1e-2_peak_269503	41	.	3.62100	4.19502	1.41183	34
chr12	124905777	124905868	Micro_pvalue_1e-2_peak_269522	41	.	2.78099	4.11497	1.34190	44
chr12	124913526	124913599	Micro_pvalue_1e-2_peak_269526	38	.	3.18598	3.83903	1.31144	56
chr12	124917067	124917531	Micro_pvalue_1e-2_peak_269527	50	.	3.95946	5.07586	2.14824	115
chr12	124917840	124918112	Micro_pvalue_1e-2_peak_269528	52	.	4.02933	5.25693	2.29721	249
chr12	124941633	124942560	Micro_pvalue_1e-2_peak_269532	61	.	4.61787	6.11180	2.98783	474
chr12	124948786	124948923	Micro_pvalue_1e-2_peak_269535	39	.	2.75837	3.97911	1.34190	67
chr12	124951014	124951222	Micro_pvalue_1e-2_peak_269537	41	.	2.78099	4.11497	1.34190	56
chr12	124990804	124991359	Micro_pvalue_1e-2_peak_269556	70	.	4.53638	7.06887	3.80675	97
chr12	125023581	125023837	Micro_pvalue_1e-2_peak_269575	58	.	3.70799	5.82249	2.74538	61
chr12	125030074	125030380	Micro_pvalue_1e-2_peak_269578	64	.	4.39097	6.41891	3.25381	236
chr12	125035079	125035186	Micro_pvalue_1e-2_peak_269579	40	.	3.28138	4.09424	1.34190	65
chr12	125045636	125046292	Micro_pvalue_1e-2_peak_269583	72	.	4.56663	7.22716	3.94108	366
chr12	125051246	125051380	Micro_pvalue_1e-2_peak_269584	48	.	4.00962	4.86629	1.97277	43
chr12	125052186	125052583	Micro_pvalue_1e-2_peak_269585	61	.	4.72398	6.10482	2.98771	171
chr12	125053072	125053504	Micro_pvalue_1e-2_peak_269586	85	.	6.04392	8.54592	5.06947	258
chr12	125066243	125067153	Micro_pvalue_1e-2_peak_269591	41	.	2.78099	4.11497	1.34190	303
chr12	125092927	125093041	Micro_pvalue_1e-2_peak_269598	41	.	2.78099	4.11497	1.34190	56
chr12	125101173	125101611	Micro_pvalue_1e-2_peak_269605	56	.	3.67782	5.64059	2.61239	321
chr12	125130991	125131091	Micro_pvalue_1e-2_peak_269616	41	.	2.78099	4.11497	1.34190	49
chr12	125140453	125140773	Micro_pvalue_1e-2_peak_269620	56	.	4.17676	5.67691	2.64093	121
chr12	125146192	125146295	Micro_pvalue_1e-2_peak_269622	41	.	2.78099	4.11497	1.34190	50
chr12	125153592	125153830	Micro_pvalue_1e-2_peak_269627	41	.	2.78099	4.11497	1.34190	200
chr12	125160934	125161151	Micro_pvalue_1e-2_peak_269633	80	.	5.26917	8.05644	4.64668	63
chr12	125169342	125169457	Micro_pvalue_1e-2_peak_269634	56	.	4.15144	5.60057	2.58281	59
chr12	125169895	125169971	Micro_pvalue_1e-2_peak_269635	73	.	5.07400	7.35758	4.05256	34
chr12	125188794	125188926	Micro_pvalue_1e-2_peak_269646	41	.	2.78099	4.11497	1.34190	65
chr12	125190055	125190234	Micro_pvalue_1e-2_peak_269647	41	.	2.78099	4.11497	1.34190	55
chr12	125197883	125198621	Micro_pvalue_1e-2_peak_269648	71	.	5.01211	7.16245	3.88558	265
chr12	125210365	125210457	Micro_pvalue_1e-2_peak_269652	46	.	3.44649	4.61288	1.76317	64
chr12	125211991	125212215	Micro_pvalue_1e-2_peak_269653	91	.	5.99366	9.19080	5.62579	121
chr12	125219116	125219236	Micro_pvalue_1e-2_peak_269655	61	.	4.30812	6.10846	2.98771	66
chr12	125230405	125231000	Micro_pvalue_1e-2_peak_269660	53	.	3.62911	5.37785	2.39720	331
chr12	125239477	125240167	Micro_pvalue_1e-2_peak_269662	120	.	7.80806	12.03706	8.08906	239
chr12	125251144	125251867	Micro_pvalue_1e-2_peak_269664	79	.	5.23560	7.92549	4.53714	336
chr12	125256374	125256627	Micro_pvalue_1e-2_peak_269665	48	.	3.51278	4.85998	1.96767	201
chr12	125280913	125281180	Micro_pvalue_1e-2_peak_269680	65	.	4.41930	6.53368	3.35025	202
chr12	125299920	125300239	Micro_pvalue_1e-2_peak_269697	50	.	3.55840	5.04815	2.12477	247
chr12	125336689	125337372	Micro_pvalue_1e-2_peak_269703	106	.	7.04556	10.68009	6.91373	302
chr12	125348373	125348706	Micro_pvalue_1e-2_peak_269707	95	.	6.55833	9.56699	5.94848	206
chr12	125353480	125354151	Micro_pvalue_1e-2_peak_269708	47	.	3.82673	4.75687	1.88585	111
chr12	125365945	125366302	Micro_pvalue_1e-2_peak_269714	41	.	2.78099	4.11497	1.34190	58
chr12	125383114	125383358	Micro_pvalue_1e-2_peak_269721	40	.	2.77701	4.09011	1.34190	178
chr12	125386337	125386713	Micro_pvalue_1e-2_peak_269722	48	.	3.51278	4.85998	1.96767	126
chr12	125398982	125399318	Micro_pvalue_1e-2_peak_269725	69	.	5.13728	6.96717	3.72026	288
chr12	125401810	125402193	Micro_pvalue_1e-2_peak_269727	55	.	4.38380	5.59124	2.57753	218
chr12	125404014	125404097	Micro_pvalue_1e-2_peak_269728	39	.	3.49773	3.99458	1.34190	35
chr12	125405842	125405982	Micro_pvalue_1e-2_peak_269729	47	.	3.97088	4.79614	1.91692	61
chr12	125411802	125412113	Micro_pvalue_1e-2_peak_269730	76	.	5.44874	7.62969	4.28092	212
chr12	125412373	125412655	Micro_pvalue_1e-2_peak_269731	105	.	7.00553	10.58141	6.82818	138
chr12	125423950	125424642	Micro_pvalue_1e-2_peak_269734a	111	.	7.36540	11.16560	7.33421	391
chr12	125423950	125424642	Micro_pvalue_1e-2_peak_269734b	44	.	3.68270	4.44048	1.61902	611
chr12	125425273	125425511	Micro_pvalue_1e-2_peak_269735	44	.	3.68270	4.44048	1.61902	186
chr12	125438163	125438411	Micro_pvalue_1e-2_peak_269741	41	.	2.78099	4.11497	1.34190	205
chr12	125473669	125473833	Micro_pvalue_1e-2_peak_269752	86	.	6.05510	8.67509	5.17983	71
chr12	125478117	125478330	Micro_pvalue_1e-2_peak_269753	69	.	5.21887	6.99745	3.74590	57
chr12	125481746	125481922	Micro_pvalue_1e-2_peak_269755	39	.	3.45949	3.99620	1.34190	138
chr12	125534041	125534800	Micro_pvalue_1e-2_peak_269765a	121	.	7.78392	12.12817	8.16868	149
chr12	125534041	125534800	Micro_pvalue_1e-2_peak_269765b	105	.	7.00553	10.58141	6.82818	356
chr12	125549742	125550092	Micro_pvalue_1e-2_peak_269770	97	.	6.14736	9.76055	6.11563	206
chr12	125575962	125576050	Micro_pvalue_1e-2_peak_269778	41	.	2.78099	4.11497	1.34190	43
chr12	125670843	125670990	Micro_pvalue_1e-2_peak_269803	41	.	2.78099	4.11497	1.34190	47
chr12	125725708	125725995	Micro_pvalue_1e-2_peak_269824	41	.	2.78099	4.11497	1.34190	67
chr12	125938372	125938646	Micro_pvalue_1e-2_peak_269881	41	.	2.78099	4.11497	1.34190	218
chr12	125976558	125976877	Micro_pvalue_1e-2_peak_269899	41	.	2.78099	4.11497	1.34190	250
chr12	126012834	126013255	Micro_pvalue_1e-2_peak_269914	53	.	3.62911	5.37785	2.39720	228
chr12	126023844	126024246	Micro_pvalue_1e-2_peak_269923	41	.	2.78099	4.11497	1.34190	284
chr12	126094120	126094211	Micro_pvalue_1e-2_peak_269957	58	.	3.70799	5.82249	2.74538	43
chr12	126108204	126108297	Micro_pvalue_1e-2_peak_269966	41	.	2.78099	4.11497	1.34190	45
chr12	126209962	126210097	Micro_pvalue_1e-2_peak_270014	41	.	2.78099	4.11497	1.34190	66
chr12	126233304	126233548	Micro_pvalue_1e-2_peak_270026	41	.	2.78099	4.11497	1.34190	177
chr12	126288519	126288597	Micro_pvalue_1e-2_peak_270046	40	.	2.77701	4.09011	1.34190	38
chr12	126331550	126331712	Micro_pvalue_1e-2_peak_270069	41	.	2.78099	4.11497	1.34190	42
chr12	126364789	126364928	Micro_pvalue_1e-2_peak_270089	41	.	2.78099	4.11497	1.34190	68
chr12	126379974	126380059	Micro_pvalue_1e-2_peak_270097	41	.	2.78099	4.11497	1.34190	41
chr12	126400744	126401062	Micro_pvalue_1e-2_peak_270111	58	.	3.70799	5.82249	2.74538	259
chr12	126415191	126415322	Micro_pvalue_1e-2_peak_270116	41	.	2.78099	4.11497	1.34190	64
chr12	126421243	126421385	Micro_pvalue_1e-2_peak_270119	41	.	2.78099	4.11497	1.34190	70
chr12	126466281	126466423	Micro_pvalue_1e-2_peak_270145	41	.	2.78099	4.11497	1.34190	70
chr12	126504403	126504526	Micro_pvalue_1e-2_peak_270157	41	.	2.78099	4.11497	1.34190	60
chr12	126555194	126555509	Micro_pvalue_1e-2_peak_270186	39	.	2.75837	3.97911	1.34190	55
chr12	126677071	126677182	Micro_pvalue_1e-2_peak_270240	41	.	2.78099	4.11497	1.34190	54
chr12	126728410	126728495	Micro_pvalue_1e-2_peak_270263	41	.	2.78099	4.11497	1.34190	41
chr12	126733800	126733885	Micro_pvalue_1e-2_peak_270266	41	.	2.78099	4.11497	1.34190	41
chr12	126781500	126781581	Micro_pvalue_1e-2_peak_270288	41	.	2.78099	4.11497	1.34190	39
chr12	126789761	126789848	Micro_pvalue_1e-2_peak_270294	41	.	2.78099	4.11497	1.34190	42
chr12	126800973	126801058	Micro_pvalue_1e-2_peak_270298	41	.	2.78099	4.11497	1.34190	41
chr12	126895015	126895119	Micro_pvalue_1e-2_peak_270341	41	.	2.78099	4.11497	1.34190	51
chr12	126915632	126915717	Micro_pvalue_1e-2_peak_270351	41	.	2.78099	4.11497	1.34190	41
chr12	126937987	126938281	Micro_pvalue_1e-2_peak_270364	41	.	2.78099	4.11497	1.34190	233
chr12	126997310	126997461	Micro_pvalue_1e-2_peak_270394	41	.	2.78099	4.11497	1.34190	112
chr12	127037498	127037649	Micro_pvalue_1e-2_peak_270417	41	.	2.78099	4.11497	1.34190	48
chr12	127122380	127122671	Micro_pvalue_1e-2_peak_270456	41	.	2.78099	4.11497	1.34190	249
chr12	127129408	127129517	Micro_pvalue_1e-2_peak_270459	41	.	2.78099	4.11497	1.34190	53
chr12	127162431	127162806	Micro_pvalue_1e-2_peak_270473	41	.	2.78099	4.11497	1.34190	35
chr12	127200162	127200246	Micro_pvalue_1e-2_peak_270488	41	.	2.78099	4.11497	1.34190	41
chr12	127211012	127211338	Micro_pvalue_1e-2_peak_270498	55	.	3.65330	5.50407	2.50095	257
chr12	127270235	127270530	Micro_pvalue_1e-2_peak_270523	39	.	2.75837	3.97911	1.34190	56
chr12	127279693	127279827	Micro_pvalue_1e-2_peak_270530	41	.	2.78099	4.11497	1.34190	66
chr12	127288008	127288097	Micro_pvalue_1e-2_peak_270537	41	.	2.78099	4.11497	1.34190	43
chr12	127303751	127303831	Micro_pvalue_1e-2_peak_270542	41	.	2.78099	4.11497	1.34190	39
chr12	127358855	127359221	Micro_pvalue_1e-2_peak_270562	41	.	2.78099	4.11497	1.34190	245
chr12	127376540	127376717	Micro_pvalue_1e-2_peak_270564	41	.	2.78099	4.11497	1.34190	39
chr12	127425791	127426152	Micro_pvalue_1e-2_peak_270580	58	.	3.70799	5.82249	2.74538	291
chr12	127446072	127446206	Micro_pvalue_1e-2_peak_270587	41	.	2.78099	4.11497	1.34190	66
chr12	127501624	127501709	Micro_pvalue_1e-2_peak_270604	41	.	2.78099	4.11497	1.34190	41
chr12	127568050	127568175	Micro_pvalue_1e-2_peak_270630	41	.	2.78099	4.11497	1.34190	61
chr12	127593327	127593403	Micro_pvalue_1e-2_peak_270640	41	.	2.78099	4.11497	1.34190	37
chr12	127594597	127594684	Micro_pvalue_1e-2_peak_270641	41	.	2.78099	4.11497	1.34190	42
chr12	127599419	127599503	Micro_pvalue_1e-2_peak_270643	41	.	2.78099	4.11497	1.34190	41
chr12	127630538	127630885	Micro_pvalue_1e-2_peak_270656	91	.	5.99366	9.19080	5.62579	295
chr12	127650237	127651225	Micro_pvalue_1e-2_peak_270659a	92	.	6.38842	9.21565	5.64830	462
chr12	127650237	127651225	Micro_pvalue_1e-2_peak_270659b	164	.	9.88631	16.44015	11.89264	721
chr12	127721833	127721917	Micro_pvalue_1e-2_peak_270688	93	.	6.03136	9.32317	5.74084	40
chr12	127727472	127727596	Micro_pvalue_1e-2_peak_270690	41	.	2.78099	4.11497	1.34190	61
chr12	127738573	127738708	Micro_pvalue_1e-2_peak_270695	41	.	2.78099	4.11497	1.34190	66
chr12	127761817	127762071	Micro_pvalue_1e-2_peak_270704	41	.	2.78099	4.11497	1.34190	185
chr12	127779344	127779463	Micro_pvalue_1e-2_peak_270716	41	.	2.78099	4.11497	1.34190	58
chr12	127792959	127793084	Micro_pvalue_1e-2_peak_270724	41	.	2.78099	4.11497	1.34190	61
chr12	127827950	127828237	Micro_pvalue_1e-2_peak_270740	41	.	2.78099	4.11497	1.34190	52
chr12	128084505	128084594	Micro_pvalue_1e-2_peak_270832	41	.	2.78099	4.11497	1.34190	43
chr12	128095628	128095758	Micro_pvalue_1e-2_peak_270837	41	.	2.78099	4.11497	1.34190	64
chr12	128127995	128128139	Micro_pvalue_1e-2_peak_270851	41	.	2.78099	4.11497	1.34190	71
chr12	128140106	128140205	Micro_pvalue_1e-2_peak_270855	41	.	2.78099	4.11497	1.34190	48
chr12	128141089	128141403	Micro_pvalue_1e-2_peak_270857	41	.	2.78099	4.11497	1.34190	50
chr12	128162129	128162272	Micro_pvalue_1e-2_peak_270867	41	.	2.78099	4.11497	1.34190	70
chr12	128194121	128194430	Micro_pvalue_1e-2_peak_270881	41	.	2.78099	4.11497	1.34190	52
chr12	128216260	128216408	Micro_pvalue_1e-2_peak_270892	41	.	2.78099	4.11497	1.34190	76
chr12	128240296	128240370	Micro_pvalue_1e-2_peak_270907	41	.	2.78099	4.11497	1.34190	36
chr12	128249724	128249800	Micro_pvalue_1e-2_peak_270913	38	.	2.73998	3.87719	1.32800	37
chr12	128254634	128254750	Micro_pvalue_1e-2_peak_270917	41	.	2.78099	4.11497	1.34190	57
chr12	128274318	128274510	Micro_pvalue_1e-2_peak_270926	41	.	2.78099	4.11497	1.34190	148
chr12	128351075	128351156	Micro_pvalue_1e-2_peak_270964	41	.	2.78099	4.11497	1.34190	39
chr12	128429409	128429535	Micro_pvalue_1e-2_peak_271004	41	.	2.78099	4.11497	1.34190	62
chr12	128429939	128430017	Micro_pvalue_1e-2_peak_271005	41	.	2.78099	4.11497	1.34190	38
chr12	128455717	128455850	Micro_pvalue_1e-2_peak_271014	41	.	2.78099	4.11497	1.34190	65
chr12	128751888	128751975	Micro_pvalue_1e-2_peak_271114	41	.	2.78099	4.11497	1.34190	42
chr12	128775920	128776080	Micro_pvalue_1e-2_peak_271120	41	.	2.78099	4.11497	1.34190	117
chr12	128784816	128784957	Micro_pvalue_1e-2_peak_271124	41	.	2.78099	4.11497	1.34190	69
chr12	128866229	128866329	Micro_pvalue_1e-2_peak_271154	58	.	3.70799	5.82249	2.74538	47
chr12	128869421	128869564	Micro_pvalue_1e-2_peak_271156	41	.	2.78099	4.11497	1.34190	70
chr12	128936369	128936500	Micro_pvalue_1e-2_peak_271180	41	.	2.78099	4.11497	1.34190	82
chr12	128987267	128987375	Micro_pvalue_1e-2_peak_271198	41	.	2.78099	4.11497	1.34190	53
chr12	129078079	129078237	Micro_pvalue_1e-2_peak_271230	41	.	2.78099	4.11497	1.34190	112
chr12	129143441	129143563	Micro_pvalue_1e-2_peak_271250	41	.	2.78099	4.11497	1.34190	60
chr12	129155091	129155226	Micro_pvalue_1e-2_peak_271252	41	.	2.78099	4.11497	1.34190	66
chr12	129188894	129189035	Micro_pvalue_1e-2_peak_271264	41	.	2.78099	4.11497	1.34190	41
chr12	129216598	129216673	Micro_pvalue_1e-2_peak_271271	41	.	2.78099	4.11497	1.34190	36
chr12	129239500	129239694	Micro_pvalue_1e-2_peak_271279	41	.	2.78099	4.11497	1.34190	137
chr12	129262774	129262865	Micro_pvalue_1e-2_peak_271288	41	.	2.78099	4.11497	1.34190	44
chr12	129273799	129274178	Micro_pvalue_1e-2_peak_271292	65	.	4.77897	6.50788	3.33096	202
chr12	129279434	129279598	Micro_pvalue_1e-2_peak_271293	73	.	5.39884	7.32807	4.02927	50
chr12	129291779	129292314	Micro_pvalue_1e-2_peak_271296a	77	.	5.57897	7.71034	4.34854	70
chr12	129291779	129292314	Micro_pvalue_1e-2_peak_271296b	65	.	4.95909	6.54059	3.35602	402
chr12	129294834	129295605	Micro_pvalue_1e-2_peak_271297a	65	.	4.93675	6.50227	3.32798	194
chr12	129294834	129295605	Micro_pvalue_1e-2_peak_271297b	77	.	5.57897	7.71034	4.34854	725
chr12	129305434	129305729	Micro_pvalue_1e-2_peak_271299	67	.	5.07389	6.73982	3.52581	119
chr12	129308530	129308912	Micro_pvalue_1e-2_peak_271301	82	.	5.87122	8.22773	4.79397	122
chr12	129314467	129314936	Micro_pvalue_1e-2_peak_271302	70	.	4.98173	7.07040	3.80675	124
chr12	129325462	129325698	Micro_pvalue_1e-2_peak_271305	74	.	5.35742	7.41268	4.09992	74
chr12	129329801	129329877	Micro_pvalue_1e-2_peak_271308	47	.	3.82673	4.75687	1.88585	40
chr12	129338298	129338412	Micro_pvalue_1e-2_peak_271309	70	.	4.98173	7.07040	3.80675	57
chr12	129341845	129341918	Micro_pvalue_1e-2_peak_271310	45	.	3.42495	4.53818	1.69895	49
chr12	129346172	129346316	Micro_pvalue_1e-2_peak_271311	39	.	2.75837	3.97911	1.34190	71
chr12	129356836	129357183	Micro_pvalue_1e-2_peak_271317	74	.	5.10551	7.46124	4.14086	177
chr12	129374265	129374351	Micro_pvalue_1e-2_peak_271319	54	.	4.10172	5.45601	2.46250	43
chr12	129374680	129374873	Micro_pvalue_1e-2_peak_271320	68	.	4.92207	6.89603	3.66136	120
chr12	129383453	129383545	Micro_pvalue_1e-2_peak_271321	51	.	3.58166	5.15094	2.20887	45
chr12	129399374	129399781	Micro_pvalue_1e-2_peak_271329	59	.	4.25459	5.92478	2.83008	246
chr12	129405274	129405389	Micro_pvalue_1e-2_peak_271332	41	.	2.78099	4.11497	1.34190	56
chr12	129417757	129417916	Micro_pvalue_1e-2_peak_271341	56	.	3.67782	5.64059	2.61239	57
chr12	129453987	129454180	Micro_pvalue_1e-2_peak_271358	41	.	2.78099	4.11497	1.34190	69
chr12	129498710	129498950	Micro_pvalue_1e-2_peak_271389	40	.	2.77701	4.09011	1.34190	178
chr12	129588165	129588300	Micro_pvalue_1e-2_peak_271421	41	.	2.78099	4.11497	1.34190	66
chr12	129644474	129644690	Micro_pvalue_1e-2_peak_271432	41	.	2.78099	4.11497	1.34190	173
chr12	129676344	129676503	Micro_pvalue_1e-2_peak_271443	58	.	3.70799	5.82249	2.74538	87
chr12	129694994	129695077	Micro_pvalue_1e-2_peak_271450	41	.	2.78099	4.11497	1.34190	40
chr12	129756722	129756814	Micro_pvalue_1e-2_peak_271462	41	.	2.78099	4.11497	1.34190	45
chr12	129838349	129838498	Micro_pvalue_1e-2_peak_271478	41	.	2.78099	4.11497	1.34190	109
chr12	129844606	129844745	Micro_pvalue_1e-2_peak_271480	41	.	2.78099	4.11497	1.34190	68
chr12	130015026	130015157	Micro_pvalue_1e-2_peak_271524	41	.	2.78099	4.11497	1.34190	64
chr12	130155155	130155269	Micro_pvalue_1e-2_peak_271572	41	.	2.78099	4.11497	1.34190	56
chr12	130178031	130178119	Micro_pvalue_1e-2_peak_271580	58	.	3.70799	5.82249	2.74538	43
chr12	130207443	130207686	Micro_pvalue_1e-2_peak_271593	41	.	2.78099	4.11497	1.34190	204
chr12	130260511	130260602	Micro_pvalue_1e-2_peak_271614	41	.	2.78099	4.11497	1.34190	44
chr12	130350982	130351105	Micro_pvalue_1e-2_peak_271642	41	.	2.78099	4.11497	1.34190	60
chr12	130439897	130440020	Micro_pvalue_1e-2_peak_271677	41	.	2.78099	4.11497	1.34190	60
chr12	130450182	130450294	Micro_pvalue_1e-2_peak_271682	41	.	2.78099	4.11497	1.34190	55
chr12	130511331	130511453	Micro_pvalue_1e-2_peak_271705	41	.	2.78099	4.11497	1.34190	60
chr12	130536589	130536718	Micro_pvalue_1e-2_peak_271711	41	.	2.78099	4.11497	1.34190	63
chr12	130588918	130589055	Micro_pvalue_1e-2_peak_271725	41	.	2.78099	4.11497	1.34190	67
chr12	130629165	130629303	Micro_pvalue_1e-2_peak_271743	41	.	2.78099	4.11497	1.34190	68
chr12	130727240	130727474	Micro_pvalue_1e-2_peak_271773	41	.	2.78099	4.11497	1.34190	186
chr12	130773895	130773978	Micro_pvalue_1e-2_peak_271779	41	.	2.78099	4.11497	1.34190	40
chr12	130845091	130845238	Micro_pvalue_1e-2_peak_271795	41	.	2.78099	4.11497	1.34190	74
chr12	130924264	130924369	Micro_pvalue_1e-2_peak_271813	41	.	2.78099	4.11497	1.34190	51
chr12	130944722	130944814	Micro_pvalue_1e-2_peak_271821	41	.	2.78099	4.11497	1.34190	45
chr12	130976170	130976289	Micro_pvalue_1e-2_peak_271838	41	.	2.78099	4.11497	1.34190	58
chr12	131023497	131023628	Micro_pvalue_1e-2_peak_271855	41	.	2.78099	4.11497	1.34190	64
chr12	131030594	131030722	Micro_pvalue_1e-2_peak_271859	41	.	2.78099	4.11497	1.34190	63
chr12	131138992	131139092	Micro_pvalue_1e-2_peak_271892	41	.	2.78099	4.11497	1.34190	49
chr12	131196603	131196805	Micro_pvalue_1e-2_peak_271906	41	.	2.78099	4.11497	1.34190	145
chr12	131300009	131300123	Micro_pvalue_1e-2_peak_271934	40	.	2.77701	4.09011	1.34190	56
chr12	131303367	131303442	Micro_pvalue_1e-2_peak_271936	40	.	2.77701	4.09011	1.34190	36
chr12	131312400	131312475	Micro_pvalue_1e-2_peak_271944	41	.	2.78099	4.11497	1.34190	36
chr12	131318542	131318632	Micro_pvalue_1e-2_peak_271947	41	.	2.78099	4.11497	1.34190	44
chr12	131323787	131324067	Micro_pvalue_1e-2_peak_271948	74	.	5.10551	7.46124	4.14086	59
chr12	131341696	131341826	Micro_pvalue_1e-2_peak_271952	41	.	2.78099	4.11497	1.34190	64
chr12	131355618	131355731	Micro_pvalue_1e-2_peak_271953	48	.	3.86997	4.85757	1.96767	51
chr12	131356165	131356924	Micro_pvalue_1e-2_peak_271954	75	.	5.41796	7.55548	4.22389	365
chr12	131464489	131464696	Micro_pvalue_1e-2_peak_271975	75	.	4.62834	7.58464	4.24652	144
chr12	131586254	131586373	Micro_pvalue_1e-2_peak_272006	38	.	2.73998	3.87719	1.32800	58
chr12	131587377	131587508	Micro_pvalue_1e-2_peak_272009	38	.	2.73998	3.87719	1.32800	64
chr12	131595816	131595960	Micro_pvalue_1e-2_peak_272014	41	.	2.78099	4.11497	1.34190	71
chr12	131617633	131617769	Micro_pvalue_1e-2_peak_272023	41	.	2.78099	4.11497	1.34190	67
chr12	131818649	131818754	Micro_pvalue_1e-2_peak_272072	41	.	2.78099	4.11497	1.34190	51
chr12	132054752	132054881	Micro_pvalue_1e-2_peak_272133	41	.	2.78099	4.11497	1.34190	63
chr12	132106631	132106873	Micro_pvalue_1e-2_peak_272153	58	.	3.70799	5.82249	2.74538	59
chr12	132145190	132145292	Micro_pvalue_1e-2_peak_272161	41	.	2.78099	4.11497	1.34190	50
chr12	132151352	132151877	Micro_pvalue_1e-2_peak_272162	58	.	3.70799	5.82249	2.74538	244
chr12	132157831	132158179	Micro_pvalue_1e-2_peak_272165	39	.	2.75837	3.97911	1.34190	58
chr12	132195045	132195447	Micro_pvalue_1e-2_peak_272176	56	.	3.67782	5.64059	2.61239	176
chr12	132196634	132196714	Micro_pvalue_1e-2_peak_272178	39	.	2.75837	3.97911	1.34190	39
chr12	132258258	132258807	Micro_pvalue_1e-2_peak_272190	41	.	2.78099	4.11497	1.34190	447
chr12	132293428	132293609	Micro_pvalue_1e-2_peak_272205	58	.	3.70799	5.82249	2.74538	47
chr12	132314762	132315243	Micro_pvalue_1e-2_peak_272215	51	.	3.58166	5.15094	2.20887	299
chr12	132335885	132336178	Micro_pvalue_1e-2_peak_272222	41	.	2.78099	4.11497	1.34190	235
chr12	132378749	132379355	Micro_pvalue_1e-2_peak_272230a	69	.	5.15578	6.96338	3.71707	279
chr12	132378749	132379355	Micro_pvalue_1e-2_peak_272230b	97	.	6.62886	9.71767	6.08038	387
chr12	132380585	132381052	Micro_pvalue_1e-2_peak_272231	56	.	4.39560	5.61900	2.59937	228
chr12	132386940	132387163	Micro_pvalue_1e-2_peak_272234	41	.	2.78099	4.11497	1.34190	170
chr12	132397712	132397786	Micro_pvalue_1e-2_peak_272239	41	.	2.78099	4.11497	1.34190	36
chr12	132412918	132412991	Micro_pvalue_1e-2_peak_272245	39	.	3.24254	3.98716	1.34190	31
chr12	132413223	132413818	Micro_pvalue_1e-2_peak_272246	67	.	4.86381	6.73327	3.52204	508
chr12	132422411	132422551	Micro_pvalue_1e-2_peak_272249	41	.	2.78099	4.11497	1.34190	69
chr12	132433926	132434712	Micro_pvalue_1e-2_peak_272252	132	.	8.37202	13.26129	9.15154	446
chr12	132440236	132440347	Micro_pvalue_1e-2_peak_272253	41	.	2.78099	4.11497	1.34190	54
chr12	132469815	132470143	Micro_pvalue_1e-2_peak_272264	53	.	3.62911	5.37785	2.39720	208
chr12	132541703	132541923	Micro_pvalue_1e-2_peak_272280	41	.	2.78099	4.11497	1.34190	42
chr12	132548241	132548361	Micro_pvalue_1e-2_peak_272284	74	.	5.10551	7.46124	4.14086	62
chr12	132555731	132556150	Micro_pvalue_1e-2_peak_272286	58	.	4.22833	5.83877	2.75545	103
chr12	132612563	132612701	Micro_pvalue_1e-2_peak_272303	41	.	2.78099	4.11497	1.34190	68
chr12	132628716	132628988	Micro_pvalue_1e-2_peak_272309	57	.	4.20239	5.75623	2.71111	223
chr12	132646127	132646212	Micro_pvalue_1e-2_peak_272320	41	.	2.78099	4.11497	1.34190	41
chr12	132673882	132674467	Micro_pvalue_1e-2_peak_272331	68	.	4.89277	6.81329	3.58766	337
chr12	132699730	132699839	Micro_pvalue_1e-2_peak_272339	41	.	2.78099	4.11497	1.34190	53
chr12	132842337	132842494	Micro_pvalue_1e-2_peak_272351	41	.	2.78099	4.11497	1.34190	109
chr12	132861770	132861861	Micro_pvalue_1e-2_peak_272358	41	.	2.78099	4.11497	1.34190	44
chr12	132898775	132898885	Micro_pvalue_1e-2_peak_272365	41	.	2.78099	4.11497	1.34190	54
chr12	132986499	132986600	Micro_pvalue_1e-2_peak_272397	41	.	2.78099	4.11497	1.34190	49
chr12	133005665	133005742	Micro_pvalue_1e-2_peak_272406	41	.	2.78099	4.11497	1.34190	37
chr12	133016068	133016493	Micro_pvalue_1e-2_peak_272409	53	.	3.62911	5.37785	2.39720	223
chr12	133021563	133021954	Micro_pvalue_1e-2_peak_272413	39	.	2.75837	3.97911	1.34190	72
chr12	133050858	133051100	Micro_pvalue_1e-2_peak_272423	41	.	2.78099	4.11497	1.34190	72
chr12	133052057	133052171	Micro_pvalue_1e-2_peak_272424	41	.	2.78099	4.11497	1.34190	56
chr12	133066302	133066881	Micro_pvalue_1e-2_peak_272430	72	.	5.29821	7.27678	3.98248	323
chr12	133121736	133121864	Micro_pvalue_1e-2_peak_272464	41	.	2.78099	4.11497	1.34190	63
chr12	133136326	133136609	Micro_pvalue_1e-2_peak_272471	41	.	2.78099	4.11497	1.34190	59
chr12	133143337	133143481	Micro_pvalue_1e-2_peak_272474	41	.	2.78099	4.11497	1.34190	38
chr12	133175350	133175644	Micro_pvalue_1e-2_peak_272489	53	.	3.62911	5.37785	2.39720	63
chr12	133187189	133187316	Micro_pvalue_1e-2_peak_272496	41	.	2.78099	4.11497	1.34190	47
chr12	133235246	133235342	Micro_pvalue_1e-2_peak_272517	50	.	3.55840	5.04815	2.12477	48
chr12	133263751	133264357	Micro_pvalue_1e-2_peak_272528a	104	.	6.72382	10.45234	6.71806	254
chr12	133263751	133264357	Micro_pvalue_1e-2_peak_272528b	72	.	5.04286	7.25809	3.96696	409
chr12	133286970	133287535	Micro_pvalue_1e-2_peak_272533	72	.	5.04286	7.25809	3.96696	405
chr12	133311398	133311517	Micro_pvalue_1e-2_peak_272540	41	.	2.78099	4.11497	1.34190	58
chr12	133338457	133339002	Micro_pvalue_1e-2_peak_272545	103	.	6.92681	10.39163	6.66222	309
chr12	133346825	133347067	Micro_pvalue_1e-2_peak_272547	60	.	4.70083	6.06186	2.94789	159
chr12	133349038	133349439	Micro_pvalue_1e-2_peak_272548	54	.	4.32620	5.47526	2.48003	94
chr12	133360603	133361191	Micro_pvalue_1e-2_peak_272550	95	.	6.40923	9.54279	5.92876	258
chr12	133386141	133386240	Micro_pvalue_1e-2_peak_272560	57	.	3.70268	5.78921	2.73426	44
chr12	133405248	133405907	Micro_pvalue_1e-2_peak_272565a	68	.	4.92207	6.89603	3.66136	259
chr12	133405248	133405907	Micro_pvalue_1e-2_peak_272565b	84	.	5.74241	8.40242	4.94462	572
chr12	133433110	133433219	Micro_pvalue_1e-2_peak_272572	41	.	2.78099	4.11497	1.34190	53
chr12	133440172	133440284	Micro_pvalue_1e-2_peak_272574	41	.	2.78099	4.11497	1.34190	55
chr12	133464131	133464874	Micro_pvalue_1e-2_peak_272582	74	.	5.38752	7.48318	4.15863	97
chr12	133484870	133485545	Micro_pvalue_1e-2_peak_272584	85	.	5.77701	8.50271	5.03222	351
chr12	133532342	133533051	Micro_pvalue_1e-2_peak_272594	56	.	4.15144	5.60057	2.58281	166
chr12	133562554	133563205	Micro_pvalue_1e-2_peak_272600	80	.	5.26917	8.05644	4.64668	163
chr12	133613854	133614426	Micro_pvalue_1e-2_peak_272614	61	.	4.30812	6.10846	2.98771	72
chr12	133656624	133657595	Micro_pvalue_1e-2_peak_272620a	84	.	5.98524	8.43663	4.97583	121
chr12	133656624	133657595	Micro_pvalue_1e-2_peak_272620b	71	.	5.32021	7.18204	3.90389	363
chr12	133656624	133657595	Micro_pvalue_1e-2_peak_272620c	71	.	5.29451	7.13485	3.86433	898
chr12	133706693	133707289	Micro_pvalue_1e-2_peak_272630	74	.	5.10551	7.46124	4.14086	372
chr12	133757505	133757752	Micro_pvalue_1e-2_peak_272642	41	.	2.78099	4.11497	1.34190	196
chr12	133757957	133758229	Micro_pvalue_1e-2_peak_272643	76	.	4.63499	7.62635	4.28009	72
chr12	133769668	133769752	Micro_pvalue_1e-2_peak_272646	41	.	2.78099	4.11497	1.34190	41
chr13	19174875	19175009	Micro_pvalue_1e-2_peak_272693	41	.	2.78099	4.11497	1.34190	66
chr13	19215668	19215779	Micro_pvalue_1e-2_peak_272702	41	.	2.78099	4.11497	1.34190	54
chr13	19234048	19234141	Micro_pvalue_1e-2_peak_272708	41	.	2.78099	4.11497	1.34190	45
chr13	19339276	19339378	Micro_pvalue_1e-2_peak_272750	58	.	3.70799	5.82249	2.74538	54
chr13	19390047	19390128	Micro_pvalue_1e-2_peak_272764	41	.	2.78099	4.11497	1.34190	39
chr13	19421368	19421482	Micro_pvalue_1e-2_peak_272773	41	.	2.78099	4.11497	1.34190	56
chr13	19449056	19449161	Micro_pvalue_1e-2_peak_272781	41	.	2.78099	4.11497	1.34190	51
chr13	19461292	19461558	Micro_pvalue_1e-2_peak_272784	41	.	2.78099	4.11497	1.34190	68
chr13	19514219	19514408	Micro_pvalue_1e-2_peak_272809	41	.	2.78099	4.11497	1.34190	68
chr13	19545997	19546107	Micro_pvalue_1e-2_peak_272839	41	.	2.78099	4.11497	1.34190	54
chr13	19597376	19597554	Micro_pvalue_1e-2_peak_272874	40	.	2.77701	4.09011	1.34190	29
chr13	19627226	19627331	Micro_pvalue_1e-2_peak_272902	38	.	2.73998	3.87719	1.32800	51
chr13	19637233	19637313	Micro_pvalue_1e-2_peak_272912	41	.	2.78099	4.11497	1.34190	39
chr13	19644120	19644497	Micro_pvalue_1e-2_peak_272916	40	.	2.77701	4.09011	1.34190	62
chr13	19659550	19659667	Micro_pvalue_1e-2_peak_272929	41	.	2.78099	4.11497	1.34190	57
chr13	19676992	19677244	Micro_pvalue_1e-2_peak_272945	41	.	2.78099	4.11497	1.34190	209
chr13	19691761	19691880	Micro_pvalue_1e-2_peak_272953	40	.	2.77701	4.09011	1.34190	58
chr13	19705767	19706070	Micro_pvalue_1e-2_peak_272964	41	.	2.78099	4.11497	1.34190	231
chr13	19735016	19735152	Micro_pvalue_1e-2_peak_272979	39	.	2.75837	3.97911	1.34190	87
chr13	19772717	19772857	Micro_pvalue_1e-2_peak_273002	41	.	2.78099	4.11497	1.34190	69
chr13	19798491	19798777	Micro_pvalue_1e-2_peak_273010	41	.	2.78099	4.11497	1.34190	236
chr13	19809601	19809720	Micro_pvalue_1e-2_peak_273015	41	.	2.78099	4.11497	1.34190	58
chr13	19820306	19820390	Micro_pvalue_1e-2_peak_273021	41	.	2.78099	4.11497	1.34190	41
chr13	19834800	19834929	Micro_pvalue_1e-2_peak_273030	41	.	2.78099	4.11497	1.34190	63
chr13	19864747	19864830	Micro_pvalue_1e-2_peak_273040	41	.	2.78099	4.11497	1.34190	40
chr13	19879717	19879812	Micro_pvalue_1e-2_peak_273050	41	.	2.78099	4.11497	1.34190	46
chr13	19932595	19932680	Micro_pvalue_1e-2_peak_273070	41	.	2.78099	4.11497	1.34190	41
chr13	20047322	20047440	Micro_pvalue_1e-2_peak_273126	41	.	2.78099	4.11497	1.34190	58
chr13	20068189	20068278	Micro_pvalue_1e-2_peak_273136	41	.	2.78099	4.11497	1.34190	43
chr13	20081931	20082187	Micro_pvalue_1e-2_peak_273139	105	.	6.76533	10.58580	6.83089	121
chr13	20092984	20093124	Micro_pvalue_1e-2_peak_273144	41	.	2.78099	4.11497	1.34190	69
chr13	20099931	20100230	Micro_pvalue_1e-2_peak_273149	41	.	2.78099	4.11497	1.34190	56
chr13	20138436	20139399	Micro_pvalue_1e-2_peak_273165	53	.	3.62911	5.37785	2.39720	661
chr13	20143939	20144024	Micro_pvalue_1e-2_peak_273166	38	.	2.73998	3.87719	1.32800	41
chr13	20161792	20162130	Micro_pvalue_1e-2_peak_273174	53	.	4.07731	5.38744	2.40187	229
chr13	20166138	20166355	Micro_pvalue_1e-2_peak_273175	65	.	4.80692	6.58071	3.38976	89
chr13	20175745	20176372	Micro_pvalue_1e-2_peak_273177	48	.	3.51278	4.85998	1.96767	320
chr13	20193247	20193333	Micro_pvalue_1e-2_peak_273182	41	.	2.78099	4.11497	1.34190	42
chr13	20207359	20208153	Micro_pvalue_1e-2_peak_273190	208	.	11.46651	20.82220	15.60378	333
chr13	20296189	20296331	Micro_pvalue_1e-2_peak_273230	41	.	2.78099	4.11497	1.34190	70
chr13	20356289	20357351	Micro_pvalue_1e-2_peak_273253a	60	.	4.67789	6.01958	2.91018	605
chr13	20356289	20357351	Micro_pvalue_1e-2_peak_273253b	124	.	7.98032	12.45592	8.45422	881
chr13	20370534	20370772	Micro_pvalue_1e-2_peak_273258	39	.	2.75837	3.97911	1.34190	148
chr13	20428775	20428852	Micro_pvalue_1e-2_peak_273287	41	.	2.78099	4.11497	1.34190	37
chr13	20437316	20438494	Micro_pvalue_1e-2_peak_273288a	161	.	8.67620	16.14061	11.63702	405
chr13	20437316	20438494	Micro_pvalue_1e-2_peak_273288b	161	.	8.67620	16.14061	11.63702	590
chr13	20437316	20438494	Micro_pvalue_1e-2_peak_273288c	103	.	6.39299	10.36433	6.64005	722
chr13	20437316	20438494	Micro_pvalue_1e-2_peak_273288d	72	.	5.02306	7.24235	3.95465	1018
chr13	20476407	20476532	Micro_pvalue_1e-2_peak_273302	52	.	3.60523	5.26053	2.29721	70
chr13	20504153	20504270	Micro_pvalue_1e-2_peak_273316	41	.	2.78099	4.11497	1.34190	57
chr13	20531409	20531692	Micro_pvalue_1e-2_peak_273322	46	.	3.68038	4.68086	1.82333	208
chr13	20532290	20533109	Micro_pvalue_1e-2_peak_273323a	54	.	4.06504	5.48927	2.49289	138
chr13	20532290	20533109	Micro_pvalue_1e-2_peak_273323b	134	.	7.33885	13.48368	9.34437	460
chr13	20534288	20534518	Micro_pvalue_1e-2_peak_273325	54	.	4.05301	5.47045	2.47687	175
chr13	20556198	20556307	Micro_pvalue_1e-2_peak_273333	41	.	2.78099	4.11497	1.34190	53
chr13	20561898	20562017	Micro_pvalue_1e-2_peak_273338	41	.	2.78099	4.11497	1.34190	58
chr13	20693010	20693256	Micro_pvalue_1e-2_peak_273390	43	.	3.38266	4.39837	1.58148	198
chr13	20702039	20702361	Micro_pvalue_1e-2_peak_273392	41	.	2.78099	4.11497	1.34190	263
chr13	20714819	20714926	Micro_pvalue_1e-2_peak_273400	41	.	2.78099	4.11497	1.34190	52
chr13	20725313	20725440	Micro_pvalue_1e-2_peak_273404	41	.	2.78099	4.11497	1.34190	62
chr13	20737733	20737889	Micro_pvalue_1e-2_peak_273409	58	.	3.70799	5.82249	2.74538	57
chr13	20756302	20756652	Micro_pvalue_1e-2_peak_273416	41	.	2.78099	4.11497	1.34190	294
chr13	20768708	20768795	Micro_pvalue_1e-2_peak_273426	41	.	2.78099	4.11497	1.34190	42
chr13	20799040	20799119	Micro_pvalue_1e-2_peak_273440	41	.	2.78099	4.11497	1.34190	38
chr13	20813055	20813268	Micro_pvalue_1e-2_peak_273447	41	.	2.78099	4.11497	1.34190	173
chr13	20833223	20833308	Micro_pvalue_1e-2_peak_273454	41	.	2.78099	4.11497	1.34190	41
chr13	20847580	20847910	Micro_pvalue_1e-2_peak_273462	41	.	2.78099	4.11497	1.34190	275
chr13	20870015	20870355	Micro_pvalue_1e-2_peak_273469	41	.	2.78099	4.11497	1.34190	282
chr13	20876105	20876343	Micro_pvalue_1e-2_peak_273472	41	.	2.78099	4.11497	1.34190	46
chr13	20887025	20887134	Micro_pvalue_1e-2_peak_273481	40	.	2.77701	4.09011	1.34190	53
chr13	20914291	20914431	Micro_pvalue_1e-2_peak_273499	41	.	2.78099	4.11497	1.34190	69
chr13	20942349	20942546	Micro_pvalue_1e-2_peak_273513	41	.	2.78099	4.11497	1.34190	153
chr13	20949200	20949288	Micro_pvalue_1e-2_peak_273518	41	.	2.78099	4.11497	1.34190	43
chr13	20961995	20962288	Micro_pvalue_1e-2_peak_273523	38	.	2.73998	3.87719	1.32800	251
chr13	20967429	20967569	Micro_pvalue_1e-2_peak_273526	40	.	2.77701	4.09011	1.34190	69
chr13	20978820	20978934	Micro_pvalue_1e-2_peak_273533	41	.	2.78099	4.11497	1.34190	56
chr13	20986047	20986353	Micro_pvalue_1e-2_peak_273535	41	.	2.78099	4.11497	1.34190	58
chr13	20997903	20998159	Micro_pvalue_1e-2_peak_273543	39	.	2.75837	3.97911	1.34190	212
chr13	21041363	21041592	Micro_pvalue_1e-2_peak_273561	41	.	2.78099	4.11497	1.34190	184
chr13	21049318	21049502	Micro_pvalue_1e-2_peak_273565	41	.	2.78099	4.11497	1.34190	56
chr13	21062086	21062209	Micro_pvalue_1e-2_peak_273569	41	.	2.78099	4.11497	1.34190	60
chr13	21099627	21100643	Micro_pvalue_1e-2_peak_273592a	115	.	7.50657	11.59426	7.70571	218
chr13	21099627	21100643	Micro_pvalue_1e-2_peak_273592b	143	.	8.75766	14.30282	10.05348	430
chr13	21099627	21100643	Micro_pvalue_1e-2_peak_273592c	54	.	4.37883	5.48897	2.49264	967
chr13	21118506	21118894	Micro_pvalue_1e-2_peak_273596	67	.	4.47708	6.78418	3.56434	64
chr13	21120649	21121287	Micro_pvalue_1e-2_peak_273598	50	.	3.55840	5.04815	2.12477	228
chr13	21129244	21129367	Micro_pvalue_1e-2_peak_273603	41	.	2.78099	4.11497	1.34190	60
chr13	21130296	21130370	Micro_pvalue_1e-2_peak_273605	40	.	2.77701	4.09011	1.34190	36
chr13	21140752	21141725	Micro_pvalue_1e-2_peak_273608a	68	.	5.05306	6.82959	3.60206	54
chr13	21140752	21141725	Micro_pvalue_1e-2_peak_273608b	90	.	6.17596	9.09154	5.53863	221
chr13	21140752	21141725	Micro_pvalue_1e-2_peak_273608c	179	.	10.06486	17.98893	13.21222	510
chr13	21140752	21141725	Micro_pvalue_1e-2_peak_273608d	79	.	5.59159	7.90261	4.51697	748
chr13	21140752	21141725	Micro_pvalue_1e-2_peak_273608e	115	.	7.29886	11.50349	7.62654	852
chr13	21170200	21170285	Micro_pvalue_1e-2_peak_273621	41	.	2.78099	4.11497	1.34190	41
chr13	21210958	21211645	Micro_pvalue_1e-2_peak_273637	41	.	2.78099	4.11497	1.34190	633
chr13	21269624	21269703	Micro_pvalue_1e-2_peak_273664	40	.	2.77701	4.09011	1.34190	38
chr13	21278140	21278605	Micro_pvalue_1e-2_peak_273668	68	.	4.92207	6.89603	3.66136	185
chr13	21300126	21300245	Micro_pvalue_1e-2_peak_273685	41	.	2.78099	4.11497	1.34190	58
chr13	21302764	21303086	Micro_pvalue_1e-2_peak_273686	41	.	2.78099	4.11497	1.34190	253
chr13	21347295	21348293	Micro_pvalue_1e-2_peak_273709a	93	.	6.43170	9.33697	5.75285	191
chr13	21347295	21348293	Micro_pvalue_1e-2_peak_273709b	80	.	5.78853	8.07883	4.66715	382
chr13	21347295	21348293	Micro_pvalue_1e-2_peak_273709c	147	.	9.00437	14.74712	10.43694	617
chr13	21347295	21348293	Micro_pvalue_1e-2_peak_273709d	57	.	4.52342	5.74098	2.69954	802
chr13	21370951	21371170	Micro_pvalue_1e-2_peak_273722	44	.	3.40368	4.46677	1.63937	176
chr13	21376062	21376262	Micro_pvalue_1e-2_peak_273723	44	.	3.40368	4.46677	1.63937	46
chr13	21402811	21403071	Micro_pvalue_1e-2_peak_273738	39	.	2.75837	3.97911	1.34190	60
chr13	21429355	21429435	Micro_pvalue_1e-2_peak_273748	41	.	2.78099	4.11497	1.34190	39
chr13	21476532	21477374	Micro_pvalue_1e-2_peak_273768	99	.	6.73754	9.95609	6.28580	484
chr13	21544303	21544559	Micro_pvalue_1e-2_peak_273790	41	.	2.78099	4.11497	1.34190	190
chr13	21587471	21587599	Micro_pvalue_1e-2_peak_273820	41	.	2.78099	4.11497	1.34190	63
chr13	21619380	21619584	Micro_pvalue_1e-2_peak_273842	40	.	2.77701	4.09011	1.34190	55
chr13	21634701	21636068	Micro_pvalue_1e-2_peak_273848a	56	.	4.48115	5.66648	2.63629	878
chr13	21634701	21636068	Micro_pvalue_1e-2_peak_273848b	132	.	8.32213	13.27307	9.15995	1165
chr13	21648973	21650224	Micro_pvalue_1e-2_peak_273853	47	.	3.49040	4.77340	1.89581	69
chr13	21714303	21714929	Micro_pvalue_1e-2_peak_273883a	122	.	7.74317	12.25413	8.27799	55
chr13	21714303	21714929	Micro_pvalue_1e-2_peak_273883b	205	.	11.31693	20.56065	15.38208	295
chr13	21714303	21714929	Micro_pvalue_1e-2_peak_273883c	148	.	8.89574	14.84877	10.52366	434
chr13	21750342	21751332	Micro_pvalue_1e-2_peak_273895a	106	.	7.10824	10.69650	6.92758	197
chr13	21750342	21751332	Micro_pvalue_1e-2_peak_273895b	177	.	10.33926	17.73006	12.99095	522
chr13	21766610	21766729	Micro_pvalue_1e-2_peak_273900	41	.	2.78099	4.11497	1.34190	58
chr13	21796460	21796727	Micro_pvalue_1e-2_peak_273915	40	.	2.77701	4.09011	1.34190	208
chr13	21800252	21800434	Micro_pvalue_1e-2_peak_273918	41	.	2.78099	4.11497	1.34190	63
chr13	21864394	21864507	Micro_pvalue_1e-2_peak_273954	41	.	2.78099	4.11497	1.34190	55
chr13	21871303	21871429	Micro_pvalue_1e-2_peak_273956	51	.	4.15139	5.13051	2.19823	41
chr13	21871796	21871885	Micro_pvalue_1e-2_peak_273957	51	.	4.15139	5.13051	2.19823	40
chr13	21872155	21872577	Micro_pvalue_1e-2_peak_273958	160	.	9.68657	16.03960	11.55108	78
chr13	21893162	21893298	Micro_pvalue_1e-2_peak_273964	41	.	2.78099	4.11497	1.34190	67
chr13	21900441	21900676	Micro_pvalue_1e-2_peak_273968	39	.	3.24254	3.98716	1.34190	163
chr13	21904850	21904985	Micro_pvalue_1e-2_peak_273970	49	.	3.91420	4.96371	2.05388	53
chr13	21909455	21909528	Micro_pvalue_1e-2_peak_273973	40	.	3.26184	4.03980	1.34190	55
chr13	21938624	21938932	Micro_pvalue_1e-2_peak_273994	39	.	2.75837	3.97911	1.34190	247
chr13	21941143	21941356	Micro_pvalue_1e-2_peak_273997	53	.	3.62911	5.37785	2.39720	58
chr13	21982522	21982618	Micro_pvalue_1e-2_peak_274016	41	.	2.78099	4.11497	1.34190	47
chr13	22033117	22033959	Micro_pvalue_1e-2_peak_274028a	163	.	9.57167	16.36106	11.82628	416
chr13	22033117	22033959	Micro_pvalue_1e-2_peak_274028b	163	.	9.57167	16.36106	11.82628	595
chr13	22051104	22051502	Micro_pvalue_1e-2_peak_274033	77	.	5.51138	7.78420	4.41499	275
chr13	22053227	22053324	Micro_pvalue_1e-2_peak_274034	39	.	3.22347	3.93622	1.34190	36
chr13	22078838	22079187	Micro_pvalue_1e-2_peak_274039	41	.	2.78099	4.11497	1.34190	55
chr13	22084866	22085034	Micro_pvalue_1e-2_peak_274041	41	.	2.78099	4.11497	1.34190	41
chr13	22088217	22088336	Micro_pvalue_1e-2_peak_274044	39	.	2.75837	3.97911	1.34190	58
chr13	22100742	22100976	Micro_pvalue_1e-2_peak_274051	41	.	2.78099	4.11497	1.34190	42
chr13	22121201	22121311	Micro_pvalue_1e-2_peak_274061	41	.	2.78099	4.11497	1.34190	54
chr13	22138999	22139137	Micro_pvalue_1e-2_peak_274065	41	.	2.78099	4.11497	1.34190	68
chr13	22161238	22161368	Micro_pvalue_1e-2_peak_274073	40	.	2.77701	4.09011	1.34190	64
chr13	22170065	22170559	Micro_pvalue_1e-2_peak_274080	51	.	3.58166	5.15094	2.20887	322
chr13	22177726	22178536	Micro_pvalue_1e-2_peak_274082a	144	.	8.63409	14.40161	10.13856	326
chr13	22177726	22178536	Micro_pvalue_1e-2_peak_274082b	118	.	7.48288	11.81170	7.89504	659
chr13	22199688	22199806	Micro_pvalue_1e-2_peak_274097	41	.	2.78099	4.11497	1.34190	58
chr13	22209327	22209448	Micro_pvalue_1e-2_peak_274101	41	.	2.78099	4.11497	1.34190	59
chr13	22211727	22211813	Micro_pvalue_1e-2_peak_274103	40	.	2.77701	4.09011	1.34190	42
chr13	22244926	22245317	Micro_pvalue_1e-2_peak_274119	60	.	4.64387	6.01169	2.90648	276
chr13	22246040	22246113	Micro_pvalue_1e-2_peak_274120	39	.	3.45363	3.92405	1.34190	33
chr13	22247623	22248205	Micro_pvalue_1e-2_peak_274121	71	.	5.22436	7.11066	3.84195	242
chr13	22309891	22310024	Micro_pvalue_1e-2_peak_274152	40	.	2.77701	4.09011	1.34190	65
chr13	22310386	22310693	Micro_pvalue_1e-2_peak_274153	41	.	2.78099	4.11497	1.34190	248
chr13	22322710	22322817	Micro_pvalue_1e-2_peak_274161	41	.	2.78099	4.11497	1.34190	52
chr13	22333131	22333244	Micro_pvalue_1e-2_peak_274172	39	.	2.75837	3.97911	1.34190	55
chr13	22386141	22386265	Micro_pvalue_1e-2_peak_274211	41	.	2.78099	4.11497	1.34190	61
chr13	22398905	22398980	Micro_pvalue_1e-2_peak_274220	41	.	2.78099	4.11497	1.34190	36
chr13	22411718	22412633	Micro_pvalue_1e-2_peak_274227	39	.	2.75837	3.97911	1.34190	669
chr13	22440959	22441051	Micro_pvalue_1e-2_peak_274241	41	.	2.78099	4.11497	1.34190	45
chr13	22448785	22448899	Micro_pvalue_1e-2_peak_274246	41	.	2.78099	4.11497	1.34190	56
chr13	22465288	22465423	Micro_pvalue_1e-2_peak_274256	41	.	2.78099	4.11497	1.34190	66
chr13	22468472	22468552	Micro_pvalue_1e-2_peak_274259	41	.	2.78099	4.11497	1.34190	39
chr13	22483141	22483407	Micro_pvalue_1e-2_peak_274268	41	.	2.78099	4.11497	1.34190	53
chr13	22508425	22508499	Micro_pvalue_1e-2_peak_274289	41	.	2.78099	4.11497	1.34190	36
chr13	22562806	22563441	Micro_pvalue_1e-2_peak_274325	41	.	2.78099	4.11497	1.34190	425
chr13	22583762	22583963	Micro_pvalue_1e-2_peak_274338	41	.	2.78099	4.11497	1.34190	114
chr13	22591341	22591573	Micro_pvalue_1e-2_peak_274341	41	.	2.78099	4.11497	1.34190	184
chr13	22603277	22603355	Micro_pvalue_1e-2_peak_274347	39	.	2.75837	3.97911	1.34190	38
chr13	22606759	22606968	Micro_pvalue_1e-2_peak_274351	40	.	2.77701	4.09011	1.34190	70
chr13	22628819	22629350	Micro_pvalue_1e-2_peak_274363	39	.	2.75837	3.97911	1.34190	410
chr13	22629644	22629736	Micro_pvalue_1e-2_peak_274364	39	.	2.75837	3.97911	1.34190	45
chr13	22682412	22682499	Micro_pvalue_1e-2_peak_274386	41	.	2.78099	4.11497	1.34190	42
chr13	22688836	22689466	Micro_pvalue_1e-2_peak_274389	39	.	2.75837	3.97911	1.34190	323
chr13	22704186	22704279	Micro_pvalue_1e-2_peak_274399	41	.	2.78099	4.11497	1.34190	45
chr13	22712583	22712687	Micro_pvalue_1e-2_peak_274402	41	.	2.78099	4.11497	1.34190	51
chr13	22729088	22729329	Micro_pvalue_1e-2_peak_274411	41	.	2.78099	4.11497	1.34190	46
chr13	22752160	22752349	Micro_pvalue_1e-2_peak_274427	38	.	2.73998	3.87719	1.32800	149
chr13	22774634	22775120	Micro_pvalue_1e-2_peak_274441	52	.	3.60523	5.26053	2.29721	267
chr13	22789303	22789424	Micro_pvalue_1e-2_peak_274454	38	.	2.73998	3.87719	1.32800	59
chr13	22804363	22804647	Micro_pvalue_1e-2_peak_274466	41	.	2.78099	4.11497	1.34190	44
chr13	22806185	22806375	Micro_pvalue_1e-2_peak_274468	40	.	2.77701	4.09011	1.34190	70
chr13	22811665	22811751	Micro_pvalue_1e-2_peak_274473	38	.	2.73998	3.87719	1.32800	42
chr13	22827132	22827490	Micro_pvalue_1e-2_peak_274488	41	.	2.78099	4.11497	1.34190	69
chr13	22850979	22851100	Micro_pvalue_1e-2_peak_274504	41	.	2.78099	4.11497	1.34190	59
chr13	22858063	22858178	Micro_pvalue_1e-2_peak_274508	41	.	2.78099	4.11497	1.34190	56
chr13	22872969	22873091	Micro_pvalue_1e-2_peak_274520	41	.	2.78099	4.11497	1.34190	60
chr13	22882879	22883005	Micro_pvalue_1e-2_peak_274528	41	.	2.78099	4.11497	1.34190	62
chr13	22912960	22913039	Micro_pvalue_1e-2_peak_274545	41	.	2.78099	4.11497	1.34190	38
chr13	22914961	22915270	Micro_pvalue_1e-2_peak_274549	39	.	2.75837	3.97911	1.34190	267
chr13	22993674	22993748	Micro_pvalue_1e-2_peak_274607	39	.	2.75837	3.97911	1.34190	36
chr13	23006956	23007075	Micro_pvalue_1e-2_peak_274619	40	.	2.77701	4.09011	1.34190	58
chr13	23019627	23019814	Micro_pvalue_1e-2_peak_274627	41	.	2.78099	4.11497	1.34190	132
chr13	23038243	23038547	Micro_pvalue_1e-2_peak_274640	41	.	2.78099	4.11497	1.34190	235
chr13	23049362	23049617	Micro_pvalue_1e-2_peak_274646	41	.	2.78099	4.11497	1.34190	55
chr13	23056284	23056422	Micro_pvalue_1e-2_peak_274649	41	.	2.78099	4.11497	1.34190	68
chr13	23079748	23079863	Micro_pvalue_1e-2_peak_274664	41	.	2.78099	4.11497	1.34190	56
chr13	23082086	23082194	Micro_pvalue_1e-2_peak_274666	40	.	2.77701	4.09011	1.34190	53
chr13	23127489	23127622	Micro_pvalue_1e-2_peak_274704	41	.	2.78099	4.11497	1.34190	65
chr13	23136721	23136818	Micro_pvalue_1e-2_peak_274712	41	.	2.78099	4.11497	1.34190	47
chr13	23156742	23156863	Micro_pvalue_1e-2_peak_274725	41	.	2.78099	4.11497	1.34190	59
chr13	23162911	23163013	Micro_pvalue_1e-2_peak_274728	40	.	2.77701	4.09011	1.34190	50
chr13	23195252	23195517	Micro_pvalue_1e-2_peak_274757	38	.	2.73998	3.87719	1.32800	64
chr13	23199641	23199899	Micro_pvalue_1e-2_peak_274759	40	.	2.77701	4.09011	1.34190	189
chr13	23207091	23207612	Micro_pvalue_1e-2_peak_274763	41	.	2.78099	4.11497	1.34190	455
chr13	23236004	23236376	Micro_pvalue_1e-2_peak_274783	39	.	2.75837	3.97911	1.34190	309
chr13	23240827	23241128	Micro_pvalue_1e-2_peak_274788	40	.	2.77701	4.09011	1.34190	229
chr13	23272976	23273107	Micro_pvalue_1e-2_peak_274803	41	.	2.78099	4.11497	1.34190	64
chr13	23292385	23292487	Micro_pvalue_1e-2_peak_274816	39	.	2.75837	3.97911	1.34190	50
chr13	23295883	23296439	Micro_pvalue_1e-2_peak_274818	41	.	2.78099	4.11497	1.34190	283
chr13	23320862	23320962	Micro_pvalue_1e-2_peak_274830	41	.	2.78099	4.11497	1.34190	49
chr13	23340548	23340662	Micro_pvalue_1e-2_peak_274842	41	.	2.78099	4.11497	1.34190	56
chr13	23350857	23350971	Micro_pvalue_1e-2_peak_274850	41	.	2.78099	4.11497	1.34190	56
chr13	23374954	23375807	Micro_pvalue_1e-2_peak_274862	137	.	8.56221	13.71348	9.54134	380
chr13	23388212	23388444	Micro_pvalue_1e-2_peak_274868	47	.	3.49040	4.77340	1.89581	168
chr13	23412185	23412671	Micro_pvalue_1e-2_peak_274881	57	.	4.44313	5.71997	2.68040	44
chr13	23413490	23414111	Micro_pvalue_1e-2_peak_274883	69	.	5.15578	6.96338	3.71707	478
chr13	23424232	23424310	Micro_pvalue_1e-2_peak_274888	39	.	2.75837	3.97911	1.34190	38
chr13	23426096	23426181	Micro_pvalue_1e-2_peak_274890	38	.	2.73998	3.87719	1.32800	41
chr13	23436620	23436715	Micro_pvalue_1e-2_peak_274894	41	.	2.78099	4.11497	1.34190	46
chr13	23457572	23457929	Micro_pvalue_1e-2_peak_274911	49	.	3.53544	4.95138	2.04458	255
chr13	23467606	23468373	Micro_pvalue_1e-2_peak_274917	50	.	3.93670	5.01899	2.10319	316
chr13	23478204	23478357	Micro_pvalue_1e-2_peak_274918	74	.	5.10551	7.46124	4.14086	82
chr13	23489587	23490227	Micro_pvalue_1e-2_peak_274921	135	.	8.51789	13.50590	9.36150	147
chr13	23490565	23490862	Micro_pvalue_1e-2_peak_274922	54	.	4.30354	5.42925	2.44010	61
chr13	23500394	23500766	Micro_pvalue_1e-2_peak_274923	115	.	7.57263	11.56821	7.68305	297
chr13	23501003	23501179	Micro_pvalue_1e-2_peak_274924	39	.	3.45949	3.99620	1.34190	45
chr13	23501388	23501555	Micro_pvalue_1e-2_peak_274925	39	.	3.45949	3.99620	1.34190	32
chr13	23514879	23515197	Micro_pvalue_1e-2_peak_274931	41	.	2.78099	4.11497	1.34190	257
chr13	23535391	23536078	Micro_pvalue_1e-2_peak_274940	103	.	6.88811	10.30028	6.58358	306
chr13	23548154	23548339	Micro_pvalue_1e-2_peak_274941	58	.	4.22833	5.83877	2.75545	116
chr13	23594508	23594665	Micro_pvalue_1e-2_peak_274967	69	.	4.50653	6.92169	3.67988	108
chr13	23620319	23620395	Micro_pvalue_1e-2_peak_274986	41	.	2.78099	4.11497	1.34190	37
chr13	23660836	23660933	Micro_pvalue_1e-2_peak_275006	39	.	2.75837	3.97911	1.34190	47
chr13	23673531	23673670	Micro_pvalue_1e-2_peak_275013	41	.	2.78099	4.11497	1.34190	68
chr13	23703364	23703761	Micro_pvalue_1e-2_peak_275029	78	.	5.20246	7.80107	4.42750	331
chr13	23709805	23709929	Micro_pvalue_1e-2_peak_275031	41	.	2.78099	4.11497	1.34190	61
chr13	23712622	23712892	Micro_pvalue_1e-2_peak_275032	41	.	2.78099	4.11497	1.34190	216
chr13	23734207	23734301	Micro_pvalue_1e-2_peak_275042	41	.	2.78099	4.11497	1.34190	46
chr13	23750276	23750382	Micro_pvalue_1e-2_peak_275056	41	.	2.78099	4.11497	1.34190	52
chr13	23795090	23795175	Micro_pvalue_1e-2_peak_275083	41	.	2.78099	4.11497	1.34190	41
chr13	23840408	23840488	Micro_pvalue_1e-2_peak_275111	40	.	2.77701	4.09011	1.34190	39
chr13	23886029	23886197	Micro_pvalue_1e-2_peak_275135	41	.	2.78099	4.11497	1.34190	46
chr13	23893762	23893935	Micro_pvalue_1e-2_peak_275137	76	.	5.16974	7.68256	4.32671	98
chr13	23949263	23950100	Micro_pvalue_1e-2_peak_275160a	75	.	5.19628	7.51598	4.18987	281
chr13	23949263	23950100	Micro_pvalue_1e-2_peak_275160b	141	.	8.03061	14.19217	9.95891	403
chr13	23949263	23950100	Micro_pvalue_1e-2_peak_275160c	244	.	11.80972	24.45632	18.63850	582
chr13	23960777	23960855	Micro_pvalue_1e-2_peak_275165	41	.	2.78099	4.11497	1.34190	38
chr13	23981219	23981341	Micro_pvalue_1e-2_peak_275175	41	.	2.78099	4.11497	1.34190	60
chr13	23998118	23998200	Micro_pvalue_1e-2_peak_275182	41	.	2.78099	4.11497	1.34190	40
chr13	24007847	24007935	Micro_pvalue_1e-2_peak_275188	45	.	3.42495	4.53818	1.69895	43
chr13	24029018	24029154	Micro_pvalue_1e-2_peak_275198	41	.	2.78099	4.11497	1.34190	67
chr13	24034357	24034552	Micro_pvalue_1e-2_peak_275203	38	.	2.73998	3.87719	1.32800	37
chr13	24040504	24040865	Micro_pvalue_1e-2_peak_275206	49	.	3.89196	4.90993	2.01143	143
chr13	24041022	24041150	Micro_pvalue_1e-2_peak_275207	49	.	3.89196	4.90993	2.01143	63
chr13	24083991	24084122	Micro_pvalue_1e-2_peak_275226	41	.	2.78099	4.11497	1.34190	64
chr13	24124171	24124292	Micro_pvalue_1e-2_peak_275253	40	.	2.77701	4.09011	1.34190	59
chr13	24153032	24153146	Micro_pvalue_1e-2_peak_275268	63	.	4.69704	6.30170	3.15464	49
chr13	24153330	24153641	Micro_pvalue_1e-2_peak_275269	153	.	9.34070	15.34173	10.94886	134
chr13	24183025	24183276	Micro_pvalue_1e-2_peak_275280	92	.	6.38842	9.21565	5.64830	68
chr13	24185220	24185586	Micro_pvalue_1e-2_peak_275282a	66	.	4.99465	6.62877	3.43414	228
chr13	24185220	24185586	Micro_pvalue_1e-2_peak_275282b	79	.	5.70817	7.93068	4.54062	314
chr13	24204908	24204985	Micro_pvalue_1e-2_peak_275291	41	.	2.78099	4.11497	1.34190	37
chr13	24215583	24215676	Micro_pvalue_1e-2_peak_275297	41	.	2.78099	4.11497	1.34190	45
chr13	24227813	24227914	Micro_pvalue_1e-2_peak_275304	38	.	2.73998	3.87719	1.32800	49
chr13	24228083	24228204	Micro_pvalue_1e-2_peak_275305	38	.	2.73998	3.87719	1.32800	59
chr13	24230764	24230989	Micro_pvalue_1e-2_peak_275307	38	.	2.73998	3.87719	1.32800	186
chr13	24270007	24270327	Micro_pvalue_1e-2_peak_275333	72	.	4.56663	7.22716	3.94108	63
chr13	24291365	24291450	Micro_pvalue_1e-2_peak_275346	41	.	2.78099	4.11497	1.34190	41
chr13	24307565	24307889	Micro_pvalue_1e-2_peak_275359	39	.	2.75837	3.97911	1.34190	42
chr13	24321657	24321742	Micro_pvalue_1e-2_peak_275373	39	.	2.75837	3.97911	1.34190	41
chr13	24364305	24364420	Micro_pvalue_1e-2_peak_275391	55	.	3.65330	5.50407	2.50095	67
chr13	24403373	24403485	Micro_pvalue_1e-2_peak_275405	41	.	2.78099	4.11497	1.34190	55
chr13	24407523	24407635	Micro_pvalue_1e-2_peak_275407	41	.	2.78099	4.11497	1.34190	55
chr13	24415422	24415515	Micro_pvalue_1e-2_peak_275413	40	.	2.77701	4.09011	1.34190	45
chr13	24441157	24441398	Micro_pvalue_1e-2_peak_275427	39	.	2.75837	3.97911	1.34190	26
chr13	24445692	24446008	Micro_pvalue_1e-2_peak_275432	38	.	2.73998	3.87719	1.32800	63
chr13	24462894	24463942	Micro_pvalue_1e-2_peak_275437a	115	.	7.47245	11.53401	7.65207	677
chr13	24462894	24463942	Micro_pvalue_1e-2_peak_275437b	102	.	6.88102	10.29049	6.57614	777
chr13	24522962	24523072	Micro_pvalue_1e-2_peak_275462	38	.	2.73998	3.87719	1.32800	54
chr13	24524978	24525122	Micro_pvalue_1e-2_peak_275465	38	.	2.73998	3.87719	1.32800	65
chr13	24553737	24553933	Micro_pvalue_1e-2_peak_275480	74	.	5.10551	7.46124	4.14086	146
chr13	24567318	24567488	Micro_pvalue_1e-2_peak_275489	38	.	2.73998	3.87719	1.32800	110
chr13	24587193	24587445	Micro_pvalue_1e-2_peak_275502	38	.	2.73998	3.87719	1.32800	201
chr13	24613154	24614049	Micro_pvalue_1e-2_peak_275524	39	.	2.75837	3.97911	1.34190	246
chr13	24627733	24627919	Micro_pvalue_1e-2_peak_275529	89	.	5.91966	8.94285	5.41202	117
chr13	24641055	24641412	Micro_pvalue_1e-2_peak_275533	129	.	8.23477	12.94781	8.88018	178
chr13	24648833	24649143	Micro_pvalue_1e-2_peak_275534	89	.	5.91966	8.94285	5.41202	173
chr13	24698918	24699260	Micro_pvalue_1e-2_peak_275562	56	.	3.67782	5.64059	2.61239	214
chr13	24704068	24704156	Micro_pvalue_1e-2_peak_275566	41	.	2.78099	4.11497	1.34190	43
chr13	24723314	24723549	Micro_pvalue_1e-2_peak_275574	41	.	2.78099	4.11497	1.34190	194
chr13	24734689	24735262	Micro_pvalue_1e-2_peak_275581	99	.	6.78196	9.98440	6.30796	128
chr13	24751890	24752013	Micro_pvalue_1e-2_peak_275593	38	.	2.73998	3.87719	1.32800	60
chr13	24766285	24766628	Micro_pvalue_1e-2_peak_275606	46	.	3.46831	4.69117	1.82806	164
chr13	24782053	24782328	Micro_pvalue_1e-2_peak_275615	63	.	4.36300	6.31016	3.15936	124
chr13	24817611	24817767	Micro_pvalue_1e-2_peak_275635	71	.	5.01211	7.16245	3.88558	66
chr13	24823614	24824100	Micro_pvalue_1e-2_peak_275636	77	.	5.62993	7.79885	4.42750	427
chr13	24828426	24829095	Micro_pvalue_1e-2_peak_275637	72	.	5.37237	7.27863	3.98293	522
chr13	24835557	24835798	Micro_pvalue_1e-2_peak_275638	44	.	3.40368	4.46677	1.63937	34
chr13	24835977	24836050	Micro_pvalue_1e-2_peak_275639	46	.	3.44649	4.61288	1.76317	48
chr13	24844812	24845209	Micro_pvalue_1e-2_peak_275640	113	.	6.80426	11.39368	7.53268	79
chr13	24845922	24846483	Micro_pvalue_1e-2_peak_275641	157	.	8.42348	15.72415	11.28094	91
chr13	24848624	24848951	Micro_pvalue_1e-2_peak_275642	70	.	4.87675	7.01153	3.75881	141
chr13	24854828	24855381	Micro_pvalue_1e-2_peak_275643a	55	.	4.43965	5.59403	2.57941	91
chr13	24854828	24855381	Micro_pvalue_1e-2_peak_275643b	131	.	8.24507	13.13417	9.04140	249
chr13	24854828	24855381	Micro_pvalue_1e-2_peak_275643c	67	.	5.07389	6.73982	3.52581	403
chr13	24876803	24876890	Micro_pvalue_1e-2_peak_275660	46	.	3.46831	4.69117	1.82806	55
chr13	24922958	24923055	Micro_pvalue_1e-2_peak_275681	41	.	2.78099	4.11497	1.34190	47
chr13	25071180	25071307	Micro_pvalue_1e-2_peak_275731	41	.	2.78099	4.11497	1.34190	62
chr13	25085398	25085817	Micro_pvalue_1e-2_peak_275736	72	.	5.37237	7.27863	3.98293	53
chr13	25086602	25087087	Micro_pvalue_1e-2_peak_275737a	99	.	6.74855	9.92096	6.25556	139
chr13	25086602	25087087	Micro_pvalue_1e-2_peak_275737b	72	.	5.37237	7.27863	3.98293	314
chr13	25103450	25103875	Micro_pvalue_1e-2_peak_275742	41	.	2.78099	4.11497	1.34190	59
chr13	25115810	25116174	Micro_pvalue_1e-2_peak_275747	46	.	3.46831	4.69117	1.82806	272
chr13	25146182	25146391	Micro_pvalue_1e-2_peak_275758	41	.	2.78099	4.11497	1.34190	146
chr13	25231381	25231540	Micro_pvalue_1e-2_peak_275808	41	.	2.78099	4.11497	1.34190	41
chr13	25268266	25268547	Micro_pvalue_1e-2_peak_275830	41	.	2.78099	4.11497	1.34190	242
chr13	25293617	25293747	Micro_pvalue_1e-2_peak_275844	40	.	2.77701	4.09011	1.34190	64
chr13	25301908	25302339	Micro_pvalue_1e-2_peak_275852	57	.	3.70268	5.78921	2.73426	389
chr13	25315832	25315938	Micro_pvalue_1e-2_peak_275860	41	.	2.78099	4.11497	1.34190	52
chr13	25354502	25354632	Micro_pvalue_1e-2_peak_275880	41	.	2.78099	4.11497	1.34190	64
chr13	25367756	25368022	Micro_pvalue_1e-2_peak_275885	41	.	2.78099	4.11497	1.34190	55
chr13	25474642	25475034	Micro_pvalue_1e-2_peak_275928	67	.	4.47708	6.78418	3.56434	159
chr13	25480138	25480467	Micro_pvalue_1e-2_peak_275930	41	.	2.78099	4.11497	1.34190	271
chr13	25483846	25483965	Micro_pvalue_1e-2_peak_275932	41	.	2.78099	4.11497	1.34190	58
chr13	25496780	25497398	Micro_pvalue_1e-2_peak_275937	244	.	13.01760	24.42275	18.61695	291
chr13	25556407	25556843	Micro_pvalue_1e-2_peak_275960	58	.	3.70799	5.82249	2.74538	296
chr13	25567096	25567359	Micro_pvalue_1e-2_peak_275965	76	.	5.16974	7.68256	4.32671	37
chr13	25569496	25569607	Micro_pvalue_1e-2_peak_275966	78	.	5.20246	7.80107	4.42750	56
chr13	25604007	25604091	Micro_pvalue_1e-2_peak_275981	41	.	2.78099	4.11497	1.34190	41
chr13	25611422	25611544	Micro_pvalue_1e-2_peak_275985	41	.	2.78099	4.11497	1.34190	60
chr13	25617161	25617432	Micro_pvalue_1e-2_peak_275988	41	.	2.78099	4.11497	1.34190	199
chr13	25620990	25621071	Micro_pvalue_1e-2_peak_275989	40	.	2.77701	4.09011	1.34190	39
chr13	25688501	25688836	Micro_pvalue_1e-2_peak_276015	41	.	2.78099	4.11497	1.34190	263
chr13	25723981	25724111	Micro_pvalue_1e-2_peak_276038	41	.	2.78099	4.11497	1.34190	64
chr13	25744146	25744277	Micro_pvalue_1e-2_peak_276047	39	.	3.24254	3.98716	1.34190	66
chr13	25745089	25745405	Micro_pvalue_1e-2_peak_276048	53	.	4.07731	5.38744	2.40187	50
chr13	25745748	25746079	Micro_pvalue_1e-2_peak_276049	40	.	3.26184	4.03980	1.34190	302
chr13	25761491	25761725	Micro_pvalue_1e-2_peak_276057	38	.	2.73998	3.87719	1.32800	43
chr13	25767079	25767330	Micro_pvalue_1e-2_peak_276063	38	.	2.73998	3.87719	1.32800	43
chr13	25769784	25769892	Micro_pvalue_1e-2_peak_276064	41	.	2.78099	4.11497	1.34190	53
chr13	25774943	25775080	Micro_pvalue_1e-2_peak_276068	41	.	2.78099	4.11497	1.34190	67
chr13	25785560	25785908	Micro_pvalue_1e-2_peak_276074	39	.	2.75837	3.97911	1.34190	72
chr13	25792360	25792486	Micro_pvalue_1e-2_peak_276078	58	.	3.70799	5.82249	2.74538	67
chr13	25796022	25796116	Micro_pvalue_1e-2_peak_276080	41	.	2.78099	4.11497	1.34190	46
chr13	25807253	25807348	Micro_pvalue_1e-2_peak_276087	62	.	4.33539	6.20685	3.07126	53
chr13	25823232	25823537	Micro_pvalue_1e-2_peak_276096	48	.	3.86997	4.85757	1.96767	67
chr13	25844507	25844594	Micro_pvalue_1e-2_peak_276100	41	.	2.78099	4.11497	1.34190	42
chr13	25861258	25861859	Micro_pvalue_1e-2_peak_276107a	80	.	5.76826	8.05376	4.64668	313
chr13	25861258	25861859	Micro_pvalue_1e-2_peak_276107b	137	.	8.65239	13.78409	9.60413	422
chr13	25875113	25875934	Micro_pvalue_1e-2_peak_276110a	75	.	5.50737	7.53408	4.20644	139
chr13	25875113	25875934	Micro_pvalue_1e-2_peak_276110b	88	.	6.19579	8.83487	5.31837	633
chr13	25952783	25953047	Micro_pvalue_1e-2_peak_276142	41	.	2.78099	4.11497	1.34190	209
chr13	26007555	26007798	Micro_pvalue_1e-2_peak_276169	39	.	2.75837	3.97911	1.34190	185
chr13	26014185	26014624	Micro_pvalue_1e-2_peak_276171	98	.	6.52369	9.85529	6.19962	59
chr13	26038670	26038795	Micro_pvalue_1e-2_peak_276179	39	.	2.75837	3.97911	1.34190	61
chr13	26058769	26058997	Micro_pvalue_1e-2_peak_276193	41	.	2.78099	4.11497	1.34190	167
chr13	26068960	26069403	Micro_pvalue_1e-2_peak_276198	58	.	3.70799	5.82249	2.74538	376
chr13	26088630	26089121	Micro_pvalue_1e-2_peak_276209	38	.	2.73998	3.87719	1.32800	442
chr13	26089624	26089760	Micro_pvalue_1e-2_peak_276210	38	.	2.73998	3.87719	1.32800	67
chr13	26113606	26113742	Micro_pvalue_1e-2_peak_276222	41	.	2.78099	4.11497	1.34190	67
chr13	26121389	26121491	Micro_pvalue_1e-2_peak_276224	41	.	2.78099	4.11497	1.34190	50
chr13	26148143	26148257	Micro_pvalue_1e-2_peak_276241	39	.	2.75837	3.97911	1.34190	56
chr13	26197304	26197618	Micro_pvalue_1e-2_peak_276273	40	.	2.77701	4.09011	1.34190	244
chr13	26206892	26207015	Micro_pvalue_1e-2_peak_276279	41	.	2.78099	4.11497	1.34190	60
chr13	26223263	26223723	Micro_pvalue_1e-2_peak_276284	38	.	2.73998	3.87719	1.32800	183
chr13	26228126	26228497	Micro_pvalue_1e-2_peak_276288	41	.	2.78099	4.11497	1.34190	328
chr13	26256584	26256701	Micro_pvalue_1e-2_peak_276303	41	.	2.78099	4.11497	1.34190	57
chr13	26265356	26265579	Micro_pvalue_1e-2_peak_276309	41	.	2.78099	4.11497	1.34190	47
chr13	26296501	26296676	Micro_pvalue_1e-2_peak_276325	40	.	2.77701	4.09011	1.34190	120
chr13	26325451	26325809	Micro_pvalue_1e-2_peak_276339	41	.	2.78099	4.11497	1.34190	291
chr13	26422443	26422699	Micro_pvalue_1e-2_peak_276392	58	.	3.70799	5.82249	2.74538	202
chr13	26438554	26438819	Micro_pvalue_1e-2_peak_276404	41	.	2.78099	4.11497	1.34190	70
chr13	26444366	26444525	Micro_pvalue_1e-2_peak_276409	40	.	2.77701	4.09011	1.34190	117
chr13	26462482	26462590	Micro_pvalue_1e-2_peak_276422	39	.	2.75837	3.97911	1.34190	53
chr13	26485726	26485835	Micro_pvalue_1e-2_peak_276439	40	.	2.77701	4.09011	1.34190	53
chr13	26509929	26510045	Micro_pvalue_1e-2_peak_276455	41	.	2.78099	4.11497	1.34190	57
chr13	26518037	26518294	Micro_pvalue_1e-2_peak_276460	41	.	2.78099	4.11497	1.34190	54
chr13	26528655	26528798	Micro_pvalue_1e-2_peak_276465	41	.	2.78099	4.11497	1.34190	70
chr13	26540324	26540642	Micro_pvalue_1e-2_peak_276471	41	.	2.78099	4.11497	1.34190	68
chr13	26548698	26548991	Micro_pvalue_1e-2_peak_276478	39	.	2.75837	3.97911	1.34190	64
chr13	26586441	26586567	Micro_pvalue_1e-2_peak_276499	41	.	2.78099	4.11497	1.34190	62
chr13	26596924	26597173	Micro_pvalue_1e-2_peak_276506	41	.	2.78099	4.11497	1.34190	205
chr13	26625931	26626289	Micro_pvalue_1e-2_peak_276516	74	.	5.10551	7.46124	4.14086	293
chr13	26648937	26649165	Micro_pvalue_1e-2_peak_276525	38	.	2.73998	3.87719	1.32800	54
chr13	26649803	26649920	Micro_pvalue_1e-2_peak_276526	55	.	3.65330	5.50407	2.50095	52
chr13	26666287	26666389	Micro_pvalue_1e-2_peak_276534	41	.	2.78099	4.11497	1.34190	50
chr13	26695326	26695405	Micro_pvalue_1e-2_peak_276545	41	.	2.78099	4.11497	1.34190	38
chr13	26717953	26718079	Micro_pvalue_1e-2_peak_276560	40	.	2.77701	4.09011	1.34190	62
chr13	26743946	26744074	Micro_pvalue_1e-2_peak_276570	41	.	2.78099	4.11497	1.34190	63
chr13	26753245	26754075	Micro_pvalue_1e-2_peak_276571	154	.	9.42302	15.41598	11.01390	478
chr13	26759010	26759083	Micro_pvalue_1e-2_peak_276572	41	.	3.56488	4.17876	1.39632	33
chr13	26759960	26760920	Micro_pvalue_1e-2_peak_276573a	60	.	4.58342	6.07961	2.96455	58
chr13	26759960	26760920	Micro_pvalue_1e-2_peak_276573b	51	.	4.07415	5.10425	2.17434	175
chr13	26759960	26760920	Micro_pvalue_1e-2_peak_276573c	115	.	7.15637	11.59892	7.70983	401
chr13	26759960	26760920	Micro_pvalue_1e-2_peak_276573d	82	.	5.64392	8.22783	4.79397	541
chr13	26795749	26796996	Micro_pvalue_1e-2_peak_276583a	96	.	6.34719	9.64027	6.01289	310
chr13	26795749	26796996	Micro_pvalue_1e-2_peak_276583b	84	.	5.75163	8.40076	4.94462	783
chr13	26795749	26796996	Micro_pvalue_1e-2_peak_276583c	52	.	4.19903	5.29917	2.33302	1019
chr13	26827994	26829122	Micro_pvalue_1e-2_peak_276594a	78	.	5.68182	7.88969	4.50506	69
chr13	26827994	26829122	Micro_pvalue_1e-2_peak_276594b	55	.	4.41919	5.55854	2.54782	238
chr13	26827994	26829122	Micro_pvalue_1e-2_peak_276594c	143	.	8.79784	14.37448	10.11650	359
chr13	26827994	26829122	Micro_pvalue_1e-2_peak_276594d	78	.	5.65575	7.84397	4.46578	530
chr13	26827994	26829122	Micro_pvalue_1e-2_peak_276594e	55	.	4.39892	5.52352	2.51736	1006
chr13	26841492	26841724	Micro_pvalue_1e-2_peak_276597	41	.	2.78099	4.11497	1.34190	177
chr13	26866040	26866169	Micro_pvalue_1e-2_peak_276608	41	.	2.78099	4.11497	1.34190	63
chr13	26931942	26932059	Micro_pvalue_1e-2_peak_276637	41	.	2.78099	4.11497	1.34190	57
chr13	26951468	26951599	Micro_pvalue_1e-2_peak_276648	38	.	2.73998	3.87719	1.32800	64
chr13	27049309	27049652	Micro_pvalue_1e-2_peak_276695	41	.	2.78099	4.11497	1.34190	69
chr13	27056593	27056941	Micro_pvalue_1e-2_peak_276697	72	.	4.56663	7.22716	3.94108	241
chr13	27070932	27071096	Micro_pvalue_1e-2_peak_276706	65	.	4.41930	6.53368	3.35025	78
chr13	27103794	27103901	Micro_pvalue_1e-2_peak_276725	41	.	2.78099	4.11497	1.34190	52
chr13	27131450	27132348	Micro_pvalue_1e-2_peak_276736a	216	.	11.70892	21.67688	16.32411	260
chr13	27131450	27132348	Micro_pvalue_1e-2_peak_276736b	160	.	9.36713	16.00820	11.52458	394
chr13	27178851	27179332	Micro_pvalue_1e-2_peak_276753	41	.	2.78099	4.11497	1.34190	420
chr13	27189112	27189203	Micro_pvalue_1e-2_peak_276758	41	.	2.78099	4.11497	1.34190	44
chr13	27232905	27233638	Micro_pvalue_1e-2_peak_276776	53	.	3.62911	5.37785	2.39720	506
chr13	27254217	27254302	Micro_pvalue_1e-2_peak_276784	41	.	2.78099	4.11497	1.34190	41
chr13	27272840	27273237	Micro_pvalue_1e-2_peak_276793	41	.	2.78099	4.11497	1.34190	188
chr13	27282054	27282340	Micro_pvalue_1e-2_peak_276799	41	.	2.78099	4.11497	1.34190	53
chr13	27293886	27293959	Micro_pvalue_1e-2_peak_276802	42	.	3.32116	4.20906	1.41998	42
chr13	27295263	27295677	Micro_pvalue_1e-2_peak_276803	53	.	4.07731	5.38744	2.40187	282
chr13	27295914	27296033	Micro_pvalue_1e-2_peak_276804	53	.	4.05318	5.32112	2.35170	72
chr13	27322060	27322196	Micro_pvalue_1e-2_peak_276815	41	.	2.78099	4.11497	1.34190	67
chr13	27344562	27344644	Micro_pvalue_1e-2_peak_276828	41	.	2.78099	4.11497	1.34190	40
chr13	27359645	27359772	Micro_pvalue_1e-2_peak_276837	40	.	2.77701	4.09011	1.34190	62
chr13	27391225	27391303	Micro_pvalue_1e-2_peak_276852	41	.	2.78099	4.11497	1.34190	38
chr13	27403950	27404094	Micro_pvalue_1e-2_peak_276861	41	.	2.78099	4.11497	1.34190	71
chr13	27412190	27412273	Micro_pvalue_1e-2_peak_276866	41	.	2.78099	4.11497	1.34190	40
chr13	27447139	27447271	Micro_pvalue_1e-2_peak_276893	41	.	2.78099	4.11497	1.34190	65
chr13	27448742	27448827	Micro_pvalue_1e-2_peak_276894	41	.	2.78099	4.11497	1.34190	41
chr13	27452271	27452359	Micro_pvalue_1e-2_peak_276896	41	.	2.78099	4.11497	1.34190	43
chr13	27466352	27466488	Micro_pvalue_1e-2_peak_276902	41	.	2.78099	4.11497	1.34190	67
chr13	27501741	27501834	Micro_pvalue_1e-2_peak_276919	41	.	2.78099	4.11497	1.34190	45
chr13	27504576	27504767	Micro_pvalue_1e-2_peak_276920	40	.	2.77701	4.09011	1.34190	39
chr13	27506707	27506832	Micro_pvalue_1e-2_peak_276921	38	.	2.73998	3.87719	1.32800	61
chr13	27563383	27563474	Micro_pvalue_1e-2_peak_276958	41	.	2.78099	4.11497	1.34190	44
chr13	27571180	27572010	Micro_pvalue_1e-2_peak_276965	50	.	3.55840	5.04815	2.12477	615
chr13	27617114	27617426	Micro_pvalue_1e-2_peak_276988	41	.	2.78099	4.11497	1.34190	67
chr13	27627485	27627567	Micro_pvalue_1e-2_peak_276995	40	.	2.77701	4.09011	1.34190	40
chr13	27634067	27634320	Micro_pvalue_1e-2_peak_277001	39	.	2.75837	3.97911	1.34190	41
chr13	27641507	27641618	Micro_pvalue_1e-2_peak_277006	41	.	2.78099	4.11497	1.34190	54
chr13	27715919	27716007	Micro_pvalue_1e-2_peak_277030	41	.	2.78099	4.11497	1.34190	43
chr13	27745612	27746346	Micro_pvalue_1e-2_peak_277042	132	.	7.93399	13.23326	9.12735	586
chr13	27752068	27752203	Micro_pvalue_1e-2_peak_277045	116	.	7.56888	11.61867	7.72633	65
chr13	27792198	27792508	Micro_pvalue_1e-2_peak_277064	41	.	2.78099	4.11497	1.34190	64
chr13	27817850	27817987	Micro_pvalue_1e-2_peak_277069	41	.	2.78099	4.11497	1.34190	67
chr13	27818174	27818285	Micro_pvalue_1e-2_peak_277070	41	.	2.78099	4.11497	1.34190	54
chr13	27825097	27826161	Micro_pvalue_1e-2_peak_277072	81	.	5.79878	8.11714	4.70231	375
chr13	27834046	27834356	Micro_pvalue_1e-2_peak_277073	39	.	3.24254	3.98716	1.34190	245
chr13	27834969	27835158	Micro_pvalue_1e-2_peak_277074	39	.	3.24254	3.98716	1.34190	158
chr13	27844780	27845411	Micro_pvalue_1e-2_peak_277075a	78	.	5.64932	7.81219	4.43629	105
chr13	27844780	27845411	Micro_pvalue_1e-2_peak_277075b	119	.	7.76781	11.95541	8.02006	203
chr13	27844780	27845411	Micro_pvalue_1e-2_peak_277075c	52	.	4.21526	5.25383	2.29721	504
chr13	27858178	27858569	Micro_pvalue_1e-2_peak_277078a	79	.	5.70817	7.93068	4.54062	70
chr13	27858178	27858569	Micro_pvalue_1e-2_peak_277078b	50	.	4.10987	5.05183	2.12725	304
chr13	27863230	27863531	Micro_pvalue_1e-2_peak_277079	89	.	6.25869	8.95735	5.42457	61
chr13	27868456	27868647	Micro_pvalue_1e-2_peak_277082	43	.	3.38266	4.39837	1.58148	153
chr13	27880134	27880292	Micro_pvalue_1e-2_peak_277093	50	.	3.55840	5.04815	2.12477	97
chr13	27890707	27890908	Micro_pvalue_1e-2_peak_277105	67	.	4.47708	6.78418	3.56434	80
chr13	27927063	27927727	Micro_pvalue_1e-2_peak_277126	59	.	4.54133	5.93590	2.83866	393
chr13	27933264	27933605	Micro_pvalue_1e-2_peak_277127	39	.	3.24254	3.98716	1.34190	56
chr13	27936288	27936466	Micro_pvalue_1e-2_peak_277128	67	.	4.86381	6.73327	3.52204	120
chr13	27948756	27949304	Micro_pvalue_1e-2_peak_277130	56	.	3.67782	5.64059	2.61239	198
chr13	27954106	27954380	Micro_pvalue_1e-2_peak_277134	41	.	2.78099	4.11497	1.34190	228
chr13	27975331	27975668	Micro_pvalue_1e-2_peak_277143	97	.	6.48508	9.74780	6.10496	209
chr13	27980538	27981030	Micro_pvalue_1e-2_peak_277144	52	.	3.60523	5.26053	2.29721	141
chr13	27989377	27989548	Micro_pvalue_1e-2_peak_277147	94	.	6.06954	9.46183	5.85856	80
chr13	27998449	27998891	Micro_pvalue_1e-2_peak_277149a	74	.	5.47983	7.48129	4.15863	63
chr13	27998449	27998891	Micro_pvalue_1e-2_peak_277149b	74	.	5.47983	7.48129	4.15863	250
chr13	27999183	27999331	Micro_pvalue_1e-2_peak_277150	39	.	3.42489	3.93137	1.34190	26
chr13	28000128	28000311	Micro_pvalue_1e-2_peak_277151	62	.	4.79485	6.23798	3.09764	89
chr13	28024146	28024941	Micro_pvalue_1e-2_peak_277157a	74	.	5.47983	7.48129	4.15863	200
chr13	28024146	28024941	Micro_pvalue_1e-2_peak_277157b	114	.	7.49727	11.42233	7.55698	444
chr13	28033751	28034007	Micro_pvalue_1e-2_peak_277160	115	.	7.02556	11.52241	7.64318	57
chr13	28057137	28057550	Micro_pvalue_1e-2_peak_277168a	80	.	5.60808	8.03297	4.62821	190
chr13	28057137	28057550	Micro_pvalue_1e-2_peak_277168b	80	.	5.60808	8.03297	4.62821	304
chr13	28070805	28070980	Micro_pvalue_1e-2_peak_277172	41	.	2.78099	4.11497	1.34190	48
chr13	28096861	28097587	Micro_pvalue_1e-2_peak_277184	51	.	3.58166	5.15094	2.20887	308
chr13	28107397	28107548	Micro_pvalue_1e-2_peak_277189	72	.	4.56663	7.22716	3.94108	60
chr13	28127544	28127976	Micro_pvalue_1e-2_peak_277198	58	.	3.70799	5.82249	2.74538	333
chr13	28152807	28153094	Micro_pvalue_1e-2_peak_277207	41	.	2.78099	4.11497	1.34190	61
chr13	28194268	28195030	Micro_pvalue_1e-2_peak_277220a	63	.	4.72391	6.30136	3.15464	264
chr13	28194268	28195030	Micro_pvalue_1e-2_peak_277220b	169	.	9.44783	16.95692	12.33747	518
chr13	28195920	28196245	Micro_pvalue_1e-2_peak_277221	72	.	5.18914	7.25319	3.96508	51
chr13	28208324	28208676	Micro_pvalue_1e-2_peak_277225	41	.	2.78099	4.11497	1.34190	284
chr13	28209640	28209761	Micro_pvalue_1e-2_peak_277226	58	.	3.70799	5.82249	2.74538	66
chr13	28256595	28256730	Micro_pvalue_1e-2_peak_277242	38	.	2.73998	3.87719	1.32800	66
chr13	28307099	28307173	Micro_pvalue_1e-2_peak_277270	39	.	2.75837	3.97911	1.34190	36
chr13	28319003	28319428	Micro_pvalue_1e-2_peak_277275	41	.	2.78099	4.11497	1.34190	57
chr13	28348774	28349087	Micro_pvalue_1e-2_peak_277286	55	.	3.65330	5.50407	2.50095	262
chr13	28351633	28351774	Micro_pvalue_1e-2_peak_277289	39	.	2.75837	3.97911	1.34190	69
chr13	28400593	28400666	Micro_pvalue_1e-2_peak_277315	46	.	3.46831	4.69117	1.82806	36
chr13	28444508	28444631	Micro_pvalue_1e-2_peak_277328	41	.	2.78099	4.11497	1.34190	60
chr13	28494049	28494298	Micro_pvalue_1e-2_peak_277343	69	.	4.50653	6.92169	3.67988	51
chr13	28527549	28527630	Micro_pvalue_1e-2_peak_277353	62	.	4.67035	6.23671	3.09762	39
chr13	28527857	28528356	Micro_pvalue_1e-2_peak_277354a	75	.	5.41796	7.55548	4.22389	91
chr13	28527857	28528356	Micro_pvalue_1e-2_peak_277354b	75	.	5.41796	7.55548	4.22389	336
chr13	28535049	28535134	Micro_pvalue_1e-2_peak_277356	41	.	2.78099	4.11497	1.34190	41
chr13	28554641	28554766	Micro_pvalue_1e-2_peak_277372	40	.	2.77701	4.09011	1.34190	61
chr13	28558540	28558654	Micro_pvalue_1e-2_peak_277374	76	.	4.63499	7.62635	4.28009	64
chr13	28592511	28592776	Micro_pvalue_1e-2_peak_277384	41	.	2.78099	4.11497	1.34190	198
chr13	28605545	28606245	Micro_pvalue_1e-2_peak_277388a	58	.	4.58836	5.85683	2.77175	47
chr13	28605545	28606245	Micro_pvalue_1e-2_peak_277388b	81	.	5.84340	8.17739	4.75475	310
chr13	28605545	28606245	Micro_pvalue_1e-2_peak_277388c	134	.	8.44046	13.48863	9.34815	418
chr13	28615045	28615436	Micro_pvalue_1e-2_peak_277390	77	.	5.47988	7.70589	4.34515	332
chr13	28632995	28633300	Micro_pvalue_1e-2_peak_277393	58	.	3.70799	5.82249	2.74538	59
chr13	28641992	28642078	Micro_pvalue_1e-2_peak_277396	41	.	2.78099	4.11497	1.34190	42
chr13	28668253	28668336	Micro_pvalue_1e-2_peak_277403	58	.	3.70799	5.82249	2.74538	39
chr13	28702334	28702425	Micro_pvalue_1e-2_peak_277414	41	.	2.78099	4.11497	1.34190	44
chr13	28712290	28712380	Micro_pvalue_1e-2_peak_277418	90	.	6.28417	9.07460	5.52686	44
chr13	28712857	28713115	Micro_pvalue_1e-2_peak_277420	44	.	3.77050	4.44540	1.62318	228
chr13	28713331	28713616	Micro_pvalue_1e-2_peak_277421	91	.	6.31313	9.12568	5.57056	101
chr13	28825538	28825895	Micro_pvalue_1e-2_peak_277465	53	.	3.62911	5.37785	2.39720	70
chr13	28830736	28830861	Micro_pvalue_1e-2_peak_277466	41	.	2.78099	4.11497	1.34190	61
chr13	28891011	28891138	Micro_pvalue_1e-2_peak_277494	41	.	2.78099	4.11497	1.34190	62
chr13	28898270	28898700	Micro_pvalue_1e-2_peak_277500	50	.	3.55840	5.04815	2.12477	334
chr13	28903688	28904068	Micro_pvalue_1e-2_peak_277503	55	.	3.65330	5.50407	2.50095	68
chr13	28915127	28915330	Micro_pvalue_1e-2_peak_277510	40	.	2.77701	4.09011	1.34190	152
chr13	28916378	28916505	Micro_pvalue_1e-2_peak_277511	58	.	3.70799	5.82249	2.74538	69
chr13	28927044	28927160	Micro_pvalue_1e-2_peak_277515	45	.	3.84098	4.56661	1.72588	62
chr13	28928169	28928309	Micro_pvalue_1e-2_peak_277516	44	.	3.77050	4.44540	1.62318	93
chr13	28947907	28947986	Micro_pvalue_1e-2_peak_277529	39	.	2.75837	3.97911	1.34190	38
chr13	28959152	28959241	Micro_pvalue_1e-2_peak_277536	38	.	3.20461	3.88688	1.33520	42
chr13	28960243	28960334	Micro_pvalue_1e-2_peak_277538	66	.	4.83520	6.65579	3.45382	44
chr13	28968535	28968858	Micro_pvalue_1e-2_peak_277539	104	.	6.72382	10.45234	6.71806	238
chr13	28981041	28981214	Micro_pvalue_1e-2_peak_277545	60	.	4.28119	6.01457	2.90648	90
chr13	28982789	28982919	Micro_pvalue_1e-2_peak_277546	43	.	3.38266	4.39837	1.58148	69
chr13	28996989	28997627	Micro_pvalue_1e-2_peak_277551a	80	.	5.60808	8.03297	4.62821	269
chr13	28996989	28997627	Micro_pvalue_1e-2_peak_277551b	128	.	8.05867	12.83642	8.78348	387
chr13	29041344	29041531	Micro_pvalue_1e-2_peak_277565	39	.	3.24254	3.98716	1.34190	36
chr13	29043600	29043760	Micro_pvalue_1e-2_peak_277566	39	.	3.24254	3.98716	1.34190	49
chr13	29044707	29044902	Micro_pvalue_1e-2_peak_277567	41	.	3.30115	4.15062	1.37080	134
chr13	29069116	29069313	Micro_pvalue_1e-2_peak_277577	42	.	3.34141	4.26972	1.47265	41
chr13	29069558	29069631	Micro_pvalue_1e-2_peak_277578	42	.	3.34141	4.26972	1.47265	46
chr13	29079283	29079544	Micro_pvalue_1e-2_peak_277580	39	.	2.75837	3.97911	1.34190	50
chr13	29079721	29080108	Micro_pvalue_1e-2_peak_277581	73	.	4.59728	7.39833	4.08766	167
chr13	29101766	29102315	Micro_pvalue_1e-2_peak_277586	52	.	4.22450	5.22796	2.27706	52
chr13	29105318	29105437	Micro_pvalue_1e-2_peak_277587	84	.	5.93049	8.46545	5.00174	71
chr13	29106378	29107102	Micro_pvalue_1e-2_peak_277588a	51	.	4.20597	5.19712	2.24886	51
chr13	29106378	29107102	Micro_pvalue_1e-2_peak_277588b	52	.	4.24320	5.25918	2.29721	286
chr13	29142633	29142746	Micro_pvalue_1e-2_peak_277607	57	.	3.70268	5.78921	2.73426	46
chr13	29159428	29159564	Micro_pvalue_1e-2_peak_277618	41	.	2.78099	4.11497	1.34190	44
chr13	29185803	29186431	Micro_pvalue_1e-2_peak_277630	80	.	5.26917	8.05644	4.64668	169
chr13	29192626	29192699	Micro_pvalue_1e-2_peak_277632	38	.	3.20461	3.88688	1.33520	37
chr13	29196409	29196794	Micro_pvalue_1e-2_peak_277634a	74	.	5.38752	7.48318	4.15863	62
chr13	29196409	29196794	Micro_pvalue_1e-2_peak_277634b	103	.	6.92681	10.39163	6.66222	226
chr13	29198111	29198206	Micro_pvalue_1e-2_peak_277635	49	.	3.89196	4.90993	2.01143	47
chr13	29217718	29217910	Micro_pvalue_1e-2_peak_277644	58	.	3.70799	5.82249	2.74538	41
chr13	29226097	29226231	Micro_pvalue_1e-2_peak_277650	41	.	2.78099	4.11497	1.34190	84
chr13	29231917	29232449	Micro_pvalue_1e-2_peak_277651	54	.	4.32620	5.47526	2.48003	236
chr13	29232735	29233588	Micro_pvalue_1e-2_peak_277652	122	.	7.93136	12.29140	8.31132	562
chr13	29245649	29245805	Micro_pvalue_1e-2_peak_277658	62	.	4.33539	6.20685	3.07126	74
chr13	29257506	29257738	Micro_pvalue_1e-2_peak_277664	41	.	2.78099	4.11497	1.34190	59
chr13	29279076	29279183	Micro_pvalue_1e-2_peak_277672	65	.	4.80692	6.58071	3.38976	65
chr13	29282346	29282531	Micro_pvalue_1e-2_peak_277674	77	.	5.47988	7.70589	4.34515	143
chr13	29292507	29293418	Micro_pvalue_1e-2_peak_277675a	45	.	3.80538	4.55136	1.71176	366
chr13	29292507	29293418	Micro_pvalue_1e-2_peak_277675b	87	.	5.97989	8.77021	5.26426	530
chr13	29292507	29293418	Micro_pvalue_1e-2_peak_277675c	148	.	8.69802	14.87895	10.55202	634
chr13	29292507	29293418	Micro_pvalue_1e-2_peak_277675d	161	.	9.20511	16.12568	11.62422	809
chr13	29308925	29309060	Micro_pvalue_1e-2_peak_277680	40	.	2.77701	4.09011	1.34190	66
chr13	29315522	29315635	Micro_pvalue_1e-2_peak_277684	101	.	6.88421	10.18100	6.48110	49
chr13	29318713	29319130	Micro_pvalue_1e-2_peak_277685	117	.	7.68854	11.79645	7.88140	301
chr13	29328972	29329052	Micro_pvalue_1e-2_peak_277686	56	.	4.15144	5.60057	2.58281	35
chr13	29329318	29329652	Micro_pvalue_1e-2_peak_277687	70	.	4.98173	7.07040	3.80675	107
chr13	29336274	29336399	Micro_pvalue_1e-2_peak_277689	41	.	2.78099	4.11497	1.34190	61
chr13	29370883	29371027	Micro_pvalue_1e-2_peak_277703	76	.	4.63499	7.62635	4.28009	83
chr13	29377514	29377620	Micro_pvalue_1e-2_peak_277704	41	.	2.78099	4.11497	1.34190	52
chr13	29384771	29384854	Micro_pvalue_1e-2_peak_277709	41	.	2.78099	4.11497	1.34190	40
chr13	29393726	29394058	Micro_pvalue_1e-2_peak_277714	52	.	3.60523	5.26053	2.29721	292
chr13	29506191	29506721	Micro_pvalue_1e-2_peak_277762	41	.	2.78099	4.11497	1.34190	463
chr13	29507997	29508090	Micro_pvalue_1e-2_peak_277764	41	.	2.78099	4.11497	1.34190	45
chr13	29538178	29538373	Micro_pvalue_1e-2_peak_277776	41	.	2.78099	4.11497	1.34190	153
chr13	29613404	29613509	Micro_pvalue_1e-2_peak_277817	41	.	2.78099	4.11497	1.34190	51
chr13	29632451	29632539	Micro_pvalue_1e-2_peak_277822	41	.	2.78099	4.11497	1.34190	43
chr13	29655132	29656097	Micro_pvalue_1e-2_peak_277839	70	.	4.53638	7.06887	3.80675	238
chr13	29662039	29662280	Micro_pvalue_1e-2_peak_277845	40	.	2.77701	4.09011	1.34190	176
chr13	29680074	29680221	Micro_pvalue_1e-2_peak_277855	53	.	4.07731	5.38744	2.40187	93
chr13	29684300	29684633	Micro_pvalue_1e-2_peak_277856	87	.	6.08874	8.75215	5.24700	244
chr13	29706425	29706794	Micro_pvalue_1e-2_peak_277868	67	.	4.86381	6.73327	3.52204	245
chr13	29714516	29714858	Micro_pvalue_1e-2_peak_277869	219	.	12.26827	21.94739	16.55310	125
chr13	29744391	29744467	Micro_pvalue_1e-2_peak_277892	41	.	2.78099	4.11497	1.34190	37
chr13	29779725	29779865	Micro_pvalue_1e-2_peak_277914	41	.	2.78099	4.11497	1.34190	69
chr13	29811488	29811871	Micro_pvalue_1e-2_peak_277928	41	.	2.78099	4.11497	1.34190	268
chr13	29853595	29853968	Micro_pvalue_1e-2_peak_277951	41	.	2.78099	4.11497	1.34190	77
chr13	29862525	29862646	Micro_pvalue_1e-2_peak_277956	95	.	5.56198	9.50906	5.89982	68
chr13	29875270	29875379	Micro_pvalue_1e-2_peak_277961	41	.	2.78099	4.11497	1.34190	53
chr13	29912084	29912187	Micro_pvalue_1e-2_peak_277979	41	.	2.78099	4.11497	1.34190	50
chr13	29937079	29937434	Micro_pvalue_1e-2_peak_277993	41	.	2.78099	4.11497	1.34190	283
chr13	29943203	29943507	Micro_pvalue_1e-2_peak_277998	51	.	3.58166	5.15094	2.20887	206
chr13	29949057	29949135	Micro_pvalue_1e-2_peak_278002	41	.	2.78099	4.11497	1.34190	38
chr13	30045889	30045988	Micro_pvalue_1e-2_peak_278043	41	.	2.78099	4.11497	1.34190	48
chr13	30046695	30046792	Micro_pvalue_1e-2_peak_278044	41	.	2.78099	4.11497	1.34190	47
chr13	30062721	30062831	Micro_pvalue_1e-2_peak_278057	41	.	2.78099	4.11497	1.34190	54
chr13	30069317	30069723	Micro_pvalue_1e-2_peak_278058	43	.	3.64352	4.35885	1.54874	187
chr13	30070560	30070866	Micro_pvalue_1e-2_peak_278060	124	.	8.01574	12.46937	8.46396	204
chr13	30082116	30082951	Micro_pvalue_1e-2_peak_278066	52	.	3.60523	5.26053	2.29721	399
chr13	30090165	30090294	Micro_pvalue_1e-2_peak_278071	41	.	2.78099	4.11497	1.34190	63
chr13	30127630	30127720	Micro_pvalue_1e-2_peak_278088	41	.	2.78099	4.11497	1.34190	44
chr13	30147577	30147731	Micro_pvalue_1e-2_peak_278100	88	.	5.88334	8.82639	5.31418	67
chr13	30169644	30170136	Micro_pvalue_1e-2_peak_278105	123	.	7.94176	12.38385	8.39009	307
chr13	30204566	30204640	Micro_pvalue_1e-2_peak_278122	41	.	2.78099	4.11497	1.34190	36
chr13	30263619	30263704	Micro_pvalue_1e-2_peak_278144	41	.	2.78099	4.11497	1.34190	41
chr13	30280724	30281006	Micro_pvalue_1e-2_peak_278156	41	.	2.78099	4.11497	1.34190	43
chr13	30306759	30307020	Micro_pvalue_1e-2_peak_278171	41	.	2.78099	4.11497	1.34190	201
chr13	30332801	30333253	Micro_pvalue_1e-2_peak_278185	99	.	6.18703	9.92215	6.25556	318
chr13	30356081	30356205	Micro_pvalue_1e-2_peak_278192	41	.	2.78099	4.11497	1.34190	61
chr13	30362057	30362186	Micro_pvalue_1e-2_peak_278197	41	.	2.78099	4.11497	1.34190	63
chr13	30362658	30362782	Micro_pvalue_1e-2_peak_278198	41	.	2.78099	4.11497	1.34190	61
chr13	30367970	30368173	Micro_pvalue_1e-2_peak_278202	41	.	2.78099	4.11497	1.34190	138
chr13	30375830	30375959	Micro_pvalue_1e-2_peak_278206	41	.	2.78099	4.11497	1.34190	63
chr13	30392374	30392463	Micro_pvalue_1e-2_peak_278214	62	.	4.33539	6.20685	3.07126	40
chr13	30423109	30423637	Micro_pvalue_1e-2_peak_278227	50	.	3.88937	5.00275	2.09062	482
chr13	30423956	30425061	Micro_pvalue_1e-2_peak_278228a	130	.	7.34659	13.07283	8.98898	582
chr13	30423956	30425061	Micro_pvalue_1e-2_peak_278228b	68	.	4.75367	6.81739	3.59169	808
chr13	30423956	30425061	Micro_pvalue_1e-2_peak_278228c	87	.	5.61798	8.78070	5.27274	931
chr13	30449391	30449464	Micro_pvalue_1e-2_peak_278242	46	.	3.44649	4.61288	1.76317	43
chr13	30456423	30456496	Micro_pvalue_1e-2_peak_278244	46	.	3.44649	4.61288	1.76317	35
chr13	30469212	30469348	Micro_pvalue_1e-2_peak_278254	41	.	2.78099	4.11497	1.34190	67
chr13	30480009	30480280	Micro_pvalue_1e-2_peak_278257	127	.	8.01154	12.70964	8.67274	105
chr13	30499272	30499625	Micro_pvalue_1e-2_peak_278266	63	.	4.69704	6.30170	3.15464	57
chr13	30499805	30500172	Micro_pvalue_1e-2_peak_278267	49	.	3.91420	4.96371	2.05388	80
chr13	30509922	30510428	Micro_pvalue_1e-2_peak_278268a	91	.	6.26272	9.16759	5.60673	104
chr13	30509922	30510428	Micro_pvalue_1e-2_peak_278268b	77	.	5.51138	7.78420	4.41499	383
chr13	30517757	30518478	Micro_pvalue_1e-2_peak_278269a	54	.	4.35893	5.45487	2.46250	248
chr13	30517757	30518478	Micro_pvalue_1e-2_peak_278269b	52	.	4.26206	5.29078	2.32640	651
chr13	30520103	30520712	Micro_pvalue_1e-2_peak_278270	63	.	4.84937	6.35369	3.19912	409
chr13	30528689	30529137	Micro_pvalue_1e-2_peak_278273	57	.	4.44313	5.71997	2.68040	63
chr13	30537432	30537508	Micro_pvalue_1e-2_peak_278278	40	.	2.77701	4.09011	1.34190	37
chr13	30548044	30548313	Micro_pvalue_1e-2_peak_278284	39	.	2.75837	3.97911	1.34190	215
chr13	30548682	30548817	Micro_pvalue_1e-2_peak_278285	57	.	3.70268	5.78921	2.73426	66
chr13	30554402	30554513	Micro_pvalue_1e-2_peak_278290	41	.	2.78099	4.11497	1.34190	54
chr13	30580507	30580594	Micro_pvalue_1e-2_peak_278305	40	.	2.77701	4.09011	1.34190	42
chr13	30580955	30581212	Micro_pvalue_1e-2_peak_278306	40	.	2.77701	4.09011	1.34190	200
chr13	30587839	30587963	Micro_pvalue_1e-2_peak_278312	41	.	2.78099	4.11497	1.34190	61
chr13	30597793	30597916	Micro_pvalue_1e-2_peak_278321	76	.	4.63499	7.62635	4.28009	55
chr13	30608174	30608723	Micro_pvalue_1e-2_peak_278324	86	.	5.81202	8.60663	5.12040	184
chr13	30614703	30614812	Micro_pvalue_1e-2_peak_278326	41	.	2.78099	4.11497	1.34190	53
chr13	30621564	30621645	Micro_pvalue_1e-2_peak_278332	41	.	2.78099	4.11497	1.34190	39
chr13	30665960	30666213	Micro_pvalue_1e-2_peak_278349	78	.	5.20246	7.80107	4.42750	147
chr13	30681290	30681617	Micro_pvalue_1e-2_peak_278352	119	.	7.51817	11.98455	8.04430	215
chr13	30687241	30687419	Micro_pvalue_1e-2_peak_278354	38	.	3.18598	3.83903	1.31144	67
chr13	30689097	30689483	Micro_pvalue_1e-2_peak_278355	39	.	3.22347	3.93622	1.34190	28
chr13	30706812	30707030	Micro_pvalue_1e-2_peak_278362	73	.	4.59728	7.39833	4.08766	150
chr13	30707594	30707844	Micro_pvalue_1e-2_peak_278363	39	.	2.75837	3.97911	1.34190	196
chr13	30730047	30730190	Micro_pvalue_1e-2_peak_278374	41	.	2.78099	4.11497	1.34190	70
chr13	30732880	30733165	Micro_pvalue_1e-2_peak_278375	41	.	2.78099	4.11497	1.34190	65
chr13	30748510	30748633	Micro_pvalue_1e-2_peak_278383	41	.	2.78099	4.11497	1.34190	60
chr13	30842114	30842237	Micro_pvalue_1e-2_peak_278418	41	.	2.78099	4.11497	1.34190	60
chr13	30881005	30881753	Micro_pvalue_1e-2_peak_278439a	101	.	6.88421	10.18100	6.48110	57
chr13	30881005	30881753	Micro_pvalue_1e-2_peak_278439b	143	.	8.90472	14.36491	10.10937	282
chr13	30881005	30881753	Micro_pvalue_1e-2_peak_278439c	74	.	5.47983	7.48129	4.15863	406
chr13	30932074	30932148	Micro_pvalue_1e-2_peak_278467	41	.	2.78099	4.11497	1.34190	36
chr13	30948782	30948864	Micro_pvalue_1e-2_peak_278475	41	.	2.78099	4.11497	1.34190	40
chr13	30969122	30969881	Micro_pvalue_1e-2_peak_278483	65	.	4.77897	6.50788	3.33096	442
chr13	30982407	30982977	Micro_pvalue_1e-2_peak_278487a	210	.	11.94323	21.06986	15.81294	193
chr13	30982407	30982977	Micro_pvalue_1e-2_peak_278487b	150	.	9.22771	15.00933	10.66154	323
chr13	30995728	30996259	Micro_pvalue_1e-2_peak_278492	74	.	5.47983	7.48129	4.15863	68
chr13	30996486	30996659	Micro_pvalue_1e-2_peak_278493	50	.	4.10987	5.05183	2.12725	42
chr13	31019667	31020247	Micro_pvalue_1e-2_peak_278499	41	.	2.78099	4.11497	1.34190	71
chr13	31038175	31039232	Micro_pvalue_1e-2_peak_278504a	74	.	5.17842	7.48774	4.16303	432
chr13	31038175	31039232	Micro_pvalue_1e-2_peak_278504b	46	.	3.79219	4.66975	1.81269	566
chr13	31038175	31039232	Micro_pvalue_1e-2_peak_278504c	65	.	4.72389	6.51863	3.34123	681
chr13	31038175	31039232	Micro_pvalue_1e-2_peak_278504d	55	.	4.25150	5.56186	2.55098	891
chr13	31039814	31040380	Micro_pvalue_1e-2_peak_278505	166	.	9.00645	16.68411	12.10373	284
chr13	31051620	31052302	Micro_pvalue_1e-2_peak_278508	41	.	2.78099	4.11497	1.34190	71
chr13	31082630	31082730	Micro_pvalue_1e-2_peak_278525	41	.	2.78099	4.11497	1.34190	49
chr13	31085481	31085566	Micro_pvalue_1e-2_peak_278528	41	.	2.78099	4.11497	1.34190	41
chr13	31108158	31108473	Micro_pvalue_1e-2_peak_278536	57	.	3.70268	5.78921	2.73426	48
chr13	31125511	31125612	Micro_pvalue_1e-2_peak_278545	41	.	2.78099	4.11497	1.34190	49
chr13	31146968	31147427	Micro_pvalue_1e-2_peak_278552	41	.	2.78099	4.11497	1.34190	184
chr13	31148951	31149031	Micro_pvalue_1e-2_peak_278553	41	.	2.78099	4.11497	1.34190	39
chr13	31181169	31181306	Micro_pvalue_1e-2_peak_278563	41	.	2.78099	4.11497	1.34190	67
chr13	31191141	31192369	Micro_pvalue_1e-2_peak_278565a	62	.	4.56642	6.27222	3.13053	50
chr13	31191141	31192369	Micro_pvalue_1e-2_peak_278565b	72	.	5.02306	7.24235	3.95465	398
chr13	31191141	31192369	Micro_pvalue_1e-2_peak_278565c	82	.	5.47970	8.24959	4.81373	585
chr13	31191141	31192369	Micro_pvalue_1e-2_peak_278565d	114	.	6.84963	11.46721	7.59514	686
chr13	31191141	31192369	Micro_pvalue_1e-2_peak_278565e	114	.	6.84963	11.46721	7.59514	791
chr13	31191141	31192369	Micro_pvalue_1e-2_peak_278565f	115	.	6.87254	11.50434	7.62719	910
chr13	31201786	31202186	Micro_pvalue_1e-2_peak_278567	59	.	4.25459	5.92478	2.83008	196
chr13	31230395	31230955	Micro_pvalue_1e-2_peak_278580	65	.	4.41930	6.53368	3.35025	239
chr13	31236709	31236972	Micro_pvalue_1e-2_peak_278582	85	.	5.98892	8.52626	5.05175	59
chr13	31239157	31239300	Micro_pvalue_1e-2_peak_278583	57	.	4.44313	5.71997	2.68040	63
chr13	31247840	31247957	Micro_pvalue_1e-2_peak_278584	38	.	3.40785	3.89979	1.34190	63
chr13	31248145	31248582	Micro_pvalue_1e-2_peak_278585	101	.	6.84978	10.11438	6.42300	121
chr13	31254077	31254150	Micro_pvalue_1e-2_peak_278586	44	.	3.40368	4.46677	1.63937	35
chr13	31264310	31265237	Micro_pvalue_1e-2_peak_278590a	61	.	4.77099	6.19286	3.06118	314
chr13	31264310	31265237	Micro_pvalue_1e-2_peak_278590b	114	.	7.49727	11.42233	7.55698	421
chr13	31264310	31265237	Micro_pvalue_1e-2_peak_278590c	73	.	5.42557	7.37831	4.07065	621
chr13	31270347	31271145	Micro_pvalue_1e-2_peak_278591	84	.	5.98524	8.43663	4.97583	292
chr13	31278081	31278337	Micro_pvalue_1e-2_peak_278592	44	.	3.40368	4.46677	1.63937	139
chr13	31287259	31287605	Micro_pvalue_1e-2_peak_278594	68	.	4.92207	6.89603	3.66136	169
chr13	31289326	31289399	Micro_pvalue_1e-2_peak_278595	39	.	3.24254	3.98716	1.34190	35
chr13	31309292	31309786	Micro_pvalue_1e-2_peak_278604	54	.	4.30354	5.42925	2.44010	138
chr13	31312197	31312389	Micro_pvalue_1e-2_peak_278608	52	.	4.19375	5.21198	2.26206	144
chr13	31333503	31333622	Micro_pvalue_1e-2_peak_278621	41	.	2.78099	4.11497	1.34190	58
chr13	31352417	31352498	Micro_pvalue_1e-2_peak_278630	41	.	2.78099	4.11497	1.34190	39
chr13	31354711	31354838	Micro_pvalue_1e-2_peak_278632	41	.	2.78099	4.11497	1.34190	62
chr13	31366918	31367042	Micro_pvalue_1e-2_peak_278638	58	.	3.70799	5.82249	2.74538	57
chr13	31377200	31377502	Micro_pvalue_1e-2_peak_278641	82	.	5.67445	8.21174	4.78070	112
chr13	31378800	31378873	Micro_pvalue_1e-2_peak_278642	39	.	3.24254	3.98716	1.34190	62
chr13	31439486	31439835	Micro_pvalue_1e-2_peak_278681	86	.	5.40784	8.66157	5.16868	256
chr13	31446164	31446436	Micro_pvalue_1e-2_peak_278683	50	.	3.55840	5.04815	2.12477	71
chr13	31507395	31507617	Micro_pvalue_1e-2_peak_278712	41	.	2.78099	4.11497	1.34190	60
chr13	31588542	31588876	Micro_pvalue_1e-2_peak_278749	38	.	2.73998	3.87719	1.32800	53
chr13	31613834	31613909	Micro_pvalue_1e-2_peak_278765	39	.	2.75837	3.97911	1.34190	36
chr13	31618474	31618798	Micro_pvalue_1e-2_peak_278769	53	.	3.62911	5.37785	2.39720	268
chr13	31626902	31627040	Micro_pvalue_1e-2_peak_278777	39	.	2.75837	3.97911	1.34190	68
chr13	31648047	31648398	Micro_pvalue_1e-2_peak_278787	41	.	2.78099	4.11497	1.34190	279
chr13	31727983	31728107	Micro_pvalue_1e-2_peak_278829	41	.	2.78099	4.11497	1.34190	61
chr13	31735110	31735725	Micro_pvalue_1e-2_peak_278831	40	.	3.47446	4.04080	1.34190	23
chr13	31735917	31736671	Micro_pvalue_1e-2_peak_278832a	113	.	6.97420	11.30303	7.45467	198
chr13	31735917	31736671	Micro_pvalue_1e-2_peak_278832b	124	.	7.47235	12.47785	8.47176	403
chr13	31735917	31736671	Micro_pvalue_1e-2_peak_278832c	136	.	7.97051	13.68046	9.51491	625
chr13	31753740	31754123	Micro_pvalue_1e-2_peak_278842	67	.	4.47708	6.78418	3.56434	135
chr13	31761008	31761134	Micro_pvalue_1e-2_peak_278844	41	.	2.78099	4.11497	1.34190	62
chr13	31773819	31775064	Micro_pvalue_1e-2_peak_278850a	67	.	5.03243	6.79606	3.57357	52
chr13	31773819	31775064	Micro_pvalue_1e-2_peak_278850b	102	.	6.73741	10.28030	6.56719	225
chr13	31773819	31775064	Micro_pvalue_1e-2_peak_278850c	47	.	3.93016	4.74863	1.87976	583
chr13	31773819	31775064	Micro_pvalue_1e-2_peak_278850d	103	.	6.76514	10.32632	6.60491	974
chr13	31810185	31810444	Micro_pvalue_1e-2_peak_278868	41	.	2.78099	4.11497	1.34190	191
chr13	31820069	31820179	Micro_pvalue_1e-2_peak_278873	41	.	2.78099	4.11497	1.34190	54
chr13	31833185	31833325	Micro_pvalue_1e-2_peak_278876	40	.	2.77701	4.09011	1.34190	69
chr13	31838055	31838249	Micro_pvalue_1e-2_peak_278882	40	.	2.77701	4.09011	1.34190	140
chr13	31875221	31875539	Micro_pvalue_1e-2_peak_278904	41	.	2.78099	4.11497	1.34190	258
chr13	31891947	31892022	Micro_pvalue_1e-2_peak_278912	41	.	2.78099	4.11497	1.34190	36
chr13	31898173	31898312	Micro_pvalue_1e-2_peak_278917	40	.	2.77701	4.09011	1.34190	68
chr13	31899392	31899527	Micro_pvalue_1e-2_peak_278919	40	.	2.77701	4.09011	1.34190	66
chr13	31908893	31909199	Micro_pvalue_1e-2_peak_278927	38	.	2.73998	3.87719	1.32800	234
chr13	31936667	31936794	Micro_pvalue_1e-2_peak_278942	40	.	2.77701	4.09011	1.34190	62
chr13	31948109	31948300	Micro_pvalue_1e-2_peak_278950	39	.	2.75837	3.97911	1.34190	136
chr13	31969582	31969705	Micro_pvalue_1e-2_peak_278967	41	.	2.78099	4.11497	1.34190	60
chr13	31998234	31998579	Micro_pvalue_1e-2_peak_278986	92	.	5.51673	9.23489	5.66395	281
chr13	32055326	32055572	Micro_pvalue_1e-2_peak_279014	38	.	2.73998	3.87719	1.32800	206
chr13	32084386	32084515	Micro_pvalue_1e-2_peak_279037	41	.	2.78099	4.11497	1.34190	63
chr13	32098784	32098860	Micro_pvalue_1e-2_peak_279046	56	.	3.67782	5.64059	2.61239	37
chr13	32111996	32112428	Micro_pvalue_1e-2_peak_279061	49	.	3.53544	4.95138	2.04458	367
chr13	32122700	32122775	Micro_pvalue_1e-2_peak_279068	41	.	2.78099	4.11497	1.34190	36
chr13	32135244	32135322	Micro_pvalue_1e-2_peak_279079	38	.	2.73998	3.87719	1.32800	38
chr13	32160892	32160991	Micro_pvalue_1e-2_peak_279095	38	.	2.73998	3.87719	1.32800	48
chr13	32232567	32232811	Micro_pvalue_1e-2_peak_279146	40	.	2.77701	4.09011	1.34190	196
chr13	32258974	32259212	Micro_pvalue_1e-2_peak_279176	38	.	2.73998	3.87719	1.32800	189
chr13	32260619	32260704	Micro_pvalue_1e-2_peak_279177	38	.	2.73998	3.87719	1.32800	41
chr13	32288202	32288518	Micro_pvalue_1e-2_peak_279193	39	.	2.75837	3.97911	1.34190	247
chr13	32288865	32288954	Micro_pvalue_1e-2_peak_279194	40	.	2.77701	4.09011	1.34190	43
chr13	32316405	32316528	Micro_pvalue_1e-2_peak_279214	39	.	2.75837	3.97911	1.34190	60
chr13	32371923	32372213	Micro_pvalue_1e-2_peak_279239	41	.	2.78099	4.11497	1.34190	40
chr13	32372496	32372601	Micro_pvalue_1e-2_peak_279240	41	.	2.78099	4.11497	1.34190	51
chr13	32378707	32378875	Micro_pvalue_1e-2_peak_279246	38	.	2.73998	3.87719	1.32800	47
chr13	32400317	32400441	Micro_pvalue_1e-2_peak_279257	41	.	2.78099	4.11497	1.34190	61
chr13	32420690	32420984	Micro_pvalue_1e-2_peak_279268	89	.	5.91966	8.94285	5.41202	108
chr13	32434220	32434359	Micro_pvalue_1e-2_peak_279271	58	.	3.70799	5.82249	2.74538	61
chr13	32468183	32468596	Micro_pvalue_1e-2_peak_279284	41	.	2.78099	4.11497	1.34190	49
chr13	32486740	32486959	Micro_pvalue_1e-2_peak_279296	40	.	2.77701	4.09011	1.34190	180
chr13	32523909	32524300	Micro_pvalue_1e-2_peak_279312	38	.	2.73998	3.87719	1.32800	348
chr13	32524804	32524900	Micro_pvalue_1e-2_peak_279313	38	.	2.73998	3.87719	1.32800	47
chr13	32544858	32544980	Micro_pvalue_1e-2_peak_279329	40	.	2.77701	4.09011	1.34190	60
chr13	32568870	32568962	Micro_pvalue_1e-2_peak_279346	41	.	2.78099	4.11497	1.34190	45
chr13	32591768	32591965	Micro_pvalue_1e-2_peak_279359	56	.	3.67782	5.64059	2.61239	59
chr13	32599392	32599691	Micro_pvalue_1e-2_peak_279366	41	.	2.78099	4.11497	1.34190	49
chr13	32605377	32605502	Micro_pvalue_1e-2_peak_279368	62	.	4.33539	6.20685	3.07126	50
chr13	32671734	32671817	Micro_pvalue_1e-2_peak_279410	38	.	2.73998	3.87719	1.32800	40
chr13	32689173	32689816	Micro_pvalue_1e-2_peak_279418	58	.	3.70799	5.82249	2.74538	307
chr13	32787114	32787229	Micro_pvalue_1e-2_peak_279482	41	.	2.78099	4.11497	1.34190	56
chr13	32820507	32821023	Micro_pvalue_1e-2_peak_279495	50	.	3.55840	5.04815	2.12477	278
chr13	32837267	32837405	Micro_pvalue_1e-2_peak_279508	41	.	2.78099	4.11497	1.34190	68
chr13	32884228	32884562	Micro_pvalue_1e-2_peak_279528	42	.	3.60516	4.28055	1.48132	235
chr13	32889009	32889220	Micro_pvalue_1e-2_peak_279529	45	.	3.80538	4.55136	1.71176	77
chr13	32889374	32890503	Micro_pvalue_1e-2_peak_279530a	102	.	6.73741	10.28030	6.56719	267
chr13	32889374	32890503	Micro_pvalue_1e-2_peak_279530b	115	.	7.29886	11.50349	7.62654	356
chr13	32889374	32890503	Micro_pvalue_1e-2_peak_279530c	48	.	3.96264	4.80051	1.92095	509
chr13	32916635	32916844	Micro_pvalue_1e-2_peak_279542	40	.	2.77701	4.09011	1.34190	151
chr13	32958860	32959079	Micro_pvalue_1e-2_peak_279566	67	.	4.47708	6.78418	3.56434	158
chr13	32983694	32984382	Micro_pvalue_1e-2_peak_279584	48	.	3.51278	4.85998	1.96767	537
chr13	32993499	32993621	Micro_pvalue_1e-2_peak_279590	41	.	2.78099	4.11497	1.34190	60
chr13	33001421	33001797	Micro_pvalue_1e-2_peak_279592	39	.	3.33111	3.96909	1.34190	179
chr13	33002024	33002097	Micro_pvalue_1e-2_peak_279593	47	.	3.73615	4.76677	1.89470	40
chr13	33002252	33002707	Micro_pvalue_1e-2_peak_279594a	94	.	5.81178	9.42541	5.83079	76
chr13	33002252	33002707	Micro_pvalue_1e-2_peak_279594b	74	.	4.98153	7.45628	4.14021	139
chr13	33002252	33002707	Micro_pvalue_1e-2_peak_279594c	93	.	5.79422	9.39693	5.80498	390
chr13	33004639	33004836	Micro_pvalue_1e-2_peak_279596	38	.	3.27145	3.87879	1.32928	38
chr13	33017418	33017581	Micro_pvalue_1e-2_peak_279600	92	.	6.38842	9.21565	5.64830	72
chr13	33018137	33018496	Micro_pvalue_1e-2_peak_279602	64	.	4.89271	6.42638	3.25979	137
chr13	33021153	33021385	Micro_pvalue_1e-2_peak_279603	49	.	4.04913	4.93869	2.03822	41
chr13	33056663	33056797	Micro_pvalue_1e-2_peak_279625	41	.	2.78099	4.11497	1.34190	66
chr13	33105090	33105300	Micro_pvalue_1e-2_peak_279646	58	.	3.70799	5.82249	2.74538	104
chr13	33112168	33113407	Micro_pvalue_1e-2_peak_279648a	57	.	4.47327	5.73452	2.69405	284
chr13	33112168	33113407	Micro_pvalue_1e-2_peak_279648b	102	.	6.70991	10.23473	6.52693	635
chr13	33112168	33113407	Micro_pvalue_1e-2_peak_279648c	152	.	8.94654	15.29451	10.90900	886
chr13	33124231	33124369	Micro_pvalue_1e-2_peak_279656	39	.	2.75837	3.97911	1.34190	93
chr13	33151351	33151491	Micro_pvalue_1e-2_peak_279674	39	.	2.75837	3.97911	1.34190	69
chr13	33152400	33152623	Micro_pvalue_1e-2_peak_279676	38	.	2.73998	3.87719	1.32800	185
chr13	33159812	33159925	Micro_pvalue_1e-2_peak_279680	42	.	3.53529	4.27846	1.48074	58
chr13	33160195	33161606	Micro_pvalue_1e-2_peak_279681a	181	.	9.28013	18.10246	13.31155	226
chr13	33160195	33161606	Micro_pvalue_1e-2_peak_279681b	181	.	9.28013	18.10246	13.31155	339
chr13	33160195	33161606	Micro_pvalue_1e-2_peak_279681c	69	.	4.86102	6.98672	3.73639	1065
chr13	33160195	33161606	Micro_pvalue_1e-2_peak_279681d	60	.	4.40490	6.01999	2.91051	1349
chr13	33174786	33174882	Micro_pvalue_1e-2_peak_279691	40	.	2.77701	4.09011	1.34190	47
chr13	33186628	33186806	Micro_pvalue_1e-2_peak_279696	41	.	2.78099	4.11497	1.34190	124
chr13	33213729	33213960	Micro_pvalue_1e-2_peak_279716	83	.	5.33760	8.34085	4.89132	161
chr13	33230214	33230311	Micro_pvalue_1e-2_peak_279735	39	.	2.75837	3.97911	1.34190	47
chr13	33243287	33243450	Micro_pvalue_1e-2_peak_279742	41	.	2.78099	4.11497	1.34190	47
chr13	33271074	33271287	Micro_pvalue_1e-2_peak_279759	38	.	2.73998	3.87719	1.32800	154
chr13	33311204	33311826	Micro_pvalue_1e-2_peak_279777	61	.	4.61787	6.11180	2.98783	220
chr13	33385587	33385822	Micro_pvalue_1e-2_peak_279811	55	.	3.65330	5.50407	2.50095	192
chr13	33387632	33387869	Micro_pvalue_1e-2_peak_279814	38	.	2.73998	3.87719	1.32800	166
chr13	33400989	33401122	Micro_pvalue_1e-2_peak_279822	41	.	2.78099	4.11497	1.34190	65
chr13	33403664	33403772	Micro_pvalue_1e-2_peak_279824	58	.	3.70799	5.82249	2.74538	57
chr13	33415611	33415862	Micro_pvalue_1e-2_peak_279827	58	.	3.70799	5.82249	2.74538	51
chr13	33426842	33426916	Micro_pvalue_1e-2_peak_279835	41	.	2.78099	4.11497	1.34190	36
chr13	33446278	33446352	Micro_pvalue_1e-2_peak_279846	41	.	2.78099	4.11497	1.34190	36
chr13	33446595	33446695	Micro_pvalue_1e-2_peak_279847	40	.	2.77701	4.09011	1.34190	49
chr13	33457467	33457590	Micro_pvalue_1e-2_peak_279855	41	.	2.78099	4.11497	1.34190	60
chr13	33465491	33465595	Micro_pvalue_1e-2_peak_279861	41	.	2.78099	4.11497	1.34190	51
chr13	33496837	33496939	Micro_pvalue_1e-2_peak_279881	41	.	2.78099	4.11497	1.34190	50
chr13	33614038	33614607	Micro_pvalue_1e-2_peak_279944	67	.	4.47708	6.78418	3.56434	498
chr13	33654263	33654468	Micro_pvalue_1e-2_peak_279967	69	.	4.50653	6.92169	3.67988	54
chr13	33663365	33663502	Micro_pvalue_1e-2_peak_279976	41	.	2.78099	4.11497	1.34190	67
chr13	33679264	33679916	Micro_pvalue_1e-2_peak_279984	95	.	6.55833	9.56699	5.94848	360
chr13	33694209	33694290	Micro_pvalue_1e-2_peak_279991	54	.	4.28105	5.42823	2.44010	38
chr13	33697284	33698218	Micro_pvalue_1e-2_peak_279992a	74	.	5.30983	7.44621	4.13024	67
chr13	33697284	33698218	Micro_pvalue_1e-2_peak_279992b	44	.	3.73134	4.43567	1.61622	164
chr13	33697284	33698218	Micro_pvalue_1e-2_peak_279992c	74	.	5.30983	7.44621	4.13024	533
chr13	33697284	33698218	Micro_pvalue_1e-2_peak_279992d	74	.	5.33049	7.47939	4.15854	697
chr13	33709138	33709457	Micro_pvalue_1e-2_peak_279995	55	.	4.34909	5.52219	2.51688	177
chr13	33713553	33713839	Micro_pvalue_1e-2_peak_279996	84	.	5.95637	8.45435	4.99160	46
chr13	33715665	33715738	Micro_pvalue_1e-2_peak_279997	38	.	3.20461	3.88688	1.33520	33
chr13	33723413	33723497	Micro_pvalue_1e-2_peak_279999	41	.	2.78099	4.11497	1.34190	41
chr13	33733044	33733391	Micro_pvalue_1e-2_peak_280008	40	.	2.77701	4.09011	1.34190	71
chr13	33737041	33737182	Micro_pvalue_1e-2_peak_280010	38	.	2.73998	3.87719	1.32800	69
chr13	33781618	33781913	Micro_pvalue_1e-2_peak_280041	59	.	4.25459	5.92478	2.83008	256
chr13	33803864	33804213	Micro_pvalue_1e-2_peak_280055	49	.	3.53544	4.95138	2.04458	289
chr13	33825407	33825820	Micro_pvalue_1e-2_peak_280067	71	.	5.01211	7.16245	3.88558	132
chr13	33837305	33837543	Micro_pvalue_1e-2_peak_280073	67	.	4.47708	6.78418	3.56434	65
chr13	33859592	33860225	Micro_pvalue_1e-2_peak_280084	87	.	6.16481	8.77517	5.26741	323
chr13	33866678	33867323	Micro_pvalue_1e-2_peak_280086	49	.	3.53544	4.95138	2.04458	331
chr13	33902350	33902462	Micro_pvalue_1e-2_peak_280114	38	.	2.73998	3.87719	1.32800	55
chr13	33924314	33924449	Micro_pvalue_1e-2_peak_280130	45	.	3.77542	4.50442	1.67379	62
chr13	33924806	33925019	Micro_pvalue_1e-2_peak_280131	50	.	4.02921	5.03453	2.11791	143
chr13	33927328	33927726	Micro_pvalue_1e-2_peak_280132	103	.	6.57163	10.31225	6.59507	260
chr13	33929640	33930048	Micro_pvalue_1e-2_peak_280133	40	.	3.52775	4.04295	1.34190	218
chr13	33937256	33937821	Micro_pvalue_1e-2_peak_280134a	62	.	4.80683	6.28208	3.13938	216
chr13	33937256	33937821	Micro_pvalue_1e-2_peak_280134b	73	.	5.36065	7.33802	4.03847	345
chr13	33937256	33937821	Micro_pvalue_1e-2_peak_280134c	84	.	5.93049	8.46545	5.00174	474
chr13	33941837	33942675	Micro_pvalue_1e-2_peak_280135a	83	.	5.87959	8.37975	4.92859	346
chr13	33941837	33942675	Micro_pvalue_1e-2_peak_280135b	77	.	5.60433	7.75431	4.38906	590
chr13	33962143	33962671	Micro_pvalue_1e-2_peak_280147	49	.	3.53544	4.95138	2.04458	162
chr13	33997924	33998043	Micro_pvalue_1e-2_peak_280184	41	.	2.78099	4.11497	1.34190	58
chr13	33999297	33999404	Micro_pvalue_1e-2_peak_280186	41	.	2.78099	4.11497	1.34190	52
chr13	34015323	34015398	Micro_pvalue_1e-2_peak_280196	41	.	2.78099	4.11497	1.34190	36
chr13	34025886	34026009	Micro_pvalue_1e-2_peak_280202	41	.	2.78099	4.11497	1.34190	60
chr13	34061897	34062362	Micro_pvalue_1e-2_peak_280215	70	.	5.21182	7.08455	3.81833	302
chr13	34083818	34084377	Micro_pvalue_1e-2_peak_280226	51	.	3.58166	5.15094	2.20887	262
chr13	34116412	34117370	Micro_pvalue_1e-2_peak_280247a	42	.	3.51262	4.24408	1.45218	46
chr13	34116412	34117370	Micro_pvalue_1e-2_peak_280247b	99	.	6.12745	9.93604	6.26792	268
chr13	34116412	34117370	Micro_pvalue_1e-2_peak_280247c	166	.	8.72562	16.69386	12.11187	400
chr13	34116412	34117370	Micro_pvalue_1e-2_peak_280247d	99	.	6.14709	9.96774	6.29534	691
chr13	34140596	34140904	Micro_pvalue_1e-2_peak_280258	41	.	2.78099	4.11497	1.34190	39
chr13	34157689	34157808	Micro_pvalue_1e-2_peak_280268	57	.	3.70268	5.78921	2.73426	65
chr13	34202351	34202426	Micro_pvalue_1e-2_peak_280299	41	.	2.78099	4.11497	1.34190	36
chr13	34208082	34208604	Micro_pvalue_1e-2_peak_280302	49	.	3.53544	4.95138	2.04458	48
chr13	34218769	34219058	Micro_pvalue_1e-2_peak_280312	48	.	3.51278	4.85998	1.96767	132
chr13	34219255	34219357	Micro_pvalue_1e-2_peak_280313	47	.	3.49040	4.77340	1.89581	51
chr13	34238442	34238537	Micro_pvalue_1e-2_peak_280324	41	.	2.78099	4.11497	1.34190	46
chr13	34244932	34245036	Micro_pvalue_1e-2_peak_280328	41	.	2.78099	4.11497	1.34190	51
chr13	34250970	34251043	Micro_pvalue_1e-2_peak_280330	45	.	3.42495	4.53818	1.69895	35
chr13	34291776	34292383	Micro_pvalue_1e-2_peak_280350	67	.	4.47708	6.78418	3.56434	561
chr13	34298116	34298247	Micro_pvalue_1e-2_peak_280352	49	.	3.91420	4.96371	2.05388	52
chr13	34302783	34303204	Micro_pvalue_1e-2_peak_280353a	75	.	5.50737	7.53408	4.20644	44
chr13	34302783	34303204	Micro_pvalue_1e-2_peak_280353b	62	.	4.81895	6.28387	3.13981	273
chr13	34304320	34304760	Micro_pvalue_1e-2_peak_280354	52	.	4.23699	5.29645	2.33058	154
chr13	34331675	34332332	Micro_pvalue_1e-2_peak_280367a	98	.	6.63850	9.86893	6.21028	194
chr13	34331675	34332332	Micro_pvalue_1e-2_peak_280367b	111	.	7.24200	11.13245	7.30640	325
chr13	34360931	34361724	Micro_pvalue_1e-2_peak_280383	127	.	8.14573	12.75029	8.70916	331
chr13	34371734	34372181	Micro_pvalue_1e-2_peak_280385	70	.	5.18365	7.02331	3.76869	241
chr13	34374314	34374660	Micro_pvalue_1e-2_peak_280387	46	.	3.76364	4.61492	1.76317	284
chr13	34386707	34386941	Micro_pvalue_1e-2_peak_280394	39	.	2.75837	3.97911	1.34190	62
chr13	34392010	34392893	Micro_pvalue_1e-2_peak_280396a	67	.	5.04723	6.73586	3.52291	165
chr13	34392010	34392893	Micro_pvalue_1e-2_peak_280396b	66	.	4.99465	6.62877	3.43414	303
chr13	34392010	34392893	Micro_pvalue_1e-2_peak_280396c	79	.	5.73806	7.99162	4.59294	513
chr13	34399134	34399584	Micro_pvalue_1e-2_peak_280397	71	.	5.01211	7.16245	3.88558	388
chr13	34469551	34469689	Micro_pvalue_1e-2_peak_280430	41	.	2.78099	4.11497	1.34190	68
chr13	34473168	34473395	Micro_pvalue_1e-2_peak_280433	41	.	2.78099	4.11497	1.34190	161
chr13	34494220	34494319	Micro_pvalue_1e-2_peak_280444	41	.	2.78099	4.11497	1.34190	48
chr13	34508099	34508622	Micro_pvalue_1e-2_peak_280453	64	.	4.39097	6.41891	3.25381	316
chr13	34567268	34567583	Micro_pvalue_1e-2_peak_280484	41	.	2.78099	4.11497	1.34190	47
chr13	34570768	34570897	Micro_pvalue_1e-2_peak_280487	40	.	2.77701	4.09011	1.34190	63
chr13	34581968	34582466	Micro_pvalue_1e-2_peak_280497	70	.	4.53638	7.06887	3.80675	444
chr13	34583581	34583690	Micro_pvalue_1e-2_peak_280498	39	.	2.75837	3.97911	1.34190	53
chr13	34612384	34612499	Micro_pvalue_1e-2_peak_280508	40	.	2.77701	4.09011	1.34190	56
chr13	34614432	34614726	Micro_pvalue_1e-2_peak_280511	38	.	2.73998	3.87719	1.32800	42
chr13	34618282	34618388	Micro_pvalue_1e-2_peak_280512	39	.	2.75837	3.97911	1.34190	52
chr13	34618677	34618778	Micro_pvalue_1e-2_peak_280513	39	.	2.75837	3.97911	1.34190	49
chr13	34651475	34651591	Micro_pvalue_1e-2_peak_280536	41	.	2.78099	4.11497	1.34190	57
chr13	34659942	34660038	Micro_pvalue_1e-2_peak_280545	41	.	2.78099	4.11497	1.34190	47
chr13	34704996	34705151	Micro_pvalue_1e-2_peak_280575	38	.	2.73998	3.87719	1.32800	50
chr13	34731106	34731438	Micro_pvalue_1e-2_peak_280606	38	.	2.73998	3.87719	1.32800	288
chr13	34743181	34743276	Micro_pvalue_1e-2_peak_280613	41	.	2.78099	4.11497	1.34190	46
chr13	34780741	34781029	Micro_pvalue_1e-2_peak_280641	40	.	2.77701	4.09011	1.34190	116
chr13	34791290	34791419	Micro_pvalue_1e-2_peak_280648	41	.	2.78099	4.11497	1.34190	63
chr13	34823548	34823692	Micro_pvalue_1e-2_peak_280671	43	.	3.38266	4.39837	1.58148	47
chr13	34830552	34830722	Micro_pvalue_1e-2_peak_280672	71	.	5.11169	7.12996	3.86073	113
chr13	34831920	34832511	Micro_pvalue_1e-2_peak_280673a	61	.	4.63511	6.16098	3.03385	213
chr13	34831920	34832511	Micro_pvalue_1e-2_peak_280673b	262	.	12.87532	26.23581	20.12283	385
chr13	34863042	34863128	Micro_pvalue_1e-2_peak_280689	41	.	2.78099	4.11497	1.34190	42
chr13	34868223	34868700	Micro_pvalue_1e-2_peak_280693	41	.	2.78099	4.11497	1.34190	243
chr13	34874614	34875255	Micro_pvalue_1e-2_peak_280695a	106	.	7.04556	10.68009	6.91373	122
chr13	34874614	34875255	Micro_pvalue_1e-2_peak_280695b	77	.	5.47988	7.70589	4.34515	381
chr13	34896153	34896565	Micro_pvalue_1e-2_peak_280708	41	.	2.78099	4.11497	1.34190	58
chr13	34957505	34957603	Micro_pvalue_1e-2_peak_280748	41	.	2.78099	4.11497	1.34190	48
chr13	34964521	34964665	Micro_pvalue_1e-2_peak_280751	41	.	2.78099	4.11497	1.34190	71
chr13	35028773	35028880	Micro_pvalue_1e-2_peak_280783	41	.	2.78099	4.11497	1.34190	52
chr13	35060484	35060622	Micro_pvalue_1e-2_peak_280806	40	.	2.77701	4.09011	1.34190	68
chr13	35063224	35063528	Micro_pvalue_1e-2_peak_280809	38	.	2.73998	3.87719	1.32800	57
chr13	35095213	35095355	Micro_pvalue_1e-2_peak_280829	40	.	2.77701	4.09011	1.34190	70
chr13	35097700	35097825	Micro_pvalue_1e-2_peak_280832	39	.	2.75837	3.97911	1.34190	61
chr13	35112083	35112223	Micro_pvalue_1e-2_peak_280839	41	.	2.78099	4.11497	1.34190	69
chr13	35135122	35135232	Micro_pvalue_1e-2_peak_280857	41	.	2.78099	4.11497	1.34190	54
chr13	35174412	35174603	Micro_pvalue_1e-2_peak_280880	41	.	2.78099	4.11497	1.34190	51
chr13	35229732	35229965	Micro_pvalue_1e-2_peak_280907	41	.	2.78099	4.11497	1.34190	195
chr13	35303519	35303634	Micro_pvalue_1e-2_peak_280953	41	.	2.78099	4.11497	1.34190	56
chr13	35325582	35325877	Micro_pvalue_1e-2_peak_280962	38	.	2.73998	3.87719	1.32800	232
chr13	35351043	35351166	Micro_pvalue_1e-2_peak_280985	40	.	2.77701	4.09011	1.34190	60
chr13	35379253	35379330	Micro_pvalue_1e-2_peak_281013	41	.	2.78099	4.11497	1.34190	37
chr13	35390783	35391158	Micro_pvalue_1e-2_peak_281020	41	.	2.78099	4.11497	1.34190	41
chr13	35408528	35408655	Micro_pvalue_1e-2_peak_281034	41	.	2.78099	4.11497	1.34190	62
chr13	35409525	35409601	Micro_pvalue_1e-2_peak_281035	41	.	2.78099	4.11497	1.34190	37
chr13	35435446	35435662	Micro_pvalue_1e-2_peak_281049	41	.	2.78099	4.11497	1.34190	173
chr13	35439048	35439139	Micro_pvalue_1e-2_peak_281051	41	.	2.78099	4.11497	1.34190	44
chr13	35471675	35471932	Micro_pvalue_1e-2_peak_281061	41	.	2.78099	4.11497	1.34190	207
chr13	35482241	35482559	Micro_pvalue_1e-2_peak_281069	41	.	2.78099	4.11497	1.34190	61
chr13	35515752	35517006	Micro_pvalue_1e-2_peak_281080a	70	.	5.20231	7.07421	3.80992	49
chr13	35515752	35517006	Micro_pvalue_1e-2_peak_281080b	119	.	7.54629	11.91876	7.98584	434
chr13	35515752	35517006	Micro_pvalue_1e-2_peak_281080c	132	.	8.12678	13.20748	9.10344	657
chr13	35515752	35517006	Micro_pvalue_1e-2_peak_281080d	71	.	5.22436	7.11066	3.84195	796
chr13	35536892	35537006	Micro_pvalue_1e-2_peak_281090	41	.	2.78099	4.11497	1.34190	56
chr13	35706461	35706601	Micro_pvalue_1e-2_peak_281164	41	.	2.78099	4.11497	1.34190	69
chr13	35718168	35718958	Micro_pvalue_1e-2_peak_281170a	57	.	4.52342	5.74098	2.69954	407
chr13	35718168	35718958	Micro_pvalue_1e-2_peak_281170b	106	.	7.10824	10.69650	6.92758	561
chr13	35718168	35718958	Micro_pvalue_1e-2_peak_281170c	148	.	9.04685	14.82470	10.50248	720
chr13	35731130	35731579	Micro_pvalue_1e-2_peak_281177	47	.	3.49040	4.77340	1.89581	185
chr13	35752803	35752988	Micro_pvalue_1e-2_peak_281191	41	.	2.78099	4.11497	1.34190	70
chr13	35754876	35755003	Micro_pvalue_1e-2_peak_281193	41	.	2.78099	4.11497	1.34190	62
chr13	35782131	35782405	Micro_pvalue_1e-2_peak_281202	41	.	2.78099	4.11497	1.34190	223
chr13	35811314	35811446	Micro_pvalue_1e-2_peak_281212	41	.	2.78099	4.11497	1.34190	65
chr13	35830838	35830929	Micro_pvalue_1e-2_peak_281222	41	.	2.78099	4.11497	1.34190	44
chr13	35840779	35840919	Micro_pvalue_1e-2_peak_281226	41	.	2.78099	4.11497	1.34190	69
chr13	35845161	35845289	Micro_pvalue_1e-2_peak_281230	41	.	2.78099	4.11497	1.34190	63
chr13	35851218	35851328	Micro_pvalue_1e-2_peak_281234	41	.	2.78099	4.11497	1.34190	54
chr13	35866192	35866277	Micro_pvalue_1e-2_peak_281245	41	.	2.78099	4.11497	1.34190	41
chr13	35894744	35894839	Micro_pvalue_1e-2_peak_281259	41	.	2.78099	4.11497	1.34190	46
chr13	35906884	35907096	Micro_pvalue_1e-2_peak_281263	41	.	2.78099	4.11497	1.34190	172
chr13	35920347	35920785	Micro_pvalue_1e-2_peak_281267	40	.	2.77701	4.09011	1.34190	384
chr13	35930908	35931076	Micro_pvalue_1e-2_peak_281273	90	.	5.95643	9.06419	5.51800	74
chr13	35952391	35952486	Micro_pvalue_1e-2_peak_281285	41	.	2.78099	4.11497	1.34190	46
chr13	35987923	35987999	Micro_pvalue_1e-2_peak_281301	41	.	2.78099	4.11497	1.34190	37
chr13	35988171	35988283	Micro_pvalue_1e-2_peak_281302	41	.	2.78099	4.11497	1.34190	55
chr13	36033857	36033985	Micro_pvalue_1e-2_peak_281311	41	.	2.78099	4.11497	1.34190	63
chr13	36049723	36050021	Micro_pvalue_1e-2_peak_281317	51	.	4.15139	5.13051	2.19823	250
chr13	36050307	36051235	Micro_pvalue_1e-2_peak_281318	52	.	4.23699	5.29645	2.33058	249
chr13	36058625	36058795	Micro_pvalue_1e-2_peak_281322	41	.	2.78099	4.11497	1.34190	55
chr13	36164981	36165112	Micro_pvalue_1e-2_peak_281371	39	.	2.75837	3.97911	1.34190	74
chr13	36204937	36205081	Micro_pvalue_1e-2_peak_281387	41	.	2.78099	4.11497	1.34190	71
chr13	36210059	36210470	Micro_pvalue_1e-2_peak_281392	41	.	2.78099	4.11497	1.34190	150
chr13	36215635	36215776	Micro_pvalue_1e-2_peak_281394	41	.	2.78099	4.11497	1.34190	69
chr13	36224580	36224777	Micro_pvalue_1e-2_peak_281402	40	.	2.77701	4.09011	1.34190	41
chr13	36237800	36237896	Micro_pvalue_1e-2_peak_281410	41	.	2.78099	4.11497	1.34190	47
chr13	36254293	36254432	Micro_pvalue_1e-2_peak_281422	41	.	2.78099	4.11497	1.34190	68
chr13	36277477	36277976	Micro_pvalue_1e-2_peak_281440	39	.	2.75837	3.97911	1.34190	138
chr13	36306075	36306218	Micro_pvalue_1e-2_peak_281460	38	.	2.73998	3.87719	1.32800	70
chr13	36311112	36311601	Micro_pvalue_1e-2_peak_281465	50	.	3.55840	5.04815	2.12477	53
chr13	36323132	36323273	Micro_pvalue_1e-2_peak_281473	41	.	2.78099	4.11497	1.34190	69
chr13	36332806	36332898	Micro_pvalue_1e-2_peak_281481	41	.	2.78099	4.11497	1.34190	45
chr13	36336991	36337093	Micro_pvalue_1e-2_peak_281484	39	.	2.75837	3.97911	1.34190	50
chr13	36344978	36345312	Micro_pvalue_1e-2_peak_281489	41	.	2.78099	4.11497	1.34190	269
chr13	36351843	36351921	Micro_pvalue_1e-2_peak_281491	41	.	2.78099	4.11497	1.34190	38
chr13	36360388	36360525	Micro_pvalue_1e-2_peak_281494	41	.	2.78099	4.11497	1.34190	67
chr13	36398475	36398560	Micro_pvalue_1e-2_peak_281523	38	.	2.73998	3.87719	1.32800	41
chr13	36399544	36399662	Micro_pvalue_1e-2_peak_281525	38	.	2.73998	3.87719	1.32800	58
chr13	36405985	36406306	Micro_pvalue_1e-2_peak_281529	38	.	2.73998	3.87719	1.32800	229
chr13	36415233	36415311	Micro_pvalue_1e-2_peak_281539	40	.	2.77701	4.09011	1.34190	38
chr13	36440079	36440214	Micro_pvalue_1e-2_peak_281555	41	.	2.78099	4.11497	1.34190	66
chr13	36444910	36445176	Micro_pvalue_1e-2_peak_281559	41	.	2.78099	4.11497	1.34190	57
chr13	36453793	36453934	Micro_pvalue_1e-2_peak_281564	41	.	2.78099	4.11497	1.34190	69
chr13	36455564	36455760	Micro_pvalue_1e-2_peak_281566	40	.	2.77701	4.09011	1.34190	57
chr13	36465524	36465781	Micro_pvalue_1e-2_peak_281572	44	.	3.40368	4.46677	1.63937	192
chr13	36470621	36470735	Micro_pvalue_1e-2_peak_281574	40	.	2.77701	4.09011	1.34190	56
chr13	36485235	36485335	Micro_pvalue_1e-2_peak_281582	41	.	2.78099	4.11497	1.34190	49
chr13	36496631	36497359	Micro_pvalue_1e-2_peak_281589	47	.	3.49040	4.77340	1.89581	513
chr13	36532031	36532376	Micro_pvalue_1e-2_peak_281611	40	.	2.77701	4.09011	1.34190	268
chr13	36580932	36581064	Micro_pvalue_1e-2_peak_281658	41	.	2.78099	4.11497	1.34190	65
chr13	36627050	36627124	Micro_pvalue_1e-2_peak_281683	41	.	2.78099	4.11497	1.34190	36
chr13	36634070	36634162	Micro_pvalue_1e-2_peak_281691	41	.	2.78099	4.11497	1.34190	45
chr13	36646883	36646986	Micro_pvalue_1e-2_peak_281699	39	.	2.75837	3.97911	1.34190	50
chr13	36680987	36681134	Micro_pvalue_1e-2_peak_281727	38	.	2.73998	3.87719	1.32800	110
chr13	36700549	36700642	Micro_pvalue_1e-2_peak_281744	38	.	2.73998	3.87719	1.32800	45
chr13	36730063	36730190	Micro_pvalue_1e-2_peak_281774	41	.	2.78099	4.11497	1.34190	62
chr13	36741180	36741264	Micro_pvalue_1e-2_peak_281784	41	.	2.78099	4.11497	1.34190	41
chr13	36763528	36763658	Micro_pvalue_1e-2_peak_281801	40	.	2.77701	4.09011	1.34190	64
chr13	36764350	36764433	Micro_pvalue_1e-2_peak_281802	41	.	2.78099	4.11497	1.34190	40
chr13	36785385	36785654	Micro_pvalue_1e-2_peak_281816	39	.	2.75837	3.97911	1.34190	43
chr13	36837430	36837537	Micro_pvalue_1e-2_peak_281853	40	.	2.77701	4.09011	1.34190	52
chr13	36849559	36849775	Micro_pvalue_1e-2_peak_281861	39	.	2.75837	3.97911	1.34190	42
chr13	36871631	36872387	Micro_pvalue_1e-2_peak_281873	70	.	4.98173	7.07040	3.80675	338
chr13	36919700	36921053	Micro_pvalue_1e-2_peak_281889a	121	.	7.28686	12.17624	8.21015	72
chr13	36919700	36921053	Micro_pvalue_1e-2_peak_281889b	77	.	5.32481	7.71951	4.35737	696
chr13	36919700	36921053	Micro_pvalue_1e-2_peak_281889c	57	.	4.35667	5.72515	2.68525	834
chr13	36919700	36921053	Micro_pvalue_1e-2_peak_281889d	98	.	6.29296	9.86317	6.20562	1221
chr13	36943994	36944114	Micro_pvalue_1e-2_peak_281910	50	.	3.55840	5.04815	2.12477	63
chr13	36949094	36949232	Micro_pvalue_1e-2_peak_281915	39	.	2.75837	3.97911	1.34190	68
chr13	36961934	36962065	Micro_pvalue_1e-2_peak_281925	41	.	2.78099	4.11497	1.34190	64
chr13	36969499	36969680	Micro_pvalue_1e-2_peak_281931	40	.	2.77701	4.09011	1.34190	41
chr13	36992328	36992457	Micro_pvalue_1e-2_peak_281941	56	.	3.67782	5.64059	2.61239	64
chr13	36992723	36992827	Micro_pvalue_1e-2_peak_281942	40	.	2.77701	4.09011	1.34190	51
chr13	37017532	37017883	Micro_pvalue_1e-2_peak_281955	41	.	2.78099	4.11497	1.34190	64
chr13	37033997	37034080	Micro_pvalue_1e-2_peak_281971	40	.	2.77701	4.09011	1.34190	40
chr13	37072897	37073012	Micro_pvalue_1e-2_peak_282012	40	.	2.77701	4.09011	1.34190	56
chr13	37078879	37079094	Micro_pvalue_1e-2_peak_282017	38	.	2.73998	3.87719	1.32800	47
chr13	37082564	37082669	Micro_pvalue_1e-2_peak_282023	38	.	2.73998	3.87719	1.32800	51
chr13	37107772	37108035	Micro_pvalue_1e-2_peak_282041	41	.	2.78099	4.11497	1.34190	67
chr13	37138694	37138826	Micro_pvalue_1e-2_peak_282055	41	.	2.78099	4.11497	1.34190	65
chr13	37173301	37173382	Micro_pvalue_1e-2_peak_282081	41	.	2.78099	4.11497	1.34190	39
chr13	37192955	37193317	Micro_pvalue_1e-2_peak_282092	41	.	2.78099	4.11497	1.34190	97
chr13	37224838	37225151	Micro_pvalue_1e-2_peak_282113	41	.	2.78099	4.11497	1.34190	49
chr13	37234897	37235201	Micro_pvalue_1e-2_peak_282122	40	.	2.77701	4.09011	1.34190	164
chr13	37244575	37244912	Micro_pvalue_1e-2_peak_282127	38	.	2.73998	3.87719	1.32800	280
chr13	37263017	37263118	Micro_pvalue_1e-2_peak_282143	41	.	2.78099	4.11497	1.34190	49
chr13	37267677	37267785	Micro_pvalue_1e-2_peak_282146	41	.	2.78099	4.11497	1.34190	53
chr13	37274991	37275105	Micro_pvalue_1e-2_peak_282152	39	.	2.75837	3.97911	1.34190	56
chr13	37285738	37285859	Micro_pvalue_1e-2_peak_282157	41	.	2.78099	4.11497	1.34190	59
chr13	37304608	37304683	Micro_pvalue_1e-2_peak_282163	41	.	2.78099	4.11497	1.34190	36
chr13	37307265	37307377	Micro_pvalue_1e-2_peak_282166	38	.	2.73998	3.87719	1.32800	55
chr13	37310540	37310623	Micro_pvalue_1e-2_peak_282168	40	.	2.77701	4.09011	1.34190	40
chr13	37334048	37334165	Micro_pvalue_1e-2_peak_282181	41	.	2.78099	4.11497	1.34190	57
chr13	37343388	37343627	Micro_pvalue_1e-2_peak_282190	49	.	3.53544	4.95138	2.04458	137
chr13	37366353	37366470	Micro_pvalue_1e-2_peak_282200	41	.	2.78099	4.11497	1.34190	57
chr13	37380267	37380587	Micro_pvalue_1e-2_peak_282206	62	.	4.67035	6.23671	3.09762	167
chr13	37392920	37393707	Micro_pvalue_1e-2_peak_282207a	51	.	4.18760	5.16664	2.22359	39
chr13	37392920	37393707	Micro_pvalue_1e-2_peak_282207b	62	.	4.78583	6.24690	3.10564	214
chr13	37392920	37393707	Micro_pvalue_1e-2_peak_282207c	150	.	9.01280	15.05117	10.70012	455
chr13	37432472	37432575	Micro_pvalue_1e-2_peak_282222	41	.	2.78099	4.11497	1.34190	50
chr13	37453446	37453531	Micro_pvalue_1e-2_peak_282237	39	.	2.75837	3.97911	1.34190	41
chr13	37466141	37466226	Micro_pvalue_1e-2_peak_282251	38	.	2.73998	3.87719	1.32800	41
chr13	37484867	37485006	Micro_pvalue_1e-2_peak_282261	41	.	2.78099	4.11497	1.34190	68
chr13	37499325	37499461	Micro_pvalue_1e-2_peak_282274	38	.	2.73998	3.87719	1.32800	67
chr13	37511149	37511307	Micro_pvalue_1e-2_peak_282284	41	.	2.78099	4.11497	1.34190	103
chr13	37512919	37513003	Micro_pvalue_1e-2_peak_282285	41	.	2.78099	4.11497	1.34190	41
chr13	37518412	37518542	Micro_pvalue_1e-2_peak_282289	41	.	2.78099	4.11497	1.34190	64
chr13	37539517	37539610	Micro_pvalue_1e-2_peak_282302	39	.	2.75837	3.97911	1.34190	45
chr13	37547749	37548058	Micro_pvalue_1e-2_peak_282309	72	.	4.56663	7.22716	3.94108	253
chr13	37563308	37563389	Micro_pvalue_1e-2_peak_282317	41	.	2.78099	4.11497	1.34190	39
chr13	37573446	37573709	Micro_pvalue_1e-2_peak_282319	159	.	9.09723	15.94613	11.46957	82
chr13	37574146	37574266	Micro_pvalue_1e-2_peak_282320	85	.	5.84081	8.54458	5.06947	69
chr13	37574439	37575219	Micro_pvalue_1e-2_peak_282321	63	.	4.74208	6.33018	3.17690	594
chr13	37586385	37586486	Micro_pvalue_1e-2_peak_282325	41	.	2.78099	4.11497	1.34190	49
chr13	37605342	37605455	Micro_pvalue_1e-2_peak_282338	41	.	2.78099	4.11497	1.34190	55
chr13	37633073	37634191	Micro_pvalue_1e-2_peak_282348a	72	.	5.31444	7.26053	3.96865	376
chr13	37633073	37634191	Micro_pvalue_1e-2_peak_282348b	174	.	9.99530	17.46311	12.76466	790
chr13	37633073	37634191	Micro_pvalue_1e-2_peak_282348c	231	.	12.29436	23.14969	17.56104	912
chr13	37701685	37701945	Micro_pvalue_1e-2_peak_282383	41	.	2.78099	4.11497	1.34190	218
chr13	37713703	37713984	Micro_pvalue_1e-2_peak_282390	41	.	2.78099	4.11497	1.34190	231
chr13	37788389	37788503	Micro_pvalue_1e-2_peak_282443	58	.	3.70799	5.82249	2.74538	57
chr13	37791828	37791906	Micro_pvalue_1e-2_peak_282445	40	.	2.77701	4.09011	1.34190	38
chr13	37796178	37796318	Micro_pvalue_1e-2_peak_282448	41	.	2.78099	4.11497	1.34190	69
chr13	37803066	37803141	Micro_pvalue_1e-2_peak_282452	41	.	2.78099	4.11497	1.34190	36
chr13	37893985	37894075	Micro_pvalue_1e-2_peak_282520	40	.	2.77701	4.09011	1.34190	44
chr13	37906428	37906565	Micro_pvalue_1e-2_peak_282528	41	.	2.78099	4.11497	1.34190	67
chr13	37932763	37932838	Micro_pvalue_1e-2_peak_282547	41	.	2.78099	4.11497	1.34190	36
chr13	37933978	37934107	Micro_pvalue_1e-2_peak_282548	38	.	2.73998	3.87719	1.32800	63
chr13	37938526	37938850	Micro_pvalue_1e-2_peak_282552	40	.	2.77701	4.09011	1.34190	61
chr13	37945570	37945704	Micro_pvalue_1e-2_peak_282559	40	.	2.77701	4.09011	1.34190	66
chr13	37946150	37946256	Micro_pvalue_1e-2_peak_282560	40	.	2.77701	4.09011	1.34190	52
chr13	37966118	37966191	Micro_pvalue_1e-2_peak_282575	43	.	3.36191	4.33276	1.52534	32
chr13	38032157	38032276	Micro_pvalue_1e-2_peak_282621	41	.	2.78099	4.11497	1.34190	58
chr13	38042103	38042205	Micro_pvalue_1e-2_peak_282626	41	.	2.78099	4.11497	1.34190	50
chr13	38058691	38058799	Micro_pvalue_1e-2_peak_282642	41	.	2.78099	4.11497	1.34190	53
chr13	38065982	38066196	Micro_pvalue_1e-2_peak_282647	41	.	2.78099	4.11497	1.34190	62
chr13	38078683	38078829	Micro_pvalue_1e-2_peak_282659	40	.	2.77701	4.09011	1.34190	66
chr13	38084350	38084648	Micro_pvalue_1e-2_peak_282665	40	.	2.77701	4.09011	1.34190	251
chr13	38152708	38152846	Micro_pvalue_1e-2_peak_282724	40	.	2.77701	4.09011	1.34190	68
chr13	38159713	38159804	Micro_pvalue_1e-2_peak_282729	41	.	2.78099	4.11497	1.34190	44
chr13	38161771	38161855	Micro_pvalue_1e-2_peak_282732	41	.	2.78099	4.11497	1.34190	41
chr13	38199904	38200105	Micro_pvalue_1e-2_peak_282760	40	.	2.77701	4.09011	1.34190	45
chr13	38234285	38234425	Micro_pvalue_1e-2_peak_282787	41	.	2.78099	4.11497	1.34190	69
chr13	38245670	38245782	Micro_pvalue_1e-2_peak_282796	58	.	3.70799	5.82249	2.74538	51
chr13	38278966	38279192	Micro_pvalue_1e-2_peak_282822	40	.	2.77701	4.09011	1.34190	175
chr13	38284457	38284742	Micro_pvalue_1e-2_peak_282829	40	.	2.77701	4.09011	1.34190	232
chr13	38338213	38338319	Micro_pvalue_1e-2_peak_282867	41	.	2.78099	4.11497	1.34190	52
chr13	38370847	38371176	Micro_pvalue_1e-2_peak_282888	57	.	3.70268	5.78921	2.73426	267
chr13	38371866	38371947	Micro_pvalue_1e-2_peak_282889	40	.	2.77701	4.09011	1.34190	39
chr13	38428353	38428438	Micro_pvalue_1e-2_peak_282942	38	.	2.73998	3.87719	1.32800	41
chr13	38492320	38492454	Micro_pvalue_1e-2_peak_283005	40	.	2.77701	4.09011	1.34190	66
chr13	38497256	38497527	Micro_pvalue_1e-2_peak_283008	38	.	2.73998	3.87719	1.32800	67
chr13	38500717	38500841	Micro_pvalue_1e-2_peak_283011	52	.	3.60523	5.26053	2.29721	66
chr13	38538140	38538389	Micro_pvalue_1e-2_peak_283047	41	.	2.78099	4.11497	1.34190	69
chr13	38558631	38558826	Micro_pvalue_1e-2_peak_283059	38	.	2.73998	3.87719	1.32800	37
chr13	38559541	38559660	Micro_pvalue_1e-2_peak_283061	38	.	2.73998	3.87719	1.32800	58
chr13	38569283	38569480	Micro_pvalue_1e-2_peak_283065	41	.	2.78099	4.11497	1.34190	56
chr13	38624780	38625176	Micro_pvalue_1e-2_peak_283114	38	.	2.73998	3.87719	1.32800	226
chr13	38637173	38637265	Micro_pvalue_1e-2_peak_283125	41	.	2.78099	4.11497	1.34190	45
chr13	38651952	38652061	Micro_pvalue_1e-2_peak_283131	38	.	2.73998	3.87719	1.32800	53
chr13	38695483	38695563	Micro_pvalue_1e-2_peak_283164	41	.	2.78099	4.11497	1.34190	39
chr13	38732084	38732220	Micro_pvalue_1e-2_peak_283194	41	.	2.78099	4.11497	1.34190	67
chr13	38737197	38737447	Micro_pvalue_1e-2_peak_283197	41	.	2.78099	4.11497	1.34190	209
chr13	38738623	38738854	Micro_pvalue_1e-2_peak_283198	41	.	2.78099	4.11497	1.34190	40
chr13	38751636	38751715	Micro_pvalue_1e-2_peak_283207	40	.	2.77701	4.09011	1.34190	38
chr13	38792569	38792823	Micro_pvalue_1e-2_peak_283237	41	.	2.78099	4.11497	1.34190	210
chr13	38823451	38823547	Micro_pvalue_1e-2_peak_283262	41	.	2.78099	4.11497	1.34190	47
chr13	38826699	38826776	Micro_pvalue_1e-2_peak_283264	41	.	2.78099	4.11497	1.34190	37
chr13	38845954	38846281	Micro_pvalue_1e-2_peak_283277	38	.	2.73998	3.87719	1.32800	71
chr13	38859442	38859586	Micro_pvalue_1e-2_peak_283285	41	.	2.78099	4.11497	1.34190	71
chr13	38871917	38872031	Micro_pvalue_1e-2_peak_283290	41	.	2.78099	4.11497	1.34190	56
chr13	38878086	38878206	Micro_pvalue_1e-2_peak_283295	57	.	3.70268	5.78921	2.73426	67
chr13	38893998	38894342	Micro_pvalue_1e-2_peak_283308	41	.	2.78099	4.11497	1.34190	272
chr13	38923192	38923265	Micro_pvalue_1e-2_peak_283317	39	.	3.43918	3.90106	1.34190	33
chr13	38923517	38924314	Micro_pvalue_1e-2_peak_283318a	211	.	11.41618	21.17366	15.90220	214
chr13	38923517	38924314	Micro_pvalue_1e-2_peak_283318b	169	.	9.70375	16.96440	12.34281	548
chr13	38935493	38936103	Micro_pvalue_1e-2_peak_283322	64	.	4.39097	6.41891	3.25381	483
chr13	38973091	38973224	Micro_pvalue_1e-2_peak_283341	41	.	2.78099	4.11497	1.34190	65
chr13	39006388	39006468	Micro_pvalue_1e-2_peak_283360	41	.	2.78099	4.11497	1.34190	39
chr13	39044639	39044715	Micro_pvalue_1e-2_peak_283384	39	.	2.75837	3.97911	1.34190	37
chr13	39056149	39056280	Micro_pvalue_1e-2_peak_283396	41	.	2.78099	4.11497	1.34190	64
chr13	39107736	39107978	Micro_pvalue_1e-2_peak_283425	39	.	2.75837	3.97911	1.34190	201
chr13	39120912	39121169	Micro_pvalue_1e-2_peak_283434	40	.	2.77701	4.09011	1.34190	47
chr13	39124541	39124854	Micro_pvalue_1e-2_peak_283437	38	.	2.73998	3.87719	1.32800	245
chr13	39134899	39134983	Micro_pvalue_1e-2_peak_283443	41	.	2.78099	4.11497	1.34190	41
chr13	39156312	39156566	Micro_pvalue_1e-2_peak_283461	64	.	4.39097	6.41891	3.25381	196
chr13	39197630	39197708	Micro_pvalue_1e-2_peak_283481	41	.	2.78099	4.11497	1.34190	38
chr13	39260424	39260538	Micro_pvalue_1e-2_peak_283519	40	.	2.77701	4.09011	1.34190	56
chr13	39260888	39261304	Micro_pvalue_1e-2_peak_283520	41	.	2.78099	4.11497	1.34190	298
chr13	39274885	39275019	Micro_pvalue_1e-2_peak_283530	39	.	2.75837	3.97911	1.34190	66
chr13	39277777	39277981	Micro_pvalue_1e-2_peak_283533	41	.	2.78099	4.11497	1.34190	42
chr13	39283724	39283839	Micro_pvalue_1e-2_peak_283537	38	.	2.73998	3.87719	1.32800	56
chr13	39284177	39284252	Micro_pvalue_1e-2_peak_283538	38	.	2.73998	3.87719	1.32800	36
chr13	39284816	39285053	Micro_pvalue_1e-2_peak_283539	38	.	2.73998	3.87719	1.32800	171
chr13	39321353	39321436	Micro_pvalue_1e-2_peak_283558	41	.	2.78099	4.11497	1.34190	40
chr13	39337958	39338212	Micro_pvalue_1e-2_peak_283571	63	.	4.36300	6.31016	3.15936	202
chr13	39353338	39353611	Micro_pvalue_1e-2_peak_283583	39	.	2.75837	3.97911	1.34190	224
chr13	39355011	39355122	Micro_pvalue_1e-2_peak_283584	39	.	2.75837	3.97911	1.34190	54
chr13	39357680	39357763	Micro_pvalue_1e-2_peak_283585	38	.	2.73998	3.87719	1.32800	40
chr13	39385897	39385982	Micro_pvalue_1e-2_peak_283614	41	.	2.78099	4.11497	1.34190	41
chr13	39396123	39396212	Micro_pvalue_1e-2_peak_283621	57	.	3.70268	5.78921	2.73426	44
chr13	39458899	39459262	Micro_pvalue_1e-2_peak_283669	41	.	2.78099	4.11497	1.34190	59
chr13	39489500	39490011	Micro_pvalue_1e-2_peak_283693	41	.	2.78099	4.11497	1.34190	383
chr13	39515302	39515426	Micro_pvalue_1e-2_peak_283706	41	.	2.78099	4.11497	1.34190	61
chr13	39586737	39586829	Micro_pvalue_1e-2_peak_283749	41	.	2.78099	4.11497	1.34190	45
chr13	39592090	39592735	Micro_pvalue_1e-2_peak_283750	41	.	2.78099	4.11497	1.34190	426
chr13	39611842	39612648	Micro_pvalue_1e-2_peak_283757a	62	.	4.68799	6.24447	3.10386	73
chr13	39611842	39612648	Micro_pvalue_1e-2_peak_283757b	196	.	10.49759	19.62526	14.59364	315
chr13	39611842	39612648	Micro_pvalue_1e-2_peak_283757c	107	.	6.82343	10.72083	6.94981	469
chr13	39611842	39612648	Micro_pvalue_1e-2_peak_283757d	62	.	4.70588	6.27279	3.13082	674
chr13	39646153	39646233	Micro_pvalue_1e-2_peak_283767	41	.	2.78099	4.11497	1.34190	39
chr13	39656481	39656602	Micro_pvalue_1e-2_peak_283774	41	.	2.78099	4.11497	1.34190	59
chr13	39675345	39675522	Micro_pvalue_1e-2_peak_283782	40	.	2.77701	4.09011	1.34190	54
chr13	39675695	39675811	Micro_pvalue_1e-2_peak_283783	40	.	2.77701	4.09011	1.34190	57
chr13	39680802	39681026	Micro_pvalue_1e-2_peak_283787	41	.	2.78099	4.11497	1.34190	71
chr13	39725887	39726088	Micro_pvalue_1e-2_peak_283817	41	.	2.78099	4.11497	1.34190	42
chr13	39746895	39746988	Micro_pvalue_1e-2_peak_283830	41	.	2.78099	4.11497	1.34190	45
chr13	39771731	39771858	Micro_pvalue_1e-2_peak_283838	39	.	2.75837	3.97911	1.34190	74
chr13	39851958	39852078	Micro_pvalue_1e-2_peak_283897	41	.	2.78099	4.11497	1.34190	59
chr13	39886140	39886216	Micro_pvalue_1e-2_peak_283916	41	.	2.78099	4.11497	1.34190	37
chr13	39889449	39889593	Micro_pvalue_1e-2_peak_283918	41	.	2.78099	4.11497	1.34190	71
chr13	39912382	39912650	Micro_pvalue_1e-2_peak_283930	41	.	2.78099	4.11497	1.34190	46
chr13	39936829	39936922	Micro_pvalue_1e-2_peak_283949	41	.	2.78099	4.11497	1.34190	45
chr13	39938585	39938705	Micro_pvalue_1e-2_peak_283952	40	.	2.77701	4.09011	1.34190	59
chr13	39959599	39960042	Micro_pvalue_1e-2_peak_283964	41	.	2.78099	4.11497	1.34190	286
chr13	39987060	39987203	Micro_pvalue_1e-2_peak_283989	39	.	2.75837	3.97911	1.34190	70
chr13	40014100	40014249	Micro_pvalue_1e-2_peak_284008	40	.	2.77701	4.09011	1.34190	99
chr13	40035417	40035557	Micro_pvalue_1e-2_peak_284029	41	.	2.78099	4.11497	1.34190	69
chr13	40042184	40042291	Micro_pvalue_1e-2_peak_284034	41	.	2.78099	4.11497	1.34190	52
chr13	40068430	40068717	Micro_pvalue_1e-2_peak_284058	38	.	2.73998	3.87719	1.32800	234
chr13	40079193	40079279	Micro_pvalue_1e-2_peak_284067	40	.	2.77701	4.09011	1.34190	42
chr13	40093133	40093218	Micro_pvalue_1e-2_peak_284076	41	.	2.78099	4.11497	1.34190	41
chr13	40106332	40106471	Micro_pvalue_1e-2_peak_284083	41	.	2.78099	4.11497	1.34190	86
chr13	40136630	40136713	Micro_pvalue_1e-2_peak_284101	41	.	2.78099	4.11497	1.34190	40
chr13	40151942	40152077	Micro_pvalue_1e-2_peak_284108	41	.	2.78099	4.11497	1.34190	66
chr13	40177035	40177695	Micro_pvalue_1e-2_peak_284116	39	.	2.75837	3.97911	1.34190	389
chr13	40215694	40216126	Micro_pvalue_1e-2_peak_284143	90	.	5.47995	9.02903	5.48654	349
chr13	40229416	40230165	Micro_pvalue_1e-2_peak_284147a	86	.	6.07369	8.60186	5.11811	210
chr13	40229416	40230165	Micro_pvalue_1e-2_peak_284147b	112	.	7.42340	11.28112	7.43482	379
chr13	40229416	40230165	Micro_pvalue_1e-2_peak_284147c	112	.	7.42340	11.28112	7.43482	490
chr13	40229416	40230165	Micro_pvalue_1e-2_peak_284147d	73	.	5.39884	7.32807	4.02927	693
chr13	40262659	40262790	Micro_pvalue_1e-2_peak_284166	41	.	2.78099	4.11497	1.34190	64
chr13	40263157	40263254	Micro_pvalue_1e-2_peak_284167	41	.	2.78099	4.11497	1.34190	47
chr13	40311425	40311553	Micro_pvalue_1e-2_peak_284186	41	.	2.78099	4.11497	1.34190	63
chr13	40340280	40340409	Micro_pvalue_1e-2_peak_284199	69	.	4.50653	6.92169	3.67988	57
chr13	40356932	40357065	Micro_pvalue_1e-2_peak_284208	41	.	2.78099	4.11497	1.34190	65
chr13	40382935	40383190	Micro_pvalue_1e-2_peak_284226	41	.	2.78099	4.11497	1.34190	198
chr13	40411495	40411926	Micro_pvalue_1e-2_peak_284241	41	.	2.78099	4.11497	1.34190	62
chr13	40415053	40415140	Micro_pvalue_1e-2_peak_284243	41	.	2.78099	4.11497	1.34190	42
chr13	40446973	40447080	Micro_pvalue_1e-2_peak_284270	38	.	2.73998	3.87719	1.32800	52
chr13	40448259	40448478	Micro_pvalue_1e-2_peak_284271	41	.	2.78099	4.11497	1.34190	55
chr13	40495620	40495735	Micro_pvalue_1e-2_peak_284294	41	.	2.78099	4.11497	1.34190	56
chr13	40517115	40517308	Micro_pvalue_1e-2_peak_284303	58	.	3.70799	5.82249	2.74538	53
chr13	40517707	40517789	Micro_pvalue_1e-2_peak_284304	41	.	2.78099	4.11497	1.34190	40
chr13	40533680	40533769	Micro_pvalue_1e-2_peak_284309	41	.	2.78099	4.11497	1.34190	43
chr13	40598877	40599053	Micro_pvalue_1e-2_peak_284339	41	.	2.78099	4.11497	1.34190	66
chr13	40634391	40634859	Micro_pvalue_1e-2_peak_284352	41	.	2.78099	4.11497	1.34190	295
chr13	40643195	40643616	Micro_pvalue_1e-2_peak_284359	55	.	3.65330	5.50407	2.50095	374
chr13	40699442	40699575	Micro_pvalue_1e-2_peak_284379	41	.	2.78099	4.11497	1.34190	65
chr13	40707218	40707322	Micro_pvalue_1e-2_peak_284381	41	.	2.78099	4.11497	1.34190	51
chr13	40722474	40722557	Micro_pvalue_1e-2_peak_284389	58	.	3.70799	5.82249	2.74538	39
chr13	40746316	40746793	Micro_pvalue_1e-2_peak_284404	39	.	2.75837	3.97911	1.34190	417
chr13	40747079	40747154	Micro_pvalue_1e-2_peak_284405	39	.	2.75837	3.97911	1.34190	36
chr13	40759262	40759353	Micro_pvalue_1e-2_peak_284411	53	.	3.62911	5.37785	2.39720	46
chr13	40772318	40772432	Micro_pvalue_1e-2_peak_284421	38	.	2.73998	3.87719	1.32800	56
chr13	40781188	40781297	Micro_pvalue_1e-2_peak_284432	58	.	3.70799	5.82249	2.74538	46
chr13	40807142	40807360	Micro_pvalue_1e-2_peak_284444	55	.	3.65330	5.50407	2.50095	70
chr13	40847544	40847980	Micro_pvalue_1e-2_peak_284462	49	.	3.53544	4.95138	2.04458	371
chr13	40853049	40853131	Micro_pvalue_1e-2_peak_284464	41	.	2.78099	4.11497	1.34190	40
chr13	40853467	40853585	Micro_pvalue_1e-2_peak_284465	58	.	3.70799	5.82249	2.74538	48
chr13	40911807	40912075	Micro_pvalue_1e-2_peak_284500	39	.	2.75837	3.97911	1.34190	56
chr13	40953563	40953689	Micro_pvalue_1e-2_peak_284517	41	.	2.78099	4.11497	1.34190	62
chr13	40962794	40963537	Micro_pvalue_1e-2_peak_284523	66	.	4.44800	6.65517	3.45382	675
chr13	40976233	40976862	Micro_pvalue_1e-2_peak_284528a	92	.	6.42169	9.28323	5.70519	317
chr13	40976233	40976862	Micro_pvalue_1e-2_peak_284528b	121	.	7.84873	12.12024	8.16283	386
chr13	40987828	40987962	Micro_pvalue_1e-2_peak_284533	72	.	4.56663	7.22716	3.94108	68
chr13	41002691	41002835	Micro_pvalue_1e-2_peak_284545	41	.	2.78099	4.11497	1.34190	49
chr13	41019588	41020047	Micro_pvalue_1e-2_peak_284551	135	.	8.30289	13.53559	9.38889	257
chr13	41026234	41026831	Micro_pvalue_1e-2_peak_284552a	52	.	4.19375	5.21198	2.26206	240
chr13	41026234	41026831	Micro_pvalue_1e-2_peak_284552b	117	.	7.64951	11.71906	7.81120	477
chr13	41026234	41026831	Micro_pvalue_1e-2_peak_284552c	117	.	7.64951	11.71906	7.81120	537
chr13	41027732	41027805	Micro_pvalue_1e-2_peak_284553	40	.	3.47705	4.02948	1.34190	44
chr13	41037029	41037162	Micro_pvalue_1e-2_peak_284558	41	.	2.78099	4.11497	1.34190	65
chr13	41051733	41052534	Micro_pvalue_1e-2_peak_284564	100	.	6.81570	10.04886	6.36589	51
chr13	41053617	41053847	Micro_pvalue_1e-2_peak_284565	49	.	4.06918	4.97578	2.06445	166
chr13	41081180	41081462	Micro_pvalue_1e-2_peak_284576	41	.	2.78099	4.11497	1.34190	61
chr13	41093796	41094206	Micro_pvalue_1e-2_peak_284582	48	.	3.51278	4.85998	1.96767	67
chr13	41113213	41113515	Micro_pvalue_1e-2_peak_284592	41	.	2.78099	4.11497	1.34190	46
chr13	41143479	41143552	Micro_pvalue_1e-2_peak_284610	41	.	3.30115	4.15062	1.37080	51
chr13	41148008	41148530	Micro_pvalue_1e-2_peak_284611	46	.	3.44649	4.61288	1.76317	473
chr13	41163876	41164132	Micro_pvalue_1e-2_peak_284615	128	.	8.19001	12.84796	8.79248	133
chr13	41179931	41180048	Micro_pvalue_1e-2_peak_284627	41	.	2.78099	4.11497	1.34190	57
chr13	41187646	41188027	Micro_pvalue_1e-2_peak_284634	62	.	4.33539	6.20685	3.07126	344
chr13	41200277	41201019	Micro_pvalue_1e-2_peak_284641	57	.	4.51009	5.79388	2.73853	625
chr13	41203914	41204520	Micro_pvalue_1e-2_peak_284642a	79	.	5.59159	7.90261	4.51697	230
chr13	41203914	41204520	Micro_pvalue_1e-2_peak_284642b	90	.	6.15075	9.04999	5.50598	467
chr13	41213433	41213506	Micro_pvalue_1e-2_peak_284644	46	.	3.44649	4.61288	1.76317	55
chr13	41238451	41238619	Micro_pvalue_1e-2_peak_284658	41	.	3.30542	4.10133	1.34190	122
chr13	41238796	41239083	Micro_pvalue_1e-2_peak_284659	112	.	6.24357	11.23984	7.39965	178
chr13	41240146	41241473	Micro_pvalue_1e-2_peak_284661a	83	.	5.16949	8.37466	4.92438	591
chr13	41240146	41241473	Micro_pvalue_1e-2_peak_284661b	102	.	5.90798	10.29617	6.58134	773
chr13	41240146	41241473	Micro_pvalue_1e-2_peak_284661c	83	.	5.16949	8.37466	4.92438	1099
chr13	41286294	41286580	Micro_pvalue_1e-2_peak_284673	39	.	2.75837	3.97911	1.34190	66
chr13	41290154	41290297	Micro_pvalue_1e-2_peak_284676	41	.	2.78099	4.11497	1.34190	70
chr13	41338604	41338742	Micro_pvalue_1e-2_peak_284695	41	.	2.78099	4.11497	1.34190	85
chr13	41345116	41345647	Micro_pvalue_1e-2_peak_284696a	60	.	4.70083	6.06186	2.94789	104
chr13	41345116	41345647	Micro_pvalue_1e-2_peak_284696b	214	.	12.02887	21.48547	16.16246	381
chr13	41351515	41351588	Micro_pvalue_1e-2_peak_284697	38	.	3.18598	3.83903	1.31144	35
chr13	41351756	41351861	Micro_pvalue_1e-2_peak_284698	39	.	3.22347	3.93622	1.34190	54
chr13	41355832	41356183	Micro_pvalue_1e-2_peak_284699	68	.	4.89277	6.81329	3.58766	222
chr13	41363404	41364208	Micro_pvalue_1e-2_peak_284700	167	.	10.04160	16.76003	12.16793	253
chr13	41377521	41377800	Micro_pvalue_1e-2_peak_284706	41	.	2.78099	4.11497	1.34190	70
chr13	41386157	41386431	Micro_pvalue_1e-2_peak_284709	41	.	2.78099	4.11497	1.34190	69
chr13	41387523	41387625	Micro_pvalue_1e-2_peak_284710	40	.	2.77701	4.09011	1.34190	50
chr13	41429704	41429825	Micro_pvalue_1e-2_peak_284732	41	.	2.78099	4.11497	1.34190	59
chr13	41495494	41496179	Micro_pvalue_1e-2_peak_284757a	104	.	6.97660	10.45986	6.72246	170
chr13	41495494	41496179	Micro_pvalue_1e-2_peak_284757b	145	.	8.87930	14.52058	10.24307	403
chr13	41532562	41532876	Micro_pvalue_1e-2_peak_284771	39	.	2.75837	3.97911	1.34190	247
chr13	41536102	41536175	Micro_pvalue_1e-2_peak_284773	43	.	3.36191	4.33276	1.52534	34
chr13	41540603	41540977	Micro_pvalue_1e-2_peak_284774	56	.	4.15144	5.60057	2.58281	70
chr13	41549047	41549121	Micro_pvalue_1e-2_peak_284776	46	.	3.46831	4.69117	1.82806	9
chr13	41556646	41557243	Micro_pvalue_1e-2_peak_284778	49	.	4.04624	4.93512	2.03582	475
chr13	41570990	41571211	Micro_pvalue_1e-2_peak_284782	72	.	5.04286	7.25809	3.96696	156
chr13	41579258	41579493	Micro_pvalue_1e-2_peak_284784	45	.	3.42495	4.53818	1.69895	189
chr13	41581552	41581839	Micro_pvalue_1e-2_peak_284785	80	.	5.26917	8.05644	4.64668	214
chr13	41593281	41593579	Micro_pvalue_1e-2_peak_284791	64	.	4.91780	6.47559	3.30277	246
chr13	41626130	41626234	Micro_pvalue_1e-2_peak_284808	38	.	2.73998	3.87719	1.32800	51
chr13	41634254	41634718	Micro_pvalue_1e-2_peak_284812b	117	.	6.54173	11.74116	7.83230	303
chr13	41634956	41636262	Micro_pvalue_1e-2_peak_284813a	51	.	3.86982	5.18334	2.23856	52
chr13	41634956	41636262	Micro_pvalue_1e-2_peak_284813b	128	.	6.96567	12.86059	8.80475	227
chr13	41634956	41636262	Micro_pvalue_1e-2_peak_284813c	51	.	3.86982	5.18334	2.23856	453
chr13	41634956	41636262	Micro_pvalue_1e-2_peak_284813d	97	.	5.80473	9.76275	6.11733	668
chr13	41634956	41636262	Micro_pvalue_1e-2_peak_284813e	69	.	4.67017	6.95751	3.71333	805
chr13	41634956	41636262	Micro_pvalue_1e-2_peak_284813f	98	.	5.83771	9.81716	6.16568	1048
chr13	41681117	41681227	Micro_pvalue_1e-2_peak_284835	41	.	2.78099	4.11497	1.34190	54
chr13	41686474	41686589	Micro_pvalue_1e-2_peak_284839	41	.	2.78099	4.11497	1.34190	56
chr13	41688588	41688773	Micro_pvalue_1e-2_peak_284840	41	.	2.78099	4.11497	1.34190	137
chr13	41706561	41707169	Micro_pvalue_1e-2_peak_284843a	71	.	5.29451	7.13485	3.86433	157
chr13	41706561	41707169	Micro_pvalue_1e-2_peak_284843b	153	.	9.31037	15.31395	10.92528	421
chr13	41733089	41733191	Micro_pvalue_1e-2_peak_284849	41	.	2.78099	4.11497	1.34190	50
chr13	41768395	41768937	Micro_pvalue_1e-2_peak_284863a	113	.	7.46016	11.35116	7.49431	96
chr13	41768395	41768937	Micro_pvalue_1e-2_peak_284863b	171	.	10.17294	17.16598	12.51219	314
chr13	41775466	41775566	Micro_pvalue_1e-2_peak_284867	40	.	2.77701	4.09011	1.34190	49
chr13	41785788	41785869	Micro_pvalue_1e-2_peak_284875	39	.	2.75837	3.97911	1.34190	39
chr13	41807396	41807721	Micro_pvalue_1e-2_peak_284890	88	.	5.44366	8.83864	5.32013	57
chr13	41837356	41838137	Micro_pvalue_1e-2_peak_284901a	121	.	7.84873	12.12024	8.16283	191
chr13	41837356	41838137	Micro_pvalue_1e-2_peak_284901b	150	.	9.22771	15.00933	10.66154	446
chr13	41837356	41838137	Micro_pvalue_1e-2_peak_284901c	65	.	4.96877	6.57675	3.38937	689
chr13	41885078	41886136	Micro_pvalue_1e-2_peak_284923a	54	.	4.37883	5.48897	2.49264	152
chr13	41885078	41886136	Micro_pvalue_1e-2_peak_284923b	77	.	5.60433	7.75431	4.38906	424
chr13	41885078	41886136	Micro_pvalue_1e-2_peak_284923c	89	.	6.22704	8.97441	5.43978	592
chr13	41898599	41898677	Micro_pvalue_1e-2_peak_284929	41	.	2.78099	4.11497	1.34190	38
chr13	41965293	41965503	Micro_pvalue_1e-2_peak_284963	41	.	2.78099	4.11497	1.34190	148
chr13	41995696	41995949	Micro_pvalue_1e-2_peak_284977	41	.	2.78099	4.11497	1.34190	53
chr13	42000112	42000244	Micro_pvalue_1e-2_peak_284979	41	.	2.78099	4.11497	1.34190	65
chr13	42026327	42026418	Micro_pvalue_1e-2_peak_284999	38	.	2.73998	3.87719	1.32800	44
chr13	42031436	42031721	Micro_pvalue_1e-2_peak_285000	61	.	4.30812	6.10846	2.98771	60
chr13	42067171	42067319	Micro_pvalue_1e-2_peak_285019	38	.	2.73998	3.87719	1.32800	102
chr13	42075988	42076108	Micro_pvalue_1e-2_peak_285024	41	.	2.78099	4.11497	1.34190	59
chr13	42083509	42083612	Micro_pvalue_1e-2_peak_285027	41	.	2.78099	4.11497	1.34190	50
chr13	42084585	42084712	Micro_pvalue_1e-2_peak_285028	40	.	2.77701	4.09011	1.34190	62
chr13	42121434	42121812	Micro_pvalue_1e-2_peak_285052	83	.	5.33760	8.34085	4.89132	192
chr13	42143301	42143571	Micro_pvalue_1e-2_peak_285065	47	.	3.49040	4.77340	1.89581	48
chr13	42157314	42157405	Micro_pvalue_1e-2_peak_285073	41	.	2.78099	4.11497	1.34190	44
chr13	42172842	42172972	Micro_pvalue_1e-2_peak_285080	41	.	2.78099	4.11497	1.34190	64
chr13	42191509	42191807	Micro_pvalue_1e-2_peak_285087	41	.	2.78099	4.11497	1.34190	240
chr13	42274944	42275050	Micro_pvalue_1e-2_peak_285129	41	.	2.78099	4.11497	1.34190	52
chr13	42339091	42339386	Micro_pvalue_1e-2_peak_285147	97	.	6.48508	9.74780	6.10496	213
chr13	42340202	42340306	Micro_pvalue_1e-2_peak_285148	67	.	4.86381	6.73327	3.52204	55
chr13	42340615	42340688	Micro_pvalue_1e-2_peak_285149	39	.	3.24254	3.98716	1.34190	62
chr13	42346599	42346825	Micro_pvalue_1e-2_peak_285152	40	.	2.77701	4.09011	1.34190	154
chr13	42357552	42357843	Micro_pvalue_1e-2_peak_285157	41	.	2.78099	4.11497	1.34190	244
chr13	42362905	42363155	Micro_pvalue_1e-2_peak_285161	58	.	3.70799	5.82249	2.74538	60
chr13	42385558	42385649	Micro_pvalue_1e-2_peak_285166	41	.	2.78099	4.11497	1.34190	44
chr13	42443410	42443533	Micro_pvalue_1e-2_peak_285198	40	.	2.77701	4.09011	1.34190	60
chr13	42444698	42444842	Micro_pvalue_1e-2_peak_285199	41	.	2.78099	4.11497	1.34190	71
chr13	42492987	42493106	Micro_pvalue_1e-2_peak_285216	41	.	2.78099	4.11497	1.34190	58
chr13	42534857	42535436	Micro_pvalue_1e-2_peak_285230	80	.	5.26917	8.05644	4.64668	502
chr13	42543139	42543265	Micro_pvalue_1e-2_peak_285233	41	.	2.78099	4.11497	1.34190	62
chr13	42550685	42550900	Micro_pvalue_1e-2_peak_285239	41	.	2.78099	4.11497	1.34190	42
chr13	42613780	42615182	Micro_pvalue_1e-2_peak_285264b	128	.	7.92528	12.86742	8.80904	845
chr13	42622764	42623663	Micro_pvalue_1e-2_peak_285269	82	.	5.86081	8.24779	4.81208	623
chr13	42630443	42630534	Micro_pvalue_1e-2_peak_285271	58	.	3.70799	5.82249	2.74538	43
chr13	42643189	42643308	Micro_pvalue_1e-2_peak_285277	88	.	5.44366	8.83864	5.32013	57
chr13	42676924	42677060	Micro_pvalue_1e-2_peak_285292	41	.	2.78099	4.11497	1.34190	67
chr13	42711532	42711855	Micro_pvalue_1e-2_peak_285306	41	.	2.78099	4.11497	1.34190	261
chr13	42761763	42761848	Micro_pvalue_1e-2_peak_285338	41	.	2.78099	4.11497	1.34190	41
chr13	42790396	42790561	Micro_pvalue_1e-2_peak_285348	41	.	2.78099	4.11497	1.34190	125
chr13	42795853	42795932	Micro_pvalue_1e-2_peak_285350	41	.	2.78099	4.11497	1.34190	38
chr13	42806621	42806757	Micro_pvalue_1e-2_peak_285356	41	.	2.78099	4.11497	1.34190	67
chr13	42845543	42846511	Micro_pvalue_1e-2_peak_285373a	48	.	3.90016	4.83535	1.95169	157
chr13	42845543	42846511	Micro_pvalue_1e-2_peak_285373b	88	.	5.87113	8.87367	5.35355	357
chr13	42845543	42846511	Micro_pvalue_1e-2_peak_285373c	99	.	6.36039	9.97160	6.29711	506
chr13	42845543	42846511	Micro_pvalue_1e-2_peak_285373d	184	.	9.78521	18.44422	13.60029	666
chr13	42849125	42849429	Micro_pvalue_1e-2_peak_285374	38	.	3.37659	3.89253	1.34074	254
chr13	42899028	42899169	Micro_pvalue_1e-2_peak_285394	41	.	2.78099	4.11497	1.34190	69
chr13	42928365	42928894	Micro_pvalue_1e-2_peak_285411	58	.	3.70799	5.82249	2.74538	424
chr13	42951856	42952451	Micro_pvalue_1e-2_peak_285421	51	.	3.98248	5.13441	2.19954	57
chr13	42955102	42955209	Micro_pvalue_1e-2_peak_285422	51	.	4.00577	5.19473	2.24709	50
chr13	42961079	42961164	Micro_pvalue_1e-2_peak_285425	41	.	2.78099	4.11497	1.34190	41
chr13	42970472	42970594	Micro_pvalue_1e-2_peak_285433	40	.	2.77701	4.09011	1.34190	60
chr13	42986445	42986528	Micro_pvalue_1e-2_peak_285443	41	.	2.78099	4.11497	1.34190	40
chr13	42991426	42991570	Micro_pvalue_1e-2_peak_285444	40	.	2.77701	4.09011	1.34190	71
chr13	42997174	42997274	Micro_pvalue_1e-2_peak_285450	41	.	2.78099	4.11497	1.34190	49
chr13	43052710	43052828	Micro_pvalue_1e-2_peak_285474	41	.	2.78099	4.11497	1.34190	58
chr13	43072187	43072502	Micro_pvalue_1e-2_peak_285482	41	.	2.78099	4.11497	1.34190	70
chr13	43097106	43097215	Micro_pvalue_1e-2_peak_285494	56	.	3.67782	5.64059	2.61239	60
chr13	43097370	43097514	Micro_pvalue_1e-2_peak_285495	39	.	2.75837	3.97911	1.34190	71
chr13	43098592	43098841	Micro_pvalue_1e-2_peak_285496	40	.	2.77701	4.09011	1.34190	61
chr13	43106704	43107215	Micro_pvalue_1e-2_peak_285498	76	.	5.16974	7.68256	4.32671	227
chr13	43118295	43118393	Micro_pvalue_1e-2_peak_285501	90	.	6.28417	9.07460	5.52686	45
chr13	43118548	43118766	Micro_pvalue_1e-2_peak_285502	65	.	4.95909	6.54059	3.35602	159
chr13	43119625	43119955	Micro_pvalue_1e-2_peak_285503	54	.	4.33920	5.42121	2.43393	38
chr13	43122801	43123129	Micro_pvalue_1e-2_peak_285504	69	.	5.16963	6.90914	3.67118	260
chr13	43136071	43136209	Micro_pvalue_1e-2_peak_285507	62	.	4.33539	6.20685	3.07126	62
chr13	43136378	43136599	Micro_pvalue_1e-2_peak_285508	61	.	4.30812	6.10846	2.98771	54
chr13	43175158	43175268	Micro_pvalue_1e-2_peak_285532	40	.	2.77701	4.09011	1.34190	54
chr13	43236629	43236756	Micro_pvalue_1e-2_peak_285562	41	.	2.78099	4.11497	1.34190	62
chr13	43246464	43246539	Micro_pvalue_1e-2_peak_285565	41	.	2.78099	4.11497	1.34190	36
chr13	43254510	43254611	Micro_pvalue_1e-2_peak_285567	41	.	2.78099	4.11497	1.34190	49
chr13	43256780	43256902	Micro_pvalue_1e-2_peak_285569	41	.	2.78099	4.11497	1.34190	60
chr13	43305662	43306217	Micro_pvalue_1e-2_peak_285594	51	.	3.58166	5.15094	2.20887	58
chr13	43315014	43315171	Micro_pvalue_1e-2_peak_285597	52	.	4.23699	5.29645	2.33058	80
chr13	43318928	43320024	Micro_pvalue_1e-2_peak_285598	79	.	5.70817	7.93068	4.54062	686
chr13	43354202	43354536	Micro_pvalue_1e-2_peak_285616	41	.	2.78099	4.11497	1.34190	279
chr13	43378451	43378924	Micro_pvalue_1e-2_peak_285625	67	.	4.47708	6.78418	3.56434	169
chr13	43393567	43393642	Micro_pvalue_1e-2_peak_285635	41	.	2.78099	4.11497	1.34190	36
chr13	43426623	43426714	Micro_pvalue_1e-2_peak_285652	41	.	2.78099	4.11497	1.34190	44
chr13	43505275	43505374	Micro_pvalue_1e-2_peak_285687	41	.	2.78099	4.11497	1.34190	48
chr13	43543899	43544209	Micro_pvalue_1e-2_peak_285703	40	.	2.77701	4.09011	1.34190	65
chr13	43545820	43545950	Micro_pvalue_1e-2_peak_285706	40	.	2.77701	4.09011	1.34190	64
chr13	43566068	43566589	Micro_pvalue_1e-2_peak_285714a	93	.	6.45532	9.35211	5.76323	158
chr13	43566068	43566589	Micro_pvalue_1e-2_peak_285714b	106	.	7.13521	10.68118	6.91373	433
chr13	43597094	43598090	Micro_pvalue_1e-2_peak_285726a	121	.	7.79120	12.10591	8.15071	401
chr13	43597094	43598090	Micro_pvalue_1e-2_peak_285726b	149	.	9.08973	14.90336	10.57463	623
chr13	43597094	43598090	Micro_pvalue_1e-2_peak_285726c	46	.	3.89560	4.66210	1.80527	752
chr13	43597094	43598090	Micro_pvalue_1e-2_peak_285726d	81	.	5.84340	8.17739	4.75475	943
chr13	43603324	43603441	Micro_pvalue_1e-2_peak_285727	41	.	2.78099	4.11497	1.34190	57
chr13	43609230	43609355	Micro_pvalue_1e-2_peak_285731	40	.	2.77701	4.09011	1.34190	61
chr13	43623610	43624009	Micro_pvalue_1e-2_peak_285738	106	.	7.13521	10.68118	6.91373	268
chr13	43629329	43629719	Micro_pvalue_1e-2_peak_285741	46	.	3.46831	4.69117	1.82806	340
chr13	43652483	43652561	Micro_pvalue_1e-2_peak_285751	41	.	2.78099	4.11497	1.34190	38
chr13	43662316	43662662	Micro_pvalue_1e-2_peak_285759	52	.	3.60523	5.26053	2.29721	65
chr13	43665030	43665155	Micro_pvalue_1e-2_peak_285761	38	.	2.73998	3.87719	1.32800	61
chr13	43684250	43684509	Micro_pvalue_1e-2_peak_285770	41	.	2.78099	4.11497	1.34190	204
chr13	43685758	43685902	Micro_pvalue_1e-2_peak_285773	40	.	2.77701	4.09011	1.34190	71
chr13	43745630	43746152	Micro_pvalue_1e-2_peak_285807	40	.	2.77701	4.09011	1.34190	449
chr13	43801809	43802098	Micro_pvalue_1e-2_peak_285836	58	.	3.70799	5.82249	2.74538	228
chr13	43838490	43838897	Micro_pvalue_1e-2_peak_285849	41	.	2.78099	4.11497	1.34190	171
chr13	43873975	43874075	Micro_pvalue_1e-2_peak_285864	41	.	2.78099	4.11497	1.34190	49
chr13	43881974	43882549	Micro_pvalue_1e-2_peak_285870	39	.	2.75837	3.97911	1.34190	175
chr13	43891141	43891522	Micro_pvalue_1e-2_peak_285872	74	.	5.10551	7.46124	4.14086	68
chr13	43905766	43906223	Micro_pvalue_1e-2_peak_285880	41	.	2.78099	4.11497	1.34190	396
chr13	43948666	43949143	Micro_pvalue_1e-2_peak_285904	73	.	4.59728	7.39833	4.08766	302
chr13	43975572	43975780	Micro_pvalue_1e-2_peak_285922	74	.	5.10551	7.46124	4.14086	87
chr13	43985661	43986154	Micro_pvalue_1e-2_peak_285925	41	.	2.78099	4.11497	1.34190	424
chr13	44073793	44073921	Micro_pvalue_1e-2_peak_285957	41	.	2.78099	4.11497	1.34190	63
chr13	44097107	44097187	Micro_pvalue_1e-2_peak_285966	41	.	2.78099	4.11497	1.34190	39
chr13	44116702	44116993	Micro_pvalue_1e-2_peak_285978	41	.	2.78099	4.11497	1.34190	233
chr13	44171638	44171776	Micro_pvalue_1e-2_peak_286008	41	.	2.78099	4.11497	1.34190	68
chr13	44185974	44186048	Micro_pvalue_1e-2_peak_286016	41	.	2.78099	4.11497	1.34190	36
chr13	44212279	44212365	Micro_pvalue_1e-2_peak_286022	41	.	2.78099	4.11497	1.34190	42
chr13	44359919	44360129	Micro_pvalue_1e-2_peak_286070	52	.	4.02933	5.25693	2.29721	145
chr13	44361009	44361592	Micro_pvalue_1e-2_peak_286071	53	.	4.05318	5.32112	2.35170	53
chr13	44366895	44366978	Micro_pvalue_1e-2_peak_286072	41	.	2.78099	4.11497	1.34190	40
chr13	44383816	44383897	Micro_pvalue_1e-2_peak_286078	41	.	2.78099	4.11497	1.34190	39
chr13	44412756	44412838	Micro_pvalue_1e-2_peak_286089	41	.	2.78099	4.11497	1.34190	40
chr13	44452982	44453753	Micro_pvalue_1e-2_peak_286101a	75	.	5.47979	7.53985	4.21138	246
chr13	44452982	44453753	Micro_pvalue_1e-2_peak_286101b	126	.	7.98624	12.67539	8.64415	699
chr13	44453934	44454279	Micro_pvalue_1e-2_peak_286102	54	.	4.35893	5.45487	2.46250	16
chr13	44499135	44499352	Micro_pvalue_1e-2_peak_286117	55	.	3.65330	5.50407	2.50095	167
chr13	44504180	44504679	Micro_pvalue_1e-2_peak_286122	40	.	2.77701	4.09011	1.34190	68
chr13	44575035	44575146	Micro_pvalue_1e-2_peak_286142	41	.	2.78099	4.11497	1.34190	54
chr13	44591602	44592073	Micro_pvalue_1e-2_peak_286149	39	.	2.75837	3.97911	1.34190	46
chr13	44592467	44592609	Micro_pvalue_1e-2_peak_286150	41	.	2.78099	4.11497	1.34190	70
chr13	44605335	44605438	Micro_pvalue_1e-2_peak_286155	41	.	2.78099	4.11497	1.34190	50
chr13	44695155	44695251	Micro_pvalue_1e-2_peak_286199	53	.	3.62911	5.37785	2.39720	50
chr13	44706999	44707355	Micro_pvalue_1e-2_peak_286204	104	.	6.72382	10.45234	6.71806	51
chr13	44715978	44716758	Micro_pvalue_1e-2_peak_286205a	65	.	4.95909	6.54059	3.35602	51
chr13	44715978	44716758	Micro_pvalue_1e-2_peak_286205b	199	.	11.20867	19.97221	14.88614	228
chr13	44715978	44716758	Micro_pvalue_1e-2_peak_286205c	77	.	5.57897	7.71034	4.34854	523
chr13	44737282	44737423	Micro_pvalue_1e-2_peak_286215	41	.	2.78099	4.11497	1.34190	69
chr13	44780726	44780826	Micro_pvalue_1e-2_peak_286230	41	.	2.78099	4.11497	1.34190	49
chr13	44785622	44785782	Micro_pvalue_1e-2_peak_286234	39	.	2.75837	3.97911	1.34190	109
chr13	44793194	44793316	Micro_pvalue_1e-2_peak_286241	39	.	2.75837	3.97911	1.34190	60
chr13	44794706	44794816	Micro_pvalue_1e-2_peak_286244	39	.	2.75837	3.97911	1.34190	54
chr13	44811386	44811783	Micro_pvalue_1e-2_peak_286258	41	.	2.78099	4.11497	1.34190	334
chr13	44848375	44848475	Micro_pvalue_1e-2_peak_286280	39	.	2.75837	3.97911	1.34190	49
chr13	44931138	44931547	Micro_pvalue_1e-2_peak_286329	41	.	2.78099	4.11497	1.34190	175
chr13	44947682	44948018	Micro_pvalue_1e-2_peak_286338	55	.	3.65330	5.50407	2.50095	269
chr13	44957083	44957168	Micro_pvalue_1e-2_peak_286345	41	.	2.78099	4.11497	1.34190	41
chr13	44990361	44990844	Micro_pvalue_1e-2_peak_286358	90	.	5.47995	9.02903	5.48654	347
chr13	45003511	45003677	Micro_pvalue_1e-2_peak_286365	40	.	2.77701	4.09011	1.34190	89
chr13	45009345	45009710	Micro_pvalue_1e-2_peak_286367	80	.	5.76148	8.03057	4.62821	130
chr13	45010880	45011256	Micro_pvalue_1e-2_peak_286368	68	.	5.12131	6.82331	3.59627	205
chr13	45021251	45021329	Micro_pvalue_1e-2_peak_286370	41	.	2.78099	4.11497	1.34190	38
chr13	45151015	45151088	Micro_pvalue_1e-2_peak_286403	43	.	3.68829	4.36882	1.55834	45
chr13	45151252	45152173	Micro_pvalue_1e-2_peak_286404a	63	.	4.74208	6.33018	3.17690	98
chr13	45151252	45152173	Micro_pvalue_1e-2_peak_286404b	107	.	6.84968	10.76362	6.98492	315
chr13	45151252	45152173	Micro_pvalue_1e-2_peak_286404c	84	.	5.79588	8.47204	5.00789	440
chr13	45151252	45152173	Micro_pvalue_1e-2_peak_286404d	53	.	4.23146	5.35009	2.37750	665
chr13	45175552	45175661	Micro_pvalue_1e-2_peak_286410	41	.	2.78099	4.11497	1.34190	53
chr13	45206020	45206152	Micro_pvalue_1e-2_peak_286419	41	.	2.78099	4.11497	1.34190	65
chr13	45225673	45225781	Micro_pvalue_1e-2_peak_286432	41	.	2.78099	4.11497	1.34190	53
chr13	45269311	45269427	Micro_pvalue_1e-2_peak_286446	41	.	2.78099	4.11497	1.34190	57
chr13	45309574	45309680	Micro_pvalue_1e-2_peak_286462	41	.	2.78099	4.11497	1.34190	52
chr13	45330113	45330252	Micro_pvalue_1e-2_peak_286471	41	.	2.78099	4.11497	1.34190	68
chr13	45339062	45339170	Micro_pvalue_1e-2_peak_286472	41	.	2.78099	4.11497	1.34190	53
chr13	45359441	45359603	Micro_pvalue_1e-2_peak_286478	41	.	2.78099	4.11497	1.34190	48
chr13	45361869	45361958	Micro_pvalue_1e-2_peak_286479	41	.	2.78099	4.11497	1.34190	43
chr13	45440065	45440227	Micro_pvalue_1e-2_peak_286517	41	.	2.78099	4.11497	1.34190	105
chr13	45463581	45463880	Micro_pvalue_1e-2_peak_286530	41	.	2.78099	4.11497	1.34190	69
chr13	45491937	45493047	Micro_pvalue_1e-2_peak_286540a	119	.	7.57841	11.97314	8.03420	253
chr13	45491937	45493047	Micro_pvalue_1e-2_peak_286540b	94	.	6.41250	9.48525	5.88043	725
chr13	45501431	45501552	Micro_pvalue_1e-2_peak_286544	56	.	3.67782	5.64059	2.61239	69
chr13	45506869	45507505	Micro_pvalue_1e-2_peak_286545	96	.	6.44693	9.64370	6.01289	429
chr13	45544164	45544266	Micro_pvalue_1e-2_peak_286558	58	.	3.70799	5.82249	2.74538	51
chr13	45548163	45548494	Micro_pvalue_1e-2_peak_286560	75	.	4.62834	7.58464	4.24652	268
chr13	45563282	45563796	Micro_pvalue_1e-2_peak_286563	54	.	4.10172	5.45601	2.46250	116
chr13	45575177	45575321	Micro_pvalue_1e-2_peak_286568	41	.	2.78099	4.11497	1.34190	71
chr13	45621371	45621916	Micro_pvalue_1e-2_peak_286580	58	.	3.70799	5.82249	2.74538	344
chr13	45693941	45694950	Micro_pvalue_1e-2_peak_286610a	58	.	4.49169	5.82547	2.74598	80
chr13	45693941	45694950	Micro_pvalue_1e-2_peak_286610b	71	.	5.24031	7.14717	3.87423	639
chr13	45754733	45754871	Micro_pvalue_1e-2_peak_286633	41	.	2.78099	4.11497	1.34190	68
chr13	45769617	45770143	Micro_pvalue_1e-2_peak_286638	75	.	5.13743	7.56943	4.23525	305
chr13	45819053	45819179	Micro_pvalue_1e-2_peak_286651	41	.	2.78099	4.11497	1.34190	62
chr13	45851030	45851603	Micro_pvalue_1e-2_peak_286659	56	.	4.17676	5.67691	2.64093	284
chr13	45885377	45885715	Micro_pvalue_1e-2_peak_286672	149	.	8.72600	14.97385	10.63393	71
chr13	45903437	45904109	Micro_pvalue_1e-2_peak_286682	106	.	7.04556	10.68009	6.91373	528
chr13	45914616	45915802	Micro_pvalue_1e-2_peak_286685a	153	.	8.98321	15.35617	10.96101	775
chr13	45914616	45915802	Micro_pvalue_1e-2_peak_286685b	127	.	7.86031	12.75860	8.71449	927
chr13	45944781	45944882	Micro_pvalue_1e-2_peak_286693	41	.	2.78099	4.11497	1.34190	49
chr13	45961461	45961596	Micro_pvalue_1e-2_peak_286699	41	.	2.78099	4.11497	1.34190	66
chr13	45968314	45968414	Micro_pvalue_1e-2_peak_286702	41	.	2.78099	4.11497	1.34190	49
chr13	45986610	45986683	Micro_pvalue_1e-2_peak_286711	40	.	3.28138	4.09424	1.34190	45
chr13	45991491	45991646	Micro_pvalue_1e-2_peak_286712	55	.	4.41919	5.55854	2.54782	107
chr13	45991870	45992918	Micro_pvalue_1e-2_peak_286713	79	.	5.73468	7.98297	4.58593	655
chr13	46000734	46000938	Micro_pvalue_1e-2_peak_286715	57	.	3.70268	5.78921	2.73426	57
chr13	46038639	46039256	Micro_pvalue_1e-2_peak_286729	87	.	6.08874	8.75215	5.24700	419
chr13	46057864	46057954	Micro_pvalue_1e-2_peak_286732	41	.	2.78099	4.11497	1.34190	44
chr13	46095548	46095750	Micro_pvalue_1e-2_peak_286746	83	.	5.33760	8.34085	4.89132	126
chr13	46124208	46124350	Micro_pvalue_1e-2_peak_286756	41	.	2.78099	4.11497	1.34190	70
chr13	46136682	46136849	Micro_pvalue_1e-2_peak_286758	41	.	2.78099	4.11497	1.34190	110
chr13	46137142	46137257	Micro_pvalue_1e-2_peak_286759	41	.	2.78099	4.11497	1.34190	56
chr13	46189796	46189945	Micro_pvalue_1e-2_peak_286778	58	.	3.70799	5.82249	2.74538	102
chr13	46321192	46321489	Micro_pvalue_1e-2_peak_286823	58	.	3.70799	5.82249	2.74538	240
chr13	46348895	46349017	Micro_pvalue_1e-2_peak_286833	41	.	2.78099	4.11497	1.34190	60
chr13	46402616	46402696	Micro_pvalue_1e-2_peak_286849	41	.	2.78099	4.11497	1.34190	39
chr13	46422001	46422114	Micro_pvalue_1e-2_peak_286854	68	.	4.92207	6.89603	3.66136	58
chr13	46425684	46426141	Micro_pvalue_1e-2_peak_286856	40	.	3.28138	4.09424	1.34190	258
chr13	46482481	46482587	Micro_pvalue_1e-2_peak_286881	41	.	2.78099	4.11497	1.34190	52
chr13	46486736	46486967	Micro_pvalue_1e-2_peak_286884	41	.	2.78099	4.11497	1.34190	68
chr13	46524253	46524391	Micro_pvalue_1e-2_peak_286902	40	.	2.77701	4.09011	1.34190	68
chr13	46524666	46525114	Micro_pvalue_1e-2_peak_286903	76	.	4.63499	7.62635	4.28009	69
chr13	46599855	46599966	Micro_pvalue_1e-2_peak_286926	41	.	2.78099	4.11497	1.34190	54
chr13	46626442	46627242	Micro_pvalue_1e-2_peak_286934a	61	.	4.61787	6.11180	2.98783	110
chr13	46626442	46627242	Micro_pvalue_1e-2_peak_286934b	61	.	4.61787	6.11180	2.98783	286
chr13	46626442	46627242	Micro_pvalue_1e-2_peak_286934c	73	.	5.32765	7.34391	4.04244	499
chr13	46651540	46651667	Micro_pvalue_1e-2_peak_286944	41	.	2.78099	4.11497	1.34190	62
chr13	46674147	46675033	Micro_pvalue_1e-2_peak_286957	47	.	3.49040	4.77340	1.89581	420
chr13	46676188	46676464	Micro_pvalue_1e-2_peak_286959	46	.	3.46831	4.69117	1.82806	34
chr13	46695989	46696217	Micro_pvalue_1e-2_peak_286967	40	.	2.77701	4.09011	1.34190	164
chr13	46700799	46701287	Micro_pvalue_1e-2_peak_286969	73	.	4.59728	7.39833	4.08766	163
chr13	46710942	46711147	Micro_pvalue_1e-2_peak_286974	48	.	3.51278	4.85998	1.96767	145
chr13	46711985	46712221	Micro_pvalue_1e-2_peak_286976	49	.	3.53544	4.95138	2.04458	58
chr13	46744959	46745161	Micro_pvalue_1e-2_peak_286989	62	.	4.81895	6.28387	3.13981	49
chr13	46745393	46745655	Micro_pvalue_1e-2_peak_286990	62	.	4.81895	6.28387	3.13981	26
chr13	46751119	46751346	Micro_pvalue_1e-2_peak_286992	43	.	3.70256	4.33054	1.52534	79
chr13	46755905	46756224	Micro_pvalue_1e-2_peak_286994	55	.	4.39892	5.52352	2.51736	182
chr13	46757903	46757976	Micro_pvalue_1e-2_peak_286996	50	.	4.10987	5.05183	2.12725	35
chr13	46773721	46773830	Micro_pvalue_1e-2_peak_287005	41	.	2.78099	4.11497	1.34190	53
chr13	46780667	46780783	Micro_pvalue_1e-2_peak_287007	41	.	2.78099	4.11497	1.34190	57
chr13	46785801	46786154	Micro_pvalue_1e-2_peak_287008	94	.	6.06954	9.46183	5.85856	233
chr13	46794088	46794395	Micro_pvalue_1e-2_peak_287009	41	.	2.78099	4.11497	1.34190	251
chr13	46869713	46870201	Micro_pvalue_1e-2_peak_287029	52	.	3.60523	5.26053	2.29721	318
chr13	46908409	46908487	Micro_pvalue_1e-2_peak_287053	54	.	4.10172	5.45601	2.46250	38
chr13	46913161	46913617	Micro_pvalue_1e-2_peak_287054	50	.	3.93670	5.01899	2.10319	55
chr13	46927057	46927295	Micro_pvalue_1e-2_peak_287059	64	.	4.39097	6.41891	3.25381	172
chr13	46944152	46944356	Micro_pvalue_1e-2_peak_287067	73	.	5.07400	7.35758	4.05256	142
chr13	46956440	46956703	Micro_pvalue_1e-2_peak_287068	38	.	3.41064	3.85581	1.32790	34
chr13	46961228	46961789	Micro_pvalue_1e-2_peak_287070	86	.	5.74795	8.67691	5.18132	254
chr13	46964193	46964652	Micro_pvalue_1e-2_peak_287071	45	.	3.82054	4.57517	1.73212	202
chr13	46975142	46975317	Micro_pvalue_1e-2_peak_287072	45	.	3.74308	4.56981	1.72720	121
chr13	47011528	47011656	Micro_pvalue_1e-2_peak_287081	41	.	2.78099	4.11497	1.34190	63
chr13	47012098	47012194	Micro_pvalue_1e-2_peak_287082	76	.	4.63499	7.62635	4.28009	43
chr13	47030246	47030590	Micro_pvalue_1e-2_peak_287092	75	.	4.62834	7.58464	4.24652	48
chr13	47094954	47095052	Micro_pvalue_1e-2_peak_287116	39	.	2.75837	3.97911	1.34190	48
chr13	47096487	47096564	Micro_pvalue_1e-2_peak_287117	41	.	2.78099	4.11497	1.34190	37
chr13	47126980	47127573	Micro_pvalue_1e-2_peak_287124	140	.	8.42176	14.04346	9.82887	300
chr13	47128851	47128949	Micro_pvalue_1e-2_peak_287126	57	.	4.47327	5.73452	2.69405	48
chr13	47140216	47140702	Micro_pvalue_1e-2_peak_287129	64	.	4.39097	6.41891	3.25381	416
chr13	47161703	47161854	Micro_pvalue_1e-2_peak_287146	53	.	3.62911	5.37785	2.39720	63
chr13	47169268	47169651	Micro_pvalue_1e-2_peak_287149	42	.	3.56761	4.20535	1.41998	268
chr13	47172481	47172594	Micro_pvalue_1e-2_peak_287151	87	.	6.13413	8.71645	5.21507	54
chr13	47172823	47173014	Micro_pvalue_1e-2_peak_287152	39	.	3.42489	3.93137	1.34190	35
chr13	47196970	47197192	Micro_pvalue_1e-2_peak_287167	39	.	2.75837	3.97911	1.34190	178
chr13	47205179	47205308	Micro_pvalue_1e-2_peak_287177	39	.	2.75837	3.97911	1.34190	63
chr13	47216283	47216356	Micro_pvalue_1e-2_peak_287185	46	.	3.44649	4.61288	1.76317	62
chr13	47221815	47221980	Micro_pvalue_1e-2_peak_287187	57	.	3.70268	5.78921	2.73426	45
chr13	47242537	47242812	Micro_pvalue_1e-2_peak_287198	67	.	4.86381	6.73327	3.52204	64
chr13	47250432	47250526	Micro_pvalue_1e-2_peak_287202	41	.	2.78099	4.11497	1.34190	46
chr13	47256820	47257074	Micro_pvalue_1e-2_peak_287207	40	.	2.77701	4.09011	1.34190	159
chr13	47258079	47258235	Micro_pvalue_1e-2_peak_287208	41	.	2.78099	4.11497	1.34190	29
chr13	47282689	47282890	Micro_pvalue_1e-2_peak_287217	41	.	2.78099	4.11497	1.34190	55
chr13	47291374	47291482	Micro_pvalue_1e-2_peak_287221	41	.	2.78099	4.11497	1.34190	53
chr13	47325946	47326376	Micro_pvalue_1e-2_peak_287241	38	.	2.73998	3.87719	1.32800	225
chr13	47338404	47338503	Micro_pvalue_1e-2_peak_287247	41	.	2.78099	4.11497	1.34190	48
chr13	47370699	47371571	Micro_pvalue_1e-2_peak_287251a	101	.	6.81199	10.12414	6.43028	457
chr13	47370699	47371571	Micro_pvalue_1e-2_peak_287251b	72	.	5.29821	7.27678	3.98248	617
chr13	47370699	47371571	Micro_pvalue_1e-2_peak_287251c	131	.	8.32576	13.15436	9.05745	711
chr13	47440375	47440562	Micro_pvalue_1e-2_peak_287277	76	.	4.63499	7.62635	4.28009	118
chr13	47468196	47468460	Micro_pvalue_1e-2_peak_287286	75	.	5.13743	7.56943	4.23525	207
chr13	47557415	47557703	Micro_pvalue_1e-2_peak_287314	41	.	2.78099	4.11497	1.34190	60
chr13	47558303	47558386	Micro_pvalue_1e-2_peak_287315	41	.	2.78099	4.11497	1.34190	40
chr13	47599805	47599901	Micro_pvalue_1e-2_peak_287330	41	.	2.78099	4.11497	1.34190	47
chr13	47600348	47600470	Micro_pvalue_1e-2_peak_287331	41	.	2.78099	4.11497	1.34190	60
chr13	47610924	47611217	Micro_pvalue_1e-2_peak_287337	94	.	5.55401	9.45891	5.85778	71
chr13	47617941	47618015	Micro_pvalue_1e-2_peak_287338	41	.	2.78099	4.11497	1.34190	36
chr13	47632351	47632536	Micro_pvalue_1e-2_peak_287348	41	.	2.78099	4.11497	1.34190	136
chr13	47640459	47640656	Micro_pvalue_1e-2_peak_287354	41	.	2.78099	4.11497	1.34190	53
chr13	47683318	47683468	Micro_pvalue_1e-2_peak_287367	41	.	2.78099	4.11497	1.34190	46
chr13	47686265	47686387	Micro_pvalue_1e-2_peak_287370	41	.	2.78099	4.11497	1.34190	60
chr13	47723219	47723327	Micro_pvalue_1e-2_peak_287391	53	.	3.62911	5.37785	2.39720	47
chr13	47749268	47750109	Micro_pvalue_1e-2_peak_287396	41	.	2.78099	4.11497	1.34190	803
chr13	47816145	47816276	Micro_pvalue_1e-2_peak_287419	41	.	2.78099	4.11497	1.34190	64
chr13	47884398	47884595	Micro_pvalue_1e-2_peak_287449	41	.	2.78099	4.11497	1.34190	73
chr13	47981815	47982158	Micro_pvalue_1e-2_peak_287481	41	.	2.78099	4.11497	1.34190	304
chr13	47985867	47986150	Micro_pvalue_1e-2_peak_287482	41	.	2.78099	4.11497	1.34190	234
chr13	47994827	47995189	Micro_pvalue_1e-2_peak_287486	40	.	2.77701	4.09011	1.34190	51
chr13	48022405	48022524	Micro_pvalue_1e-2_peak_287505	41	.	2.78099	4.11497	1.34190	58
chr13	48033508	48033641	Micro_pvalue_1e-2_peak_287511	39	.	2.75837	3.97911	1.34190	65
chr13	48033803	48033963	Micro_pvalue_1e-2_peak_287512	39	.	2.75837	3.97911	1.34190	113
chr13	48047147	48047259	Micro_pvalue_1e-2_peak_287521	38	.	2.73998	3.87719	1.32800	55
chr13	48055052	48055567	Micro_pvalue_1e-2_peak_287525	127	.	8.14573	12.75029	8.70916	254
chr13	48066163	48066594	Micro_pvalue_1e-2_peak_287530	46	.	3.46831	4.69117	1.82806	394
chr13	48072072	48072822	Micro_pvalue_1e-2_peak_287531a	107	.	7.02535	10.76250	6.98442	336
chr13	48072072	48072822	Micro_pvalue_1e-2_peak_287531b	173	.	9.95258	17.38959	12.70015	432
chr13	48072072	48072822	Micro_pvalue_1e-2_peak_287531c	50	.	4.09812	5.01948	2.10319	678
chr13	48094239	48094337	Micro_pvalue_1e-2_peak_287544	39	.	2.75837	3.97911	1.34190	48
chr13	48102218	48102380	Micro_pvalue_1e-2_peak_287549	42	.	3.34141	4.26972	1.47265	40
chr13	48102562	48102647	Micro_pvalue_1e-2_peak_287550	56	.	4.17676	5.67691	2.64093	39
chr13	48115795	48116153	Micro_pvalue_1e-2_peak_287553	52	.	3.60523	5.26053	2.29721	60
chr13	48122006	48122125	Micro_pvalue_1e-2_peak_287558	38	.	2.73998	3.87719	1.32800	58
chr13	48172080	48172331	Micro_pvalue_1e-2_peak_287585	58	.	3.70799	5.82249	2.74538	192
chr13	48247819	48248035	Micro_pvalue_1e-2_peak_287616	41	.	2.78099	4.11497	1.34190	162
chr13	48264591	48264696	Micro_pvalue_1e-2_peak_287620	41	.	2.78099	4.11497	1.34190	51
chr13	48279119	48279355	Micro_pvalue_1e-2_peak_287627	41	.	2.78099	4.11497	1.34190	38
chr13	48348248	48348599	Micro_pvalue_1e-2_peak_287647	58	.	3.70799	5.82249	2.74538	284
chr13	48575113	48575641	Micro_pvalue_1e-2_peak_287717	43	.	3.64352	4.35885	1.54874	198
chr13	48578145	48578732	Micro_pvalue_1e-2_peak_287718	55	.	4.37222	5.57009	2.55699	344
chr13	48611645	48612346	Micro_pvalue_1e-2_peak_287728a	71	.	5.24031	7.14717	3.87423	170
chr13	48611645	48612346	Micro_pvalue_1e-2_peak_287728b	129	.	8.23477	12.94781	8.88018	300
chr13	48611645	48612346	Micro_pvalue_1e-2_peak_287728c	85	.	5.98892	8.52626	5.05175	529
chr13	48621064	48621192	Micro_pvalue_1e-2_peak_287731	41	.	2.78099	4.11497	1.34190	63
chr13	48622768	48622872	Micro_pvalue_1e-2_peak_287732	41	.	2.78099	4.11497	1.34190	51
chr13	48669058	48669508	Micro_pvalue_1e-2_peak_287748	83	.	5.33760	8.34085	4.89132	300
chr13	48701276	48701372	Micro_pvalue_1e-2_peak_287760	39	.	2.75837	3.97911	1.34190	47
chr13	48704924	48705421	Micro_pvalue_1e-2_peak_287763	38	.	2.73998	3.87719	1.32800	218
chr13	48718732	48718942	Micro_pvalue_1e-2_peak_287769	168	.	9.90344	16.85650	12.25109	79
chr13	48719285	48719373	Micro_pvalue_1e-2_peak_287770	40	.	3.28138	4.09424	1.34190	47
chr13	48733038	48733282	Micro_pvalue_1e-2_peak_287774	55	.	4.39892	5.52352	2.51736	200
chr13	48735885	48736345	Micro_pvalue_1e-2_peak_287775	75	.	5.50737	7.53408	4.20644	243
chr13	48741948	48742459	Micro_pvalue_1e-2_peak_287776	47	.	3.49040	4.77340	1.89581	295
chr13	48749251	48749560	Micro_pvalue_1e-2_peak_287778	46	.	3.78444	4.66110	1.80517	270
chr13	48755641	48756006	Micro_pvalue_1e-2_peak_287779	66	.	4.83520	6.65579	3.45382	223
chr13	48762243	48762524	Micro_pvalue_1e-2_peak_287781	53	.	4.07731	5.38744	2.40187	246
chr13	48768065	48768872	Micro_pvalue_1e-2_peak_287782	63	.	4.36300	6.31016	3.15936	647
chr13	48795387	48795460	Micro_pvalue_1e-2_peak_287802	40	.	3.26184	4.03980	1.34190	43
chr13	48795785	48795915	Micro_pvalue_1e-2_peak_287803	40	.	3.26184	4.03980	1.34190	65
chr13	48796800	48796873	Micro_pvalue_1e-2_peak_287804	39	.	3.24254	3.98716	1.34190	34
chr13	48797062	48797140	Micro_pvalue_1e-2_peak_287805	39	.	3.24254	3.98716	1.34190	38
chr13	48807023	48807496	Micro_pvalue_1e-2_peak_287806	114	.	7.53476	11.49467	7.61871	256
chr13	48816126	48816236	Micro_pvalue_1e-2_peak_287810	48	.	3.51278	4.85998	1.96767	48
chr13	48837579	48837671	Micro_pvalue_1e-2_peak_287828	41	.	2.78099	4.11497	1.34190	45
chr13	48848400	48848586	Micro_pvalue_1e-2_peak_287834	41	.	2.78099	4.11497	1.34190	60
chr13	48877586	48878118	Micro_pvalue_1e-2_peak_287843	62	.	4.67035	6.23671	3.09762	238
chr13	48932284	48932566	Micro_pvalue_1e-2_peak_287858	41	.	2.78099	4.11497	1.34190	232
chr13	48954505	48954852	Micro_pvalue_1e-2_peak_287864	58	.	3.70799	5.82249	2.74538	277
chr13	48977952	48978416	Micro_pvalue_1e-2_peak_287868	76	.	5.56328	7.64239	4.29166	207
chr13	48987166	48987417	Micro_pvalue_1e-2_peak_287870	39	.	3.22347	3.93622	1.34190	159
chr13	49001053	49001243	Micro_pvalue_1e-2_peak_287876	39	.	3.24254	3.98716	1.34190	64
chr13	49008685	49008793	Micro_pvalue_1e-2_peak_287877	68	.	4.92207	6.89603	3.66136	49
chr13	49010988	49011061	Micro_pvalue_1e-2_peak_287878	43	.	3.38266	4.39837	1.58148	37
chr13	49011651	49011832	Micro_pvalue_1e-2_peak_287879	74	.	5.10551	7.46124	4.14086	122
chr13	49050532	49050663	Micro_pvalue_1e-2_peak_287892	40	.	3.28138	4.09424	1.34190	70
chr13	49060495	49060568	Micro_pvalue_1e-2_peak_287895	44	.	3.40368	4.46677	1.63937	48
chr13	49060734	49060807	Micro_pvalue_1e-2_peak_287896	43	.	3.36191	4.33276	1.52534	48
chr13	49066212	49066863	Micro_pvalue_1e-2_peak_287898a	54	.	4.32620	5.47526	2.48003	81
chr13	49066212	49066863	Micro_pvalue_1e-2_peak_287898b	108	.	7.21033	10.83630	7.04903	517
chr13	49079822	49080356	Micro_pvalue_1e-2_peak_287901a	55	.	4.34909	5.52219	2.51688	45
chr13	49079822	49080356	Micro_pvalue_1e-2_peak_287901b	43	.	3.66300	4.39923	1.58148	182
chr13	49106675	49107316	Micro_pvalue_1e-2_peak_287912a	64	.	4.81618	6.44808	3.27787	43
chr13	49106675	49107316	Micro_pvalue_1e-2_peak_287912b	54	.	4.28105	5.42823	2.44010	227
chr13	49106675	49107316	Micro_pvalue_1e-2_peak_287912c	109	.	6.98399	10.98326	7.17810	328
chr13	49106675	49107316	Micro_pvalue_1e-2_peak_287912d	65	.	4.87329	6.53940	3.35564	582
chr13	49110161	49110236	Micro_pvalue_1e-2_peak_287913	38	.	3.39655	3.83356	1.30871	37
chr13	49116841	49116987	Micro_pvalue_1e-2_peak_287917	41	.	2.78099	4.11497	1.34190	62
chr13	49124926	49125062	Micro_pvalue_1e-2_peak_287921	41	.	2.78099	4.11497	1.34190	67
chr13	49148214	49148545	Micro_pvalue_1e-2_peak_287933	57	.	4.54486	5.77904	2.73059	224
chr13	49153128	49153590	Micro_pvalue_1e-2_peak_287934	72	.	5.29821	7.27678	3.98248	143
chr13	49159691	49160097	Micro_pvalue_1e-2_peak_287937	51	.	3.58166	5.15094	2.20887	128
chr13	49177610	49177695	Micro_pvalue_1e-2_peak_287944	41	.	2.78099	4.11497	1.34190	41
chr13	49189191	49189299	Micro_pvalue_1e-2_peak_287947	41	.	2.78099	4.11497	1.34190	53
chr13	49208472	49208641	Micro_pvalue_1e-2_peak_287954	41	.	2.78099	4.11497	1.34190	111
chr13	49234313	49235060	Micro_pvalue_1e-2_peak_287969	68	.	4.89277	6.81329	3.58766	324
chr13	49245820	49245957	Micro_pvalue_1e-2_peak_287973	40	.	2.77701	4.09011	1.34190	67
chr13	49306093	49306382	Micro_pvalue_1e-2_peak_287996	58	.	3.70799	5.82249	2.74538	237
chr13	49343325	49343554	Micro_pvalue_1e-2_peak_288009	58	.	3.70799	5.82249	2.74538	144
chr13	49432514	49432629	Micro_pvalue_1e-2_peak_288025	39	.	2.75837	3.97911	1.34190	56
chr13	49433621	49434197	Micro_pvalue_1e-2_peak_288026	73	.	4.59728	7.39833	4.08766	208
chr13	49440476	49440755	Micro_pvalue_1e-2_peak_288028	41	.	2.78099	4.11497	1.34190	50
chr13	49462889	49463207	Micro_pvalue_1e-2_peak_288033	41	.	2.78099	4.11497	1.34190	49
chr13	49549914	49550850	Micro_pvalue_1e-2_peak_288053a	69	.	5.13728	6.96717	3.72026	126
chr13	49549914	49550850	Micro_pvalue_1e-2_peak_288053b	69	.	5.13728	6.96717	3.72026	604
chr13	49549914	49550850	Micro_pvalue_1e-2_peak_288053c	104	.	6.84971	10.46720	6.72878	808
chr13	49682483	49682644	Micro_pvalue_1e-2_peak_288084	46	.	3.46831	4.69117	1.82806	112
chr13	49684068	49684292	Micro_pvalue_1e-2_peak_288085	46	.	3.44649	4.61288	1.76317	33
chr13	49780162	49780300	Micro_pvalue_1e-2_peak_288107	41	.	2.78099	4.11497	1.34190	68
chr13	49787889	49787994	Micro_pvalue_1e-2_peak_288110	41	.	2.78099	4.11497	1.34190	51
chr13	49821735	49822830	Micro_pvalue_1e-2_peak_288124a	56	.	4.39560	5.61900	2.59937	63
chr13	49821735	49822830	Micro_pvalue_1e-2_peak_288124b	96	.	6.59341	9.64155	6.01289	307
chr13	49868875	49869103	Micro_pvalue_1e-2_peak_288136	41	.	2.78099	4.11497	1.34190	164
chr13	49875457	49875661	Micro_pvalue_1e-2_peak_288140	72	.	4.56663	7.22716	3.94108	145
chr13	49883044	49883128	Micro_pvalue_1e-2_peak_288148	41	.	2.78099	4.11497	1.34190	41
chr13	49905361	49905451	Micro_pvalue_1e-2_peak_288153	41	.	2.78099	4.11497	1.34190	44
chr13	49931184	49931279	Micro_pvalue_1e-2_peak_288159	41	.	2.78099	4.11497	1.34190	46
chr13	49992590	49992674	Micro_pvalue_1e-2_peak_288178	41	.	2.78099	4.11497	1.34190	41
chr13	50002372	50002873	Micro_pvalue_1e-2_peak_288181	56	.	3.67782	5.64059	2.61239	422
chr13	50017700	50018632	Micro_pvalue_1e-2_peak_288188a	62	.	4.76502	6.21214	3.07592	282
chr13	50017700	50018632	Micro_pvalue_1e-2_peak_288188b	62	.	4.76502	6.21214	3.07592	454
chr13	50017700	50018632	Micro_pvalue_1e-2_peak_288188c	135	.	8.33879	13.56991	9.41726	574
chr13	50017700	50018632	Micro_pvalue_1e-2_peak_288188d	205	.	11.31693	20.56065	15.38208	664
chr13	50069617	50070513	Micro_pvalue_1e-2_peak_288199	97	.	6.68271	9.79705	6.14651	469
chr13	50101364	50101631	Micro_pvalue_1e-2_peak_288215	57	.	4.46728	5.77213	2.72484	65
chr13	50104559	50104905	Micro_pvalue_1e-2_peak_288217	65	.	4.96877	6.57675	3.38937	178
chr13	50107895	50107970	Micro_pvalue_1e-2_peak_288218	49	.	4.06918	4.97578	2.06445	34
chr13	50110385	50111149	Micro_pvalue_1e-2_peak_288219	53	.	4.28113	5.38413	2.40187	138
chr13	50114933	50115020	Micro_pvalue_1e-2_peak_288221	43	.	3.66300	4.39923	1.58148	44
chr13	50123976	50124279	Micro_pvalue_1e-2_peak_288222	49	.	3.89196	4.90993	2.01143	43
chr13	50125250	50125432	Micro_pvalue_1e-2_peak_288223	63	.	4.69704	6.30170	3.15464	72
chr13	50153430	50153566	Micro_pvalue_1e-2_peak_288238	41	.	2.78099	4.11497	1.34190	67
chr13	50159270	50159927	Micro_pvalue_1e-2_peak_288240a	80	.	5.60808	8.03297	4.62821	279
chr13	50159270	50159927	Micro_pvalue_1e-2_peak_288240b	111	.	7.21038	11.10345	7.27956	518
chr13	50181317	50181707	Micro_pvalue_1e-2_peak_288247	96	.	6.10820	9.60739	5.98492	78
chr13	50190455	50190847	Micro_pvalue_1e-2_peak_288253	40	.	2.77701	4.09011	1.34190	147
chr13	50197221	50197304	Micro_pvalue_1e-2_peak_288257	41	.	2.78099	4.11497	1.34190	40
chr13	50202431	50202762	Micro_pvalue_1e-2_peak_288258	105	.	6.76533	10.58580	6.83089	168
chr13	50216262	50216441	Micro_pvalue_1e-2_peak_288263	58	.	4.22833	5.83877	2.75545	95
chr13	50217297	50217472	Micro_pvalue_1e-2_peak_288264	73	.	5.07400	7.35758	4.05256	116
chr13	50225374	50225505	Micro_pvalue_1e-2_peak_288267	41	.	2.78099	4.11497	1.34190	64
chr13	50239198	50239285	Micro_pvalue_1e-2_peak_288276	41	.	2.78099	4.11497	1.34190	42
chr13	50244055	50244145	Micro_pvalue_1e-2_peak_288278	41	.	2.78099	4.11497	1.34190	44
chr13	50259668	50259754	Micro_pvalue_1e-2_peak_288283	41	.	2.78099	4.11497	1.34190	42
chr13	50265290	50265828	Micro_pvalue_1e-2_peak_288284	68	.	4.92207	6.89603	3.66136	335
chr13	50349088	50349174	Micro_pvalue_1e-2_peak_288298	41	.	2.78099	4.11497	1.34190	42
chr13	50366348	50367351	Micro_pvalue_1e-2_peak_288303a	50	.	4.09812	5.01948	2.10319	184
chr13	50366348	50367351	Micro_pvalue_1e-2_peak_288303b	95	.	6.43990	9.53135	5.91993	526
chr13	50366348	50367351	Micro_pvalue_1e-2_peak_288303c	95	.	6.43990	9.53135	5.91993	808
chr13	50402486	50402748	Micro_pvalue_1e-2_peak_288308	41	.	2.78099	4.11497	1.34190	45
chr13	50421834	50421916	Micro_pvalue_1e-2_peak_288315	41	.	2.78099	4.11497	1.34190	40
chr13	50422236	50422467	Micro_pvalue_1e-2_peak_288316	41	.	2.78099	4.11497	1.34190	130
chr13	50472119	50472260	Micro_pvalue_1e-2_peak_288328	41	.	2.78099	4.11497	1.34190	69
chr13	50510075	50510872	Micro_pvalue_1e-2_peak_288340a	64	.	4.89271	6.42638	3.25979	249
chr13	50510075	50510872	Micro_pvalue_1e-2_peak_288340b	147	.	9.08646	14.72352	10.41599	475
chr13	50570492	50571001	Micro_pvalue_1e-2_peak_288358	117	.	7.57576	11.71712	7.81109	405
chr13	50571161	50571728	Micro_pvalue_1e-2_peak_288359a	66	.	5.05051	6.69891	3.49215	116
chr13	50571161	50571728	Micro_pvalue_1e-2_peak_288359b	66	.	5.05051	6.69891	3.49215	278
chr13	50571161	50571728	Micro_pvalue_1e-2_peak_288359c	66	.	5.05051	6.69891	3.49215	508
chr13	50585301	50585413	Micro_pvalue_1e-2_peak_288361	41	.	2.78099	4.11497	1.34190	55
chr13	50655743	50656461	Micro_pvalue_1e-2_peak_288380	72	.	5.29821	7.27678	3.98248	259
chr13	50696794	50696867	Micro_pvalue_1e-2_peak_288392	46	.	3.75323	4.61019	1.76317	57
chr13	50698322	50698999	Micro_pvalue_1e-2_peak_288393a	83	.	5.51648	8.30812	4.86559	338
chr13	50698322	50698999	Micro_pvalue_1e-2_peak_288393b	45	.	3.69004	4.51378	1.68228	545
chr13	50699501	50699988	Micro_pvalue_1e-2_peak_288394	62	.	4.55125	6.24851	3.10700	388
chr13	50706852	50707168	Micro_pvalue_1e-2_peak_288395	73	.	4.59728	7.39833	4.08766	246
chr13	50714865	50714960	Micro_pvalue_1e-2_peak_288397	41	.	2.78099	4.11497	1.34190	46
chr13	50770096	50770199	Micro_pvalue_1e-2_peak_288419	41	.	2.78099	4.11497	1.34190	50
chr13	50783085	50783342	Micro_pvalue_1e-2_peak_288424	58	.	3.70799	5.82249	2.74538	86
chr13	50796854	50796979	Micro_pvalue_1e-2_peak_288429	40	.	2.77701	4.09011	1.34190	61
chr13	50797939	50798042	Micro_pvalue_1e-2_peak_288431	41	.	2.78099	4.11497	1.34190	50
chr13	50804627	50804943	Micro_pvalue_1e-2_peak_288435	84	.	5.37249	8.49611	5.02794	80
chr13	50816039	50816154	Micro_pvalue_1e-2_peak_288438	41	.	2.78099	4.11497	1.34190	56
chr13	50851990	50852098	Micro_pvalue_1e-2_peak_288444	41	.	2.78099	4.11497	1.34190	53
chr13	50908173	50908563	Micro_pvalue_1e-2_peak_288465	102	.	6.64231	10.20049	6.49695	248
chr13	50941232	50941349	Micro_pvalue_1e-2_peak_288481	51	.	3.58166	5.15094	2.20887	52
chr13	50944511	50944928	Micro_pvalue_1e-2_peak_288484	81	.	5.30316	8.19462	4.76632	137
chr13	50974643	50974725	Micro_pvalue_1e-2_peak_288497	41	.	2.78099	4.11497	1.34190	40
chr13	50975446	50975775	Micro_pvalue_1e-2_peak_288498	41	.	2.78099	4.11497	1.34190	54
chr13	51000074	51000173	Micro_pvalue_1e-2_peak_288505	41	.	2.78099	4.11497	1.34190	48
chr13	51018053	51018162	Micro_pvalue_1e-2_peak_288514	41	.	2.78099	4.11497	1.34190	53
chr13	51075180	51075310	Micro_pvalue_1e-2_peak_288537	76	.	4.63499	7.62635	4.28009	59
chr13	51086053	51087012	Micro_pvalue_1e-2_peak_288540a	69	.	5.15578	6.96338	3.71707	297
chr13	51086053	51087012	Micro_pvalue_1e-2_peak_288540b	111	.	7.36540	11.16560	7.33421	836
chr13	51087175	51087258	Micro_pvalue_1e-2_peak_288541	44	.	3.68270	4.44048	1.61902	41
chr13	51093038	51093264	Micro_pvalue_1e-2_peak_288542	41	.	2.78099	4.11497	1.34190	158
chr13	51095018	51095215	Micro_pvalue_1e-2_peak_288543	41	.	2.78099	4.11497	1.34190	144
chr13	51103236	51104028	Micro_pvalue_1e-2_peak_288545a	89	.	6.15716	8.91201	5.38594	223
chr13	51103236	51104028	Micro_pvalue_1e-2_peak_288545b	89	.	6.15716	8.91201	5.38594	439
chr13	51119662	51119747	Micro_pvalue_1e-2_peak_288546	41	.	2.78099	4.11497	1.34190	41
chr13	51186757	51186868	Micro_pvalue_1e-2_peak_288579	40	.	2.77701	4.09011	1.34190	54
chr13	51191105	51191941	Micro_pvalue_1e-2_peak_288581	40	.	2.77701	4.09011	1.34190	608
chr13	51209665	51210109	Micro_pvalue_1e-2_peak_288588	55	.	3.65330	5.50407	2.50095	66
chr13	51217186	51217753	Micro_pvalue_1e-2_peak_288592	104	.	6.30915	10.46811	6.72882	319
chr13	51228516	51228616	Micro_pvalue_1e-2_peak_288597	41	.	2.78099	4.11497	1.34190	49
chr13	51242166	51242530	Micro_pvalue_1e-2_peak_288602	102	.	6.26791	10.27468	6.56236	288
chr13	51249952	51250178	Micro_pvalue_1e-2_peak_288604	114	.	7.33915	11.45596	7.58449	56
chr13	51258409	51258859	Micro_pvalue_1e-2_peak_288605	74	.	5.45256	7.42938	4.11409	184
chr13	51259813	51260063	Micro_pvalue_1e-2_peak_288606	38	.	3.40785	3.89979	1.34190	82
chr13	51265669	51265744	Micro_pvalue_1e-2_peak_288607	58	.	4.22833	5.83877	2.75545	38
chr13	51267899	51267984	Micro_pvalue_1e-2_peak_288608	57	.	4.20239	5.75623	2.71111	41
chr13	51282034	51282146	Micro_pvalue_1e-2_peak_288614	43	.	3.38266	4.39837	1.58148	53
chr13	51288008	51288434	Micro_pvalue_1e-2_peak_288615a	50	.	4.13345	5.07733	2.14910	166
chr13	51288008	51288434	Micro_pvalue_1e-2_peak_288615b	72	.	5.31444	7.26053	3.96865	303
chr13	51289113	51289812	Micro_pvalue_1e-2_peak_288616a	72	.	5.29163	7.22243	3.93900	548
chr13	51289113	51289812	Micro_pvalue_1e-2_peak_288616b	50	.	4.11571	5.04824	2.12477	658
chr13	51295194	51295383	Micro_pvalue_1e-2_peak_288618	46	.	3.46831	4.69117	1.82806	31
chr13	51359787	51360097	Micro_pvalue_1e-2_peak_288656	53	.	3.62911	5.37785	2.39720	42
chr13	51373280	51373353	Micro_pvalue_1e-2_peak_288663	44	.	3.40368	4.46677	1.63937	47
chr13	51375630	51375703	Micro_pvalue_1e-2_peak_288665	46	.	3.46831	4.69117	1.82806	37
chr13	51381260	51381341	Micro_pvalue_1e-2_peak_288666	41	.	2.78099	4.11497	1.34190	39
chr13	51402656	51402739	Micro_pvalue_1e-2_peak_288675	41	.	2.78099	4.11497	1.34190	40
chr13	51417076	51417197	Micro_pvalue_1e-2_peak_288685	55	.	3.65330	5.50407	2.50095	68
chr13	51443743	51443828	Micro_pvalue_1e-2_peak_288699	41	.	2.78099	4.11497	1.34190	41
chr13	51449669	51449767	Micro_pvalue_1e-2_peak_288701	41	.	2.78099	4.11497	1.34190	48
chr13	51458582	51458708	Micro_pvalue_1e-2_peak_288703	41	.	2.78099	4.11497	1.34190	62
chr13	51483810	51484746	Micro_pvalue_1e-2_peak_288712	115	.	7.52729	11.52394	7.64318	99
chr13	51490906	51491487	Micro_pvalue_1e-2_peak_288713	139	.	8.66074	13.96182	9.75929	190
chr13	51578382	51578590	Micro_pvalue_1e-2_peak_288743	50	.	3.55840	5.04815	2.12477	142
chr13	51614102	51614212	Micro_pvalue_1e-2_peak_288753	41	.	2.78099	4.11497	1.34190	54
chr13	51641343	51641478	Micro_pvalue_1e-2_peak_288763	39	.	2.75837	3.97911	1.34190	66
chr13	51643191	51643301	Micro_pvalue_1e-2_peak_288765	39	.	2.75837	3.97911	1.34190	54
chr13	51644423	51644525	Micro_pvalue_1e-2_peak_288767	38	.	2.73998	3.87719	1.32800	50
chr13	51686983	51687088	Micro_pvalue_1e-2_peak_288778	41	.	2.78099	4.11497	1.34190	51
chr13	51690484	51690611	Micro_pvalue_1e-2_peak_288781	41	.	2.78099	4.11497	1.34190	62
chr13	51707549	51707654	Micro_pvalue_1e-2_peak_288792	41	.	2.78099	4.11497	1.34190	51
chr13	51733245	51733377	Micro_pvalue_1e-2_peak_288804	41	.	2.78099	4.11497	1.34190	65
chr13	51754460	51754567	Micro_pvalue_1e-2_peak_288807	41	.	2.78099	4.11497	1.34190	52
chr13	51804830	51804911	Micro_pvalue_1e-2_peak_288829	41	.	2.78099	4.11497	1.34190	39
chr13	51820683	51821186	Micro_pvalue_1e-2_peak_288840	65	.	4.41930	6.53368	3.35025	231
chr13	51845338	51845479	Micro_pvalue_1e-2_peak_288855	41	.	2.78099	4.11497	1.34190	69
chr13	51845901	51845988	Micro_pvalue_1e-2_peak_288856	41	.	2.78099	4.11497	1.34190	42
chr13	51853028	51853109	Micro_pvalue_1e-2_peak_288861	41	.	2.78099	4.11497	1.34190	39
chr13	51859153	51859454	Micro_pvalue_1e-2_peak_288862	41	.	2.78099	4.11497	1.34190	68
chr13	51860513	51860765	Micro_pvalue_1e-2_peak_288863	41	.	2.78099	4.11497	1.34190	199
chr13	51867727	51867830	Micro_pvalue_1e-2_peak_288865	41	.	2.78099	4.11497	1.34190	50
chr13	51981132	51981612	Micro_pvalue_1e-2_peak_288914	64	.	4.39097	6.41891	3.25381	58
chr13	51988024	51988483	Micro_pvalue_1e-2_peak_288916	43	.	3.36191	4.33276	1.52534	225
chr13	51993145	51993619	Micro_pvalue_1e-2_peak_288917	46	.	3.46831	4.69117	1.82806	33
chr13	52026705	52027979	Micro_pvalue_1e-2_peak_288928b	108	.	6.48228	10.87122	7.07970	494
chr13	52026705	52027979	Micro_pvalue_1e-2_peak_288928c	108	.	6.48228	10.87122	7.07970	596
chr13	52026705	52027979	Micro_pvalue_1e-2_peak_288928d	108	.	6.46190	10.83808	7.05072	910
chr13	52026705	52027979	Micro_pvalue_1e-2_peak_288928e	97	.	6.03110	9.78042	6.13383	1107
chr13	52049923	52050161	Micro_pvalue_1e-2_peak_288931	41	.	2.78099	4.11497	1.34190	166
chr13	52097541	52097623	Micro_pvalue_1e-2_peak_288949	41	.	2.78099	4.11497	1.34190	40
chr13	52107158	52107290	Micro_pvalue_1e-2_peak_288951	39	.	2.75837	3.97911	1.34190	65
chr13	52108623	52108892	Micro_pvalue_1e-2_peak_288953	88	.	5.44366	8.83864	5.32013	86
chr13	52116805	52116907	Micro_pvalue_1e-2_peak_288957	41	.	2.78099	4.11497	1.34190	50
chr13	52123395	52123652	Micro_pvalue_1e-2_peak_288960	41	.	2.78099	4.11497	1.34190	49
chr13	52134148	52134221	Micro_pvalue_1e-2_peak_288965	41	.	3.30115	4.15062	1.37080	49
chr13	52134512	52134779	Micro_pvalue_1e-2_peak_288966	40	.	3.28138	4.09424	1.34190	237
chr13	52136213	52136286	Micro_pvalue_1e-2_peak_288967	40	.	3.26184	4.03980	1.34190	61
chr13	52136508	52136790	Micro_pvalue_1e-2_peak_288968	83	.	5.70823	8.30550	4.86313	83
chr13	52157969	52158763	Micro_pvalue_1e-2_peak_288972a	80	.	5.56061	8.09461	4.68187	57
chr13	52157969	52158763	Micro_pvalue_1e-2_peak_288972b	102	.	6.54747	10.27320	6.56206	422
chr13	52157969	52158763	Micro_pvalue_1e-2_peak_288972c	102	.	6.52348	10.23447	6.52693	675
chr13	52159020	52159414	Micro_pvalue_1e-2_peak_288973	40	.	3.51265	4.09893	1.34190	177
chr13	52169577	52169857	Micro_pvalue_1e-2_peak_288976	46	.	3.44649	4.61288	1.76317	208
chr13	52188799	52189084	Micro_pvalue_1e-2_peak_288983	41	.	2.78099	4.11497	1.34190	57
chr13	52194967	52195077	Micro_pvalue_1e-2_peak_288985	40	.	3.26184	4.03980	1.34190	72
chr13	52199011	52199118	Micro_pvalue_1e-2_peak_288986	55	.	4.12643	5.52700	2.51769	59
chr13	52239986	52240066	Micro_pvalue_1e-2_peak_289011	40	.	2.77701	4.09011	1.34190	39
chr13	52278684	52278798	Micro_pvalue_1e-2_peak_289027	41	.	2.78099	4.11497	1.34190	56
chr13	52346107	52346240	Micro_pvalue_1e-2_peak_289063	72	.	5.04286	7.25809	3.96696	82
chr13	52352486	52352881	Micro_pvalue_1e-2_peak_289065	97	.	6.14736	9.76055	6.11563	309
chr13	52367843	52368343	Micro_pvalue_1e-2_peak_289071	124	.	7.91891	12.46716	8.46347	337
chr13	52375858	52376168	Micro_pvalue_1e-2_peak_289072	60	.	4.68357	6.07701	2.96217	249
chr13	52377726	52378121	Micro_pvalue_1e-2_peak_289073	81	.	5.73197	8.13365	4.71387	293
chr13	52378290	52378501	Micro_pvalue_1e-2_peak_289074	69	.	5.13728	6.96717	3.72026	43
chr13	52386036	52386807	Micro_pvalue_1e-2_peak_289075	47	.	3.82673	4.75687	1.88585	699
chr13	52389462	52389563	Micro_pvalue_1e-2_peak_289076	45	.	3.74308	4.56981	1.72720	47
chr13	52393115	52393196	Micro_pvalue_1e-2_peak_289077	51	.	3.98248	5.13441	2.19954	41
chr13	52395669	52395742	Micro_pvalue_1e-2_peak_289078	45	.	3.42495	4.53818	1.69895	47
chr13	52406057	52406383	Micro_pvalue_1e-2_peak_289083	47	.	3.49040	4.77340	1.89581	269
chr13	52419358	52419665	Micro_pvalue_1e-2_peak_289089	41	.	2.78099	4.11497	1.34190	68
chr13	52470526	52470709	Micro_pvalue_1e-2_peak_289118	41	.	2.78099	4.11497	1.34190	130
chr13	52490538	52490650	Micro_pvalue_1e-2_peak_289132	38	.	2.73998	3.87719	1.32800	55
chr13	52538690	52538813	Micro_pvalue_1e-2_peak_289167	41	.	2.78099	4.11497	1.34190	60
chr13	52540125	52540244	Micro_pvalue_1e-2_peak_289169	41	.	2.78099	4.11497	1.34190	58
chr13	52569717	52569852	Micro_pvalue_1e-2_peak_289175	39	.	2.75837	3.97911	1.34190	52
chr13	52573769	52574062	Micro_pvalue_1e-2_peak_289178	39	.	2.75837	3.97911	1.34190	187
chr13	52585446	52586617	Micro_pvalue_1e-2_peak_289183a	118	.	7.48288	11.81170	7.89504	678
chr13	52585446	52586617	Micro_pvalue_1e-2_peak_289183b	214	.	11.56069	21.42136	16.10912	1010
chr13	52595838	52595928	Micro_pvalue_1e-2_peak_289185	41	.	2.78099	4.11497	1.34190	44
chr13	52702540	52702614	Micro_pvalue_1e-2_peak_289220	42	.	3.34141	4.26972	1.47265	33
chr13	52702956	52703365	Micro_pvalue_1e-2_peak_289221	43	.	3.38266	4.39837	1.58148	101
chr13	52732917	52733253	Micro_pvalue_1e-2_peak_289230	61	.	4.74737	6.14848	3.02184	233
chr13	52733411	52733914	Micro_pvalue_1e-2_peak_289231a	86	.	6.10376	8.65869	5.16776	222
chr13	52733411	52733914	Micro_pvalue_1e-2_peak_289231b	73	.	5.42557	7.37831	4.07065	338
chr13	52747664	52747781	Micro_pvalue_1e-2_peak_289234	47	.	3.82673	4.75687	1.88585	77
chr13	52768238	52768836	Micro_pvalue_1e-2_peak_289242	94	.	6.49266	9.44705	5.84726	376
chr13	52769496	52769894	Micro_pvalue_1e-2_peak_289243	108	.	7.17594	10.81983	7.03493	332
chr13	52775499	52775782	Micro_pvalue_1e-2_peak_289246	57	.	3.70268	5.78921	2.73426	222
chr13	52968793	52968929	Micro_pvalue_1e-2_peak_289300	47	.	3.49040	4.77340	1.89581	90
chr13	52980224	52980543	Micro_pvalue_1e-2_peak_289310	38	.	2.73998	3.87719	1.32800	204
chr13	53007576	53007660	Micro_pvalue_1e-2_peak_289318	41	.	2.78099	4.11497	1.34190	41
chr13	53009168	53009478	Micro_pvalue_1e-2_peak_289320	41	.	2.78099	4.11497	1.34190	55
chr13	53024251	53025059	Micro_pvalue_1e-2_peak_289325a	115	.	7.10335	11.51269	7.63514	146
chr13	53024251	53025059	Micro_pvalue_1e-2_peak_289325b	71	.	4.98979	7.18985	3.91068	349
chr13	53024251	53025059	Micro_pvalue_1e-2_peak_289325c	58	.	4.30793	5.86865	2.78347	562
chr13	53024251	53025059	Micro_pvalue_1e-2_peak_289325d	150	.	8.03349	15.07923	10.72359	666
chr13	53029248	53029979	Micro_pvalue_1e-2_peak_289326a	61	.	4.47688	6.13235	3.00817	58
chr13	53029248	53029979	Micro_pvalue_1e-2_peak_289326b	87	.	5.80889	8.77419	5.26741	305
chr13	53173938	53174016	Micro_pvalue_1e-2_peak_289354	41	.	2.78099	4.11497	1.34190	38
chr13	53183577	53183673	Micro_pvalue_1e-2_peak_289362	41	.	2.78099	4.11497	1.34190	47
chr13	53191074	53191935	Micro_pvalue_1e-2_peak_289364a	88	.	6.12276	8.83110	5.31605	422
chr13	53191074	53191935	Micro_pvalue_1e-2_peak_289364b	118	.	7.65345	11.81495	7.89655	538
chr13	53198126	53198256	Micro_pvalue_1e-2_peak_289366	41	.	2.78099	4.11497	1.34190	64
chr13	53226249	53227337	Micro_pvalue_1e-2_peak_289375a	72	.	5.18914	7.25319	3.96508	58
chr13	53226249	53227337	Micro_pvalue_1e-2_peak_289375b	129	.	7.78372	12.98641	8.91360	267
chr13	53226249	53227337	Micro_pvalue_1e-2_peak_289375c	72	.	5.20888	7.28466	3.98871	401
chr13	53226249	53227337	Micro_pvalue_1e-2_peak_289375d	194	.	10.41775	19.49231	14.48428	604
chr13	53226249	53227337	Micro_pvalue_1e-2_peak_289375e	94	.	6.25065	9.48379	5.88002	745
chr13	53264103	53264178	Micro_pvalue_1e-2_peak_289383	41	.	2.78099	4.11497	1.34190	36
chr13	53287995	53288411	Micro_pvalue_1e-2_peak_289390a	82	.	5.86081	8.24779	4.81208	57
chr13	53287995	53288411	Micro_pvalue_1e-2_peak_289390b	221	.	12.45421	22.14172	16.71134	255
chr13	53295464	53295572	Micro_pvalue_1e-2_peak_289393	41	.	2.78099	4.11497	1.34190	53
chr13	53312870	53313299	Micro_pvalue_1e-2_peak_289403	83	.	5.70823	8.30550	4.86313	273
chr13	53329901	53330182	Micro_pvalue_1e-2_peak_289413	58	.	3.70799	5.82249	2.74538	58
chr13	53353182	53353634	Micro_pvalue_1e-2_peak_289425	39	.	2.75837	3.97911	1.34190	182
chr13	53357832	53357907	Micro_pvalue_1e-2_peak_289429	39	.	2.75837	3.97911	1.34190	36
chr13	53383611	53383786	Micro_pvalue_1e-2_peak_289443	38	.	2.73998	3.87719	1.32800	37
chr13	53424894	53425577	Micro_pvalue_1e-2_peak_289467	69	.	5.12821	6.90473	3.66788	82
chr13	53464054	53464354	Micro_pvalue_1e-2_peak_289483	39	.	2.75837	3.97911	1.34190	41
chr13	53477440	53477789	Micro_pvalue_1e-2_peak_289490	115	.	7.38310	11.58128	7.69436	237
chr13	53484478	53485030	Micro_pvalue_1e-2_peak_289492	117	.	7.61093	11.71563	7.81093	247
chr13	53495377	53495886	Micro_pvalue_1e-2_peak_289493a	80	.	5.76826	8.05376	4.64668	126
chr13	53495377	53495886	Micro_pvalue_1e-2_peak_289493b	137	.	8.65239	13.78409	9.60413	312
chr13	53508325	53508456	Micro_pvalue_1e-2_peak_289503	39	.	2.75837	3.97911	1.34190	81
chr13	53519047	53519146	Micro_pvalue_1e-2_peak_289508	54	.	4.30354	5.42925	2.44010	56
chr13	53522119	53522344	Micro_pvalue_1e-2_peak_289511	122	.	7.88983	12.20500	8.23495	91
chr13	53582111	53582327	Micro_pvalue_1e-2_peak_289546	72	.	5.26910	7.21123	3.92917	171
chr13	53586825	53587442	Micro_pvalue_1e-2_peak_289547	81	.	5.82963	8.18180	4.75709	248
chr13	53606305	53606425	Micro_pvalue_1e-2_peak_289559	41	.	2.78099	4.11497	1.34190	59
chr13	53616298	53616575	Micro_pvalue_1e-2_peak_289566	38	.	2.73998	3.87719	1.32800	206
chr13	53626840	53626978	Micro_pvalue_1e-2_peak_289574	41	.	2.78099	4.11497	1.34190	53
chr13	53657919	53658292	Micro_pvalue_1e-2_peak_289591	39	.	2.75837	3.97911	1.34190	48
chr13	53666964	53667053	Micro_pvalue_1e-2_peak_289601	41	.	2.78099	4.11497	1.34190	43
chr13	53677164	53677249	Micro_pvalue_1e-2_peak_289605	41	.	2.78099	4.11497	1.34190	41
chr13	53769774	53770135	Micro_pvalue_1e-2_peak_289658	39	.	2.75837	3.97911	1.34190	203
chr13	53782371	53782652	Micro_pvalue_1e-2_peak_289670	40	.	2.77701	4.09011	1.34190	2
chr13	53788305	53788420	Micro_pvalue_1e-2_peak_289675	41	.	2.78099	4.11497	1.34190	56
chr13	53802097	53802181	Micro_pvalue_1e-2_peak_289686	41	.	2.78099	4.11497	1.34190	41
chr13	53811634	53811709	Micro_pvalue_1e-2_peak_289693	41	.	2.78099	4.11497	1.34190	36
chr13	53818921	53819108	Micro_pvalue_1e-2_peak_289700	38	.	2.73998	3.87719	1.32800	131
chr13	53824359	53824948	Micro_pvalue_1e-2_peak_289702a	63	.	4.69704	6.30170	3.15464	259
chr13	53824359	53824948	Micro_pvalue_1e-2_peak_289702b	77	.	5.47988	7.70589	4.34515	355
chr13	53825155	53825429	Micro_pvalue_1e-2_peak_289703	49	.	3.91420	4.96371	2.05388	155
chr13	53834390	53834468	Micro_pvalue_1e-2_peak_289706	41	.	2.78099	4.11497	1.34190	38
chr13	53846451	53846527	Micro_pvalue_1e-2_peak_289718	38	.	2.73998	3.87719	1.32800	37
chr13	53864700	53864787	Micro_pvalue_1e-2_peak_289730	41	.	2.78099	4.11497	1.34190	42
chr13	53876950	53877038	Micro_pvalue_1e-2_peak_289740	41	.	2.78099	4.11497	1.34190	43
chr13	53925217	53925392	Micro_pvalue_1e-2_peak_289769	41	.	2.78099	4.11497	1.34190	52
chr13	53973552	53973704	Micro_pvalue_1e-2_peak_289795	41	.	2.78099	4.11497	1.34190	55
chr13	54001397	54001484	Micro_pvalue_1e-2_peak_289805	41	.	2.78099	4.11497	1.34190	42
chr13	54008298	54008381	Micro_pvalue_1e-2_peak_289812	38	.	2.73998	3.87719	1.32800	40
chr13	54009990	54010121	Micro_pvalue_1e-2_peak_289813	40	.	2.77701	4.09011	1.34190	64
chr13	54010605	54010698	Micro_pvalue_1e-2_peak_289814	40	.	2.77701	4.09011	1.34190	45
chr13	54030747	54030868	Micro_pvalue_1e-2_peak_289829	40	.	2.77701	4.09011	1.34190	59
chr13	54037873	54038161	Micro_pvalue_1e-2_peak_289839	40	.	2.77701	4.09011	1.34190	60
chr13	54050219	54050790	Micro_pvalue_1e-2_peak_289844	41	.	2.78099	4.11497	1.34190	449
chr13	54086845	54087811	Micro_pvalue_1e-2_peak_289861a	71	.	5.29451	7.13485	3.86433	392
chr13	54086845	54087811	Micro_pvalue_1e-2_peak_289861b	71	.	5.29451	7.13485	3.86433	592
chr13	54086845	54087811	Micro_pvalue_1e-2_peak_289861c	123	.	7.90358	12.31284	8.32832	698
chr13	54092900	54093130	Micro_pvalue_1e-2_peak_289862	47	.	3.80546	4.70840	1.84192	181
chr13	54097088	54097729	Micro_pvalue_1e-2_peak_289863	43	.	3.64352	4.35885	1.54874	232
chr13	54099552	54100033	Micro_pvalue_1e-2_peak_289864	89	.	6.15716	8.91201	5.38594	148
chr13	54133399	54133833	Micro_pvalue_1e-2_peak_289886	62	.	4.33539	6.20685	3.07126	407
chr13	54161530	54161672	Micro_pvalue_1e-2_peak_289904	41	.	2.78099	4.11497	1.34190	70
chr13	54182140	54182224	Micro_pvalue_1e-2_peak_289917	41	.	2.78099	4.11497	1.34190	41
chr13	54187222	54187351	Micro_pvalue_1e-2_peak_289920	41	.	2.78099	4.11497	1.34190	63
chr13	54211551	54212202	Micro_pvalue_1e-2_peak_289936	53	.	3.62911	5.37785	2.39720	500
chr13	54252305	54252436	Micro_pvalue_1e-2_peak_289962	41	.	2.78099	4.11497	1.34190	64
chr13	54270108	54270191	Micro_pvalue_1e-2_peak_289977	39	.	2.75837	3.97911	1.34190	40
chr13	54318681	54318797	Micro_pvalue_1e-2_peak_290014	40	.	2.77701	4.09011	1.34190	57
chr13	54319256	54319870	Micro_pvalue_1e-2_peak_290015	40	.	2.77701	4.09011	1.34190	469
chr13	54332265	54332339	Micro_pvalue_1e-2_peak_290022	41	.	2.78099	4.11497	1.34190	36
chr13	54344163	54344450	Micro_pvalue_1e-2_peak_290033	38	.	2.73998	3.87719	1.32800	214
chr13	54384241	54384352	Micro_pvalue_1e-2_peak_290058	41	.	2.78099	4.11497	1.34190	54
chr13	54387543	54387676	Micro_pvalue_1e-2_peak_290061	40	.	2.77701	4.09011	1.34190	65
chr13	54444683	54444819	Micro_pvalue_1e-2_peak_290103	38	.	2.73998	3.87719	1.32800	67
chr13	54494401	54494748	Micro_pvalue_1e-2_peak_290133	41	.	2.78099	4.11497	1.34190	66
chr13	54584148	54584249	Micro_pvalue_1e-2_peak_290194	41	.	2.78099	4.11497	1.34190	49
chr13	54592980	54593101	Micro_pvalue_1e-2_peak_290204	38	.	2.73998	3.87719	1.32800	59
chr13	54595018	54595102	Micro_pvalue_1e-2_peak_290206	40	.	2.77701	4.09011	1.34190	41
chr13	54636195	54636402	Micro_pvalue_1e-2_peak_290242	41	.	2.78099	4.11497	1.34190	159
chr13	54652299	54652421	Micro_pvalue_1e-2_peak_290251	41	.	2.78099	4.11497	1.34190	60
chr13	54673865	54674715	Micro_pvalue_1e-2_peak_290267	38	.	2.73998	3.87719	1.32800	203
chr13	54707909	54707988	Micro_pvalue_1e-2_peak_290292	41	.	2.78099	4.11497	1.34190	38
chr13	54732539	54732623	Micro_pvalue_1e-2_peak_290311	41	.	2.78099	4.11497	1.34190	41
chr13	54763917	54764017	Micro_pvalue_1e-2_peak_290331	41	.	2.78099	4.11497	1.34190	49
chr13	54768601	54769033	Micro_pvalue_1e-2_peak_290334	41	.	2.78099	4.11497	1.34190	50
chr13	54775380	54775519	Micro_pvalue_1e-2_peak_290337	41	.	2.78099	4.11497	1.34190	68
chr13	54780106	54780242	Micro_pvalue_1e-2_peak_290342	38	.	2.73998	3.87719	1.32800	67
chr13	54782526	54782830	Micro_pvalue_1e-2_peak_290345	41	.	2.78099	4.11497	1.34190	247
chr13	54787961	54788256	Micro_pvalue_1e-2_peak_290346	41	.	2.78099	4.11497	1.34190	41
chr13	54817817	54818079	Micro_pvalue_1e-2_peak_290374	41	.	2.78099	4.11497	1.34190	212
chr13	54826579	54826675	Micro_pvalue_1e-2_peak_290381	41	.	2.78099	4.11497	1.34190	47
chr13	54855872	54856344	Micro_pvalue_1e-2_peak_290397	41	.	2.78099	4.11497	1.34190	426
chr13	54860949	54861078	Micro_pvalue_1e-2_peak_290400	41	.	2.78099	4.11497	1.34190	63
chr13	54879098	54879663	Micro_pvalue_1e-2_peak_290413	38	.	2.73998	3.87719	1.32800	285
chr13	54930019	54930161	Micro_pvalue_1e-2_peak_290458	41	.	2.78099	4.11497	1.34190	70
chr13	54964315	54964427	Micro_pvalue_1e-2_peak_290486	41	.	2.78099	4.11497	1.34190	55
chr13	54979204	54979437	Micro_pvalue_1e-2_peak_290498	50	.	3.55840	5.04815	2.12477	68
chr13	55011031	55011293	Micro_pvalue_1e-2_peak_290527	38	.	2.73998	3.87719	1.32800	214
chr13	55049427	55049840	Micro_pvalue_1e-2_peak_290553	39	.	2.75837	3.97911	1.34190	119
chr13	55081512	55081598	Micro_pvalue_1e-2_peak_290576	41	.	2.78099	4.11497	1.34190	42
chr13	55115089	55115429	Micro_pvalue_1e-2_peak_290593	56	.	3.67782	5.64059	2.61239	61
chr13	55159982	55160126	Micro_pvalue_1e-2_peak_290623	41	.	2.78099	4.11497	1.34190	71
chr13	55172518	55172642	Micro_pvalue_1e-2_peak_290635	41	.	2.78099	4.11497	1.34190	61
chr13	55190731	55190875	Micro_pvalue_1e-2_peak_290646	41	.	2.78099	4.11497	1.34190	71
chr13	55200462	55201023	Micro_pvalue_1e-2_peak_290651	135	.	8.51393	13.59808	9.44020	411
chr13	55210065	55210185	Micro_pvalue_1e-2_peak_290654	55	.	3.65330	5.50407	2.50095	64
chr13	55292764	55293107	Micro_pvalue_1e-2_peak_290727	53	.	3.62911	5.37785	2.39720	58
chr13	55334260	55334350	Micro_pvalue_1e-2_peak_290757	39	.	2.75837	3.97911	1.34190	44
chr13	55352371	55352475	Micro_pvalue_1e-2_peak_290773	41	.	2.78099	4.11497	1.34190	51
chr13	55360830	55361265	Micro_pvalue_1e-2_peak_290779	41	.	2.78099	4.11497	1.34190	215
chr13	55400022	55400150	Micro_pvalue_1e-2_peak_290804	38	.	2.73998	3.87719	1.32800	63
chr13	55426869	55426986	Micro_pvalue_1e-2_peak_290823	41	.	2.78099	4.11497	1.34190	57
chr13	55438117	55438200	Micro_pvalue_1e-2_peak_290830	40	.	2.77701	4.09011	1.34190	40
chr13	55442975	55443280	Micro_pvalue_1e-2_peak_290833	39	.	2.75837	3.97911	1.34190	62
chr13	55443752	55444092	Micro_pvalue_1e-2_peak_290834	39	.	2.75837	3.97911	1.34190	62
chr13	55447914	55448188	Micro_pvalue_1e-2_peak_290836	40	.	2.77701	4.09011	1.34190	228
chr13	55461361	55461446	Micro_pvalue_1e-2_peak_290846	40	.	2.77701	4.09011	1.34190	41
chr13	55485022	55485424	Micro_pvalue_1e-2_peak_290860	41	.	2.78099	4.11497	1.34190	279
chr13	55489129	55489203	Micro_pvalue_1e-2_peak_290862	39	.	2.75837	3.97911	1.34190	36
chr13	55525145	55525331	Micro_pvalue_1e-2_peak_290888	41	.	2.78099	4.11497	1.34190	54
chr13	55530087	55530392	Micro_pvalue_1e-2_peak_290892	41	.	2.78099	4.11497	1.34190	251
chr13	55545704	55545812	Micro_pvalue_1e-2_peak_290901	41	.	2.78099	4.11497	1.34190	53
chr13	55553928	55554139	Micro_pvalue_1e-2_peak_290907	58	.	3.70799	5.82249	2.74538	49
chr13	55569315	55569429	Micro_pvalue_1e-2_peak_290918	41	.	2.78099	4.11497	1.34190	56
chr13	55595161	55595258	Micro_pvalue_1e-2_peak_290939	40	.	2.77701	4.09011	1.34190	47
chr13	55617990	55618270	Micro_pvalue_1e-2_peak_290964	40	.	2.77701	4.09011	1.34190	236
chr13	55628011	55628272	Micro_pvalue_1e-2_peak_290969	41	.	2.78099	4.11497	1.34190	52
chr13	55666159	55666234	Micro_pvalue_1e-2_peak_291003	38	.	2.73998	3.87719	1.32800	36
chr13	55677951	55678278	Micro_pvalue_1e-2_peak_291010	41	.	2.78099	4.11497	1.34190	61
chr13	55684265	55684453	Micro_pvalue_1e-2_peak_291012	41	.	2.78099	4.11497	1.34190	72
chr13	55739745	55739819	Micro_pvalue_1e-2_peak_291055	40	.	2.77701	4.09011	1.34190	36
chr13	55741760	55742102	Micro_pvalue_1e-2_peak_291057	39	.	2.75837	3.97911	1.34190	293
chr13	55752661	55753027	Micro_pvalue_1e-2_peak_291067	39	.	2.75837	3.97911	1.34190	210
chr13	55766303	55766782	Micro_pvalue_1e-2_peak_291074	41	.	2.78099	4.11497	1.34190	51
chr13	55780582	55780684	Micro_pvalue_1e-2_peak_291087	41	.	2.78099	4.11497	1.34190	50
chr13	55792940	55793059	Micro_pvalue_1e-2_peak_291095	41	.	2.78099	4.11497	1.34190	58
chr13	55824837	55825116	Micro_pvalue_1e-2_peak_291112	41	.	2.78099	4.11497	1.34190	42
chr13	55839994	55840076	Micro_pvalue_1e-2_peak_291123	41	.	2.78099	4.11497	1.34190	40
chr13	55872546	55872671	Micro_pvalue_1e-2_peak_291148	41	.	2.78099	4.11497	1.34190	61
chr13	55910360	55910487	Micro_pvalue_1e-2_peak_291183	38	.	2.73998	3.87719	1.32800	62
chr13	55916376	55916505	Micro_pvalue_1e-2_peak_291187	41	.	2.78099	4.11497	1.34190	63
chr13	55921852	55921947	Micro_pvalue_1e-2_peak_291191	41	.	2.78099	4.11497	1.34190	46
chr13	55927643	55927784	Micro_pvalue_1e-2_peak_291196	41	.	2.78099	4.11497	1.34190	69
chr13	55945043	55945126	Micro_pvalue_1e-2_peak_291204	41	.	2.78099	4.11497	1.34190	40
chr13	55945975	55946113	Micro_pvalue_1e-2_peak_291205	41	.	2.78099	4.11497	1.34190	68
chr13	55990278	55990530	Micro_pvalue_1e-2_peak_291228	41	.	2.78099	4.11497	1.34190	209
chr13	56025323	56025436	Micro_pvalue_1e-2_peak_291258	39	.	2.75837	3.97911	1.34190	55
chr13	56044583	56044710	Micro_pvalue_1e-2_peak_291275	41	.	2.78099	4.11497	1.34190	62
chr13	56058436	56058606	Micro_pvalue_1e-2_peak_291285	40	.	2.77701	4.09011	1.34190	117
chr13	56073741	56073848	Micro_pvalue_1e-2_peak_291299	39	.	2.75837	3.97911	1.34190	52
chr13	56090818	56090901	Micro_pvalue_1e-2_peak_291313	41	.	2.78099	4.11497	1.34190	40
chr13	56091482	56091556	Micro_pvalue_1e-2_peak_291314	41	.	2.78099	4.11497	1.34190	36
chr13	56113556	56113805	Micro_pvalue_1e-2_peak_291329	38	.	2.73998	3.87719	1.32800	127
chr13	56123982	56124057	Micro_pvalue_1e-2_peak_291337	41	.	2.78099	4.11497	1.34190	36
chr13	56140573	56140855	Micro_pvalue_1e-2_peak_291349	65	.	4.41930	6.53368	3.35025	125
chr13	56151283	56151951	Micro_pvalue_1e-2_peak_291361	38	.	2.73998	3.87719	1.32800	602
chr13	56180260	56180410	Micro_pvalue_1e-2_peak_291376	41	.	2.78099	4.11497	1.34190	39
chr13	56247005	56247096	Micro_pvalue_1e-2_peak_291421	41	.	2.78099	4.11497	1.34190	44
chr13	56257977	56258104	Micro_pvalue_1e-2_peak_291426	41	.	2.78099	4.11497	1.34190	62
chr13	56267025	56267158	Micro_pvalue_1e-2_peak_291433	41	.	2.78099	4.11497	1.34190	65
chr13	56268511	56268627	Micro_pvalue_1e-2_peak_291435	41	.	2.78099	4.11497	1.34190	57
chr13	56281287	56281563	Micro_pvalue_1e-2_peak_291445	39	.	2.75837	3.97911	1.34190	54
chr13	56310313	56310604	Micro_pvalue_1e-2_peak_291460	41	.	2.78099	4.11497	1.34190	54
chr13	56325334	56325408	Micro_pvalue_1e-2_peak_291476	41	.	2.78099	4.11497	1.34190	36
chr13	56331666	56331751	Micro_pvalue_1e-2_peak_291481	41	.	2.78099	4.11497	1.34190	41
chr13	56354977	56355160	Micro_pvalue_1e-2_peak_291498	39	.	2.75837	3.97911	1.34190	14
chr13	56358749	56358844	Micro_pvalue_1e-2_peak_291501	38	.	2.73998	3.87719	1.32800	46
chr13	56390183	56390456	Micro_pvalue_1e-2_peak_291531	40	.	2.77701	4.09011	1.34190	235
chr13	56423567	56423690	Micro_pvalue_1e-2_peak_291551	41	.	2.78099	4.11497	1.34190	60
chr13	56433031	56433154	Micro_pvalue_1e-2_peak_291558	41	.	2.78099	4.11497	1.34190	60
chr13	56465390	56465518	Micro_pvalue_1e-2_peak_291590	38	.	2.73998	3.87719	1.32800	63
chr13	56530493	56530615	Micro_pvalue_1e-2_peak_291643	39	.	2.75837	3.97911	1.34190	60
chr13	56565023	56565139	Micro_pvalue_1e-2_peak_291673	39	.	2.75837	3.97911	1.34190	57
chr13	56570000	56570144	Micro_pvalue_1e-2_peak_291680	40	.	2.77701	4.09011	1.34190	71
chr13	56584368	56584467	Micro_pvalue_1e-2_peak_291690	41	.	2.78099	4.11497	1.34190	48
chr13	56614675	56614862	Micro_pvalue_1e-2_peak_291713	41	.	2.78099	4.11497	1.34190	49
chr13	56637934	56638059	Micro_pvalue_1e-2_peak_291729	39	.	2.75837	3.97911	1.34190	61
chr13	56650419	56650653	Micro_pvalue_1e-2_peak_291735	41	.	2.78099	4.11497	1.34190	66
chr13	56671141	56671224	Micro_pvalue_1e-2_peak_291751	41	.	2.78099	4.11497	1.34190	40
chr13	56677699	56677777	Micro_pvalue_1e-2_peak_291754	40	.	2.77701	4.09011	1.34190	38
chr13	56695877	56696172	Micro_pvalue_1e-2_peak_291770	41	.	2.78099	4.11497	1.34190	56
chr13	56698815	56698949	Micro_pvalue_1e-2_peak_291771	41	.	2.78099	4.11497	1.34190	66
chr13	56739528	56739646	Micro_pvalue_1e-2_peak_291793	41	.	2.78099	4.11497	1.34190	58
chr13	56753082	56753171	Micro_pvalue_1e-2_peak_291806	38	.	2.73998	3.87719	1.32800	43
chr13	56762946	56763063	Micro_pvalue_1e-2_peak_291816	41	.	2.78099	4.11497	1.34190	57
chr13	56768808	56768889	Micro_pvalue_1e-2_peak_291819	41	.	2.78099	4.11497	1.34190	39
chr13	56789667	56789925	Micro_pvalue_1e-2_peak_291836	38	.	2.73998	3.87719	1.32800	15
chr13	56816583	56816668	Micro_pvalue_1e-2_peak_291862	39	.	2.75837	3.97911	1.34190	41
chr13	56822016	56822444	Micro_pvalue_1e-2_peak_291867	57	.	3.70268	5.78921	2.73426	356
chr13	56857360	56857497	Micro_pvalue_1e-2_peak_291899	41	.	2.78099	4.11497	1.34190	67
chr13	56940948	56941025	Micro_pvalue_1e-2_peak_291958	41	.	2.78099	4.11497	1.34190	37
chr13	56949177	56949297	Micro_pvalue_1e-2_peak_291966	39	.	2.75837	3.97911	1.34190	59
chr13	56957515	56957809	Micro_pvalue_1e-2_peak_291973	41	.	2.78099	4.11497	1.34190	222
chr13	56977021	56977094	Micro_pvalue_1e-2_peak_291977	43	.	3.36191	4.33276	1.52534	35
chr13	57009330	57009426	Micro_pvalue_1e-2_peak_292001	40	.	2.77701	4.09011	1.34190	47
chr13	57068066	57068313	Micro_pvalue_1e-2_peak_292052	38	.	2.73998	3.87719	1.32800	42
chr13	57072509	57072607	Micro_pvalue_1e-2_peak_292054	41	.	2.78099	4.11497	1.34190	48
chr13	57081600	57081708	Micro_pvalue_1e-2_peak_292062	41	.	2.78099	4.11497	1.34190	53
chr13	57082319	57082422	Micro_pvalue_1e-2_peak_292064	41	.	2.78099	4.11497	1.34190	50
chr13	57141267	57141353	Micro_pvalue_1e-2_peak_292111	41	.	2.78099	4.11497	1.34190	42
chr13	57161067	57161207	Micro_pvalue_1e-2_peak_292126	38	.	2.73998	3.87719	1.32800	69
chr13	57162339	57162423	Micro_pvalue_1e-2_peak_292128	40	.	2.77701	4.09011	1.34190	41
chr13	57198170	57198298	Micro_pvalue_1e-2_peak_292163	49	.	3.53544	4.95138	2.04458	72
chr13	57260880	57260965	Micro_pvalue_1e-2_peak_292216	40	.	2.77701	4.09011	1.34190	41
chr13	57269573	57269862	Micro_pvalue_1e-2_peak_292222	41	.	2.78099	4.11497	1.34190	223
chr13	57311111	57311329	Micro_pvalue_1e-2_peak_292252	51	.	3.58166	5.15094	2.20887	148
chr13	57329708	57329819	Micro_pvalue_1e-2_peak_292267	41	.	2.78099	4.11497	1.34190	54
chr13	57336511	57336628	Micro_pvalue_1e-2_peak_292272	55	.	3.65330	5.50407	2.50095	50
chr13	57362306	57362432	Micro_pvalue_1e-2_peak_292292	39	.	2.75837	3.97911	1.34190	62
chr13	57378263	57378343	Micro_pvalue_1e-2_peak_292308	39	.	2.75837	3.97911	1.34190	39
chr13	57391740	57391846	Micro_pvalue_1e-2_peak_292323	41	.	2.78099	4.11497	1.34190	52
chr13	57402824	57402942	Micro_pvalue_1e-2_peak_292328	40	.	2.77701	4.09011	1.34190	58
chr13	57408887	57409011	Micro_pvalue_1e-2_peak_292335	39	.	2.75837	3.97911	1.34190	61
chr13	57448008	57448179	Micro_pvalue_1e-2_peak_292362	41	.	2.78099	4.11497	1.34190	114
chr13	57448425	57448503	Micro_pvalue_1e-2_peak_292363	41	.	2.78099	4.11497	1.34190	38
chr13	57461597	57461698	Micro_pvalue_1e-2_peak_292374	38	.	2.73998	3.87719	1.32800	49
chr13	57479016	57479299	Micro_pvalue_1e-2_peak_292388	39	.	2.75837	3.97911	1.34190	49
chr13	57479965	57480148	Micro_pvalue_1e-2_peak_292390	39	.	2.75837	3.97911	1.34190	137
chr13	57554570	57554805	Micro_pvalue_1e-2_peak_292445	41	.	2.78099	4.11497	1.34190	40
chr13	57558319	57558399	Micro_pvalue_1e-2_peak_292448	41	.	2.78099	4.11497	1.34190	39
chr13	57562563	57562642	Micro_pvalue_1e-2_peak_292449	41	.	2.78099	4.11497	1.34190	38
chr13	57589332	57589432	Micro_pvalue_1e-2_peak_292467	41	.	2.78099	4.11497	1.34190	49
chr13	57590399	57590520	Micro_pvalue_1e-2_peak_292469	40	.	2.77701	4.09011	1.34190	59
chr13	57630627	57630887	Micro_pvalue_1e-2_peak_292506	39	.	2.75837	3.97911	1.34190	189
chr13	57669512	57669606	Micro_pvalue_1e-2_peak_292530	41	.	2.78099	4.11497	1.34190	46
chr13	57680783	57680915	Micro_pvalue_1e-2_peak_292537	41	.	2.78099	4.11497	1.34190	65
chr13	57708059	57708145	Micro_pvalue_1e-2_peak_292559	40	.	2.77701	4.09011	1.34190	42
chr13	57714594	57714668	Micro_pvalue_1e-2_peak_292567	41	.	2.78099	4.11497	1.34190	36
chr13	57748204	57748333	Micro_pvalue_1e-2_peak_292570	38	.	2.73998	3.87719	1.32800	63
chr13	57748605	57748731	Micro_pvalue_1e-2_peak_292571	38	.	2.73998	3.87719	1.32800	62
chr13	57782535	57782657	Micro_pvalue_1e-2_peak_292605	38	.	2.73998	3.87719	1.32800	60
chr13	57800631	57800774	Micro_pvalue_1e-2_peak_292618	41	.	2.78099	4.11497	1.34190	70
chr13	57823900	57824361	Micro_pvalue_1e-2_peak_292640	47	.	3.49040	4.77340	1.89581	390
chr13	57830675	57830794	Micro_pvalue_1e-2_peak_292642	65	.	4.41930	6.53368	3.35025	62
chr13	57845873	57845988	Micro_pvalue_1e-2_peak_292654	41	.	2.78099	4.11497	1.34190	56
chr13	57862232	57862350	Micro_pvalue_1e-2_peak_292669	41	.	2.78099	4.11497	1.34190	58
chr13	57919531	57919612	Micro_pvalue_1e-2_peak_292715	40	.	2.77701	4.09011	1.34190	39
chr13	57926433	57926536	Micro_pvalue_1e-2_peak_292719	41	.	2.78099	4.11497	1.34190	50
chr13	57933689	57933771	Micro_pvalue_1e-2_peak_292720	41	.	2.78099	4.11497	1.34190	40
chr13	57973150	57973248	Micro_pvalue_1e-2_peak_292751	41	.	2.78099	4.11497	1.34190	48
chr13	57982940	57983182	Micro_pvalue_1e-2_peak_292756	52	.	3.60523	5.26053	2.29721	72
chr13	58002876	58003390	Micro_pvalue_1e-2_peak_292775	40	.	2.77701	4.09011	1.34190	58
chr13	58008761	58008851	Micro_pvalue_1e-2_peak_292780	41	.	2.78099	4.11497	1.34190	44
chr13	58019708	58019839	Micro_pvalue_1e-2_peak_292785	41	.	2.78099	4.11497	1.34190	64
chr13	58046621	58046753	Micro_pvalue_1e-2_peak_292800	41	.	2.78099	4.11497	1.34190	65
chr13	58048151	58048256	Micro_pvalue_1e-2_peak_292802	41	.	2.78099	4.11497	1.34190	51
chr13	58083139	58083235	Micro_pvalue_1e-2_peak_292832	41	.	2.78099	4.11497	1.34190	47
chr13	58108320	58108453	Micro_pvalue_1e-2_peak_292851	38	.	2.73998	3.87719	1.32800	65
chr13	58155441	58155574	Micro_pvalue_1e-2_peak_292886	41	.	2.78099	4.11497	1.34190	65
chr13	58172800	58172996	Micro_pvalue_1e-2_peak_292899	40	.	2.77701	4.09011	1.34190	143
chr13	58189089	58189193	Micro_pvalue_1e-2_peak_292909	41	.	2.78099	4.11497	1.34190	51
chr13	58204041	58204222	Micro_pvalue_1e-2_peak_292916	67	.	5.07389	6.73982	3.52581	54
chr13	58207766	58207921	Micro_pvalue_1e-2_peak_292918	45	.	3.84098	4.56661	1.72588	113
chr13	58227701	58227960	Micro_pvalue_1e-2_peak_292929	41	.	2.78099	4.11497	1.34190	67
chr13	58233423	58233539	Micro_pvalue_1e-2_peak_292932	41	.	2.78099	4.11497	1.34190	57
chr13	58239471	58239977	Micro_pvalue_1e-2_peak_292938	39	.	2.75837	3.97911	1.34190	179
chr13	58252872	58253007	Micro_pvalue_1e-2_peak_292945	38	.	2.73998	3.87719	1.32800	66
chr13	58262468	58262603	Micro_pvalue_1e-2_peak_292954	41	.	2.78099	4.11497	1.34190	66
chr13	58276693	58277063	Micro_pvalue_1e-2_peak_292965	48	.	3.51278	4.85998	1.96767	174
chr13	58314971	58315246	Micro_pvalue_1e-2_peak_292986	58	.	3.70799	5.82249	2.74538	214
chr13	58329433	58329562	Micro_pvalue_1e-2_peak_292999	39	.	2.75837	3.97911	1.34190	63
chr13	58353489	58353805	Micro_pvalue_1e-2_peak_293015	41	.	2.78099	4.11497	1.34190	41
chr13	58366495	58367002	Micro_pvalue_1e-2_peak_293021	41	.	2.78099	4.11497	1.34190	59
chr13	58446899	58446979	Micro_pvalue_1e-2_peak_293076	38	.	2.73998	3.87719	1.32800	39
chr13	58447990	58448065	Micro_pvalue_1e-2_peak_293077	39	.	2.75837	3.97911	1.34190	36
chr13	58462353	58462458	Micro_pvalue_1e-2_peak_293088	38	.	2.73998	3.87719	1.32800	51
chr13	58465858	58466120	Micro_pvalue_1e-2_peak_293092	39	.	2.75837	3.97911	1.34190	56
chr13	58478621	58478715	Micro_pvalue_1e-2_peak_293101	41	.	2.78099	4.11497	1.34190	46
chr13	58495035	58495562	Micro_pvalue_1e-2_peak_293116	39	.	2.75837	3.97911	1.34190	59
chr13	58500621	58500712	Micro_pvalue_1e-2_peak_293119	41	.	2.78099	4.11497	1.34190	44
chr13	58501027	58501165	Micro_pvalue_1e-2_peak_293120	41	.	2.78099	4.11497	1.34190	68
chr13	58508304	58508566	Micro_pvalue_1e-2_peak_293126	41	.	2.78099	4.11497	1.34190	192
chr13	58516740	58516833	Micro_pvalue_1e-2_peak_293133	39	.	2.75837	3.97911	1.34190	45
chr13	58521116	58521212	Micro_pvalue_1e-2_peak_293136	41	.	2.78099	4.11497	1.34190	47
chr13	58526683	58526784	Micro_pvalue_1e-2_peak_293141	39	.	2.75837	3.97911	1.34190	49
chr13	58546004	58546299	Micro_pvalue_1e-2_peak_293162	40	.	2.77701	4.09011	1.34190	237
chr13	58555112	58555256	Micro_pvalue_1e-2_peak_293167	41	.	2.78099	4.11497	1.34190	71
chr13	58586540	58586657	Micro_pvalue_1e-2_peak_293196	41	.	2.78099	4.11497	1.34190	57
chr13	58593709	58593799	Micro_pvalue_1e-2_peak_293199	41	.	2.78099	4.11497	1.34190	44
chr13	58597410	58597495	Micro_pvalue_1e-2_peak_293203	40	.	2.77701	4.09011	1.34190	41
chr13	58617175	58617493	Micro_pvalue_1e-2_peak_293217	39	.	2.75837	3.97911	1.34190	264
chr13	58641682	58641769	Micro_pvalue_1e-2_peak_293231	41	.	2.78099	4.11497	1.34190	42
chr13	58679840	58680131	Micro_pvalue_1e-2_peak_293256	40	.	2.77701	4.09011	1.34190	251
chr13	58688257	58688393	Micro_pvalue_1e-2_peak_293263	41	.	2.78099	4.11497	1.34190	67
chr13	58720261	58720348	Micro_pvalue_1e-2_peak_293295	41	.	2.78099	4.11497	1.34190	42
chr13	58737186	58737312	Micro_pvalue_1e-2_peak_293307	41	.	2.78099	4.11497	1.34190	62
chr13	58743035	58743120	Micro_pvalue_1e-2_peak_293313	41	.	2.78099	4.11497	1.34190	41
chr13	58748718	58748946	Micro_pvalue_1e-2_peak_293316	38	.	2.73998	3.87719	1.32800	67
chr13	58760945	58761025	Micro_pvalue_1e-2_peak_293321	39	.	2.75837	3.97911	1.34190	39
chr13	58770129	58770244	Micro_pvalue_1e-2_peak_293329	41	.	2.78099	4.11497	1.34190	56
chr13	58777422	58777652	Micro_pvalue_1e-2_peak_293337	51	.	3.58166	5.15094	2.20887	67
chr13	58813497	58813616	Micro_pvalue_1e-2_peak_293378	39	.	2.75837	3.97911	1.34190	58
chr13	58838295	58838477	Micro_pvalue_1e-2_peak_293398	38	.	2.73998	3.87719	1.32800	144
chr13	58842734	58842870	Micro_pvalue_1e-2_peak_293402	41	.	2.78099	4.11497	1.34190	67
chr13	58854543	58854752	Micro_pvalue_1e-2_peak_293409	41	.	2.78099	4.11497	1.34190	146
chr13	58873482	58873791	Micro_pvalue_1e-2_peak_293421	39	.	2.75837	3.97911	1.34190	218
chr13	58895671	58895805	Micro_pvalue_1e-2_peak_293436	41	.	2.78099	4.11497	1.34190	66
chr13	58976669	58977104	Micro_pvalue_1e-2_peak_293498	41	.	2.78099	4.11497	1.34190	133
chr13	59002724	59002810	Micro_pvalue_1e-2_peak_293515	41	.	2.78099	4.11497	1.34190	42
chr13	59006644	59006740	Micro_pvalue_1e-2_peak_293517	39	.	2.75837	3.97911	1.34190	47
chr13	59012183	59012259	Micro_pvalue_1e-2_peak_293524	38	.	2.73998	3.87719	1.32800	37
chr13	59077468	59077585	Micro_pvalue_1e-2_peak_293580	38	.	2.73998	3.87719	1.32800	57
chr13	59090815	59091021	Micro_pvalue_1e-2_peak_293589	41	.	2.78099	4.11497	1.34190	59
chr13	59101070	59101185	Micro_pvalue_1e-2_peak_293596	40	.	2.77701	4.09011	1.34190	56
chr13	59108746	59108867	Micro_pvalue_1e-2_peak_293604	48	.	3.51278	4.85998	1.96767	65
chr13	59116399	59116618	Micro_pvalue_1e-2_peak_293613	53	.	3.62911	5.37785	2.39720	153
chr13	59149433	59149561	Micro_pvalue_1e-2_peak_293644	41	.	2.78099	4.11497	1.34190	63
chr13	59175306	59175472	Micro_pvalue_1e-2_peak_293662	40	.	2.77701	4.09011	1.34190	125
chr13	59186243	59186340	Micro_pvalue_1e-2_peak_293671	41	.	2.78099	4.11497	1.34190	47
chr13	59276369	59276454	Micro_pvalue_1e-2_peak_293746	60	.	4.28119	6.01457	2.90648	47
chr13	59306205	59306290	Micro_pvalue_1e-2_peak_293770	39	.	2.75837	3.97911	1.34190	41
chr13	59350924	59351007	Micro_pvalue_1e-2_peak_293803	41	.	2.78099	4.11497	1.34190	40
chr13	59382956	59383052	Micro_pvalue_1e-2_peak_293827	41	.	2.78099	4.11497	1.34190	47
chr13	59438010	59438116	Micro_pvalue_1e-2_peak_293866	41	.	2.78099	4.11497	1.34190	52
chr13	59468363	59468624	Micro_pvalue_1e-2_peak_293887	41	.	2.78099	4.11497	1.34190	40
chr13	59529100	59529204	Micro_pvalue_1e-2_peak_293922	40	.	2.77701	4.09011	1.34190	51
chr13	59535075	59535324	Micro_pvalue_1e-2_peak_293927	41	.	2.78099	4.11497	1.34190	211
chr13	59548692	59548816	Micro_pvalue_1e-2_peak_293940	39	.	2.75837	3.97911	1.34190	61
chr13	59575321	59575455	Micro_pvalue_1e-2_peak_293954	41	.	2.78099	4.11497	1.34190	66
chr13	59599499	59599614	Micro_pvalue_1e-2_peak_293979	39	.	2.75837	3.97911	1.34190	56
chr13	59611628	59611741	Micro_pvalue_1e-2_peak_293988	41	.	2.78099	4.11497	1.34190	55
chr13	59654960	59655043	Micro_pvalue_1e-2_peak_294020	41	.	2.78099	4.11497	1.34190	40
chr13	59686677	59686818	Micro_pvalue_1e-2_peak_294043	41	.	2.78099	4.11497	1.34190	69
chr13	59722219	59722346	Micro_pvalue_1e-2_peak_294068	41	.	2.78099	4.11497	1.34190	62
chr13	59734973	59735078	Micro_pvalue_1e-2_peak_294075	41	.	2.78099	4.11497	1.34190	51
chr13	59769939	59770059	Micro_pvalue_1e-2_peak_294092	41	.	2.78099	4.11497	1.34190	59
chr13	59803484	59803862	Micro_pvalue_1e-2_peak_294109	40	.	2.77701	4.09011	1.34190	322
chr13	59820664	59820788	Micro_pvalue_1e-2_peak_294121	41	.	2.78099	4.11497	1.34190	61
chr13	59836204	59836295	Micro_pvalue_1e-2_peak_294131	41	.	2.78099	4.11497	1.34190	44
chr13	59901558	59901936	Micro_pvalue_1e-2_peak_294177	38	.	2.73998	3.87719	1.32800	67
chr13	59910951	59911365	Micro_pvalue_1e-2_peak_294185	39	.	2.75837	3.97911	1.34190	163
chr13	59934392	59934567	Micro_pvalue_1e-2_peak_294197	180	.	10.53826	18.09829	13.30825	60
chr13	59944884	59945023	Micro_pvalue_1e-2_peak_294201	39	.	2.75837	3.97911	1.34190	68
chr13	59949055	59949406	Micro_pvalue_1e-2_peak_294204	39	.	2.75837	3.97911	1.34190	65
chr13	59965819	59966184	Micro_pvalue_1e-2_peak_294217	157	.	9.50269	15.75011	11.30175	230
chr13	59996568	59996684	Micro_pvalue_1e-2_peak_294237	41	.	2.78099	4.11497	1.34190	57
chr13	59996912	59996987	Micro_pvalue_1e-2_peak_294238	41	.	2.78099	4.11497	1.34190	36
chr13	59999525	59999643	Micro_pvalue_1e-2_peak_294239	40	.	2.77701	4.09011	1.34190	58
chr13	60026352	60026885	Micro_pvalue_1e-2_peak_294259	128	.	8.17884	12.83335	8.78187	219
chr13	60032934	60033677	Micro_pvalue_1e-2_peak_294260a	63	.	4.86787	6.37804	3.21872	419
chr13	60032934	60033677	Micro_pvalue_1e-2_peak_294260b	146	.	9.04033	14.63156	10.33635	650
chr13	60045293	60045525	Micro_pvalue_1e-2_peak_294263	61	.	4.30812	6.10846	2.98771	171
chr13	60057756	60057853	Micro_pvalue_1e-2_peak_294274	46	.	3.46831	4.69117	1.82806	53
chr13	60062783	60062910	Micro_pvalue_1e-2_peak_294279	38	.	2.73998	3.87719	1.32800	49
chr13	60079189	60079481	Micro_pvalue_1e-2_peak_294290	41	.	2.78099	4.11497	1.34190	37
chr13	60088050	60088123	Micro_pvalue_1e-2_peak_294297	43	.	3.36191	4.33276	1.52534	32
chr13	60091882	60091955	Micro_pvalue_1e-2_peak_294298	42	.	3.34141	4.26972	1.47265	37
chr13	60104563	60104676	Micro_pvalue_1e-2_peak_294299	62	.	4.78583	6.24690	3.10564	58
chr13	60105612	60106298	Micro_pvalue_1e-2_peak_294300a	176	.	10.12568	17.68855	12.95576	272
chr13	60105612	60106298	Micro_pvalue_1e-2_peak_294300b	62	.	4.76502	6.21214	3.07592	478
chr13	60118301	60118442	Micro_pvalue_1e-2_peak_294306	38	.	2.73998	3.87719	1.32800	69
chr13	60122156	60122309	Micro_pvalue_1e-2_peak_294310	40	.	2.77701	4.09011	1.34190	69
chr13	60136790	60136913	Micro_pvalue_1e-2_peak_294316	41	.	2.78099	4.11497	1.34190	60
chr13	60205149	60205561	Micro_pvalue_1e-2_peak_294369	55	.	3.65330	5.50407	2.50095	69
chr13	60212389	60212837	Micro_pvalue_1e-2_peak_294374	39	.	2.75837	3.97911	1.34190	226
chr13	60238931	60239147	Micro_pvalue_1e-2_peak_294384	55	.	4.43965	5.59403	2.57941	157
chr13	60240562	60240972	Micro_pvalue_1e-2_peak_294386a	104	.	6.94444	10.40266	6.67166	57
chr13	60240562	60240972	Micro_pvalue_1e-2_peak_294386b	66	.	5.05051	6.69891	3.49215	337
chr13	60252526	60252622	Micro_pvalue_1e-2_peak_294389	87	.	5.84746	8.71442	5.21446	48
chr13	60254800	60254873	Micro_pvalue_1e-2_peak_294390	42	.	3.34141	4.26972	1.47265	45
chr13	60278125	60278651	Micro_pvalue_1e-2_peak_294406	61	.	4.30812	6.10846	2.98771	281
chr13	60293945	60294069	Micro_pvalue_1e-2_peak_294413	41	.	2.78099	4.11497	1.34190	61
chr13	60303852	60303965	Micro_pvalue_1e-2_peak_294420	41	.	2.78099	4.11497	1.34190	55
chr13	60319114	60319606	Micro_pvalue_1e-2_peak_294431	52	.	3.60523	5.26053	2.29721	67
chr13	60324926	60325448	Micro_pvalue_1e-2_peak_294434	55	.	3.65330	5.50407	2.50095	348
chr13	60349221	60349331	Micro_pvalue_1e-2_peak_294446	40	.	2.77701	4.09011	1.34190	54
chr13	60364705	60364806	Micro_pvalue_1e-2_peak_294455	39	.	2.75837	3.97911	1.34190	49
chr13	60441088	60441173	Micro_pvalue_1e-2_peak_294487	39	.	2.75837	3.97911	1.34190	41
chr13	60442669	60442792	Micro_pvalue_1e-2_peak_294490	38	.	2.73998	3.87719	1.32800	60
chr13	60512641	60512741	Micro_pvalue_1e-2_peak_294531	41	.	2.78099	4.11497	1.34190	49
chr13	60602201	60602399	Micro_pvalue_1e-2_peak_294580	74	.	5.10551	7.46124	4.14086	159
chr13	60615324	60615416	Micro_pvalue_1e-2_peak_294587	41	.	2.78099	4.11497	1.34190	45
chr13	60673935	60674135	Micro_pvalue_1e-2_peak_294620	40	.	2.77701	4.09011	1.34190	41
chr13	60675123	60675256	Micro_pvalue_1e-2_peak_294621	41	.	2.78099	4.11497	1.34190	65
chr13	60737897	60738330	Micro_pvalue_1e-2_peak_294655	295	.	15.08201	29.51573	22.96776	273
chr13	60744426	60744813	Micro_pvalue_1e-2_peak_294657	40	.	2.77701	4.09011	1.34190	232
chr13	60750068	60750156	Micro_pvalue_1e-2_peak_294662	41	.	2.78099	4.11497	1.34190	43
chr13	60772614	60772776	Micro_pvalue_1e-2_peak_294668	41	.	2.78099	4.11497	1.34190	113
chr13	60798910	60799031	Micro_pvalue_1e-2_peak_294685	40	.	2.77701	4.09011	1.34190	59
chr13	60800888	60800972	Micro_pvalue_1e-2_peak_294687	39	.	2.75837	3.97911	1.34190	41
chr13	60853689	60853768	Micro_pvalue_1e-2_peak_294726	41	.	2.78099	4.11497	1.34190	38
chr13	60857232	60857345	Micro_pvalue_1e-2_peak_294731	41	.	2.78099	4.11497	1.34190	55
chr13	60905584	60905692	Micro_pvalue_1e-2_peak_294763	40	.	2.77701	4.09011	1.34190	53
chr13	60927987	60928069	Micro_pvalue_1e-2_peak_294783	41	.	2.78099	4.11497	1.34190	40
chr13	60944348	60944810	Micro_pvalue_1e-2_peak_294790a	69	.	5.15578	6.96338	3.71707	173
chr13	60944348	60944810	Micro_pvalue_1e-2_peak_294790b	206	.	11.78464	20.61044	15.42401	370
chr13	60970269	60970882	Micro_pvalue_1e-2_peak_294795a	51	.	3.86982	5.18334	2.23856	39
chr13	60970269	60970882	Micro_pvalue_1e-2_peak_294795b	118	.	6.57869	11.80293	7.88782	266
chr13	60970269	60970882	Micro_pvalue_1e-2_peak_294795c	139	.	7.37349	13.97662	9.77234	425
chr13	60971046	60972127	Micro_pvalue_1e-2_peak_294796a	151	.	7.80579	15.15640	10.79152	80
chr13	60971046	60972127	Micro_pvalue_1e-2_peak_294796b	118	.	6.63492	11.89677	7.96989	324
chr13	60971046	60972127	Micro_pvalue_1e-2_peak_294796c	60	.	4.29319	6.08865	2.97339	481
chr13	60971046	60972127	Micro_pvalue_1e-2_peak_294796d	98	.	5.85434	9.84458	6.19100	675
chr13	60971046	60972127	Micro_pvalue_1e-2_peak_294796e	79	.	5.07376	7.90322	4.51745	805
chr13	61005414	61005589	Micro_pvalue_1e-2_peak_294808	84	.	5.37249	8.49611	5.02794	73
chr13	61094957	61095177	Micro_pvalue_1e-2_peak_294842	41	.	2.78099	4.11497	1.34190	150
chr13	61098002	61098103	Micro_pvalue_1e-2_peak_294843	40	.	2.77701	4.09011	1.34190	49
chr13	61182186	61182607	Micro_pvalue_1e-2_peak_294891	40	.	2.77701	4.09011	1.34190	200
chr13	61190998	61191377	Micro_pvalue_1e-2_peak_294897	39	.	2.75837	3.97911	1.34190	177
chr13	61224005	61224337	Micro_pvalue_1e-2_peak_294921	41	.	2.78099	4.11497	1.34190	270
chr13	61230004	61230084	Micro_pvalue_1e-2_peak_294924	41	.	2.78099	4.11497	1.34190	39
chr13	61257290	61257405	Micro_pvalue_1e-2_peak_294943	39	.	2.75837	3.97911	1.34190	56
chr13	61258839	61258937	Micro_pvalue_1e-2_peak_294945	40	.	2.77701	4.09011	1.34190	48
chr13	61262123	61262208	Micro_pvalue_1e-2_peak_294947	40	.	2.77701	4.09011	1.34190	41
chr13	61290949	61291049	Micro_pvalue_1e-2_peak_294968	41	.	2.78099	4.11497	1.34190	49
chr13	61306157	61306235	Micro_pvalue_1e-2_peak_294976	41	.	2.78099	4.11497	1.34190	38
chr13	61307072	61307186	Micro_pvalue_1e-2_peak_294978	40	.	2.77701	4.09011	1.34190	56
chr13	61330495	61330692	Micro_pvalue_1e-2_peak_295000	49	.	3.53544	4.95138	2.04458	140
chr13	61347054	61347168	Micro_pvalue_1e-2_peak_295013	41	.	2.78099	4.11497	1.34190	56
chr13	61353108	61353324	Micro_pvalue_1e-2_peak_295016	40	.	2.77701	4.09011	1.34190	160
chr13	61407122	61407222	Micro_pvalue_1e-2_peak_295055	40	.	2.77701	4.09011	1.34190	49
chr13	61455838	61456135	Micro_pvalue_1e-2_peak_295103	58	.	3.70799	5.82249	2.74538	71
chr13	61479231	61479308	Micro_pvalue_1e-2_peak_295123	41	.	2.78099	4.11497	1.34190	37
chr13	61484384	61484598	Micro_pvalue_1e-2_peak_295127	72	.	4.56663	7.22716	3.94108	152
chr13	61501518	61501595	Micro_pvalue_1e-2_peak_295142	38	.	2.73998	3.87719	1.32800	37
chr13	61505151	61505305	Micro_pvalue_1e-2_peak_295145	39	.	2.75837	3.97911	1.34190	96
chr13	61532577	61532694	Micro_pvalue_1e-2_peak_295162	55	.	3.65330	5.50407	2.50095	50
chr13	61565296	61565405	Micro_pvalue_1e-2_peak_295185	39	.	2.75837	3.97911	1.34190	53
chr13	61572808	61573228	Micro_pvalue_1e-2_peak_295191	39	.	2.75837	3.97911	1.34190	206
chr13	61604431	61604565	Micro_pvalue_1e-2_peak_295223	41	.	2.78099	4.11497	1.34190	66
chr13	61614495	61614611	Micro_pvalue_1e-2_peak_295229	40	.	2.77701	4.09011	1.34190	57
chr13	61626394	61626621	Micro_pvalue_1e-2_peak_295239	39	.	2.75837	3.97911	1.34190	167
chr13	61634195	61634280	Micro_pvalue_1e-2_peak_295247	41	.	2.78099	4.11497	1.34190	41
chr13	61643131	61643211	Micro_pvalue_1e-2_peak_295253	41	.	2.78099	4.11497	1.34190	39
chr13	61750093	61750236	Micro_pvalue_1e-2_peak_295317	41	.	2.78099	4.11497	1.34190	70
chr13	61787224	61787358	Micro_pvalue_1e-2_peak_295348	39	.	2.75837	3.97911	1.34190	66
chr13	61791117	61791195	Micro_pvalue_1e-2_peak_295350	40	.	2.77701	4.09011	1.34190	38
chr13	61827188	61827989	Micro_pvalue_1e-2_peak_295381	48	.	3.51278	4.85998	1.96767	686
chr13	61868225	61868673	Micro_pvalue_1e-2_peak_295407	40	.	2.77701	4.09011	1.34190	69
chr13	61883819	61883955	Micro_pvalue_1e-2_peak_295419	40	.	2.77701	4.09011	1.34190	67
chr13	61890622	61890726	Micro_pvalue_1e-2_peak_295424	40	.	2.77701	4.09011	1.34190	51
chr13	61898770	61898853	Micro_pvalue_1e-2_peak_295428	41	.	2.78099	4.11497	1.34190	40
chr13	61917101	61917224	Micro_pvalue_1e-2_peak_295442	41	.	2.78099	4.11497	1.34190	60
chr13	61918374	61918465	Micro_pvalue_1e-2_peak_295443	41	.	2.78099	4.11497	1.34190	44
chr13	61922578	61922694	Micro_pvalue_1e-2_peak_295445	41	.	2.78099	4.11497	1.34190	57
chr13	61924400	61924486	Micro_pvalue_1e-2_peak_295446	41	.	2.78099	4.11497	1.34190	42
chr13	61931546	61931846	Micro_pvalue_1e-2_peak_295449	41	.	2.78099	4.11497	1.34190	229
chr13	61955788	61956768	Micro_pvalue_1e-2_peak_295470	50	.	3.55840	5.04815	2.12477	358
chr13	61968193	61968300	Micro_pvalue_1e-2_peak_295478	41	.	2.78099	4.11497	1.34190	52
chr13	61975965	61976098	Micro_pvalue_1e-2_peak_295483	50	.	3.55840	5.04815	2.12477	62
chr13	61976592	61977307	Micro_pvalue_1e-2_peak_295484	51	.	3.58166	5.15094	2.20887	419
chr13	61988975	61989527	Micro_pvalue_1e-2_peak_295490	85	.	6.02183	8.59982	5.11765	385
chr13	62009773	62009927	Micro_pvalue_1e-2_peak_295496	58	.	4.22833	5.83877	2.75545	101
chr13	62011441	62011514	Micro_pvalue_1e-2_peak_295497	42	.	3.34141	4.26972	1.47265	36
chr13	62021365	62021995	Micro_pvalue_1e-2_peak_295501a	86	.	6.05510	8.67509	5.17983	295
chr13	62021365	62021995	Micro_pvalue_1e-2_peak_295501b	101	.	6.81199	10.12414	6.43028	392
chr13	62040576	62040721	Micro_pvalue_1e-2_peak_295512	57	.	3.70268	5.78921	2.73426	71
chr13	62045050	62045145	Micro_pvalue_1e-2_peak_295515	39	.	2.75837	3.97911	1.34190	46
chr13	62053251	62053389	Micro_pvalue_1e-2_peak_295521	39	.	2.75837	3.97911	1.34190	68
chr13	62054618	62054693	Micro_pvalue_1e-2_peak_295523	41	.	2.78099	4.11497	1.34190	36
chr13	62099598	62099671	Micro_pvalue_1e-2_peak_295544	38	.	3.18598	3.83903	1.31144	37
chr13	62105300	62106145	Micro_pvalue_1e-2_peak_295546a	162	.	9.69305	16.26342	11.74130	439
chr13	62105300	62106145	Micro_pvalue_1e-2_peak_295546b	68	.	5.12131	6.82331	3.59627	632
chr13	62123678	62123797	Micro_pvalue_1e-2_peak_295558	41	.	2.78099	4.11497	1.34190	58
chr13	62124960	62125064	Micro_pvalue_1e-2_peak_295559	41	.	2.78099	4.11497	1.34190	51
chr13	62142044	62142179	Micro_pvalue_1e-2_peak_295578	40	.	2.77701	4.09011	1.34190	66
chr13	62150074	62150481	Micro_pvalue_1e-2_peak_295585	56	.	3.67782	5.64059	2.61239	65
chr13	62163812	62164168	Micro_pvalue_1e-2_peak_295592	41	.	2.78099	4.11497	1.34190	62
chr13	62176282	62176600	Micro_pvalue_1e-2_peak_295599	58	.	3.70799	5.82249	2.74538	49
chr13	62178978	62179056	Micro_pvalue_1e-2_peak_295601	41	.	2.78099	4.11497	1.34190	38
chr13	62187249	62187379	Micro_pvalue_1e-2_peak_295604	41	.	2.78099	4.11497	1.34190	64
chr13	62188347	62188438	Micro_pvalue_1e-2_peak_295605	41	.	2.78099	4.11497	1.34190	44
chr13	62223510	62223782	Micro_pvalue_1e-2_peak_295633	57	.	3.70268	5.78921	2.73426	229
chr13	62229586	62229746	Micro_pvalue_1e-2_peak_295636	41	.	2.78099	4.11497	1.34190	46
chr13	62259951	62260089	Micro_pvalue_1e-2_peak_295660	70	.	4.53638	7.06887	3.80675	78
chr13	62269894	62269968	Micro_pvalue_1e-2_peak_295666	41	.	2.78099	4.11497	1.34190	36
chr13	62297821	62297954	Micro_pvalue_1e-2_peak_295684	39	.	2.75837	3.97911	1.34190	65
chr13	62320868	62320991	Micro_pvalue_1e-2_peak_295702	56	.	3.67782	5.64059	2.61239	67
chr13	62337173	62337271	Micro_pvalue_1e-2_peak_295714	40	.	2.77701	4.09011	1.34190	48
chr13	62347826	62347904	Micro_pvalue_1e-2_peak_295723	40	.	2.77701	4.09011	1.34190	38
chr13	62356620	62356725	Micro_pvalue_1e-2_peak_295732	40	.	2.77701	4.09011	1.34190	51
chr13	62358134	62358262	Micro_pvalue_1e-2_peak_295734	41	.	2.78099	4.11497	1.34190	63
chr13	62371614	62371694	Micro_pvalue_1e-2_peak_295740	41	.	2.78099	4.11497	1.34190	39
chr13	62420099	62420406	Micro_pvalue_1e-2_peak_295769	41	.	2.78099	4.11497	1.34190	39
chr13	62455131	62455417	Micro_pvalue_1e-2_peak_295794	65	.	4.41930	6.53368	3.35025	110
chr13	62483147	62483427	Micro_pvalue_1e-2_peak_295814	41	.	2.78099	4.11497	1.34190	208
chr13	62492996	62493319	Micro_pvalue_1e-2_peak_295820	53	.	3.62911	5.37785	2.39720	260
chr13	62493609	62493741	Micro_pvalue_1e-2_peak_295821	53	.	3.62911	5.37785	2.39720	68
chr13	62501554	62502053	Micro_pvalue_1e-2_peak_295824	46	.	3.44649	4.61288	1.76317	261
chr13	62510190	62510319	Micro_pvalue_1e-2_peak_295828	58	.	3.70799	5.82249	2.74538	71
chr13	62519781	62520114	Micro_pvalue_1e-2_peak_295837	57	.	3.70268	5.78921	2.73426	221
chr13	62528200	62528531	Micro_pvalue_1e-2_peak_295842	70	.	4.53638	7.06887	3.80675	283
chr13	62544346	62544676	Micro_pvalue_1e-2_peak_295852	41	.	2.78099	4.11497	1.34190	67
chr13	62581762	62582037	Micro_pvalue_1e-2_peak_295871	56	.	3.67782	5.64059	2.61239	55
chr13	62588489	62588602	Micro_pvalue_1e-2_peak_295874	38	.	2.73998	3.87719	1.32800	55
chr13	62591155	62591249	Micro_pvalue_1e-2_peak_295877	58	.	3.70799	5.82249	2.74538	45
chr13	62597130	62597231	Micro_pvalue_1e-2_peak_295880	41	.	2.78099	4.11497	1.34190	49
chr13	62611047	62611140	Micro_pvalue_1e-2_peak_295888	41	.	2.78099	4.11497	1.34190	45
chr13	62633045	62633157	Micro_pvalue_1e-2_peak_295904	41	.	2.78099	4.11497	1.34190	55
chr13	62648439	62648567	Micro_pvalue_1e-2_peak_295914	41	.	2.78099	4.11497	1.34190	63
chr13	62661674	62661969	Micro_pvalue_1e-2_peak_295922	41	.	2.78099	4.11497	1.34190	70
chr13	62676499	62676617	Micro_pvalue_1e-2_peak_295934	41	.	2.78099	4.11497	1.34190	58
chr13	62683947	62684221	Micro_pvalue_1e-2_peak_295943	40	.	2.77701	4.09011	1.34190	236
chr13	62688672	62688768	Micro_pvalue_1e-2_peak_295946	39	.	2.75837	3.97911	1.34190	47
chr13	62752598	62752702	Micro_pvalue_1e-2_peak_296000	38	.	2.73998	3.87719	1.32800	51
chr13	62759950	62760081	Micro_pvalue_1e-2_peak_296009	40	.	2.77701	4.09011	1.34190	64
chr13	62804314	62804415	Micro_pvalue_1e-2_peak_296052	38	.	2.73998	3.87719	1.32800	49
chr13	62836534	62836623	Micro_pvalue_1e-2_peak_296083	40	.	2.77701	4.09011	1.34190	43
chr13	62848508	62848638	Micro_pvalue_1e-2_peak_296095	40	.	2.77701	4.09011	1.34190	64
chr13	62869684	62869823	Micro_pvalue_1e-2_peak_296113	40	.	2.77701	4.09011	1.34190	68
chr13	62876225	62876334	Micro_pvalue_1e-2_peak_296117	41	.	2.78099	4.11497	1.34190	53
chr13	62885890	62885971	Micro_pvalue_1e-2_peak_296122	41	.	2.78099	4.11497	1.34190	39
chr13	62892476	62892619	Micro_pvalue_1e-2_peak_296125	41	.	2.78099	4.11497	1.34190	70
chr13	62927281	62927532	Micro_pvalue_1e-2_peak_296150	41	.	2.78099	4.11497	1.34190	208
chr13	62973015	62973173	Micro_pvalue_1e-2_peak_296183	39	.	2.75837	3.97911	1.34190	43
chr13	63044718	63044829	Micro_pvalue_1e-2_peak_296235	41	.	2.78099	4.11497	1.34190	54
chr13	63086286	63086689	Micro_pvalue_1e-2_peak_296278	65	.	4.41930	6.53368	3.35025	279
chr13	63125317	63125424	Micro_pvalue_1e-2_peak_296298	41	.	2.78099	4.11497	1.34190	52
chr13	63135558	63135857	Micro_pvalue_1e-2_peak_296302	40	.	2.77701	4.09011	1.34190	226
chr13	63152312	63152409	Micro_pvalue_1e-2_peak_296318	41	.	2.78099	4.11497	1.34190	47
chr13	63237280	63237478	Micro_pvalue_1e-2_peak_296370	114	.	7.33915	11.45596	7.58449	119
chr13	63237907	63238142	Micro_pvalue_1e-2_peak_296371	40	.	3.28138	4.09424	1.34190	204
chr13	63244361	63244445	Micro_pvalue_1e-2_peak_296374	41	.	2.78099	4.11497	1.34190	41
chr13	63253588	63253705	Micro_pvalue_1e-2_peak_296377	41	.	2.78099	4.11497	1.34190	57
chr13	63346119	63346240	Micro_pvalue_1e-2_peak_296432	39	.	2.75837	3.97911	1.34190	59
chr13	63362805	63362921	Micro_pvalue_1e-2_peak_296445	41	.	2.78099	4.11497	1.34190	57
chr13	63399622	63399721	Micro_pvalue_1e-2_peak_296474	41	.	2.78099	4.11497	1.34190	48
chr13	63414827	63414967	Micro_pvalue_1e-2_peak_296488	41	.	2.78099	4.11497	1.34190	69
chr13	63426061	63426146	Micro_pvalue_1e-2_peak_296493	41	.	2.78099	4.11497	1.34190	41
chr13	63430425	63431060	Micro_pvalue_1e-2_peak_296494	39	.	2.75837	3.97911	1.34190	215
chr13	63436675	63436798	Micro_pvalue_1e-2_peak_296499	40	.	2.77701	4.09011	1.34190	60
chr13	63467911	63468023	Micro_pvalue_1e-2_peak_296532	51	.	3.58166	5.15094	2.20887	61
chr13	63471233	63471352	Micro_pvalue_1e-2_peak_296536	38	.	2.73998	3.87719	1.32800	58
chr13	63519536	63519620	Micro_pvalue_1e-2_peak_296578	41	.	2.78099	4.11497	1.34190	41
chr13	63526554	63527095	Micro_pvalue_1e-2_peak_296581	52	.	3.60523	5.26053	2.29721	92
chr13	63591083	63591166	Micro_pvalue_1e-2_peak_296642	40	.	2.77701	4.09011	1.34190	40
chr13	63595429	63595690	Micro_pvalue_1e-2_peak_296645	40	.	2.77701	4.09011	1.34190	47
chr13	63646162	63646235	Micro_pvalue_1e-2_peak_296674	41	.	3.30115	4.15062	1.37080	51
chr13	63655442	63655542	Micro_pvalue_1e-2_peak_296678	38	.	2.73998	3.87719	1.32800	49
chr13	63679829	63680125	Micro_pvalue_1e-2_peak_296699	38	.	2.73998	3.87719	1.32800	234
chr13	63681264	63681364	Micro_pvalue_1e-2_peak_296700	73	.	4.59728	7.39833	4.08766	47
chr13	63692714	63692807	Micro_pvalue_1e-2_peak_296708	39	.	2.75837	3.97911	1.34190	45
chr13	63693753	63693870	Micro_pvalue_1e-2_peak_296709	40	.	2.77701	4.09011	1.34190	57
chr13	63717604	63717726	Micro_pvalue_1e-2_peak_296727	41	.	2.78099	4.11497	1.34190	60
chr13	63725397	63725476	Micro_pvalue_1e-2_peak_296735	39	.	2.75837	3.97911	1.34190	38
chr13	63729354	63729432	Micro_pvalue_1e-2_peak_296738	41	.	2.78099	4.11497	1.34190	38
chr13	63741216	63741474	Micro_pvalue_1e-2_peak_296744	40	.	2.77701	4.09011	1.34190	40
chr13	63751207	63751340	Micro_pvalue_1e-2_peak_296750	41	.	2.78099	4.11497	1.34190	65
chr13	63782065	63782160	Micro_pvalue_1e-2_peak_296768	41	.	2.78099	4.11497	1.34190	46
chr13	63795815	63796125	Micro_pvalue_1e-2_peak_296777	38	.	2.73998	3.87719	1.32800	61
chr13	63798909	63798994	Micro_pvalue_1e-2_peak_296778	41	.	2.78099	4.11497	1.34190	41
chr13	63817571	63817707	Micro_pvalue_1e-2_peak_296796	41	.	2.78099	4.11497	1.34190	67
chr13	63859402	63859539	Micro_pvalue_1e-2_peak_296829	38	.	2.73998	3.87719	1.32800	67
chr13	63885536	63885791	Micro_pvalue_1e-2_peak_296849	58	.	3.70799	5.82249	2.74538	72
chr13	63932600	63932700	Micro_pvalue_1e-2_peak_296886	41	.	2.78099	4.11497	1.34190	49
chr13	63939748	63940231	Micro_pvalue_1e-2_peak_296889	39	.	2.75837	3.97911	1.34190	415
chr13	63944881	63945074	Micro_pvalue_1e-2_peak_296893	39	.	2.75837	3.97911	1.34190	53
chr13	63966483	63966568	Micro_pvalue_1e-2_peak_296909	39	.	2.75837	3.97911	1.34190	41
chr13	63975883	63975992	Micro_pvalue_1e-2_peak_296918	39	.	2.75837	3.97911	1.34190	53
chr13	63977812	63978049	Micro_pvalue_1e-2_peak_296919	39	.	2.75837	3.97911	1.34190	51
chr13	63997305	63997469	Micro_pvalue_1e-2_peak_296936	57	.	3.70268	5.78921	2.73426	47
chr13	64063665	64063745	Micro_pvalue_1e-2_peak_297001	38	.	2.73998	3.87719	1.32800	39
chr13	64091920	64092022	Micro_pvalue_1e-2_peak_297034	39	.	2.75837	3.97911	1.34190	50
chr13	64097460	64097673	Micro_pvalue_1e-2_peak_297042	38	.	2.73998	3.87719	1.32800	54
chr13	64107636	64107742	Micro_pvalue_1e-2_peak_297049	40	.	2.77701	4.09011	1.34190	52
chr13	64111257	64111400	Micro_pvalue_1e-2_peak_297052	41	.	2.78099	4.11497	1.34190	70
chr13	64119720	64119937	Micro_pvalue_1e-2_peak_297058	41	.	2.78099	4.11497	1.34190	55
chr13	64173258	64173384	Micro_pvalue_1e-2_peak_297103	51	.	3.58166	5.15094	2.20887	53
chr13	64241113	64241249	Micro_pvalue_1e-2_peak_297158	40	.	2.77701	4.09011	1.34190	67
chr13	64274666	64274798	Micro_pvalue_1e-2_peak_297187	41	.	2.78099	4.11497	1.34190	65
chr13	64282594	64282697	Micro_pvalue_1e-2_peak_297191	41	.	2.78099	4.11497	1.34190	50
chr13	64304493	64304843	Micro_pvalue_1e-2_peak_297199	38	.	2.73998	3.87719	1.32800	282
chr13	64306227	64306332	Micro_pvalue_1e-2_peak_297200	38	.	2.73998	3.87719	1.32800	51
chr13	64365534	64365622	Micro_pvalue_1e-2_peak_297225	41	.	2.78099	4.11497	1.34190	43
chr13	64414729	64415023	Micro_pvalue_1e-2_peak_297243	38	.	2.73998	3.87719	1.32800	39
chr13	64435116	64435247	Micro_pvalue_1e-2_peak_297256	41	.	2.78099	4.11497	1.34190	64
chr13	64455800	64455885	Micro_pvalue_1e-2_peak_297276	41	.	2.78099	4.11497	1.34190	41
chr13	64477258	64477571	Micro_pvalue_1e-2_peak_297291	41	.	2.78099	4.11497	1.34190	247
chr13	64505882	64506009	Micro_pvalue_1e-2_peak_297312	40	.	2.77701	4.09011	1.34190	62
chr13	64507637	64507756	Micro_pvalue_1e-2_peak_297315	39	.	2.75837	3.97911	1.34190	58
chr13	64524872	64524998	Micro_pvalue_1e-2_peak_297324	40	.	2.77701	4.09011	1.34190	62
chr13	64555086	64555181	Micro_pvalue_1e-2_peak_297349	38	.	2.73998	3.87719	1.32800	46
chr13	64563638	64563730	Micro_pvalue_1e-2_peak_297355	41	.	2.78099	4.11497	1.34190	45
chr13	64585792	64585893	Micro_pvalue_1e-2_peak_297370	40	.	2.77701	4.09011	1.34190	49
chr13	64599441	64599542	Micro_pvalue_1e-2_peak_297379	40	.	2.77701	4.09011	1.34190	49
chr13	64618588	64618877	Micro_pvalue_1e-2_peak_297389	41	.	2.78099	4.11497	1.34190	219
chr13	64630380	64630732	Micro_pvalue_1e-2_peak_297397	56	.	3.67782	5.64059	2.61239	280
chr13	64650015	64650268	Micro_pvalue_1e-2_peak_297409	40	.	2.77701	4.09011	1.34190	203
chr13	64676800	64676976	Micro_pvalue_1e-2_peak_297436	57	.	3.70268	5.78921	2.73426	106
chr13	64722420	64722536	Micro_pvalue_1e-2_peak_297474	38	.	2.73998	3.87719	1.32800	57
chr13	64741691	64741806	Micro_pvalue_1e-2_peak_297493	41	.	2.78099	4.11497	1.34190	56
chr13	64763856	64764181	Micro_pvalue_1e-2_peak_297508	47	.	3.49040	4.77340	1.89581	255
chr13	64785291	64785430	Micro_pvalue_1e-2_peak_297526	41	.	2.78099	4.11497	1.34190	68
chr13	64801114	64801827	Micro_pvalue_1e-2_peak_297540	39	.	2.75837	3.97911	1.34190	170
chr13	64831945	64832160	Micro_pvalue_1e-2_peak_297562	38	.	2.73998	3.87719	1.32800	40
chr13	64839853	64839937	Micro_pvalue_1e-2_peak_297571	38	.	2.73998	3.87719	1.32800	41
chr13	64846471	64846570	Micro_pvalue_1e-2_peak_297576	41	.	2.78099	4.11497	1.34190	48
chr13	64861358	64861476	Micro_pvalue_1e-2_peak_297592	39	.	2.75837	3.97911	1.34190	58
chr13	64875007	64875139	Micro_pvalue_1e-2_peak_297604	40	.	2.77701	4.09011	1.34190	65
chr13	64894356	64894467	Micro_pvalue_1e-2_peak_297621	41	.	2.78099	4.11497	1.34190	54
chr13	64909020	64909150	Micro_pvalue_1e-2_peak_297638	38	.	2.73998	3.87719	1.32800	64
chr13	64909667	64909797	Micro_pvalue_1e-2_peak_297639	38	.	2.73998	3.87719	1.32800	64
chr13	64912656	64912730	Micro_pvalue_1e-2_peak_297641	39	.	2.75837	3.97911	1.34190	36
chr13	64922678	64922758	Micro_pvalue_1e-2_peak_297649	41	.	2.78099	4.11497	1.34190	39
chr13	64960426	64960528	Micro_pvalue_1e-2_peak_297674	57	.	3.70268	5.78921	2.73426	47
chr13	64971185	64971482	Micro_pvalue_1e-2_peak_297685	40	.	2.77701	4.09011	1.34190	233
chr13	64976106	64976193	Micro_pvalue_1e-2_peak_297688	41	.	2.78099	4.11497	1.34190	42
chr13	64979593	64979694	Micro_pvalue_1e-2_peak_297690	41	.	2.78099	4.11497	1.34190	49
chr13	64995403	64995477	Micro_pvalue_1e-2_peak_297699	41	.	2.78099	4.11497	1.34190	36
chr13	65041169	65041375	Micro_pvalue_1e-2_peak_297734	41	.	2.78099	4.11497	1.34190	71
chr13	65049354	65049439	Micro_pvalue_1e-2_peak_297736	41	.	2.78099	4.11497	1.34190	41
chr13	65052034	65052342	Micro_pvalue_1e-2_peak_297739	40	.	2.77701	4.09011	1.34190	57
chr13	65068757	65069090	Micro_pvalue_1e-2_peak_297752	41	.	2.78099	4.11497	1.34190	59
chr13	65074760	65074835	Micro_pvalue_1e-2_peak_297758	41	.	2.78099	4.11497	1.34190	36
chr13	65125961	65126268	Micro_pvalue_1e-2_peak_297798	38	.	2.73998	3.87719	1.32800	254
chr13	65131292	65131630	Micro_pvalue_1e-2_peak_297802	38	.	2.73998	3.87719	1.32800	72
chr13	65132522	65132771	Micro_pvalue_1e-2_peak_297804	38	.	2.73998	3.87719	1.32800	49
chr13	65138269	65138391	Micro_pvalue_1e-2_peak_297808	41	.	2.78099	4.11497	1.34190	60
chr13	65165417	65165546	Micro_pvalue_1e-2_peak_297835	41	.	2.78099	4.11497	1.34190	63
chr13	65171399	65171519	Micro_pvalue_1e-2_peak_297839	40	.	2.77701	4.09011	1.34190	59
chr13	65182997	65183077	Micro_pvalue_1e-2_peak_297845	41	.	2.78099	4.11497	1.34190	39
chr13	65187672	65187780	Micro_pvalue_1e-2_peak_297849	41	.	2.78099	4.11497	1.34190	53
chr13	65193881	65193964	Micro_pvalue_1e-2_peak_297853	41	.	2.78099	4.11497	1.34190	40
chr13	65204273	65204363	Micro_pvalue_1e-2_peak_297863	39	.	2.75837	3.97911	1.34190	44
chr13	65241824	65242103	Micro_pvalue_1e-2_peak_297887	38	.	2.73998	3.87719	1.32800	51
chr13	65251744	65251885	Micro_pvalue_1e-2_peak_297895	41	.	2.78099	4.11497	1.34190	69
chr13	65257914	65258005	Micro_pvalue_1e-2_peak_297898	38	.	2.73998	3.87719	1.32800	44
chr13	65283395	65283594	Micro_pvalue_1e-2_peak_297919	41	.	2.78099	4.11497	1.34190	65
chr13	65290197	65290322	Micro_pvalue_1e-2_peak_297923	41	.	2.78099	4.11497	1.34190	61
chr13	65290891	65291169	Micro_pvalue_1e-2_peak_297924	41	.	2.78099	4.11497	1.34190	42
chr13	65377224	65377538	Micro_pvalue_1e-2_peak_298004	41	.	2.78099	4.11497	1.34190	44
chr13	65446202	65446400	Micro_pvalue_1e-2_peak_298072	39	.	2.75837	3.97911	1.34190	146
chr13	65516320	65516439	Micro_pvalue_1e-2_peak_298137	39	.	2.75837	3.97911	1.34190	58
chr13	65519209	65519458	Micro_pvalue_1e-2_peak_298141	39	.	2.75837	3.97911	1.34190	60
chr13	65527589	65527699	Micro_pvalue_1e-2_peak_298146	41	.	2.78099	4.11497	1.34190	54
chr13	65533417	65533719	Micro_pvalue_1e-2_peak_298149	52	.	3.60523	5.26053	2.29721	246
chr13	65556156	65556291	Micro_pvalue_1e-2_peak_298168	41	.	2.78099	4.11497	1.34190	66
chr13	65582492	65582752	Micro_pvalue_1e-2_peak_298188	41	.	2.78099	4.11497	1.34190	58
chr13	65606983	65607256	Micro_pvalue_1e-2_peak_298200	57	.	3.70268	5.78921	2.73426	208
chr13	65638475	65638611	Micro_pvalue_1e-2_peak_298229	41	.	2.78099	4.11497	1.34190	67
chr13	65640612	65640736	Micro_pvalue_1e-2_peak_298231	41	.	2.78099	4.11497	1.34190	61
chr13	65677238	65677380	Micro_pvalue_1e-2_peak_298259	38	.	2.73998	3.87719	1.32800	70
chr13	65708236	65708314	Micro_pvalue_1e-2_peak_298286	41	.	2.78099	4.11497	1.34190	38
chr13	65710845	65710986	Micro_pvalue_1e-2_peak_298288	39	.	2.75837	3.97911	1.34190	69
chr13	65729539	65729658	Micro_pvalue_1e-2_peak_298307	40	.	2.77701	4.09011	1.34190	58
chr13	65750266	65750395	Micro_pvalue_1e-2_peak_298326	39	.	2.75837	3.97911	1.34190	63
chr13	65754643	65754736	Micro_pvalue_1e-2_peak_298329	57	.	3.70268	5.78921	2.73426	44
chr13	65768994	65769097	Micro_pvalue_1e-2_peak_298335	41	.	2.78099	4.11497	1.34190	50
chr13	65785303	65785431	Micro_pvalue_1e-2_peak_298349	41	.	2.78099	4.11497	1.34190	63
chr13	65788587	65788688	Micro_pvalue_1e-2_peak_298350	41	.	2.78099	4.11497	1.34190	49
chr13	65936086	65936435	Micro_pvalue_1e-2_peak_298474	38	.	2.73998	3.87719	1.32800	66
chr13	65942352	65942471	Micro_pvalue_1e-2_peak_298481	38	.	2.73998	3.87719	1.32800	58
chr13	65973592	65973823	Micro_pvalue_1e-2_peak_298517	58	.	3.70799	5.82249	2.74538	70
chr13	65979791	65980052	Micro_pvalue_1e-2_peak_298522	41	.	2.78099	4.11497	1.34190	41
chr13	65992235	65992363	Micro_pvalue_1e-2_peak_298527	41	.	2.78099	4.11497	1.34190	63
chr13	66018482	66018583	Micro_pvalue_1e-2_peak_298549	39	.	2.75837	3.97911	1.34190	49
chr13	66083000	66083139	Micro_pvalue_1e-2_peak_298607	40	.	2.77701	4.09011	1.34190	68
chr13	66100443	66100543	Micro_pvalue_1e-2_peak_298621	39	.	2.75837	3.97911	1.34190	49
chr13	66105047	66105147	Micro_pvalue_1e-2_peak_298625	38	.	2.73998	3.87719	1.32800	49
chr13	66106963	66107048	Micro_pvalue_1e-2_peak_298627	38	.	2.73998	3.87719	1.32800	41
chr13	66112576	66112658	Micro_pvalue_1e-2_peak_298630	41	.	2.78099	4.11497	1.34190	40
chr13	66134616	66134713	Micro_pvalue_1e-2_peak_298646	41	.	2.78099	4.11497	1.34190	47
chr13	66158146	66158618	Micro_pvalue_1e-2_peak_298662	51	.	3.58166	5.15094	2.20887	227
chr13	66185575	66185713	Micro_pvalue_1e-2_peak_298678	38	.	2.73998	3.87719	1.32800	68
chr13	66201207	66201539	Micro_pvalue_1e-2_peak_298690	39	.	2.75837	3.97911	1.34190	163
chr13	66219167	66219295	Micro_pvalue_1e-2_peak_298701	41	.	2.78099	4.11497	1.34190	63
chr13	66231815	66231929	Micro_pvalue_1e-2_peak_298709	39	.	2.75837	3.97911	1.34190	56
chr13	66277719	66277800	Micro_pvalue_1e-2_peak_298736	41	.	2.78099	4.11497	1.34190	39
chr13	66338071	66338296	Micro_pvalue_1e-2_peak_298774	41	.	2.78099	4.11497	1.34190	41
chr13	66389750	66389982	Micro_pvalue_1e-2_peak_298810	41	.	2.78099	4.11497	1.34190	42
chr13	66423941	66424016	Micro_pvalue_1e-2_peak_298831	41	.	2.78099	4.11497	1.34190	36
chr13	66482899	66483029	Micro_pvalue_1e-2_peak_298877	41	.	2.78099	4.11497	1.34190	64
chr13	66501190	66501266	Micro_pvalue_1e-2_peak_298889	39	.	2.75837	3.97911	1.34190	37
chr13	66502721	66502992	Micro_pvalue_1e-2_peak_298891	40	.	2.77701	4.09011	1.34190	221
chr13	66508987	66509077	Micro_pvalue_1e-2_peak_298896	41	.	2.78099	4.11497	1.34190	44
chr13	66519332	66519520	Micro_pvalue_1e-2_peak_298898	41	.	2.78099	4.11497	1.34190	39
chr13	66525671	66525771	Micro_pvalue_1e-2_peak_298903	39	.	2.75837	3.97911	1.34190	49
chr13	66538916	66539000	Micro_pvalue_1e-2_peak_298916	41	.	2.78099	4.11497	1.34190	41
chr13	66546331	66546902	Micro_pvalue_1e-2_peak_298923	58	.	3.70799	5.82249	2.74538	501
chr13	66556302	66556423	Micro_pvalue_1e-2_peak_298927	41	.	2.78099	4.11497	1.34190	59
chr13	66559650	66560254	Micro_pvalue_1e-2_peak_298928	58	.	3.70799	5.82249	2.74538	246
chr13	66576494	66576907	Micro_pvalue_1e-2_peak_298936	57	.	3.70268	5.78921	2.73426	180
chr13	66584546	66584794	Micro_pvalue_1e-2_peak_298941	41	.	2.78099	4.11497	1.34190	42
chr13	66585219	66585353	Micro_pvalue_1e-2_peak_298942	40	.	2.77701	4.09011	1.34190	66
chr13	66603782	66603864	Micro_pvalue_1e-2_peak_298955	40	.	2.77701	4.09011	1.34190	40
chr13	66604120	66604260	Micro_pvalue_1e-2_peak_298956	40	.	2.77701	4.09011	1.34190	69
chr13	66666549	66666671	Micro_pvalue_1e-2_peak_298999	41	.	2.78099	4.11497	1.34190	60
chr13	66674175	66674432	Micro_pvalue_1e-2_peak_299002	58	.	3.70799	5.82249	2.74538	70
chr13	66684385	66684465	Micro_pvalue_1e-2_peak_299009	40	.	2.77701	4.09011	1.34190	39
chr13	66707319	66707614	Micro_pvalue_1e-2_peak_299025	41	.	2.78099	4.11497	1.34190	63
chr13	66712782	66712921	Micro_pvalue_1e-2_peak_299026	111	.	6.93662	11.18031	7.34671	61
chr13	66719242	66719339	Micro_pvalue_1e-2_peak_299027	58	.	3.70799	5.82249	2.74538	45
chr13	66727607	66727734	Micro_pvalue_1e-2_peak_299033	41	.	2.78099	4.11497	1.34190	62
chr13	66751286	66751404	Micro_pvalue_1e-2_peak_299055	56	.	3.67782	5.64059	2.61239	52
chr13	66759341	66759416	Micro_pvalue_1e-2_peak_299060	40	.	2.77701	4.09011	1.34190	36
chr13	66760439	66760527	Micro_pvalue_1e-2_peak_299061	57	.	3.70268	5.78921	2.73426	44
chr13	66771089	66771204	Micro_pvalue_1e-2_peak_299073	38	.	2.73998	3.87719	1.32800	56
chr13	66783096	66783177	Micro_pvalue_1e-2_peak_299083	38	.	2.73998	3.87719	1.32800	39
chr13	66797080	66797169	Micro_pvalue_1e-2_peak_299095	38	.	2.73998	3.87719	1.32800	43
chr13	66799542	66799709	Micro_pvalue_1e-2_peak_299100	38	.	2.73998	3.87719	1.32800	115
chr13	66823212	66823344	Micro_pvalue_1e-2_peak_299126	50	.	3.55840	5.04815	2.12477	63
chr13	66841776	66842082	Micro_pvalue_1e-2_peak_299141	39	.	2.75837	3.97911	1.34190	65
chr13	66860589	66860700	Micro_pvalue_1e-2_peak_299164	40	.	2.77701	4.09011	1.34190	54
chr13	66873059	66873143	Micro_pvalue_1e-2_peak_299177	41	.	2.78099	4.11497	1.34190	41
chr13	66904237	66904831	Micro_pvalue_1e-2_peak_299195a	181	.	9.61354	18.16076	13.36218	86
chr13	66904237	66904831	Micro_pvalue_1e-2_peak_299195b	234	.	11.53624	23.43674	17.79606	216
chr13	66904237	66904831	Micro_pvalue_1e-2_peak_299195c	47	.	3.83197	4.73067	1.86230	541
chr13	66914131	66914258	Micro_pvalue_1e-2_peak_299196	49	.	3.91420	4.96371	2.05388	64
chr13	66917646	66917746	Micro_pvalue_1e-2_peak_299198	48	.	3.86997	4.85757	1.96767	54
chr13	66934097	66934574	Micro_pvalue_1e-2_peak_299207	63	.	4.72404	6.36848	3.21078	427
chr13	66961355	66961464	Micro_pvalue_1e-2_peak_299233	50	.	3.55840	5.04815	2.12477	61
chr13	66974787	66975424	Micro_pvalue_1e-2_peak_299244	41	.	2.78099	4.11497	1.34190	492
chr13	66990868	66991114	Micro_pvalue_1e-2_peak_299259	48	.	3.51278	4.85998	1.96767	200
chr13	67012164	67012246	Micro_pvalue_1e-2_peak_299280	40	.	2.77701	4.09011	1.34190	40
chr13	67028487	67028579	Micro_pvalue_1e-2_peak_299296	57	.	3.70268	5.78921	2.73426	44
chr13	67036514	67036587	Micro_pvalue_1e-2_peak_299300	46	.	3.46831	4.69117	1.82806	47
chr13	67056435	67057292	Micro_pvalue_1e-2_peak_299308a	76	.	5.44874	7.62969	4.28092	49
chr13	67056435	67057292	Micro_pvalue_1e-2_peak_299308b	75	.	5.41796	7.55548	4.22389	169
chr13	67099061	67099622	Micro_pvalue_1e-2_peak_299331	155	.	9.44797	15.57537	11.15244	256
chr13	67102449	67102643	Micro_pvalue_1e-2_peak_299332	56	.	4.48115	5.66648	2.63629	166
chr13	67122648	67122762	Micro_pvalue_1e-2_peak_299346	38	.	2.73998	3.87719	1.32800	56
chr13	67132542	67133004	Micro_pvalue_1e-2_peak_299349a	62	.	4.67023	6.21640	3.07987	46
chr13	67132542	67133004	Micro_pvalue_1e-2_peak_299349b	83	.	5.70806	8.33071	4.88426	175
chr13	67132542	67133004	Micro_pvalue_1e-2_peak_299349c	221	.	11.41612	22.15878	16.72525	302
chr13	67140056	67140316	Micro_pvalue_1e-2_peak_299350	73	.	5.07400	7.35758	4.05256	195
chr13	67154834	67154912	Micro_pvalue_1e-2_peak_299362	53	.	3.62911	5.37785	2.39720	38
chr13	67155463	67155570	Micro_pvalue_1e-2_peak_299363	38	.	2.73998	3.87719	1.32800	52
chr13	67165995	67166080	Micro_pvalue_1e-2_peak_299368	41	.	2.78099	4.11497	1.34190	41
chr13	67182132	67182214	Micro_pvalue_1e-2_peak_299379	58	.	3.70799	5.82249	2.74538	40
chr13	67192811	67193098	Micro_pvalue_1e-2_peak_299386	42	.	3.32116	4.20906	1.41998	247
chr13	67221237	67221467	Micro_pvalue_1e-2_peak_299408	55	.	4.12643	5.52700	2.51769	54
chr13	67230346	67230529	Micro_pvalue_1e-2_peak_299409	44	.	3.77050	4.44540	1.62318	52
chr13	67230795	67231630	Micro_pvalue_1e-2_peak_299410a	77	.	5.62993	7.79885	4.42750	68
chr13	67230795	67231630	Micro_pvalue_1e-2_peak_299410b	90	.	6.25547	9.02418	5.48309	344
chr13	67230795	67231630	Micro_pvalue_1e-2_peak_299410c	66	.	5.02734	6.65855	3.45557	666
chr13	67239348	67239421	Micro_pvalue_1e-2_peak_299412	39	.	3.22347	3.93622	1.34190	35
chr13	67263189	67263472	Micro_pvalue_1e-2_peak_299430	42	.	3.32116	4.20906	1.41998	236
chr13	67281371	67281512	Micro_pvalue_1e-2_peak_299440	41	.	2.78099	4.11497	1.34190	69
chr13	67287543	67287641	Micro_pvalue_1e-2_peak_299444	41	.	2.78099	4.11497	1.34190	48
chr13	67308443	67308521	Micro_pvalue_1e-2_peak_299458	41	.	2.78099	4.11497	1.34190	38
chr13	67318086	67318480	Micro_pvalue_1e-2_peak_299462	41	.	2.78099	4.11497	1.34190	178
chr13	67326670	67326810	Micro_pvalue_1e-2_peak_299466	41	.	2.78099	4.11497	1.34190	69
chr13	67347582	67347778	Micro_pvalue_1e-2_peak_299481	41	.	2.78099	4.11497	1.34190	137
chr13	67377481	67377556	Micro_pvalue_1e-2_peak_299509	41	.	2.78099	4.11497	1.34190	36
chr13	67392642	67392771	Micro_pvalue_1e-2_peak_299518	41	.	2.78099	4.11497	1.34190	63
chr13	67398548	67398643	Micro_pvalue_1e-2_peak_299520	58	.	3.70799	5.82249	2.74538	45
chr13	67411150	67411575	Micro_pvalue_1e-2_peak_299526	38	.	2.73998	3.87719	1.32800	382
chr13	67419508	67419946	Micro_pvalue_1e-2_peak_299535	52	.	3.60523	5.26053	2.29721	376
chr13	67460593	67460677	Micro_pvalue_1e-2_peak_299563	56	.	3.67782	5.64059	2.61239	41
chr13	67461361	67461456	Micro_pvalue_1e-2_peak_299564	39	.	2.75837	3.97911	1.34190	46
chr13	67463012	67463109	Micro_pvalue_1e-2_peak_299565	40	.	2.77701	4.09011	1.34190	47
chr13	67475990	67476112	Micro_pvalue_1e-2_peak_299569	41	.	2.78099	4.11497	1.34190	60
chr13	67517125	67517200	Micro_pvalue_1e-2_peak_299591	41	.	2.78099	4.11497	1.34190	36
chr13	67521268	67521353	Micro_pvalue_1e-2_peak_299595	39	.	2.75837	3.97911	1.34190	41
chr13	67541300	67541444	Micro_pvalue_1e-2_peak_299606	39	.	2.75837	3.97911	1.34190	71
chr13	67546795	67546911	Micro_pvalue_1e-2_peak_299612	38	.	2.73998	3.87719	1.32800	57
chr13	67568311	67568684	Micro_pvalue_1e-2_peak_299623	53	.	3.62911	5.37785	2.39720	314
chr13	67593551	67593915	Micro_pvalue_1e-2_peak_299639	39	.	2.75837	3.97911	1.34190	305
chr13	67605591	67605708	Micro_pvalue_1e-2_peak_299647	41	.	2.78099	4.11497	1.34190	57
chr13	67645778	67645878	Micro_pvalue_1e-2_peak_299675	41	.	2.78099	4.11497	1.34190	49
chr13	67698901	67699105	Micro_pvalue_1e-2_peak_299714	41	.	2.78099	4.11497	1.34190	139
chr13	67707587	67707728	Micro_pvalue_1e-2_peak_299719	38	.	2.73998	3.87719	1.32800	69
chr13	67709114	67709188	Micro_pvalue_1e-2_peak_299721	38	.	2.73998	3.87719	1.32800	36
chr13	67717930	67718035	Micro_pvalue_1e-2_peak_299727	50	.	3.55840	5.04815	2.12477	51
chr13	67730195	67730323	Micro_pvalue_1e-2_peak_299741	40	.	2.77701	4.09011	1.34190	73
chr13	67748280	67748409	Micro_pvalue_1e-2_peak_299751	41	.	2.78099	4.11497	1.34190	63
chr13	67753064	67753315	Micro_pvalue_1e-2_peak_299755	41	.	2.78099	4.11497	1.34190	207
chr13	67761694	67761917	Micro_pvalue_1e-2_peak_299759	39	.	2.75837	3.97911	1.34190	39
chr13	67770041	67770337	Micro_pvalue_1e-2_peak_299770	40	.	2.77701	4.09011	1.34190	251
chr13	67774438	67774561	Micro_pvalue_1e-2_peak_299772	41	.	2.78099	4.11497	1.34190	60
chr13	67789445	67789582	Micro_pvalue_1e-2_peak_299778	41	.	2.78099	4.11497	1.34190	67
chr13	67798397	67798672	Micro_pvalue_1e-2_peak_299781	63	.	4.72404	6.36848	3.21078	186
chr13	67804309	67805161	Micro_pvalue_1e-2_peak_299782a	46	.	3.79219	4.66975	1.81269	48
chr13	67804309	67805161	Micro_pvalue_1e-2_peak_299782b	179	.	9.51339	17.99549	13.21842	300
chr13	67804309	67805161	Micro_pvalue_1e-2_peak_299782c	130	.	7.55822	13.00806	8.93099	501
chr13	67805314	67805451	Micro_pvalue_1e-2_peak_299783	65	.	4.75669	6.57006	3.38466	58
chr13	67845833	67846530	Micro_pvalue_1e-2_peak_299805	41	.	2.78099	4.11497	1.34190	437
chr13	67851538	67851642	Micro_pvalue_1e-2_peak_299807	41	.	2.78099	4.11497	1.34190	51
chr13	67851840	67851925	Micro_pvalue_1e-2_peak_299808	41	.	2.78099	4.11497	1.34190	41
chr13	67878411	67878762	Micro_pvalue_1e-2_peak_299830	41	.	2.78099	4.11497	1.34190	69
chr13	67905294	67905387	Micro_pvalue_1e-2_peak_299845	38	.	2.73998	3.87719	1.32800	45
chr13	67910828	67910916	Micro_pvalue_1e-2_peak_299849	41	.	2.78099	4.11497	1.34190	43
chr13	67917019	67917108	Micro_pvalue_1e-2_peak_299854	55	.	3.65330	5.50407	2.50095	44
chr13	67933508	67933612	Micro_pvalue_1e-2_peak_299867	41	.	2.78099	4.11497	1.34190	51
chr13	67945013	67945309	Micro_pvalue_1e-2_peak_299874	41	.	2.78099	4.11497	1.34190	259
chr13	67983057	67983461	Micro_pvalue_1e-2_peak_299906	52	.	3.60523	5.26053	2.29721	72
chr13	67995554	67995918	Micro_pvalue_1e-2_peak_299917	56	.	3.67782	5.64059	2.61239	297
chr13	68012980	68013096	Micro_pvalue_1e-2_peak_299926	41	.	2.78099	4.11497	1.34190	57
chr13	68024140	68024245	Micro_pvalue_1e-2_peak_299933	41	.	2.78099	4.11497	1.34190	51
chr13	68036030	68036309	Micro_pvalue_1e-2_peak_299943	39	.	2.75837	3.97911	1.34190	227
chr13	68041429	68041508	Micro_pvalue_1e-2_peak_299947	41	.	2.78099	4.11497	1.34190	38
chr13	68067916	68068380	Micro_pvalue_1e-2_peak_299961	51	.	3.58166	5.15094	2.20887	248
chr13	68083313	68083586	Micro_pvalue_1e-2_peak_299971	57	.	3.70268	5.78921	2.73426	208
chr13	68084329	68084470	Micro_pvalue_1e-2_peak_299973	40	.	2.77701	4.09011	1.34190	69
chr13	68093663	68093817	Micro_pvalue_1e-2_peak_299978	38	.	2.73998	3.87719	1.32800	75
chr13	68095248	68095362	Micro_pvalue_1e-2_peak_299980	38	.	2.73998	3.87719	1.32800	56
chr13	68101682	68101799	Micro_pvalue_1e-2_peak_299985	40	.	2.77701	4.09011	1.34190	57
chr13	68141777	68141853	Micro_pvalue_1e-2_peak_300012	41	.	2.78099	4.11497	1.34190	37
chr13	68147714	68148031	Micro_pvalue_1e-2_peak_300014	58	.	3.70799	5.82249	2.74538	258
chr13	68149394	68149529	Micro_pvalue_1e-2_peak_300017	38	.	2.73998	3.87719	1.32800	66
chr13	68157263	68157387	Micro_pvalue_1e-2_peak_300025	53	.	3.62911	5.37785	2.39720	52
chr13	68165010	68165088	Micro_pvalue_1e-2_peak_300032	41	.	2.78099	4.11497	1.34190	38
chr13	68176263	68176557	Micro_pvalue_1e-2_peak_300041	39	.	2.75837	3.97911	1.34190	50
chr13	68186686	68186770	Micro_pvalue_1e-2_peak_300047	41	.	2.78099	4.11497	1.34190	41
chr13	68216927	68217103	Micro_pvalue_1e-2_peak_300071	46	.	3.44649	4.61288	1.76317	37
chr13	68237061	68237162	Micro_pvalue_1e-2_peak_300085	41	.	2.78099	4.11497	1.34190	49
chr13	68310858	68311535	Micro_pvalue_1e-2_peak_300135	67	.	4.47708	6.78418	3.56434	65
chr13	68320182	68320261	Micro_pvalue_1e-2_peak_300140	41	.	2.78099	4.11497	1.34190	38
chr13	68342352	68342438	Micro_pvalue_1e-2_peak_300162	38	.	2.73998	3.87719	1.32800	42
chr13	68343484	68343563	Micro_pvalue_1e-2_peak_300163	38	.	2.73998	3.87719	1.32800	38
chr13	68368169	68368377	Micro_pvalue_1e-2_peak_300190	41	.	2.78099	4.11497	1.34190	51
chr13	68460386	68460485	Micro_pvalue_1e-2_peak_300260	40	.	2.77701	4.09011	1.34190	48
chr13	68465054	68465182	Micro_pvalue_1e-2_peak_300263	40	.	2.77701	4.09011	1.34190	63
chr13	68478204	68478310	Micro_pvalue_1e-2_peak_300275	51	.	3.58166	5.15094	2.20887	49
chr13	68501785	68501924	Micro_pvalue_1e-2_peak_300294	41	.	2.78099	4.11497	1.34190	68
chr13	68552207	68552408	Micro_pvalue_1e-2_peak_300329	41	.	2.78099	4.11497	1.34190	40
chr13	68577106	68577239	Micro_pvalue_1e-2_peak_300345	40	.	2.77701	4.09011	1.34190	65
chr13	68579531	68579672	Micro_pvalue_1e-2_peak_300347	39	.	2.75837	3.97911	1.34190	69
chr13	68596211	68596306	Micro_pvalue_1e-2_peak_300363	41	.	2.78099	4.11497	1.34190	46
chr13	68611972	68612055	Micro_pvalue_1e-2_peak_300377	40	.	2.77701	4.09011	1.34190	40
chr13	68625245	68625365	Micro_pvalue_1e-2_peak_300391	39	.	2.75837	3.97911	1.34190	59
chr13	68627109	68627209	Micro_pvalue_1e-2_peak_300393	40	.	2.77701	4.09011	1.34190	49
chr13	68632605	68632916	Micro_pvalue_1e-2_peak_300396	41	.	2.78099	4.11497	1.34190	63
chr13	68659802	68659917	Micro_pvalue_1e-2_peak_300413	41	.	2.78099	4.11497	1.34190	56
chr13	68673618	68673850	Micro_pvalue_1e-2_peak_300422	39	.	2.75837	3.97911	1.34190	176
chr13	68687406	68687665	Micro_pvalue_1e-2_peak_300438	38	.	2.73998	3.87719	1.32800	130
chr13	68693360	68693457	Micro_pvalue_1e-2_peak_300442	38	.	2.73998	3.87719	1.32800	47
chr13	68705670	68706143	Micro_pvalue_1e-2_peak_300455	38	.	2.73998	3.87719	1.32800	66
chr13	68708918	68709032	Micro_pvalue_1e-2_peak_300458	40	.	2.77701	4.09011	1.34190	56
chr13	68721593	68722114	Micro_pvalue_1e-2_peak_300467	53	.	3.62911	5.37785	2.39720	466
chr13	68727455	68727558	Micro_pvalue_1e-2_peak_300471	40	.	2.77701	4.09011	1.34190	50
chr13	68742875	68743061	Micro_pvalue_1e-2_peak_300480	41	.	2.78099	4.11497	1.34190	69
chr13	68755696	68755995	Micro_pvalue_1e-2_peak_300489	41	.	2.78099	4.11497	1.34190	261
chr13	68762533	68762814	Micro_pvalue_1e-2_peak_300495	53	.	3.62911	5.37785	2.39720	225
chr13	68779473	68779559	Micro_pvalue_1e-2_peak_300508	40	.	2.77701	4.09011	1.34190	42
chr13	68786122	68786227	Micro_pvalue_1e-2_peak_300512	41	.	2.78099	4.11497	1.34190	51
chr13	68790003	68790128	Micro_pvalue_1e-2_peak_300514	41	.	2.78099	4.11497	1.34190	61
chr13	68807349	68807455	Micro_pvalue_1e-2_peak_300528	38	.	2.73998	3.87719	1.32800	52
chr13	68883400	68883729	Micro_pvalue_1e-2_peak_300584	38	.	2.73998	3.87719	1.32800	132
chr13	68884841	68884973	Micro_pvalue_1e-2_peak_300586	38	.	2.73998	3.87719	1.32800	65
chr13	68895315	68895454	Micro_pvalue_1e-2_peak_300594	40	.	2.77701	4.09011	1.34190	68
chr13	68897735	68897840	Micro_pvalue_1e-2_peak_300598	39	.	2.75837	3.97911	1.34190	51
chr13	68903400	68903500	Micro_pvalue_1e-2_peak_300602	39	.	2.75837	3.97911	1.34190	49
chr13	68919379	68919460	Micro_pvalue_1e-2_peak_300618	52	.	3.60523	5.26053	2.29721	38
chr13	68937634	68937709	Micro_pvalue_1e-2_peak_300630	38	.	2.73998	3.87719	1.32800	36
chr13	68952394	68952509	Micro_pvalue_1e-2_peak_300643	39	.	2.75837	3.97911	1.34190	56
chr13	68991729	68991811	Micro_pvalue_1e-2_peak_300680	41	.	2.78099	4.11497	1.34190	40
chr13	69001625	69001709	Micro_pvalue_1e-2_peak_300687	41	.	2.78099	4.11497	1.34190	41
chr13	69025926	69026113	Micro_pvalue_1e-2_peak_300702	41	.	2.78099	4.11497	1.34190	134
chr13	69098076	69098304	Micro_pvalue_1e-2_peak_300769	53	.	3.62911	5.37785	2.39720	72
chr13	69111281	69111366	Micro_pvalue_1e-2_peak_300785	39	.	2.75837	3.97911	1.34190	41
chr13	69131708	69131807	Micro_pvalue_1e-2_peak_300801	56	.	3.67782	5.64059	2.61239	53
chr13	69141087	69141368	Micro_pvalue_1e-2_peak_300812	39	.	2.75837	3.97911	1.34190	221
chr13	69143631	69143714	Micro_pvalue_1e-2_peak_300815	38	.	2.73998	3.87719	1.32800	40
chr13	69148117	69148212	Micro_pvalue_1e-2_peak_300817	38	.	2.73998	3.87719	1.32800	46
chr13	69162873	69163126	Micro_pvalue_1e-2_peak_300828	49	.	3.53544	4.95138	2.04458	72
chr13	69183175	69183274	Micro_pvalue_1e-2_peak_300842	38	.	2.73998	3.87719	1.32800	48
chr13	69227932	69228289	Micro_pvalue_1e-2_peak_300878	39	.	2.75837	3.97911	1.34190	288
chr13	69259234	69259499	Micro_pvalue_1e-2_peak_300911	39	.	2.75837	3.97911	1.34190	197
chr13	69296826	69297120	Micro_pvalue_1e-2_peak_300938	41	.	2.78099	4.11497	1.34190	251
chr13	69308615	69308811	Micro_pvalue_1e-2_peak_300946	41	.	2.78099	4.11497	1.34190	54
chr13	69319681	69319799	Micro_pvalue_1e-2_peak_300954	41	.	2.78099	4.11497	1.34190	58
chr13	69353925	69354049	Micro_pvalue_1e-2_peak_300977	39	.	2.75837	3.97911	1.34190	61
chr13	69430770	69430912	Micro_pvalue_1e-2_peak_301044	41	.	2.78099	4.11497	1.34190	70
chr13	69443133	69443310	Micro_pvalue_1e-2_peak_301055	52	.	3.60523	5.26053	2.29721	112
chr13	69454026	69454150	Micro_pvalue_1e-2_peak_301063	41	.	2.78099	4.11497	1.34190	61
chr13	69459511	69459869	Micro_pvalue_1e-2_peak_301067	51	.	3.58166	5.15094	2.20887	72
chr13	69486931	69487071	Micro_pvalue_1e-2_peak_301098	40	.	2.77701	4.09011	1.34190	69
chr13	69544785	69544904	Micro_pvalue_1e-2_peak_301145	40	.	2.77701	4.09011	1.34190	58
chr13	69558963	69559065	Micro_pvalue_1e-2_peak_301158	50	.	3.55840	5.04815	2.12477	52
chr13	69607011	69607138	Micro_pvalue_1e-2_peak_301197	41	.	2.78099	4.11497	1.34190	62
chr13	69617532	69617650	Micro_pvalue_1e-2_peak_301207	38	.	2.73998	3.87719	1.32800	58
chr13	69682961	69683385	Micro_pvalue_1e-2_peak_301263	41	.	2.78099	4.11497	1.34190	36
chr13	69742117	69742254	Micro_pvalue_1e-2_peak_301311	40	.	2.77701	4.09011	1.34190	56
chr13	69767624	69767722	Micro_pvalue_1e-2_peak_301331	41	.	2.78099	4.11497	1.34190	48
chr13	69809705	69809884	Micro_pvalue_1e-2_peak_301374	41	.	2.78099	4.11497	1.34190	18
chr13	69847633	69847715	Micro_pvalue_1e-2_peak_301399	38	.	2.73998	3.87719	1.32800	40
chr13	69908845	69908947	Micro_pvalue_1e-2_peak_301453	50	.	3.55840	5.04815	2.12477	50
chr13	69921675	69921790	Micro_pvalue_1e-2_peak_301461	41	.	2.78099	4.11497	1.34190	56
chr13	69943568	69943684	Micro_pvalue_1e-2_peak_301476	39	.	2.75837	3.97911	1.34190	57
chr13	69978270	69978926	Micro_pvalue_1e-2_peak_301507	51	.	3.58166	5.15094	2.20887	63
chr13	70006211	70006323	Micro_pvalue_1e-2_peak_301519	48	.	3.51278	4.85998	1.96767	60
chr13	70051851	70052140	Micro_pvalue_1e-2_peak_301560	38	.	2.73998	3.87719	1.32800	251
chr13	70058458	70058595	Micro_pvalue_1e-2_peak_301564	41	.	2.78099	4.11497	1.34190	67
chr13	70071127	70071447	Micro_pvalue_1e-2_peak_301575	38	.	2.73998	3.87719	1.32800	263
chr13	70102593	70102836	Micro_pvalue_1e-2_peak_301599	41	.	2.78099	4.11497	1.34190	59
chr13	70122185	70122280	Micro_pvalue_1e-2_peak_301616	41	.	2.78099	4.11497	1.34190	46
chr13	70133566	70133695	Micro_pvalue_1e-2_peak_301625	38	.	2.73998	3.87719	1.32800	63
chr13	70139250	70139378	Micro_pvalue_1e-2_peak_301632	38	.	2.73998	3.87719	1.32800	63
chr13	70155732	70156128	Micro_pvalue_1e-2_peak_301646	52	.	3.60523	5.26053	2.29721	62
chr13	70223005	70223105	Micro_pvalue_1e-2_peak_301710	39	.	2.75837	3.97911	1.34190	49
chr13	70238982	70239055	Micro_pvalue_1e-2_peak_301720	45	.	3.42495	4.53818	1.69895	56
chr13	70274179	70274266	Micro_pvalue_1e-2_peak_301755	39	.	2.75837	3.97911	1.34190	42
chr13	70294758	70294894	Micro_pvalue_1e-2_peak_301774	39	.	2.75837	3.97911	1.34190	47
chr13	70311440	70311537	Micro_pvalue_1e-2_peak_301789	40	.	2.77701	4.09011	1.34190	47
chr13	70340292	70340452	Micro_pvalue_1e-2_peak_301816	41	.	2.78099	4.11497	1.34190	45
chr13	70346148	70346624	Micro_pvalue_1e-2_peak_301821	51	.	3.58166	5.15094	2.20887	70
chr13	70375071	70375358	Micro_pvalue_1e-2_peak_301840	41	.	2.78099	4.11497	1.34190	37
chr13	70395316	70395811	Micro_pvalue_1e-2_peak_301852	39	.	2.75837	3.97911	1.34190	41
chr13	70397124	70397254	Micro_pvalue_1e-2_peak_301854	40	.	2.77701	4.09011	1.34190	64
chr13	70448494	70448591	Micro_pvalue_1e-2_peak_301887	40	.	2.77701	4.09011	1.34190	47
chr13	70448884	70449012	Micro_pvalue_1e-2_peak_301888	40	.	2.77701	4.09011	1.34190	63
chr13	70463654	70463960	Micro_pvalue_1e-2_peak_301899	41	.	2.78099	4.11497	1.34190	47
chr13	70469436	70469568	Micro_pvalue_1e-2_peak_301901	41	.	2.78099	4.11497	1.34190	65
chr13	70486763	70486855	Micro_pvalue_1e-2_peak_301918	41	.	2.78099	4.11497	1.34190	45
chr13	70522570	70522859	Micro_pvalue_1e-2_peak_301943	41	.	2.78099	4.11497	1.34190	242
chr13	70525758	70525874	Micro_pvalue_1e-2_peak_301946	41	.	2.78099	4.11497	1.34190	57
chr13	70533037	70533157	Micro_pvalue_1e-2_peak_301951	40	.	2.77701	4.09011	1.34190	59
chr13	70546948	70547154	Micro_pvalue_1e-2_peak_301958	41	.	2.78099	4.11497	1.34190	147
chr13	70557873	70558163	Micro_pvalue_1e-2_peak_301968	41	.	2.78099	4.11497	1.34190	50
chr13	70571152	70571230	Micro_pvalue_1e-2_peak_301976	38	.	2.73998	3.87719	1.32800	38
chr13	70581628	70581736	Micro_pvalue_1e-2_peak_301988	39	.	2.75837	3.97911	1.34190	53
chr13	70612822	70613065	Micro_pvalue_1e-2_peak_302026	38	.	2.73998	3.87719	1.32800	50
chr13	70660315	70660563	Micro_pvalue_1e-2_peak_302066	40	.	2.77701	4.09011	1.34190	39
chr13	70666283	70666529	Micro_pvalue_1e-2_peak_302071	40	.	2.77701	4.09011	1.34190	47
chr13	70692952	70693054	Micro_pvalue_1e-2_peak_302092	39	.	2.75837	3.97911	1.34190	50
chr13	70693210	70693331	Micro_pvalue_1e-2_peak_302093	39	.	2.75837	3.97911	1.34190	59
chr13	70732137	70732280	Micro_pvalue_1e-2_peak_302127	41	.	2.78099	4.11497	1.34190	70
chr13	70741943	70742121	Micro_pvalue_1e-2_peak_302132	39	.	2.75837	3.97911	1.34190	137
chr13	70790244	70790538	Micro_pvalue_1e-2_peak_302173	57	.	3.70268	5.78921	2.73426	49
chr13	70790906	70790985	Micro_pvalue_1e-2_peak_302174	38	.	2.73998	3.87719	1.32800	38
chr13	70828940	70829680	Micro_pvalue_1e-2_peak_302208	53	.	3.62911	5.37785	2.39720	672
chr13	70866073	70866343	Micro_pvalue_1e-2_peak_302235	48	.	3.51278	4.85998	1.96767	52
chr13	70910107	70910228	Micro_pvalue_1e-2_peak_302275	40	.	2.77701	4.09011	1.34190	59
chr13	70919753	70919843	Micro_pvalue_1e-2_peak_302281	41	.	2.78099	4.11497	1.34190	44
chr13	70930940	70931045	Micro_pvalue_1e-2_peak_302289	41	.	2.78099	4.11497	1.34190	51
chr13	70932495	70932618	Micro_pvalue_1e-2_peak_302290	40	.	2.77701	4.09011	1.34190	60
chr13	70938238	70938625	Micro_pvalue_1e-2_peak_302295	38	.	2.73998	3.87719	1.32800	68
chr13	70939348	70939568	Micro_pvalue_1e-2_peak_302296	39	.	2.75837	3.97911	1.34190	52
chr13	70954982	70955087	Micro_pvalue_1e-2_peak_302306	41	.	2.78099	4.11497	1.34190	51
chr13	70991495	70991576	Micro_pvalue_1e-2_peak_302333	41	.	2.78099	4.11497	1.34190	39
chr13	71031207	71031573	Micro_pvalue_1e-2_peak_302369	40	.	2.77701	4.09011	1.34190	224
chr13	71048224	71048305	Micro_pvalue_1e-2_peak_302381	38	.	2.73998	3.87719	1.32800	39
chr13	71085115	71085217	Micro_pvalue_1e-2_peak_302412	40	.	2.77701	4.09011	1.34190	50
chr13	71100853	71101144	Micro_pvalue_1e-2_peak_302425	39	.	2.75837	3.97911	1.34190	42
chr13	71102521	71102774	Micro_pvalue_1e-2_peak_302426	51	.	3.58166	5.15094	2.20887	189
chr13	71106569	71106644	Micro_pvalue_1e-2_peak_302430	39	.	2.75837	3.97911	1.34190	36
chr13	71141035	71141348	Micro_pvalue_1e-2_peak_302451	40	.	2.77701	4.09011	1.34190	19
chr13	71155780	71155870	Micro_pvalue_1e-2_peak_302460	40	.	2.77701	4.09011	1.34190	44
chr13	71159515	71159631	Micro_pvalue_1e-2_peak_302462	55	.	3.65330	5.50407	2.50095	64
chr13	71167403	71167813	Micro_pvalue_1e-2_peak_302469	41	.	2.78099	4.11497	1.34190	158
chr13	71177782	71177873	Micro_pvalue_1e-2_peak_302479	41	.	2.78099	4.11497	1.34190	44
chr13	71195331	71195424	Micro_pvalue_1e-2_peak_302495	41	.	2.78099	4.11497	1.34190	45
chr13	71203940	71204176	Micro_pvalue_1e-2_peak_302499	41	.	2.78099	4.11497	1.34190	175
chr13	71223588	71223665	Micro_pvalue_1e-2_peak_302512	41	.	2.78099	4.11497	1.34190	37
chr13	71231557	71231664	Micro_pvalue_1e-2_peak_302519	41	.	2.78099	4.11497	1.34190	52
chr13	71246693	71246795	Micro_pvalue_1e-2_peak_302529	41	.	2.78099	4.11497	1.34190	50
chr13	71254325	71254708	Micro_pvalue_1e-2_peak_302532	41	.	2.78099	4.11497	1.34190	173
chr13	71312382	71312819	Micro_pvalue_1e-2_peak_302578	52	.	3.60523	5.26053	2.29721	100
chr13	71366466	71366548	Micro_pvalue_1e-2_peak_302607	41	.	2.78099	4.11497	1.34190	40
chr13	71393145	71393243	Micro_pvalue_1e-2_peak_302623	40	.	2.77701	4.09011	1.34190	48
chr13	71399283	71399364	Micro_pvalue_1e-2_peak_302628	38	.	2.73998	3.87719	1.32800	39
chr13	71419548	71419671	Micro_pvalue_1e-2_peak_302649	52	.	3.60523	5.26053	2.29721	58
chr13	71438390	71438610	Micro_pvalue_1e-2_peak_302666	41	.	2.78099	4.11497	1.34190	48
chr13	71444254	71444394	Micro_pvalue_1e-2_peak_302668	41	.	2.78099	4.11497	1.34190	75
chr13	71462274	71462644	Micro_pvalue_1e-2_peak_302686	51	.	3.58166	5.15094	2.20887	297
chr13	71498681	71498771	Micro_pvalue_1e-2_peak_302711	41	.	2.78099	4.11497	1.34190	44
chr13	71503379	71503489	Micro_pvalue_1e-2_peak_302712	41	.	2.78099	4.11497	1.34190	54
chr13	71516747	71517102	Micro_pvalue_1e-2_peak_302720	52	.	3.60523	5.26053	2.29721	72
chr13	71524445	71524536	Micro_pvalue_1e-2_peak_302729	39	.	2.75837	3.97911	1.34190	44
chr13	71544791	71544870	Micro_pvalue_1e-2_peak_302746	40	.	2.77701	4.09011	1.34190	38
chr13	71559928	71560037	Micro_pvalue_1e-2_peak_302759	40	.	2.77701	4.09011	1.34190	53
chr13	71571758	71572101	Micro_pvalue_1e-2_peak_302766	39	.	2.75837	3.97911	1.34190	153
chr13	71575004	71575112	Micro_pvalue_1e-2_peak_302768	41	.	2.78099	4.11497	1.34190	53
chr13	71586166	71586630	Micro_pvalue_1e-2_peak_302775	58	.	3.70799	5.82249	2.74538	296
chr13	71594370	71594496	Micro_pvalue_1e-2_peak_302779	41	.	2.78099	4.11497	1.34190	62
chr13	71679474	71679604	Micro_pvalue_1e-2_peak_302842	40	.	2.77701	4.09011	1.34190	64
chr13	71692231	71692316	Micro_pvalue_1e-2_peak_302852	64	.	4.39097	6.41891	3.25381	41
chr13	71708132	71708234	Micro_pvalue_1e-2_peak_302863	41	.	2.78099	4.11497	1.34190	50
chr13	71749840	71749923	Micro_pvalue_1e-2_peak_302893	41	.	2.78099	4.11497	1.34190	40
chr13	71761384	71761633	Micro_pvalue_1e-2_peak_302900	38	.	2.73998	3.87719	1.32800	54
chr13	71770011	71770174	Micro_pvalue_1e-2_peak_302905	41	.	2.78099	4.11497	1.34190	63
chr13	71783604	71783719	Micro_pvalue_1e-2_peak_302922	41	.	2.78099	4.11497	1.34190	56
chr13	71798166	71798398	Micro_pvalue_1e-2_peak_302928	41	.	2.78099	4.11497	1.34190	193
chr13	71814672	71814783	Micro_pvalue_1e-2_peak_302939	41	.	2.78099	4.11497	1.34190	54
chr13	71865248	71865560	Micro_pvalue_1e-2_peak_302972	74	.	5.10551	7.46124	4.14086	63
chr13	71875496	71875627	Micro_pvalue_1e-2_peak_302978	41	.	2.78099	4.11497	1.34190	64
chr13	71939202	71939422	Micro_pvalue_1e-2_peak_303020	41	.	2.78099	4.11497	1.34190	166
chr13	71946618	71947390	Micro_pvalue_1e-2_peak_303023	49	.	3.53544	4.95138	2.04458	70
chr13	71986144	71986218	Micro_pvalue_1e-2_peak_303051	41	.	2.78099	4.11497	1.34190	36
chr13	72009048	72009324	Micro_pvalue_1e-2_peak_303073	50	.	3.55840	5.04815	2.12477	205
chr13	72014403	72014621	Micro_pvalue_1e-2_peak_303079	41	.	2.78099	4.11497	1.34190	23
chr13	72024206	72024338	Micro_pvalue_1e-2_peak_303087	41	.	2.78099	4.11497	1.34190	65
chr13	72057855	72058141	Micro_pvalue_1e-2_peak_303108	41	.	2.78099	4.11497	1.34190	57
chr13	72083425	72083502	Micro_pvalue_1e-2_peak_303119	40	.	2.77701	4.09011	1.34190	37
chr13	72208331	72208572	Micro_pvalue_1e-2_peak_303200	41	.	2.78099	4.11497	1.34190	45
chr13	72227867	72227955	Micro_pvalue_1e-2_peak_303207	40	.	2.77701	4.09011	1.34190	43
chr13	72228235	72228372	Micro_pvalue_1e-2_peak_303208	40	.	2.77701	4.09011	1.34190	67
chr13	72231031	72231127	Micro_pvalue_1e-2_peak_303212	39	.	2.75837	3.97911	1.34190	47
chr13	72240138	72240241	Micro_pvalue_1e-2_peak_303215	41	.	2.78099	4.11497	1.34190	50
chr13	72300011	72300304	Micro_pvalue_1e-2_peak_303242	41	.	2.78099	4.11497	1.34190	231
chr13	72366876	72366981	Micro_pvalue_1e-2_peak_303284	41	.	2.78099	4.11497	1.34190	51
chr13	72376461	72376535	Micro_pvalue_1e-2_peak_303291	39	.	2.75837	3.97911	1.34190	36
chr13	72399488	72399585	Micro_pvalue_1e-2_peak_303312	41	.	2.78099	4.11497	1.34190	47
chr13	72437776	72437892	Micro_pvalue_1e-2_peak_303335	38	.	2.73998	3.87719	1.32800	57
chr13	72438835	72438930	Micro_pvalue_1e-2_peak_303336	38	.	2.73998	3.87719	1.32800	46
chr13	72439404	72439714	Micro_pvalue_1e-2_peak_303337	38	.	2.73998	3.87719	1.32800	58
chr13	72451513	72451619	Micro_pvalue_1e-2_peak_303342	40	.	2.77701	4.09011	1.34190	52
chr13	72453279	72453766	Micro_pvalue_1e-2_peak_303345	39	.	2.75837	3.97911	1.34190	60
chr13	72518082	72518405	Micro_pvalue_1e-2_peak_303386	40	.	2.77701	4.09011	1.34190	218
chr13	72566831	72566925	Micro_pvalue_1e-2_peak_303414	41	.	2.78099	4.11497	1.34190	46
chr13	72583202	72583324	Micro_pvalue_1e-2_peak_303424	41	.	2.78099	4.11497	1.34190	60
chr13	72609260	72609337	Micro_pvalue_1e-2_peak_303446	41	.	2.78099	4.11497	1.34190	37
chr13	72622257	72622749	Micro_pvalue_1e-2_peak_303455	48	.	3.51278	4.85998	1.96767	431
chr13	72673092	72673228	Micro_pvalue_1e-2_peak_303496	39	.	2.75837	3.97911	1.34190	67
chr13	72717748	72717988	Micro_pvalue_1e-2_peak_303529	38	.	2.73998	3.87719	1.32800	59
chr13	72728219	72728305	Micro_pvalue_1e-2_peak_303533	50	.	3.93670	5.01899	2.10319	38
chr13	72728481	72728583	Micro_pvalue_1e-2_peak_303534	63	.	4.72404	6.36848	3.21078	47
chr13	72742798	72743079	Micro_pvalue_1e-2_peak_303538	76	.	5.16974	7.68256	4.32671	50
chr13	72761348	72761659	Micro_pvalue_1e-2_peak_303551	46	.	3.44649	4.61288	1.76317	57
chr13	72768840	72768922	Micro_pvalue_1e-2_peak_303552	41	.	2.78099	4.11497	1.34190	40
chr13	72775756	72775837	Micro_pvalue_1e-2_peak_303553	41	.	2.78099	4.11497	1.34190	39
chr13	72777250	72777325	Micro_pvalue_1e-2_peak_303554	40	.	2.77701	4.09011	1.34190	36
chr13	72789762	72790133	Micro_pvalue_1e-2_peak_303564	78	.	5.64932	7.81219	4.43629	285
chr13	72793062	72793402	Micro_pvalue_1e-2_peak_303565	72	.	5.34616	7.22996	3.94242	228
chr13	72833701	72833827	Micro_pvalue_1e-2_peak_303597	39	.	2.75837	3.97911	1.34190	62
chr13	72848066	72848358	Micro_pvalue_1e-2_peak_303600	40	.	2.77701	4.09011	1.34190	252
chr13	72850536	72850661	Micro_pvalue_1e-2_peak_303602	39	.	2.75837	3.97911	1.34190	61
chr13	72918543	72918635	Micro_pvalue_1e-2_peak_303647	52	.	3.60523	5.26053	2.29721	44
chr13	72957812	72958066	Micro_pvalue_1e-2_peak_303669	59	.	4.25459	5.92478	2.83008	199
chr13	72958519	72958612	Micro_pvalue_1e-2_peak_303670	59	.	4.25459	5.92478	2.83008	53
chr13	72980119	72980386	Micro_pvalue_1e-2_peak_303686	40	.	2.77701	4.09011	1.34190	188
chr13	72992194	72992321	Micro_pvalue_1e-2_peak_303693	39	.	2.75837	3.97911	1.34190	62
chr13	73022960	73023086	Micro_pvalue_1e-2_peak_303715	41	.	2.78099	4.11497	1.34190	62
chr13	73042427	73042503	Micro_pvalue_1e-2_peak_303730	41	.	2.78099	4.11497	1.34190	37
chr13	73055198	73055312	Micro_pvalue_1e-2_peak_303740	39	.	2.75837	3.97911	1.34190	56
chr13	73083919	73084003	Micro_pvalue_1e-2_peak_303774	40	.	2.77701	4.09011	1.34190	41
chr13	73088494	73088786	Micro_pvalue_1e-2_peak_303776	40	.	2.77701	4.09011	1.34190	255
chr13	73109062	73109160	Micro_pvalue_1e-2_peak_303789	41	.	2.78099	4.11497	1.34190	48
chr13	73118888	73118962	Micro_pvalue_1e-2_peak_303796	39	.	2.75837	3.97911	1.34190	36
chr13	73129736	73129858	Micro_pvalue_1e-2_peak_303806	58	.	3.70799	5.82249	2.74538	71
chr13	73144289	73144467	Micro_pvalue_1e-2_peak_303813	56	.	3.67782	5.64059	2.61239	113
chr13	73204930	73205031	Micro_pvalue_1e-2_peak_303852	41	.	2.78099	4.11497	1.34190	49
chr13	73208517	73208607	Micro_pvalue_1e-2_peak_303854	41	.	2.78099	4.11497	1.34190	44
chr13	73217195	73217458	Micro_pvalue_1e-2_peak_303860	40	.	2.77701	4.09011	1.34190	57
chr13	73248316	73248638	Micro_pvalue_1e-2_peak_303880	41	.	2.78099	4.11497	1.34190	44
chr13	73286463	73286951	Micro_pvalue_1e-2_peak_303899	41	.	2.78099	4.11497	1.34190	242
chr13	73301609	73302408	Micro_pvalue_1e-2_peak_303905a	210	.	11.36880	21.09275	15.83228	335
chr13	73301609	73302408	Micro_pvalue_1e-2_peak_303905b	92	.	6.25284	9.21872	5.65063	475
chr13	73355677	73356423	Micro_pvalue_1e-2_peak_303917	205	.	11.52295	20.54079	15.36553	451
chr13	73374124	73374223	Micro_pvalue_1e-2_peak_303926	41	.	2.78099	4.11497	1.34190	48
chr13	73380508	73380801	Micro_pvalue_1e-2_peak_303931	40	.	2.77701	4.09011	1.34190	42
chr13	73392411	73392689	Micro_pvalue_1e-2_peak_303941	41	.	2.78099	4.11497	1.34190	225
chr13	73480060	73480202	Micro_pvalue_1e-2_peak_303977	41	.	2.78099	4.11497	1.34190	70
chr13	73499076	73499200	Micro_pvalue_1e-2_peak_303989	58	.	3.70799	5.82249	2.74538	56
chr13	73538019	73538222	Micro_pvalue_1e-2_peak_304012	51	.	3.58166	5.15094	2.20887	65
chr13	73574187	73574516	Micro_pvalue_1e-2_peak_304026	76	.	5.16974	7.68256	4.32671	168
chr13	73594948	73595240	Micro_pvalue_1e-2_peak_304032	41	.	2.78099	4.11497	1.34190	47
chr13	73632901	73633685	Micro_pvalue_1e-2_peak_304043a	114	.	7.43863	11.47451	7.60040	97
chr13	73632901	73633685	Micro_pvalue_1e-2_peak_304043b	128	.	8.05852	12.80237	8.75431	214
chr13	73665638	73665719	Micro_pvalue_1e-2_peak_304061	41	.	2.78099	4.11497	1.34190	39
chr13	73721762	73721856	Micro_pvalue_1e-2_peak_304100	41	.	2.78099	4.11497	1.34190	46
chr13	73740606	73740716	Micro_pvalue_1e-2_peak_304117	41	.	2.78099	4.11497	1.34190	54
chr13	73744235	73744343	Micro_pvalue_1e-2_peak_304118	41	.	2.78099	4.11497	1.34190	53
chr13	73746122	73746338	Micro_pvalue_1e-2_peak_304119	41	.	2.78099	4.11497	1.34190	69
chr13	73752430	73752508	Micro_pvalue_1e-2_peak_304126	38	.	2.73998	3.87719	1.32800	38
chr13	73753794	73753921	Micro_pvalue_1e-2_peak_304129	39	.	2.75837	3.97911	1.34190	62
chr13	73776584	73776823	Micro_pvalue_1e-2_peak_304145	41	.	2.78099	4.11497	1.34190	189
chr13	73791711	73791855	Micro_pvalue_1e-2_peak_304155	45	.	3.42495	4.53818	1.69895	54
chr13	73813016	73813141	Micro_pvalue_1e-2_peak_304171	49	.	3.53544	4.95138	2.04458	68
chr13	73885507	73885588	Micro_pvalue_1e-2_peak_304224	41	.	2.78099	4.11497	1.34190	39
chr13	73891268	73891371	Micro_pvalue_1e-2_peak_304228	41	.	2.78099	4.11497	1.34190	50
chr13	73891835	73891917	Micro_pvalue_1e-2_peak_304229	41	.	2.78099	4.11497	1.34190	40
chr13	73915579	73915892	Micro_pvalue_1e-2_peak_304238	41	.	2.78099	4.11497	1.34190	247
chr13	73952721	73952832	Micro_pvalue_1e-2_peak_304266	40	.	2.77701	4.09011	1.34190	54
chr13	73960093	73960201	Micro_pvalue_1e-2_peak_304272	41	.	2.78099	4.11497	1.34190	53
chr13	73971130	73971235	Micro_pvalue_1e-2_peak_304282	40	.	2.77701	4.09011	1.34190	51
chr13	74000622	74000792	Micro_pvalue_1e-2_peak_304309	39	.	2.75837	3.97911	1.34190	131
chr13	74026210	74026297	Micro_pvalue_1e-2_peak_304326	41	.	2.78099	4.11497	1.34190	42
chr13	74039770	74039868	Micro_pvalue_1e-2_peak_304336	39	.	2.75837	3.97911	1.34190	48
chr13	74054748	74054853	Micro_pvalue_1e-2_peak_304343	41	.	2.78099	4.11497	1.34190	51
chr13	74064328	74064424	Micro_pvalue_1e-2_peak_304347	41	.	2.78099	4.11497	1.34190	47
chr13	74095260	74095356	Micro_pvalue_1e-2_peak_304358	41	.	2.78099	4.11497	1.34190	47
chr13	74096056	74096168	Micro_pvalue_1e-2_peak_304359	41	.	2.78099	4.11497	1.34190	55
chr13	74097234	74097439	Micro_pvalue_1e-2_peak_304360	40	.	2.77701	4.09011	1.34190	150
chr13	74104936	74105068	Micro_pvalue_1e-2_peak_304366	41	.	2.78099	4.11497	1.34190	65
chr13	74128657	74128742	Micro_pvalue_1e-2_peak_304383	41	.	2.78099	4.11497	1.34190	41
chr13	74144685	74145013	Micro_pvalue_1e-2_peak_304396	40	.	2.77701	4.09011	1.34190	269
chr13	74156823	74157028	Micro_pvalue_1e-2_peak_304404	41	.	2.78099	4.11497	1.34190	156
chr13	74174181	74174309	Micro_pvalue_1e-2_peak_304415	55	.	3.65330	5.50407	2.50095	67
chr13	74181417	74181522	Micro_pvalue_1e-2_peak_304418	41	.	2.78099	4.11497	1.34190	51
chr13	74221259	74221337	Micro_pvalue_1e-2_peak_304446	41	.	2.78099	4.11497	1.34190	38
chr13	74240407	74240613	Micro_pvalue_1e-2_peak_304464	41	.	2.78099	4.11497	1.34190	68
chr13	74322229	74322414	Micro_pvalue_1e-2_peak_304505	41	.	2.78099	4.11497	1.34190	137
chr13	74339899	74340535	Micro_pvalue_1e-2_peak_304515	38	.	3.20461	3.88688	1.33520	527
chr13	74388123	74388244	Micro_pvalue_1e-2_peak_304540	41	.	2.78099	4.11497	1.34190	59
chr13	74399489	74399716	Micro_pvalue_1e-2_peak_304547	41	.	2.78099	4.11497	1.34190	173
chr13	74446709	74446794	Micro_pvalue_1e-2_peak_304579	58	.	4.22833	5.83877	2.75545	63
chr13	74448272	74448560	Micro_pvalue_1e-2_peak_304580	72	.	5.04286	7.25809	3.96696	49
chr13	74473099	74473182	Micro_pvalue_1e-2_peak_304594	41	.	2.78099	4.11497	1.34190	40
chr13	74475519	74475647	Micro_pvalue_1e-2_peak_304595	41	.	2.78099	4.11497	1.34190	63
chr13	74491147	74491290	Micro_pvalue_1e-2_peak_304605	38	.	2.73998	3.87719	1.32800	70
chr13	74497328	74497459	Micro_pvalue_1e-2_peak_304610	41	.	2.78099	4.11497	1.34190	64
chr13	74498794	74498938	Micro_pvalue_1e-2_peak_304611	41	.	2.78099	4.11497	1.34190	71
chr13	74501040	74501167	Micro_pvalue_1e-2_peak_304612	41	.	2.78099	4.11497	1.34190	62
chr13	74507821	74507900	Micro_pvalue_1e-2_peak_304618	39	.	2.75837	3.97911	1.34190	38
chr13	74520138	74520233	Micro_pvalue_1e-2_peak_304628	41	.	2.78099	4.11497	1.34190	46
chr13	74558498	74558584	Micro_pvalue_1e-2_peak_304658	41	.	2.78099	4.11497	1.34190	42
chr13	74584102	74584228	Micro_pvalue_1e-2_peak_304676	41	.	2.78099	4.11497	1.34190	62
chr13	74591767	74592133	Micro_pvalue_1e-2_peak_304680	38	.	2.73998	3.87719	1.32800	41
chr13	74592956	74593077	Micro_pvalue_1e-2_peak_304681	39	.	2.75837	3.97911	1.34190	59
chr13	74600963	74601511	Micro_pvalue_1e-2_peak_304689	51	.	3.58166	5.15094	2.20887	252
chr13	74614349	74614673	Micro_pvalue_1e-2_peak_304697	63	.	4.36300	6.31016	3.15936	238
chr13	74621907	74622033	Micro_pvalue_1e-2_peak_304702	38	.	2.73998	3.87719	1.32800	62
chr13	74636192	74636395	Micro_pvalue_1e-2_peak_304710	99	.	6.66788	9.91941	6.25556	59
chr13	74637059	74637469	Micro_pvalue_1e-2_peak_304711	75	.	5.50425	7.58169	4.24595	347
chr13	74647306	74647823	Micro_pvalue_1e-2_peak_304714	58	.	4.51637	5.88004	2.79227	392
chr13	74667086	74667279	Micro_pvalue_1e-2_peak_304729	53	.	3.62911	5.37785	2.39720	52
chr13	74675495	74675985	Micro_pvalue_1e-2_peak_304735	66	.	4.44800	6.65517	3.45382	332
chr13	74707125	74707448	Micro_pvalue_1e-2_peak_304753	38	.	3.03748	3.85355	1.32584	38
chr13	74707928	74708289	Micro_pvalue_1e-2_peak_304754a	102	.	5.44333	10.21818	6.51263	146
chr13	74707928	74708289	Micro_pvalue_1e-2_peak_304754b	52	.	3.63691	5.25621	2.29721	316
chr13	74708477	74708830	Micro_pvalue_1e-2_peak_304755a	45	.	3.35611	4.56835	1.72720	35
chr13	74708477	74708830	Micro_pvalue_1e-2_peak_304755b	45	.	3.35611	4.56835	1.72720	238
chr13	74709005	74710073	Micro_pvalue_1e-2_peak_304756a	76	.	4.56635	7.65957	4.30809	173
chr13	74709005	74710073	Micro_pvalue_1e-2_peak_304756b	76	.	4.58673	7.69544	4.33867	727
chr13	74709005	74710073	Micro_pvalue_1e-2_peak_304756c	60	.	3.97517	6.07537	2.96120	825
chr13	74722609	74722734	Micro_pvalue_1e-2_peak_304762	41	.	2.78099	4.11497	1.34190	61
chr13	74749373	74749464	Micro_pvalue_1e-2_peak_304780	40	.	2.77701	4.09011	1.34190	44
chr13	74753193	74753469	Micro_pvalue_1e-2_peak_304784	39	.	2.75837	3.97911	1.34190	171
chr13	74788083	74788659	Micro_pvalue_1e-2_peak_304813	81	.	5.30316	8.19462	4.76632	446
chr13	74797956	74798310	Micro_pvalue_1e-2_peak_304815	41	.	2.78099	4.11497	1.34190	240
chr13	74809875	74809958	Micro_pvalue_1e-2_peak_304824	41	.	2.78099	4.11497	1.34190	40
chr13	74825853	74826268	Micro_pvalue_1e-2_peak_304833	38	.	2.73998	3.87719	1.32800	350
chr13	74838931	74839025	Micro_pvalue_1e-2_peak_304843	41	.	2.78099	4.11497	1.34190	46
chr13	74861735	74862364	Micro_pvalue_1e-2_peak_304860	96	.	6.14106	9.61926	5.99484	450
chr13	74862603	74863102	Micro_pvalue_1e-2_peak_304861	46	.	3.79219	4.66975	1.81269	51
chr13	74864637	74864858	Micro_pvalue_1e-2_peak_304862	84	.	5.62984	8.48861	5.02401	48
chr13	74873386	74874263	Micro_pvalue_1e-2_peak_304864a	67	.	4.85791	6.72901	3.52145	163
chr13	74873386	74874263	Micro_pvalue_1e-2_peak_304864b	111	.	6.84965	11.10137	7.27942	523
chr13	74873386	74874263	Micro_pvalue_1e-2_peak_304864c	214	.	10.99945	21.46488	16.14464	648
chr13	74873386	74874263	Micro_pvalue_1e-2_peak_304864d	69	.	5.01806	6.98158	3.73149	833
chr13	74884613	74884686	Micro_pvalue_1e-2_peak_304865	46	.	3.44649	4.61288	1.76317	32
chr13	74904270	74904589	Micro_pvalue_1e-2_peak_304876	55	.	4.12643	5.52700	2.51769	178
chr13	74923572	74923669	Micro_pvalue_1e-2_peak_304887	38	.	2.73998	3.87719	1.32800	47
chr13	74929866	74929947	Micro_pvalue_1e-2_peak_304894	40	.	2.77701	4.09011	1.34190	39
chr13	74932265	74932353	Micro_pvalue_1e-2_peak_304896	41	.	2.78099	4.11497	1.34190	43
chr13	74965772	74965854	Micro_pvalue_1e-2_peak_304923	41	.	2.78099	4.11497	1.34190	40
chr13	74980356	74981093	Micro_pvalue_1e-2_peak_304932	53	.	3.62911	5.37785	2.39720	307
chr13	74997258	74997341	Micro_pvalue_1e-2_peak_304944	38	.	2.73998	3.87719	1.32800	40
chr13	74997612	74997878	Micro_pvalue_1e-2_peak_304945	38	.	2.73998	3.87719	1.32800	63
chr13	75033280	75033551	Micro_pvalue_1e-2_peak_304962	43	.	3.62424	4.31930	1.51719	216
chr13	75038023	75038705	Micro_pvalue_1e-2_peak_304963	97	.	6.55191	9.72096	6.08225	512
chr13	75038870	75039209	Micro_pvalue_1e-2_peak_304964	73	.	5.36065	7.33802	4.03847	151
chr13	75051171	75051745	Micro_pvalue_1e-2_peak_304967a	147	.	8.62952	14.76509	10.45195	223
chr13	75051171	75051745	Micro_pvalue_1e-2_peak_304967b	54	.	4.31476	5.48154	2.48603	418
chr13	75051900	75052656	Micro_pvalue_1e-2_peak_304968a	65	.	4.85411	6.50868	3.33147	165
chr13	75051900	75052656	Micro_pvalue_1e-2_peak_304968b	65	.	4.85411	6.50868	3.33147	411
chr13	75051900	75052656	Micro_pvalue_1e-2_peak_304968c	75	.	5.39345	7.58075	4.24573	651
chr13	75071235	75071358	Micro_pvalue_1e-2_peak_304979	39	.	2.75837	3.97911	1.34190	60
chr13	75094624	75094758	Micro_pvalue_1e-2_peak_304997	38	.	2.73998	3.87719	1.32800	66
chr13	75109886	75110000	Micro_pvalue_1e-2_peak_305012	41	.	2.78099	4.11497	1.34190	56
chr13	75126965	75127046	Micro_pvalue_1e-2_peak_305019	59	.	4.25459	5.92478	2.83008	41
chr13	75137384	75137523	Micro_pvalue_1e-2_peak_305026	41	.	2.78099	4.11497	1.34190	68
chr13	75149723	75150165	Micro_pvalue_1e-2_peak_305032	79	.	5.57547	7.94761	4.55293	355
chr13	75184690	75184826	Micro_pvalue_1e-2_peak_305055	40	.	2.77701	4.09011	1.34190	67
chr13	75211438	75211538	Micro_pvalue_1e-2_peak_305073	41	.	2.78099	4.11497	1.34190	49
chr13	75242054	75242387	Micro_pvalue_1e-2_peak_305096	56	.	3.67782	5.64059	2.61239	263
chr13	75320139	75320223	Micro_pvalue_1e-2_peak_305151	46	.	3.46831	4.69117	1.82806	32
chr13	75332557	75332670	Micro_pvalue_1e-2_peak_305159	41	.	2.78099	4.11497	1.34190	55
chr13	75338457	75338574	Micro_pvalue_1e-2_peak_305164	41	.	2.78099	4.11497	1.34190	57
chr13	75346574	75346781	Micro_pvalue_1e-2_peak_305171	41	.	2.78099	4.11497	1.34190	57
chr13	75354847	75355223	Micro_pvalue_1e-2_peak_305174	39	.	2.75837	3.97911	1.34190	37
chr13	75359278	75359529	Micro_pvalue_1e-2_peak_305178	39	.	2.75837	3.97911	1.34190	179
chr13	75383269	75383348	Micro_pvalue_1e-2_peak_305196	39	.	2.75837	3.97911	1.34190	38
chr13	75399340	75399425	Micro_pvalue_1e-2_peak_305206	41	.	2.78099	4.11497	1.34190	41
chr13	75425450	75425578	Micro_pvalue_1e-2_peak_305227	41	.	2.78099	4.11497	1.34190	63
chr13	75427842	75427960	Micro_pvalue_1e-2_peak_305228	40	.	2.77701	4.09011	1.34190	58
chr13	75432288	75432649	Micro_pvalue_1e-2_peak_305230	41	.	2.78099	4.11497	1.34190	132
chr13	75455683	75455810	Micro_pvalue_1e-2_peak_305240	41	.	2.78099	4.11497	1.34190	62
chr13	75460876	75460983	Micro_pvalue_1e-2_peak_305243	41	.	2.78099	4.11497	1.34190	52
chr13	75466174	75466346	Micro_pvalue_1e-2_peak_305249	38	.	2.73998	3.87719	1.32800	43
chr13	75486994	75487081	Micro_pvalue_1e-2_peak_305270	41	.	2.78099	4.11497	1.34190	42
chr13	75489247	75489332	Micro_pvalue_1e-2_peak_305272	41	.	2.78099	4.11497	1.34190	41
chr13	75494570	75494667	Micro_pvalue_1e-2_peak_305276	41	.	2.78099	4.11497	1.34190	47
chr13	75513290	75513539	Micro_pvalue_1e-2_peak_305286	41	.	2.78099	4.11497	1.34190	196
chr13	75582083	75582162	Micro_pvalue_1e-2_peak_305338	41	.	2.78099	4.11497	1.34190	38
chr13	75612691	75612795	Micro_pvalue_1e-2_peak_305357	41	.	2.78099	4.11497	1.34190	51
chr13	75658461	75658594	Micro_pvalue_1e-2_peak_305386	41	.	2.78099	4.11497	1.34190	65
chr13	75742931	75743388	Micro_pvalue_1e-2_peak_305449	40	.	2.77701	4.09011	1.34190	397
chr13	75744545	75744661	Micro_pvalue_1e-2_peak_305450	40	.	2.77701	4.09011	1.34190	57
chr13	75792228	75792427	Micro_pvalue_1e-2_peak_305480	47	.	3.49040	4.77340	1.89581	138
chr13	75802400	75802957	Micro_pvalue_1e-2_peak_305490	47	.	3.49040	4.77340	1.89581	181
chr13	75812320	75812432	Micro_pvalue_1e-2_peak_305497	41	.	2.78099	4.11497	1.34190	55
chr13	75837959	75838098	Micro_pvalue_1e-2_peak_305510	41	.	2.78099	4.11497	1.34190	68
chr13	75841277	75841410	Micro_pvalue_1e-2_peak_305512	41	.	2.78099	4.11497	1.34190	65
chr13	75859465	75859815	Micro_pvalue_1e-2_peak_305515	68	.	4.89277	6.81329	3.58766	283
chr13	75865194	75865337	Micro_pvalue_1e-2_peak_305517	41	.	2.78099	4.11497	1.34190	70
chr13	75884308	75884706	Micro_pvalue_1e-2_peak_305524	93	.	6.33513	9.34982	5.76257	245
chr13	75893578	75893689	Micro_pvalue_1e-2_peak_305525	43	.	3.38266	4.39837	1.58148	66
chr13	75898934	75899244	Micro_pvalue_1e-2_peak_305528	51	.	3.58166	5.15094	2.20887	38
chr13	75906544	75906664	Micro_pvalue_1e-2_peak_305535	41	.	2.78099	4.11497	1.34190	59
chr13	75917492	75917586	Micro_pvalue_1e-2_peak_305540	41	.	2.78099	4.11497	1.34190	46
chr13	75923226	75923322	Micro_pvalue_1e-2_peak_305541	41	.	2.78099	4.11497	1.34190	47
chr13	75941945	75942414	Micro_pvalue_1e-2_peak_305550	61	.	4.64396	6.17345	3.04400	253
chr13	75946526	75946888	Micro_pvalue_1e-2_peak_305551	50	.	3.95946	5.07586	2.14824	284
chr13	75959128	75959302	Micro_pvalue_1e-2_peak_305560	56	.	3.67782	5.64059	2.61239	107
chr13	75965727	75966009	Micro_pvalue_1e-2_peak_305562	48	.	3.86997	4.85757	1.96767	67
chr13	75969194	75969534	Micro_pvalue_1e-2_peak_305563a	72	.	5.29821	7.27678	3.98248	56
chr13	75969194	75969534	Micro_pvalue_1e-2_peak_305563b	83	.	5.92417	8.38401	4.92933	237
chr13	75975148	75975449	Micro_pvalue_1e-2_peak_305564	64	.	4.89271	6.42638	3.25979	252
chr13	75977064	75977338	Micro_pvalue_1e-2_peak_305566	78	.	5.64932	7.81219	4.43629	82
chr13	75990874	75991097	Micro_pvalue_1e-2_peak_305571	42	.	3.34141	4.26972	1.47265	163
chr13	76004938	76005026	Micro_pvalue_1e-2_peak_305576	61	.	4.30812	6.10846	2.98771	43
chr13	76011819	76012288	Micro_pvalue_1e-2_peak_305580	67	.	4.47708	6.78418	3.56434	76
chr13	76041723	76041838	Micro_pvalue_1e-2_peak_305600	54	.	4.10172	5.45601	2.46250	56
chr13	76047617	76048009	Micro_pvalue_1e-2_peak_305601	46	.	3.89560	4.66210	1.80527	312
chr13	76054917	76055409	Micro_pvalue_1e-2_peak_305602	42	.	3.40587	4.25704	1.46456	420
chr13	76055889	76056872	Micro_pvalue_1e-2_peak_305603a	50	.	3.79478	5.06536	2.14042	61
chr13	76055889	76056872	Micro_pvalue_1e-2_peak_305603b	117	.	6.52341	11.71050	7.80780	472
chr13	76055889	76056872	Micro_pvalue_1e-2_peak_305603c	77	.	4.97455	7.74193	4.37909	697
chr13	76055889	76056872	Micro_pvalue_1e-2_peak_305603d	87	.	5.37222	8.70865	5.21159	907
chr13	76064197	76064397	Micro_pvalue_1e-2_peak_305605	41	.	2.78099	4.11497	1.34190	146
chr13	76070987	76071235	Micro_pvalue_1e-2_peak_305607	41	.	2.78099	4.11497	1.34190	52
chr13	76079215	76079830	Micro_pvalue_1e-2_peak_305608	54	.	4.30354	5.42925	2.44010	391
chr13	76081885	76082053	Micro_pvalue_1e-2_peak_305610	66	.	5.02734	6.65855	3.45557	64
chr13	76086420	76086803	Micro_pvalue_1e-2_peak_305611	59	.	4.65518	5.97795	2.87724	102
chr13	76087440	76087745	Micro_pvalue_1e-2_peak_305612	69	.	5.15578	6.96338	3.71707	211
chr13	76111762	76112481	Micro_pvalue_1e-2_peak_305626a	64	.	4.89267	6.42707	3.25982	68
chr13	76111762	76112481	Micro_pvalue_1e-2_peak_305626b	138	.	8.52411	13.89117	9.69583	289
chr13	76115465	76115796	Micro_pvalue_1e-2_peak_305627	77	.	5.62993	7.79885	4.42750	129
chr13	76123147	76124213	Micro_pvalue_1e-2_peak_305628a	93	.	6.43170	9.33697	5.75285	442
chr13	76123147	76124213	Micro_pvalue_1e-2_peak_305628b	119	.	7.68197	11.90756	7.97845	586
chr13	76123147	76124213	Micro_pvalue_1e-2_peak_305628c	92	.	6.37186	9.22990	5.65987	783
chr13	76148248	76148370	Micro_pvalue_1e-2_peak_305640	38	.	2.73998	3.87719	1.32800	60
chr13	76151387	76151480	Micro_pvalue_1e-2_peak_305644	39	.	2.75837	3.97911	1.34190	45
chr13	76209923	76210857	Micro_pvalue_1e-2_peak_305667	57	.	4.52342	5.74098	2.69954	51
chr13	76225141	76225231	Micro_pvalue_1e-2_peak_305673	41	.	2.78099	4.11497	1.34190	44
chr13	76233325	76233400	Micro_pvalue_1e-2_peak_305679	41	.	2.78099	4.11497	1.34190	36
chr13	76241122	76241259	Micro_pvalue_1e-2_peak_305685	41	.	2.78099	4.11497	1.34190	67
chr13	76244089	76244205	Micro_pvalue_1e-2_peak_305687	41	.	2.78099	4.11497	1.34190	57
chr13	76248747	76248821	Micro_pvalue_1e-2_peak_305690	41	.	2.78099	4.11497	1.34190	36
chr13	76270088	76270297	Micro_pvalue_1e-2_peak_305702	53	.	3.62911	5.37785	2.39720	165
chr13	76319740	76319851	Micro_pvalue_1e-2_peak_305723	41	.	2.78099	4.11497	1.34190	54
chr13	76348297	76348428	Micro_pvalue_1e-2_peak_305740	41	.	2.78099	4.11497	1.34190	64
chr13	76381327	76381468	Micro_pvalue_1e-2_peak_305761	39	.	2.75837	3.97911	1.34190	88
chr13	76390444	76390588	Micro_pvalue_1e-2_peak_305765	41	.	2.78099	4.11497	1.34190	71
chr13	76402827	76403122	Micro_pvalue_1e-2_peak_305771	41	.	2.78099	4.11497	1.34190	226
chr13	76438937	76439242	Micro_pvalue_1e-2_peak_305787	40	.	2.77701	4.09011	1.34190	72
chr13	76444256	76444516	Micro_pvalue_1e-2_peak_305790	57	.	3.70268	5.78921	2.73426	190
chr13	76450714	76451074	Micro_pvalue_1e-2_peak_305796	57	.	3.70268	5.78921	2.73426	72
chr13	76480951	76481122	Micro_pvalue_1e-2_peak_305816	38	.	2.73998	3.87719	1.32800	127
chr13	76485258	76485672	Micro_pvalue_1e-2_peak_305819	40	.	2.77701	4.09011	1.34190	241
chr13	76566482	76566616	Micro_pvalue_1e-2_peak_305849	41	.	2.78099	4.11497	1.34190	66
chr13	76571400	76571498	Micro_pvalue_1e-2_peak_305854	41	.	2.78099	4.11497	1.34190	48
chr13	76573443	76573535	Micro_pvalue_1e-2_peak_305855	41	.	2.78099	4.11497	1.34190	45
chr13	76602070	76602269	Micro_pvalue_1e-2_peak_305873	41	.	2.78099	4.11497	1.34190	57
chr13	76613274	76613370	Micro_pvalue_1e-2_peak_305880	41	.	2.78099	4.11497	1.34190	47
chr13	76655996	76656122	Micro_pvalue_1e-2_peak_305901	41	.	2.78099	4.11497	1.34190	62
chr13	76662389	76662844	Micro_pvalue_1e-2_peak_305903	41	.	2.78099	4.11497	1.34190	236
chr13	76767945	76768043	Micro_pvalue_1e-2_peak_305967	41	.	2.78099	4.11497	1.34190	48
chr13	76787303	76788062	Micro_pvalue_1e-2_peak_305978	98	.	6.70092	9.87487	6.21395	449
chr13	76800003	76800535	Micro_pvalue_1e-2_peak_305982	63	.	4.36300	6.31016	3.15936	279
chr13	76824405	76824744	Micro_pvalue_1e-2_peak_305997	38	.	2.73998	3.87719	1.32800	58
chr13	76858309	76858741	Micro_pvalue_1e-2_peak_306021	39	.	2.75837	3.97911	1.34190	374
chr13	76889758	76889893	Micro_pvalue_1e-2_peak_306041	41	.	2.78099	4.11497	1.34190	66
chr13	76900724	76900843	Micro_pvalue_1e-2_peak_306048	42	.	3.34141	4.26972	1.47265	45
chr13	76903348	76903426	Micro_pvalue_1e-2_peak_306049	42	.	3.34141	4.26972	1.47265	37
chr13	76913774	76914154	Micro_pvalue_1e-2_peak_306056	58	.	3.70799	5.82249	2.74538	314
chr13	76930090	76930345	Micro_pvalue_1e-2_peak_306063	41	.	2.78099	4.11497	1.34190	60
chr13	76953090	76953615	Micro_pvalue_1e-2_peak_306073	51	.	3.98248	5.13441	2.19954	104
chr13	76957966	76958540	Micro_pvalue_1e-2_peak_306074	73	.	5.36065	7.33802	4.03847	393
chr13	76961769	76962040	Micro_pvalue_1e-2_peak_306076	71	.	5.22436	7.11066	3.84195	168
chr13	76989497	76989587	Micro_pvalue_1e-2_peak_306098	38	.	2.73998	3.87719	1.32800	44
chr13	76992047	76992468	Micro_pvalue_1e-2_peak_306102	55	.	3.65330	5.50407	2.50095	348
chr13	77000731	77000867	Micro_pvalue_1e-2_peak_306108	41	.	2.78099	4.11497	1.34190	67
chr13	77014501	77015248	Micro_pvalue_1e-2_peak_306113a	61	.	4.61787	6.11180	2.98783	246
chr13	77014501	77015248	Micro_pvalue_1e-2_peak_306113b	89	.	6.15716	8.91201	5.38594	429
chr13	77030203	77030469	Micro_pvalue_1e-2_peak_306119	41	.	2.78099	4.11497	1.34190	68
chr13	77040388	77040638	Micro_pvalue_1e-2_peak_306127	41	.	2.78099	4.11497	1.34190	192
chr13	77063650	77063824	Micro_pvalue_1e-2_peak_306142	58	.	3.70799	5.82249	2.74538	64
chr13	77072122	77072398	Micro_pvalue_1e-2_peak_306147	55	.	3.65330	5.50407	2.50095	230
chr13	77081113	77081210	Micro_pvalue_1e-2_peak_306157	41	.	2.78099	4.11497	1.34190	47
chr13	77090302	77090570	Micro_pvalue_1e-2_peak_306158	72	.	5.04286	7.25809	3.96696	196
chr13	77092215	77092499	Micro_pvalue_1e-2_peak_306159	65	.	4.77897	6.50788	3.33096	67
chr13	77096394	77096467	Micro_pvalue_1e-2_peak_306160	45	.	3.42495	4.53818	1.69895	35
chr13	77138029	77138355	Micro_pvalue_1e-2_peak_306190	56	.	3.67782	5.64059	2.61239	260
chr13	77144590	77145161	Micro_pvalue_1e-2_peak_306192a	155	.	9.47315	15.52267	11.10728	245
chr13	77144590	77145161	Micro_pvalue_1e-2_peak_306192b	81	.	5.82963	8.18180	4.75709	366
chr13	77166379	77166931	Micro_pvalue_1e-2_peak_306201	65	.	4.77897	6.50788	3.33096	433
chr13	77174106	77174770	Micro_pvalue_1e-2_peak_306204	50	.	3.95946	5.07586	2.14824	643
chr13	77181786	77182530	Micro_pvalue_1e-2_peak_306206	50	.	3.55840	5.04815	2.12477	672
chr13	77185181	77185409	Micro_pvalue_1e-2_peak_306209	50	.	3.55840	5.04815	2.12477	159
chr13	77197205	77197691	Micro_pvalue_1e-2_peak_306212	41	.	2.78099	4.11497	1.34190	413
chr13	77200645	77200784	Micro_pvalue_1e-2_peak_306214	39	.	2.75837	3.97911	1.34190	68
chr13	77230596	77230939	Micro_pvalue_1e-2_peak_306232	71	.	5.01211	7.16245	3.88558	60
chr13	77237891	77238346	Micro_pvalue_1e-2_peak_306233	74	.	5.35742	7.41268	4.09992	389
chr13	77251333	77251555	Micro_pvalue_1e-2_peak_306238	79	.	5.23560	7.92549	4.53714	149
chr13	77256071	77256183	Micro_pvalue_1e-2_peak_306240	60	.	4.28119	6.01457	2.90648	40
chr13	77261795	77261936	Micro_pvalue_1e-2_peak_306241	60	.	4.28119	6.01457	2.90648	44
chr13	77285710	77286073	Micro_pvalue_1e-2_peak_306254	61	.	4.30812	6.10846	2.98771	284
chr13	77294978	77295302	Micro_pvalue_1e-2_peak_306256	54	.	4.33920	5.42121	2.43393	208
chr13	77297719	77298186	Micro_pvalue_1e-2_peak_306257	90	.	6.25547	9.02418	5.48309	90
chr13	77306680	77306781	Micro_pvalue_1e-2_peak_306260	61	.	4.30812	6.10846	2.98771	48
chr13	77310652	77310812	Micro_pvalue_1e-2_peak_306261	43	.	3.38266	4.39837	1.58148	38
chr13	77319241	77320383	Micro_pvalue_1e-2_peak_306262a	115	.	7.47245	11.53401	7.65207	293
chr13	77319241	77320383	Micro_pvalue_1e-2_peak_306262b	102	.	6.88102	10.29049	6.57614	462
chr13	77319241	77320383	Micro_pvalue_1e-2_peak_306262c	65	.	4.98163	6.57940	3.38976	726
chr13	77319241	77320383	Micro_pvalue_1e-2_peak_306262d	77	.	5.60433	7.75431	4.38906	912
chr13	77338568	77338865	Micro_pvalue_1e-2_peak_306267	56	.	4.17676	5.67691	2.64093	44
chr13	77348865	77348968	Micro_pvalue_1e-2_peak_306276	39	.	2.75837	3.97911	1.34190	50
chr13	77366717	77367232	Micro_pvalue_1e-2_peak_306286	72	.	5.29821	7.27678	3.98248	269
chr13	77372266	77372363	Micro_pvalue_1e-2_peak_306288	50	.	3.55840	5.04815	2.12477	50
chr13	77377999	77378359	Micro_pvalue_1e-2_peak_306291	102	.	6.84984	10.21116	6.50571	206
chr13	77386071	77386758	Micro_pvalue_1e-2_peak_306294	75	.	5.50737	7.53408	4.20644	461
chr13	77396950	77397417	Micro_pvalue_1e-2_peak_306295	75	.	5.47979	7.53985	4.21138	51
chr13	77399075	77399304	Micro_pvalue_1e-2_peak_306296	52	.	4.24320	5.25918	2.29721	185
chr13	77400815	77401017	Micro_pvalue_1e-2_peak_306297	53	.	4.28108	5.32278	2.35259	72
chr13	77422929	77423038	Micro_pvalue_1e-2_peak_306312	72	.	5.04286	7.25809	3.96696	53
chr13	77438623	77438742	Micro_pvalue_1e-2_peak_306319	48	.	3.51278	4.85998	1.96767	55
chr13	77439463	77439644	Micro_pvalue_1e-2_peak_306321	46	.	3.44649	4.61288	1.76317	42
chr13	77447777	77448109	Micro_pvalue_1e-2_peak_306322	44	.	3.78788	4.47508	1.64694	49
chr13	77448381	77448976	Micro_pvalue_1e-2_peak_306323a	64	.	4.89267	6.42707	3.25982	55
chr13	77448381	77448976	Micro_pvalue_1e-2_peak_306323b	139	.	8.35329	13.92874	9.73071	452
chr13	77453559	77454214	Micro_pvalue_1e-2_peak_306324a	71	.	5.15013	7.19105	3.91160	259
chr13	77453559	77454214	Micro_pvalue_1e-2_peak_306324b	62	.	4.68799	6.24447	3.10386	388
chr13	77460195	77461053	Micro_pvalue_1e-2_peak_306325a	58	.	3.98036	5.83243	2.75282	152
chr13	77460195	77461053	Micro_pvalue_1e-2_peak_306325b	162	.	7.62903	16.25224	11.73151	358
chr13	77468339	77468469	Micro_pvalue_1e-2_peak_306326	40	.	3.28138	4.09424	1.34190	54
chr13	77468641	77468869	Micro_pvalue_1e-2_peak_306327	149	.	9.02379	14.94339	10.60673	149
chr13	77476443	77476518	Micro_pvalue_1e-2_peak_306328	39	.	2.75837	3.97911	1.34190	36
chr13	77477318	77478006	Micro_pvalue_1e-2_peak_306329	56	.	3.67782	5.64059	2.61239	577
chr13	77539597	77540325	Micro_pvalue_1e-2_peak_306362	70	.	4.53638	7.06887	3.80675	439
chr13	77546103	77546611	Micro_pvalue_1e-2_peak_306364	65	.	4.41930	6.53368	3.35025	442
chr13	77554357	77554548	Micro_pvalue_1e-2_peak_306367	69	.	4.95172	6.98166	3.73149	79
chr13	77556376	77556545	Micro_pvalue_1e-2_peak_306368	56	.	4.15144	5.60057	2.58281	113
chr13	77565777	77566909	Micro_pvalue_1e-2_peak_306369	148	.	9.04685	14.82470	10.50248	445
chr13	77600492	77601543	Micro_pvalue_1e-2_peak_306387a	54	.	4.28105	5.42823	2.44010	347
chr13	77600492	77601543	Micro_pvalue_1e-2_peak_306387b	158	.	9.06183	15.88733	11.41858	483
chr13	77600492	77601543	Micro_pvalue_1e-2_peak_306387c	109	.	6.95671	10.93855	7.13788	982
chr13	77621736	77622142	Micro_pvalue_1e-2_peak_306397	46	.	3.78444	4.66110	1.80517	138
chr13	77622971	77623205	Micro_pvalue_1e-2_peak_306398	47	.	3.80546	4.70840	1.84192	65
chr13	77623791	77623938	Micro_pvalue_1e-2_peak_306399	46	.	3.78444	4.66110	1.80517	39
chr13	77639565	77640268	Micro_pvalue_1e-2_peak_306406a	112	.	7.40521	11.25228	7.40912	82
chr13	77639565	77640268	Micro_pvalue_1e-2_peak_306406b	70	.	5.18365	7.02331	3.76869	291
chr13	77648746	77648847	Micro_pvalue_1e-2_peak_306409	41	.	2.78099	4.11497	1.34190	49
chr13	77683738	77684033	Micro_pvalue_1e-2_peak_306430	41	.	2.78099	4.11497	1.34190	42
chr13	77694693	77694821	Micro_pvalue_1e-2_peak_306435	41	.	2.78099	4.11497	1.34190	63
chr13	77703244	77703382	Micro_pvalue_1e-2_peak_306438	41	.	2.78099	4.11497	1.34190	68
chr13	77787817	77788150	Micro_pvalue_1e-2_peak_306474	39	.	2.75837	3.97911	1.34190	173
chr13	77857309	77857585	Micro_pvalue_1e-2_peak_306512	41	.	2.78099	4.11497	1.34190	216
chr13	77871541	77871631	Micro_pvalue_1e-2_peak_306519	45	.	3.72273	4.52573	1.69249	45
chr13	77874458	77875191	Micro_pvalue_1e-2_peak_306521a	70	.	5.18365	7.02331	3.76869	86
chr13	77874458	77875191	Micro_pvalue_1e-2_peak_306521b	67	.	5.07393	6.79101	3.56929	520
chr13	77881128	77881485	Micro_pvalue_1e-2_peak_306524	50	.	3.93670	5.01899	2.10319	240
chr13	77900644	77901456	Micro_pvalue_1e-2_peak_306532a	45	.	3.56337	4.50045	1.67008	214
chr13	77900644	77901456	Micro_pvalue_1e-2_peak_306532b	53	.	3.95930	5.32372	2.35346	381
chr13	77900644	77901456	Micro_pvalue_1e-2_peak_306532c	120	.	6.75032	12.08885	8.13644	596
chr13	77900644	77901456	Micro_pvalue_1e-2_peak_306532d	120	.	6.75032	12.08885	8.13644	749
chr13	77903347	77904156	Micro_pvalue_1e-2_peak_306533a	79	.	5.10284	7.95039	4.55567	58
chr13	77903347	77904156	Micro_pvalue_1e-2_peak_306533b	52	.	3.93654	5.28805	2.32428	199
chr13	77903347	77904156	Micro_pvalue_1e-2_peak_306533c	129	.	7.04529	12.99407	8.91959	755
chr13	77912653	77913537	Micro_pvalue_1e-2_peak_306535a	69	.	5.19413	6.95298	3.70887	345
chr13	77912653	77913537	Micro_pvalue_1e-2_peak_306535b	151	.	9.22084	15.14613	10.78152	562
chr13	77912653	77913537	Micro_pvalue_1e-2_peak_306535c	71	.	5.29451	7.13485	3.86433	692
chr13	77919801	77919880	Micro_pvalue_1e-2_peak_306536	46	.	3.44649	4.61288	1.76317	38
chr13	77925229	77925863	Micro_pvalue_1e-2_peak_306537a	71	.	5.29451	7.13485	3.86433	241
chr13	77925229	77925863	Micro_pvalue_1e-2_peak_306537b	167	.	9.97539	16.78881	12.19117	448
chr13	77934279	77934711	Micro_pvalue_1e-2_peak_306538	62	.	4.33539	6.20685	3.07126	371
chr13	77951442	77951560	Micro_pvalue_1e-2_peak_306548	51	.	3.58166	5.15094	2.20887	59
chr13	77961050	77961732	Micro_pvalue_1e-2_peak_306553a	74	.	5.35742	7.41268	4.09992	116
chr13	77961050	77961732	Micro_pvalue_1e-2_peak_306553b	75	.	5.41796	7.55548	4.22389	620
chr13	77989970	77990090	Micro_pvalue_1e-2_peak_306569	41	.	2.78099	4.11497	1.34190	59
chr13	78003383	78003826	Micro_pvalue_1e-2_peak_306578	146	.	9.03274	14.61348	10.32063	301
chr13	78022502	78022575	Micro_pvalue_1e-2_peak_306581	39	.	3.22347	3.93622	1.34190	40
chr13	78022964	78023259	Micro_pvalue_1e-2_peak_306582	129	.	8.10636	12.96718	8.89637	137
chr13	78034217	78034637	Micro_pvalue_1e-2_peak_306587a	57	.	4.44313	5.71997	2.68040	62
chr13	78034217	78034637	Micro_pvalue_1e-2_peak_306587b	141	.	8.83848	14.18136	9.94940	290
chr13	78052454	78052661	Micro_pvalue_1e-2_peak_306590	78	.	5.20246	7.80107	4.42750	37
chr13	78088043	78088134	Micro_pvalue_1e-2_peak_306607	41	.	2.78099	4.11497	1.34190	44
chr13	78088453	78088589	Micro_pvalue_1e-2_peak_306608	41	.	2.78099	4.11497	1.34190	67
chr13	78121280	78121421	Micro_pvalue_1e-2_peak_306623	38	.	2.73998	3.87719	1.32800	69
chr13	78140013	78140144	Micro_pvalue_1e-2_peak_306630	41	.	2.78099	4.11497	1.34190	57
chr13	78174931	78175050	Micro_pvalue_1e-2_peak_306650	41	.	2.78099	4.11497	1.34190	58
chr13	78198203	78198315	Micro_pvalue_1e-2_peak_306660	41	.	2.78099	4.11497	1.34190	55
chr13	78232270	78232405	Micro_pvalue_1e-2_peak_306676	41	.	2.78099	4.11497	1.34190	66
chr13	78248429	78248512	Micro_pvalue_1e-2_peak_306680	41	.	2.78099	4.11497	1.34190	40
chr13	78253236	78253349	Micro_pvalue_1e-2_peak_306683	40	.	2.77701	4.09011	1.34190	55
chr13	78271309	78272521	Micro_pvalue_1e-2_peak_306693a	114	.	7.26907	11.45390	7.58409	394
chr13	78271309	78272521	Micro_pvalue_1e-2_peak_306693b	57	.	4.47327	5.73452	2.69405	1050
chr13	78296492	78296567	Micro_pvalue_1e-2_peak_306708	41	.	2.78099	4.11497	1.34190	36
chr13	78304076	78304430	Micro_pvalue_1e-2_peak_306710	125	.	7.96495	12.58663	8.56723	223
chr13	78314857	78315129	Micro_pvalue_1e-2_peak_306718	55	.	3.65330	5.50407	2.50095	202
chr13	78325977	78326370	Micro_pvalue_1e-2_peak_306728	49	.	3.53544	4.95138	2.04458	18
chr13	78341205	78341751	Micro_pvalue_1e-2_peak_306735	67	.	4.47708	6.78418	3.56434	433
chr13	78353738	78353920	Micro_pvalue_1e-2_peak_306741	60	.	4.59207	6.05171	2.93922	92
chr13	78354078	78354358	Micro_pvalue_1e-2_peak_306742	72	.	5.29821	7.27678	3.98248	186
chr13	78363512	78363903	Micro_pvalue_1e-2_peak_306743	88	.	6.12276	8.83110	5.31605	240
chr13	78371635	78371732	Micro_pvalue_1e-2_peak_306746	41	.	2.78099	4.11497	1.34190	47
chr13	78372743	78372885	Micro_pvalue_1e-2_peak_306747	41	.	2.78099	4.11497	1.34190	70
chr13	78391234	78391324	Micro_pvalue_1e-2_peak_306767	38	.	2.73998	3.87719	1.32800	44
chr13	78405018	78406340	Micro_pvalue_1e-2_peak_306772a	101	.	6.24721	10.12927	6.43402	802
chr13	78405018	78406340	Micro_pvalue_1e-2_peak_306772b	42	.	3.54673	4.29583	1.49630	1012
chr13	78405018	78406340	Micro_pvalue_1e-2_peak_306772c	90	.	5.76343	9.01398	5.47564	1214
chr13	78407032	78407196	Micro_pvalue_1e-2_peak_306773	80	.	5.37225	8.07864	4.66715	46
chr13	78410753	78410936	Micro_pvalue_1e-2_peak_306774	68	.	5.05306	6.82959	3.60206	111
chr13	78416447	78416714	Micro_pvalue_1e-2_peak_306775	47	.	3.80546	4.70840	1.84192	52
chr13	78420321	78420782	Micro_pvalue_1e-2_peak_306776	61	.	4.61787	6.11180	2.98783	216
chr13	78435034	78435141	Micro_pvalue_1e-2_peak_306780	51	.	3.58166	5.15094	2.20887	58
chr13	78437334	78437596	Micro_pvalue_1e-2_peak_306783	38	.	2.73998	3.87719	1.32800	66
chr13	78438666	78438776	Micro_pvalue_1e-2_peak_306784	38	.	2.73998	3.87719	1.32800	54
chr13	78444762	78444862	Micro_pvalue_1e-2_peak_306788	41	.	2.78099	4.11497	1.34190	49
chr13	78451361	78451664	Micro_pvalue_1e-2_peak_306790	58	.	3.70799	5.82249	2.74538	251
chr13	78451938	78452052	Micro_pvalue_1e-2_peak_306791	58	.	3.70799	5.82249	2.74538	64
chr13	78459559	78459688	Micro_pvalue_1e-2_peak_306795	49	.	3.53544	4.95138	2.04458	56
chr13	78461823	78461896	Micro_pvalue_1e-2_peak_306796	43	.	3.38266	4.39837	1.58148	44
chr13	78485705	78486061	Micro_pvalue_1e-2_peak_306812	38	.	2.73998	3.87719	1.32800	40
chr13	78492524	78493402	Micro_pvalue_1e-2_peak_306815	58	.	4.56651	5.81765	2.74538	540
chr13	78493640	78493763	Micro_pvalue_1e-2_peak_306816	46	.	3.91415	4.69486	1.83080	56
chr13	78514908	78515038	Micro_pvalue_1e-2_peak_306829	41	.	2.78099	4.11497	1.34190	64
chr13	78578787	78579046	Micro_pvalue_1e-2_peak_306878	39	.	2.75837	3.97911	1.34190	197
chr13	78580274	78580357	Micro_pvalue_1e-2_peak_306880	39	.	2.75837	3.97911	1.34190	40
chr13	78590108	78590201	Micro_pvalue_1e-2_peak_306887	38	.	2.73998	3.87719	1.32800	45
chr13	78596244	78596661	Micro_pvalue_1e-2_peak_306888	135	.	8.51393	13.59808	9.44020	252
chr13	78597492	78597588	Micro_pvalue_1e-2_peak_306889	48	.	3.84823	4.80658	1.92462	47
chr13	78619342	78619474	Micro_pvalue_1e-2_peak_306901	41	.	2.78099	4.11497	1.34190	65
chr13	78641565	78641677	Micro_pvalue_1e-2_peak_306920	39	.	2.75837	3.97911	1.34190	55
chr13	78645138	78645257	Micro_pvalue_1e-2_peak_306923	41	.	2.78099	4.11497	1.34190	58
chr13	78659718	78659981	Micro_pvalue_1e-2_peak_306929	40	.	2.77701	4.09011	1.34190	221
chr13	78660179	78660521	Micro_pvalue_1e-2_peak_306930	40	.	2.77701	4.09011	1.34190	57
chr13	78667637	78667718	Micro_pvalue_1e-2_peak_306933	41	.	2.78099	4.11497	1.34190	39
chr13	78679731	78680301	Micro_pvalue_1e-2_peak_306943	51	.	3.58166	5.15094	2.20887	346
chr13	78714102	78714435	Micro_pvalue_1e-2_peak_306971	41	.	2.78099	4.11497	1.34190	270
chr13	78760299	78760405	Micro_pvalue_1e-2_peak_306993	58	.	3.70799	5.82249	2.74538	50
chr13	78773149	78773284	Micro_pvalue_1e-2_peak_307003	39	.	2.75837	3.97911	1.34190	66
chr13	78792730	78792808	Micro_pvalue_1e-2_peak_307016	41	.	2.78099	4.11497	1.34190	38
chr13	78815963	78816079	Micro_pvalue_1e-2_peak_307029	41	.	2.78099	4.11497	1.34190	57
chr13	78820308	78820444	Micro_pvalue_1e-2_peak_307032	41	.	2.78099	4.11497	1.34190	67
chr13	78867411	78867692	Micro_pvalue_1e-2_peak_307068	41	.	2.78099	4.11497	1.34190	218
chr13	78927688	78927802	Micro_pvalue_1e-2_peak_307107	39	.	2.75837	3.97911	1.34190	56
chr13	78929816	78929924	Micro_pvalue_1e-2_peak_307108	41	.	2.78099	4.11497	1.34190	53
chr13	78936261	78936340	Micro_pvalue_1e-2_peak_307112	41	.	2.78099	4.11497	1.34190	38
chr13	78967661	78967793	Micro_pvalue_1e-2_peak_307123	41	.	2.78099	4.11497	1.34190	65
chr13	79015137	79015284	Micro_pvalue_1e-2_peak_307156	41	.	2.78099	4.11497	1.34190	79
chr13	79038802	79038931	Micro_pvalue_1e-2_peak_307175	41	.	2.78099	4.11497	1.34190	63
chr13	79041881	79042108	Micro_pvalue_1e-2_peak_307176	41	.	2.78099	4.11497	1.34190	39
chr13	79081226	79081334	Micro_pvalue_1e-2_peak_307195	41	.	2.78099	4.11497	1.34190	53
chr13	79096000	79096086	Micro_pvalue_1e-2_peak_307200	41	.	2.78099	4.11497	1.34190	42
chr13	79109292	79109534	Micro_pvalue_1e-2_peak_307205	41	.	2.78099	4.11497	1.34190	53
chr13	79121573	79121658	Micro_pvalue_1e-2_peak_307210	41	.	2.78099	4.11497	1.34190	41
chr13	79144790	79144883	Micro_pvalue_1e-2_peak_307220	41	.	2.78099	4.11497	1.34190	45
chr13	79170193	79170626	Micro_pvalue_1e-2_peak_307229	48	.	3.51278	4.85998	1.96767	318
chr13	79182934	79183007	Micro_pvalue_1e-2_peak_307231	45	.	3.42495	4.53818	1.69895	30
chr13	79183720	79183793	Micro_pvalue_1e-2_peak_307232	45	.	3.42495	4.53818	1.69895	31
chr13	79232719	79233420	Micro_pvalue_1e-2_peak_307245	56	.	4.41924	5.66894	2.63686	582
chr13	79234177	79234504	Micro_pvalue_1e-2_peak_307247	56	.	4.41924	5.66894	2.63686	265
chr13	79244908	79245197	Micro_pvalue_1e-2_peak_307251	58	.	3.70799	5.82249	2.74538	230
chr13	79371255	79371558	Micro_pvalue_1e-2_peak_307306	41	.	2.78099	4.11497	1.34190	249
chr13	79392316	79392407	Micro_pvalue_1e-2_peak_307313	41	.	2.78099	4.11497	1.34190	44
chr13	79414181	79414466	Micro_pvalue_1e-2_peak_307326	41	.	2.78099	4.11497	1.34190	60
chr13	79447372	79447491	Micro_pvalue_1e-2_peak_307345	58	.	3.70799	5.82249	2.74538	63
chr13	79466265	79466403	Micro_pvalue_1e-2_peak_307359	41	.	2.78099	4.11497	1.34190	68
chr13	79485319	79485400	Micro_pvalue_1e-2_peak_307377	39	.	2.75837	3.97911	1.34190	39
chr13	79488592	79488687	Micro_pvalue_1e-2_peak_307380	38	.	2.73998	3.87719	1.32800	46
chr13	79500050	79500188	Micro_pvalue_1e-2_peak_307389	41	.	2.78099	4.11497	1.34190	68
chr13	79506754	79507046	Micro_pvalue_1e-2_peak_307393	41	.	2.78099	4.11497	1.34190	46
chr13	79509781	79509900	Micro_pvalue_1e-2_peak_307396	41	.	2.78099	4.11497	1.34190	58
chr13	79528363	79528456	Micro_pvalue_1e-2_peak_307407	41	.	2.78099	4.11497	1.34190	45
chr13	79537665	79537752	Micro_pvalue_1e-2_peak_307410	41	.	2.78099	4.11497	1.34190	42
chr13	79552561	79552848	Micro_pvalue_1e-2_peak_307415	41	.	2.78099	4.11497	1.34190	182
chr13	79572655	79572757	Micro_pvalue_1e-2_peak_307426	41	.	2.78099	4.11497	1.34190	50
chr13	79582219	79582348	Micro_pvalue_1e-2_peak_307434	55	.	3.65330	5.50407	2.50095	60
chr13	79621292	79621593	Micro_pvalue_1e-2_peak_307459	40	.	2.77701	4.09011	1.34190	41
chr13	79622786	79622887	Micro_pvalue_1e-2_peak_307460	41	.	2.78099	4.11497	1.34190	49
chr13	79667600	79667699	Micro_pvalue_1e-2_peak_307488	39	.	2.75837	3.97911	1.34190	48
chr13	79706699	79706838	Micro_pvalue_1e-2_peak_307510	41	.	2.78099	4.11497	1.34190	68
chr13	79712443	79712578	Micro_pvalue_1e-2_peak_307515	41	.	2.78099	4.11497	1.34190	66
chr13	79717497	79717625	Micro_pvalue_1e-2_peak_307519	41	.	2.78099	4.11497	1.34190	63
chr13	79720202	79720306	Micro_pvalue_1e-2_peak_307520	41	.	2.78099	4.11497	1.34190	51
chr13	79765328	79766211	Micro_pvalue_1e-2_peak_307543	53	.	4.05318	5.32112	2.35170	62
chr13	79776618	79776735	Micro_pvalue_1e-2_peak_307549	40	.	2.77701	4.09011	1.34190	57
chr13	79800391	79800466	Micro_pvalue_1e-2_peak_307564	38	.	2.73998	3.87719	1.32800	36
chr13	79831242	79831357	Micro_pvalue_1e-2_peak_307581	41	.	2.78099	4.11497	1.34190	56
chr13	79882084	79882190	Micro_pvalue_1e-2_peak_307615	41	.	2.78099	4.11497	1.34190	52
chr13	79885389	79885471	Micro_pvalue_1e-2_peak_307616	41	.	2.78099	4.11497	1.34190	40
chr13	79951621	79951711	Micro_pvalue_1e-2_peak_307658	38	.	2.73998	3.87719	1.32800	44
chr13	79954693	79955011	Micro_pvalue_1e-2_peak_307659	52	.	3.60523	5.26053	2.29721	249
chr13	79967206	79967518	Micro_pvalue_1e-2_peak_307668	40	.	2.77701	4.09011	1.34190	65
chr13	79967753	79968080	Micro_pvalue_1e-2_peak_307669	40	.	2.77701	4.09011	1.34190	270
chr13	79973195	79973337	Micro_pvalue_1e-2_peak_307672	40	.	2.77701	4.09011	1.34190	70
chr13	79979637	79980913	Micro_pvalue_1e-2_peak_307675a	126	.	7.95058	12.61306	8.58781	406
chr13	79979637	79980913	Micro_pvalue_1e-2_peak_307675b	63	.	4.87092	6.39016	3.22982	764
chr13	79979637	79980913	Micro_pvalue_1e-2_peak_307675c	111	.	7.27405	11.18776	7.35264	870
chr13	79979637	79980913	Micro_pvalue_1e-2_peak_307675d	52	.	4.24320	5.25918	2.29721	1071
chr13	80000732	80000828	Micro_pvalue_1e-2_peak_307688	41	.	2.78099	4.11497	1.34190	47
chr13	80018114	80018304	Micro_pvalue_1e-2_peak_307698	41	.	2.78099	4.11497	1.34190	134
chr13	80042357	80042871	Micro_pvalue_1e-2_peak_307710	50	.	3.55840	5.04815	2.12477	430
chr13	80055163	80055666	Micro_pvalue_1e-2_peak_307718a	86	.	5.90953	8.65585	5.16661	46
chr13	80055163	80055666	Micro_pvalue_1e-2_peak_307718b	134	.	8.05845	13.43858	9.30448	336
chr13	80059460	80059536	Micro_pvalue_1e-2_peak_307719	61	.	4.74440	6.17777	3.04773	37
chr13	80068740	80068862	Micro_pvalue_1e-2_peak_307724	41	.	2.78099	4.11497	1.34190	60
chr13	80098994	80099119	Micro_pvalue_1e-2_peak_307748	41	.	2.78099	4.11497	1.34190	61
chr13	80099402	80099539	Micro_pvalue_1e-2_peak_307749	41	.	2.78099	4.11497	1.34190	67
chr13	80115381	80115510	Micro_pvalue_1e-2_peak_307761	38	.	2.73998	3.87719	1.32800	63
chr13	80115744	80115869	Micro_pvalue_1e-2_peak_307762	55	.	3.65330	5.50407	2.50095	65
chr13	80122762	80122855	Micro_pvalue_1e-2_peak_307765	41	.	2.78099	4.11497	1.34190	45
chr13	80123360	80123457	Micro_pvalue_1e-2_peak_307766	41	.	2.78099	4.11497	1.34190	47
chr13	80189012	80189253	Micro_pvalue_1e-2_peak_307822	39	.	2.75837	3.97911	1.34190	67
chr13	80203422	80203509	Micro_pvalue_1e-2_peak_307833	41	.	2.78099	4.11497	1.34190	42
chr13	80221015	80221107	Micro_pvalue_1e-2_peak_307840	41	.	2.78099	4.11497	1.34190	45
chr13	80225136	80225225	Micro_pvalue_1e-2_peak_307843	41	.	2.78099	4.11497	1.34190	43
chr13	80245295	80245909	Micro_pvalue_1e-2_peak_307857	64	.	4.39097	6.41891	3.25381	546
chr13	80253249	80253773	Micro_pvalue_1e-2_peak_307861	75	.	4.62834	7.58464	4.24652	388
chr13	80275117	80275205	Micro_pvalue_1e-2_peak_307870	41	.	2.78099	4.11497	1.34190	43
chr13	80297717	80297873	Micro_pvalue_1e-2_peak_307884	40	.	2.77701	4.09011	1.34190	116
chr13	80337940	80338063	Micro_pvalue_1e-2_peak_307910	40	.	2.77701	4.09011	1.34190	60
chr13	80342706	80342786	Micro_pvalue_1e-2_peak_307915	41	.	2.78099	4.11497	1.34190	39
chr13	80350106	80350190	Micro_pvalue_1e-2_peak_307917	69	.	4.95172	6.98166	3.73149	44
chr13	80353947	80354362	Micro_pvalue_1e-2_peak_307918	42	.	3.58629	4.24258	1.45074	202
chr13	80356774	80357444	Micro_pvalue_1e-2_peak_307919	72	.	5.26910	7.21123	3.92917	153
chr13	80368761	80368849	Micro_pvalue_1e-2_peak_307926	41	.	2.78099	4.11497	1.34190	43
chr13	80378255	80378328	Micro_pvalue_1e-2_peak_307932	40	.	3.28138	4.09424	1.34190	35
chr13	80386346	80387630	Micro_pvalue_1e-2_peak_307933a	57	.	4.47327	5.73452	2.69405	64
chr13	80386346	80387630	Micro_pvalue_1e-2_peak_307933b	57	.	4.49161	5.76404	2.71847	332
chr13	80386346	80387630	Micro_pvalue_1e-2_peak_307933c	115	.	7.32890	11.55357	7.67050	513
chr13	80386346	80387630	Micro_pvalue_1e-2_peak_307933d	58	.	4.54752	5.85447	2.77044	1112
chr13	80399041	80399130	Micro_pvalue_1e-2_peak_307934	38	.	2.73998	3.87719	1.32800	43
chr13	80410475	80410613	Micro_pvalue_1e-2_peak_307944	41	.	2.78099	4.11497	1.34190	68
chr13	80421119	80421556	Micro_pvalue_1e-2_peak_307950	39	.	2.75837	3.97911	1.34190	42
chr13	80441565	80441897	Micro_pvalue_1e-2_peak_307971	41	.	2.78099	4.11497	1.34190	71
chr13	80452630	80452826	Micro_pvalue_1e-2_peak_307978	39	.	2.75837	3.97911	1.34190	99
chr13	80458953	80459260	Micro_pvalue_1e-2_peak_307985	38	.	2.73998	3.87719	1.32800	223
chr13	80468548	80469082	Micro_pvalue_1e-2_peak_307990	41	.	2.78099	4.11497	1.34190	72
chr13	80482769	80483012	Micro_pvalue_1e-2_peak_307999	42	.	3.32116	4.20906	1.41998	172
chr13	80488894	80489246	Micro_pvalue_1e-2_peak_308000	66	.	4.83520	6.65579	3.45382	57
chr13	80504017	80504156	Micro_pvalue_1e-2_peak_308008	41	.	2.78099	4.11497	1.34190	68
chr13	80510368	80510768	Micro_pvalue_1e-2_peak_308010	68	.	4.89277	6.81329	3.58766	215
chr13	80569647	80570040	Micro_pvalue_1e-2_peak_308033	52	.	3.60523	5.26053	2.29721	72
chr13	80599424	80599531	Micro_pvalue_1e-2_peak_308050	41	.	2.78099	4.11497	1.34190	52
chr13	80604790	80605024	Micro_pvalue_1e-2_peak_308051	117	.	7.42758	11.71094	7.80780	68
chr13	80610830	80611358	Micro_pvalue_1e-2_peak_308052	217	.	11.75917	21.76388	16.39679	340
chr13	80613108	80613487	Micro_pvalue_1e-2_peak_308053	97	.	6.58052	9.76971	6.12321	243
chr13	80622823	80623328	Micro_pvalue_1e-2_peak_308054	107	.	7.17257	10.75800	6.98130	270
chr13	80624102	80624498	Micro_pvalue_1e-2_peak_308055	54	.	4.30354	5.42925	2.44010	66
chr13	80630080	80630276	Micro_pvalue_1e-2_peak_308056	44	.	3.40368	4.46677	1.63937	57
chr13	80632985	80633068	Micro_pvalue_1e-2_peak_308057	44	.	3.40368	4.46677	1.63937	41
chr13	80641428	80641556	Micro_pvalue_1e-2_peak_308062	40	.	2.77701	4.09011	1.34190	63
chr13	80645786	80645861	Micro_pvalue_1e-2_peak_308065	38	.	2.73998	3.87719	1.32800	36
chr13	80659841	80660087	Micro_pvalue_1e-2_peak_308077	40	.	2.77701	4.09011	1.34190	60
chr13	80681014	80681110	Micro_pvalue_1e-2_peak_308096	41	.	2.78099	4.11497	1.34190	47
chr13	80688739	80688824	Micro_pvalue_1e-2_peak_308099	41	.	2.78099	4.11497	1.34190	41
chr13	80689285	80689399	Micro_pvalue_1e-2_peak_308100	40	.	2.77701	4.09011	1.34190	56
chr13	80705322	80705677	Micro_pvalue_1e-2_peak_308109	93	.	6.46204	9.39162	5.80051	287
chr13	80706969	80707293	Micro_pvalue_1e-2_peak_308110a	83	.	5.95632	8.38323	4.92933	68
chr13	80706969	80707293	Micro_pvalue_1e-2_peak_308110b	71	.	5.32021	7.18204	3.90389	227
chr13	80715178	80715843	Micro_pvalue_1e-2_peak_308111a	69	.	5.21887	6.99745	3.74590	217
chr13	80715178	80715843	Micro_pvalue_1e-2_peak_308111b	149	.	9.13302	14.98313	10.63858	349
chr13	80724025	80724124	Micro_pvalue_1e-2_peak_308114	41	.	2.78099	4.11497	1.34190	48
chr13	80740175	80740305	Micro_pvalue_1e-2_peak_308120	39	.	3.48290	3.97081	1.34190	71
chr13	80742375	80743090	Micro_pvalue_1e-2_peak_308121	121	.	7.26111	12.13442	8.17326	422
chr13	80747305	80747768	Micro_pvalue_1e-2_peak_308122	91	.	6.04382	9.15042	5.59193	224
chr13	80754541	80754614	Micro_pvalue_1e-2_peak_308123	39	.	3.22347	3.93622	1.34190	37
chr13	80754988	80755224	Micro_pvalue_1e-2_peak_308124	40	.	3.26184	4.03980	1.34190	199
chr13	80788681	80788789	Micro_pvalue_1e-2_peak_308161	38	.	2.73998	3.87719	1.32800	53
chr13	80818695	80818797	Micro_pvalue_1e-2_peak_308184	38	.	2.73998	3.87719	1.32800	50
chr13	80825390	80825753	Micro_pvalue_1e-2_peak_308190	44	.	3.40368	4.46677	1.63937	301
chr13	80830590	80830888	Micro_pvalue_1e-2_peak_308191	80	.	5.26917	8.05644	4.64668	137
chr13	80850421	80851016	Micro_pvalue_1e-2_peak_308201a	116	.	7.21018	11.68657	7.78732	73
chr13	80850421	80851016	Micro_pvalue_1e-2_peak_308201b	141	.	8.24020	14.12233	9.89714	312
chr13	80850421	80851016	Micro_pvalue_1e-2_peak_308201c	128	.	7.72519	12.89054	8.83091	412
chr13	80870763	80871143	Micro_pvalue_1e-2_peak_308207	63	.	4.86787	6.37804	3.21872	209
chr13	80871358	80871509	Micro_pvalue_1e-2_peak_308208	89	.	6.25869	8.95735	5.42457	83
chr13	80880323	80880428	Micro_pvalue_1e-2_peak_308212	38	.	2.73998	3.87719	1.32800	51
chr13	80900869	80900956	Micro_pvalue_1e-2_peak_308236	49	.	3.53544	4.95138	2.04458	42
chr13	80913155	80913544	Micro_pvalue_1e-2_peak_308244a	79	.	4.26611	7.98500	4.58795	62
chr13	80913155	80913544	Micro_pvalue_1e-2_peak_308244b	51	.	3.31809	5.12684	2.19632	338
chr13	80914117	80914269	Micro_pvalue_1e-2_peak_308245	44	.	3.07576	4.47051	1.64308	114
chr13	80914729	80914869	Micro_pvalue_1e-2_peak_308246	44	.	3.08642	4.49033	1.66013	89
chr13	80915217	80915998	Micro_pvalue_1e-2_peak_308247a	147	.	6.17284	14.76968	10.45653	64
chr13	80915217	80915998	Micro_pvalue_1e-2_peak_308247b	103	.	4.98575	10.39300	6.66357	204
chr13	80915217	80915998	Micro_pvalue_1e-2_peak_308247c	65	.	3.79867	6.51746	3.34021	370
chr13	80915217	80915998	Micro_pvalue_1e-2_peak_308247d	72	.	4.03609	7.24650	3.95875	484
chr13	80916881	80917308	Micro_pvalue_1e-2_peak_308248a	46	.	3.15197	4.61176	1.76317	52
chr13	80916881	80917308	Micro_pvalue_1e-2_peak_308248b	52	.	3.40045	5.28222	2.31849	291
chr13	80916881	80917308	Micro_pvalue_1e-2_peak_308248c	52	.	3.40045	5.28222	2.31849	392
chr13	80938243	80938369	Micro_pvalue_1e-2_peak_308259	47	.	3.49040	4.77340	1.89581	73
chr13	80963388	80963467	Micro_pvalue_1e-2_peak_308279	41	.	2.78099	4.11497	1.34190	38
chr13	80973731	80973893	Micro_pvalue_1e-2_peak_308281	98	.	6.52369	9.85529	6.19962	97
chr13	80987580	80987658	Micro_pvalue_1e-2_peak_308291	41	.	2.78099	4.11497	1.34190	38
chr13	80995756	80996066	Micro_pvalue_1e-2_peak_308296	38	.	2.73998	3.87719	1.32800	65
chr13	81010796	81011360	Micro_pvalue_1e-2_peak_308307	71	.	5.01211	7.16245	3.88558	55
chr13	81018282	81018865	Micro_pvalue_1e-2_peak_308308	115	.	7.47245	11.53401	7.65207	405
chr13	81028389	81028655	Micro_pvalue_1e-2_peak_308310	49	.	3.89196	4.90993	2.01143	103
chr13	81036347	81036918	Micro_pvalue_1e-2_peak_308312	64	.	4.75135	6.43718	3.26749	353
chr13	81081676	81081770	Micro_pvalue_1e-2_peak_308353	41	.	2.78099	4.11497	1.34190	46
chr13	81110788	81110914	Micro_pvalue_1e-2_peak_308376	41	.	2.78099	4.11497	1.34190	62
chr13	81122269	81122434	Micro_pvalue_1e-2_peak_308383	74	.	5.45256	7.42938	4.11409	35
chr13	81125915	81126307	Micro_pvalue_1e-2_peak_308384	70	.	5.26905	7.08836	3.82067	229
chr13	81145508	81145869	Micro_pvalue_1e-2_peak_308394	76	.	5.44874	7.62969	4.28092	281
chr13	81153438	81153586	Micro_pvalue_1e-2_peak_308397	41	.	2.78099	4.11497	1.34190	60
chr13	81178188	81178479	Micro_pvalue_1e-2_peak_308416	40	.	2.77701	4.09011	1.34190	239
chr13	81228856	81229446	Micro_pvalue_1e-2_peak_308443	74	.	5.10551	7.46124	4.14086	106
chr13	81253164	81253273	Micro_pvalue_1e-2_peak_308457	41	.	2.78099	4.11497	1.34190	53
chr13	81260265	81260427	Micro_pvalue_1e-2_peak_308462	94	.	6.06954	9.46183	5.85856	78
chr13	81290655	81291235	Micro_pvalue_1e-2_peak_308481a	169	.	10.07320	16.97449	12.34915	234
chr13	81290655	81291235	Micro_pvalue_1e-2_peak_308481b	73	.	5.39884	7.32807	4.02927	511
chr13	81326144	81326338	Micro_pvalue_1e-2_peak_308507	39	.	2.75837	3.97911	1.34190	146
chr13	81330160	81330356	Micro_pvalue_1e-2_peak_308511	39	.	2.75837	3.97911	1.34190	63
chr13	81331437	81331511	Micro_pvalue_1e-2_peak_308512	41	.	2.78099	4.11497	1.34190	36
chr13	81359122	81359262	Micro_pvalue_1e-2_peak_308521	40	.	2.77701	4.09011	1.34190	69
chr13	81359504	81359629	Micro_pvalue_1e-2_peak_308522	40	.	2.77701	4.09011	1.34190	61
chr13	81360678	81360819	Micro_pvalue_1e-2_peak_308524	39	.	2.75837	3.97911	1.34190	69
chr13	81396500	81396613	Micro_pvalue_1e-2_peak_308542	41	.	2.78099	4.11497	1.34190	55
chr13	81398404	81398731	Micro_pvalue_1e-2_peak_308545	40	.	2.77701	4.09011	1.34190	275
chr13	81415644	81415748	Micro_pvalue_1e-2_peak_308557	41	.	2.78099	4.11497	1.34190	51
chr13	81447850	81448016	Micro_pvalue_1e-2_peak_308569	93	.	6.03136	9.32317	5.74084	86
chr13	81458726	81459045	Micro_pvalue_1e-2_peak_308573	41	.	2.78099	4.11497	1.34190	69
chr13	81465942	81466071	Micro_pvalue_1e-2_peak_308579	41	.	2.78099	4.11497	1.34190	63
chr13	81498866	81499135	Micro_pvalue_1e-2_peak_308601	57	.	3.70268	5.78921	2.73426	54
chr13	81508817	81508893	Micro_pvalue_1e-2_peak_308607	41	.	2.78099	4.11497	1.34190	37
chr13	81519606	81519698	Micro_pvalue_1e-2_peak_308613	41	.	2.78099	4.11497	1.34190	45
chr13	81538982	81539072	Micro_pvalue_1e-2_peak_308622	41	.	2.78099	4.11497	1.34190	44
chr13	81545251	81545525	Micro_pvalue_1e-2_peak_308628	52	.	3.60523	5.26053	2.29721	206
chr13	81551267	81551548	Micro_pvalue_1e-2_peak_308632	39	.	2.75837	3.97911	1.34190	44
chr13	81553323	81553452	Micro_pvalue_1e-2_peak_308634	40	.	2.77701	4.09011	1.34190	73
chr13	81563120	81563205	Micro_pvalue_1e-2_peak_308638	58	.	3.70799	5.82249	2.74538	43
chr13	81563417	81563629	Micro_pvalue_1e-2_peak_308639	41	.	2.78099	4.11497	1.34190	170
chr13	81582817	81582895	Micro_pvalue_1e-2_peak_308654	40	.	2.77701	4.09011	1.34190	38
chr13	81598941	81599255	Micro_pvalue_1e-2_peak_308664	41	.	2.78099	4.11497	1.34190	65
chr13	81605002	81605300	Micro_pvalue_1e-2_peak_308668	41	.	2.78099	4.11497	1.34190	233
chr13	81618332	81618639	Micro_pvalue_1e-2_peak_308677	40	.	2.77701	4.09011	1.34190	261
chr13	81622206	81622585	Micro_pvalue_1e-2_peak_308679	40	.	2.77701	4.09011	1.34190	42
chr13	81635558	81635683	Micro_pvalue_1e-2_peak_308689	39	.	2.75837	3.97911	1.34190	61
chr13	81637804	81638164	Micro_pvalue_1e-2_peak_308690	41	.	2.78099	4.11497	1.34190	136
chr13	81657449	81657575	Micro_pvalue_1e-2_peak_308700	39	.	2.75837	3.97911	1.34190	62
chr13	81662430	81662564	Micro_pvalue_1e-2_peak_308705	40	.	2.77701	4.09011	1.34190	66
chr13	81676203	81676432	Micro_pvalue_1e-2_peak_308717	41	.	2.78099	4.11497	1.34190	68
chr13	81680746	81680828	Micro_pvalue_1e-2_peak_308719	41	.	2.78099	4.11497	1.34190	40
chr13	81692079	81692223	Micro_pvalue_1e-2_peak_308726	41	.	2.78099	4.11497	1.34190	71
chr13	81733504	81733813	Micro_pvalue_1e-2_peak_308746	76	.	5.16974	7.68256	4.32671	214
chr13	81739221	81739471	Micro_pvalue_1e-2_peak_308748	41	.	2.78099	4.11497	1.34190	193
chr13	81784526	81784657	Micro_pvalue_1e-2_peak_308792	49	.	3.53544	4.95138	2.04458	69
chr13	81856208	81856324	Micro_pvalue_1e-2_peak_308837	41	.	2.78099	4.11497	1.34190	57
chr13	81861450	81861575	Micro_pvalue_1e-2_peak_308842	38	.	2.73998	3.87719	1.32800	61
chr13	81915484	81915571	Micro_pvalue_1e-2_peak_308877	56	.	3.67782	5.64059	2.61239	40
chr13	81936538	81936714	Micro_pvalue_1e-2_peak_308899	41	.	2.78099	4.11497	1.34190	51
chr13	81969657	81970038	Micro_pvalue_1e-2_peak_308922	41	.	2.78099	4.11497	1.34190	247
chr13	81987043	81987181	Micro_pvalue_1e-2_peak_308933	41	.	2.78099	4.11497	1.34190	68
chr13	81992617	81992739	Micro_pvalue_1e-2_peak_308937	41	.	2.78099	4.11497	1.34190	60
chr13	82016381	82016720	Micro_pvalue_1e-2_peak_308951	51	.	3.58166	5.15094	2.20887	67
chr13	82019172	82019284	Micro_pvalue_1e-2_peak_308954	57	.	3.70268	5.78921	2.73426	55
chr13	82144625	82144717	Micro_pvalue_1e-2_peak_309054	41	.	2.78099	4.11497	1.34190	45
chr13	82146671	82146784	Micro_pvalue_1e-2_peak_309056	41	.	2.78099	4.11497	1.34190	55
chr13	82151909	82152000	Micro_pvalue_1e-2_peak_309061	41	.	2.78099	4.11497	1.34190	44
chr13	82157904	82157989	Micro_pvalue_1e-2_peak_309065	41	.	2.78099	4.11497	1.34190	41
chr13	82180369	82180477	Micro_pvalue_1e-2_peak_309080	39	.	2.75837	3.97911	1.34190	53
chr13	82184233	82184377	Micro_pvalue_1e-2_peak_309083	40	.	2.77701	4.09011	1.34190	71
chr13	82203092	82203231	Micro_pvalue_1e-2_peak_309097	41	.	2.78099	4.11497	1.34190	68
chr13	82209398	82209512	Micro_pvalue_1e-2_peak_309103	51	.	3.58166	5.15094	2.20887	59
chr13	82215529	82215669	Micro_pvalue_1e-2_peak_309109	41	.	2.78099	4.11497	1.34190	69
chr13	82247247	82247332	Micro_pvalue_1e-2_peak_309129	39	.	2.75837	3.97911	1.34190	41
chr13	82314501	82314625	Micro_pvalue_1e-2_peak_309200	38	.	2.73998	3.87719	1.32800	61
chr13	82329094	82329384	Micro_pvalue_1e-2_peak_309211	41	.	2.78099	4.11497	1.34190	38
chr13	82355663	82355915	Micro_pvalue_1e-2_peak_309237	41	.	2.78099	4.11497	1.34190	196
chr13	82370295	82370561	Micro_pvalue_1e-2_peak_309249	39	.	2.75837	3.97911	1.34190	63
chr13	82376865	82377083	Micro_pvalue_1e-2_peak_309253	39	.	2.75837	3.97911	1.34190	158
chr13	82379864	82380026	Micro_pvalue_1e-2_peak_309257	38	.	2.73998	3.87719	1.32800	120
chr13	82390241	82390751	Micro_pvalue_1e-2_peak_309263	40	.	2.77701	4.09011	1.34190	460
chr13	82396896	82397116	Micro_pvalue_1e-2_peak_309268	39	.	2.75837	3.97911	1.34190	57
chr13	82410211	82410290	Micro_pvalue_1e-2_peak_309282	38	.	2.73998	3.87719	1.32800	38
chr13	82421036	82421127	Micro_pvalue_1e-2_peak_309289	41	.	2.78099	4.11497	1.34190	44
chr13	82429500	82429578	Micro_pvalue_1e-2_peak_309296	40	.	2.77701	4.09011	1.34190	38
chr13	82442293	82442433	Micro_pvalue_1e-2_peak_309305	41	.	2.78099	4.11497	1.34190	69
chr13	82468640	82468761	Micro_pvalue_1e-2_peak_309336	41	.	2.78099	4.11497	1.34190	59
chr13	82479443	82479577	Micro_pvalue_1e-2_peak_309340	40	.	2.77701	4.09011	1.34190	66
chr13	82505334	82505446	Micro_pvalue_1e-2_peak_309361	41	.	2.78099	4.11497	1.34190	55
chr13	82564429	82564766	Micro_pvalue_1e-2_peak_309414	57	.	3.70268	5.78921	2.73426	65
chr13	82578957	82579134	Micro_pvalue_1e-2_peak_309426	55	.	3.65330	5.50407	2.50095	50
chr13	82601071	82601199	Micro_pvalue_1e-2_peak_309446	40	.	2.77701	4.09011	1.34190	63
chr13	82617805	82617917	Micro_pvalue_1e-2_peak_309458	41	.	2.78099	4.11497	1.34190	55
chr13	82636470	82636591	Micro_pvalue_1e-2_peak_309471	41	.	2.78099	4.11497	1.34190	59
chr13	82657829	82657927	Micro_pvalue_1e-2_peak_309493	39	.	2.75837	3.97911	1.34190	48
chr13	82658229	82658371	Micro_pvalue_1e-2_peak_309494	39	.	2.75837	3.97911	1.34190	70
chr13	82669496	82669581	Micro_pvalue_1e-2_peak_309501	41	.	2.78099	4.11497	1.34190	41
chr13	82712312	82712439	Micro_pvalue_1e-2_peak_309533	41	.	2.78099	4.11497	1.34190	62
chr13	82725449	82725578	Micro_pvalue_1e-2_peak_309546	41	.	2.78099	4.11497	1.34190	63
chr13	82731659	82732063	Micro_pvalue_1e-2_peak_309548	41	.	2.78099	4.11497	1.34190	237
chr13	82739954	82740426	Micro_pvalue_1e-2_peak_309554	40	.	2.77701	4.09011	1.34190	302
chr13	82757436	82757519	Micro_pvalue_1e-2_peak_309564	41	.	2.78099	4.11497	1.34190	40
chr13	82760020	82760105	Micro_pvalue_1e-2_peak_309566	41	.	2.78099	4.11497	1.34190	41
chr13	82779450	82779727	Micro_pvalue_1e-2_peak_309582	65	.	4.41930	6.53368	3.35025	72
chr13	82800395	82800703	Micro_pvalue_1e-2_peak_309602	49	.	3.53544	4.95138	2.04458	257
chr13	82809601	82809711	Micro_pvalue_1e-2_peak_309607	41	.	2.78099	4.11497	1.34190	54
chr13	82828898	82829013	Micro_pvalue_1e-2_peak_309622	41	.	2.78099	4.11497	1.34190	56
chr13	82849553	82849755	Micro_pvalue_1e-2_peak_309637	53	.	3.62911	5.37785	2.39720	160
chr13	82892669	82892829	Micro_pvalue_1e-2_peak_309670	39	.	2.75837	3.97911	1.34190	108
chr13	82894603	82894702	Micro_pvalue_1e-2_peak_309672	56	.	3.67782	5.64059	2.61239	49
chr13	82904653	82904995	Micro_pvalue_1e-2_peak_309681	38	.	2.73998	3.87719	1.32800	288
chr13	82914743	82914915	Micro_pvalue_1e-2_peak_309690	38	.	2.73998	3.87719	1.32800	123
chr13	82929830	82929921	Micro_pvalue_1e-2_peak_309702	41	.	2.78099	4.11497	1.34190	44
chr13	82973136	82973456	Micro_pvalue_1e-2_peak_309739	39	.	2.75837	3.97911	1.34190	269
chr13	82989772	82990072	Micro_pvalue_1e-2_peak_309751	38	.	2.73998	3.87719	1.32800	229
chr13	83037754	83037978	Micro_pvalue_1e-2_peak_309794	48	.	3.51278	4.85998	1.96767	181
chr13	83054603	83054736	Micro_pvalue_1e-2_peak_309816	38	.	2.73998	3.87719	1.32800	65
chr13	83075225	83075364	Micro_pvalue_1e-2_peak_309832	40	.	2.77701	4.09011	1.34190	85
chr13	83154269	83154367	Micro_pvalue_1e-2_peak_309884	41	.	2.78099	4.11497	1.34190	48
chr13	83165401	83165510	Micro_pvalue_1e-2_peak_309894	39	.	2.75837	3.97911	1.34190	53
chr13	83182808	83182925	Micro_pvalue_1e-2_peak_309910	39	.	2.75837	3.97911	1.34190	57
chr13	83198148	83198266	Micro_pvalue_1e-2_peak_309928	41	.	2.78099	4.11497	1.34190	58
chr13	83201396	83201481	Micro_pvalue_1e-2_peak_309931	40	.	2.77701	4.09011	1.34190	41
chr13	83239206	83239281	Micro_pvalue_1e-2_peak_309953	39	.	2.75837	3.97911	1.34190	36
chr13	83249698	83249782	Micro_pvalue_1e-2_peak_309963	41	.	2.78099	4.11497	1.34190	41
chr13	83269506	83269815	Micro_pvalue_1e-2_peak_309980	40	.	2.77701	4.09011	1.34190	259
chr13	83321206	83321504	Micro_pvalue_1e-2_peak_310024	39	.	2.75837	3.97911	1.34190	188
chr13	83332946	83333047	Micro_pvalue_1e-2_peak_310038	38	.	2.73998	3.87719	1.32800	49
chr13	83377875	83378144	Micro_pvalue_1e-2_peak_310083	39	.	2.75837	3.97911	1.34190	229
chr13	83388349	83388457	Micro_pvalue_1e-2_peak_310092	39	.	2.75837	3.97911	1.34190	53
chr13	83390702	83390841	Micro_pvalue_1e-2_peak_310094	39	.	2.75837	3.97911	1.34190	68
chr13	83416215	83416432	Micro_pvalue_1e-2_peak_310117	38	.	2.73998	3.87719	1.32800	178
chr13	83477003	83477078	Micro_pvalue_1e-2_peak_310168	39	.	2.75837	3.97911	1.34190	36
chr13	83527455	83527574	Micro_pvalue_1e-2_peak_310217	41	.	2.78099	4.11497	1.34190	58
chr13	83533252	83533522	Micro_pvalue_1e-2_peak_310219	41	.	2.78099	4.11497	1.34190	49
chr13	83546435	83546517	Micro_pvalue_1e-2_peak_310228	38	.	2.73998	3.87719	1.32800	40
chr13	83560442	83560541	Micro_pvalue_1e-2_peak_310235	39	.	2.75837	3.97911	1.34190	48
chr13	83581534	83581616	Micro_pvalue_1e-2_peak_310251	41	.	2.78099	4.11497	1.34190	40
chr13	83583654	83583741	Micro_pvalue_1e-2_peak_310253	41	.	2.78099	4.11497	1.34190	42
chr13	83611995	83612075	Micro_pvalue_1e-2_peak_310279	40	.	2.77701	4.09011	1.34190	39
chr13	83632057	83632362	Micro_pvalue_1e-2_peak_310293	39	.	2.75837	3.97911	1.34190	261
chr13	83678105	83678248	Micro_pvalue_1e-2_peak_310336	41	.	2.78099	4.11497	1.34190	70
chr13	83708501	83708724	Micro_pvalue_1e-2_peak_310357	41	.	2.78099	4.11497	1.34190	70
chr13	83714354	83714466	Micro_pvalue_1e-2_peak_310362	41	.	2.78099	4.11497	1.34190	55
chr13	83743953	83744040	Micro_pvalue_1e-2_peak_310383	40	.	2.77701	4.09011	1.34190	42
chr13	83775611	83775684	Micro_pvalue_1e-2_peak_310407	46	.	3.44649	4.61288	1.76317	46
chr13	83775865	83775938	Micro_pvalue_1e-2_peak_310408	46	.	3.44649	4.61288	1.76317	61
chr13	83839744	83839878	Micro_pvalue_1e-2_peak_310475	40	.	2.77701	4.09011	1.34190	66
chr13	83863018	83863158	Micro_pvalue_1e-2_peak_310490	41	.	2.78099	4.11497	1.34190	69
chr13	83882487	83882575	Micro_pvalue_1e-2_peak_310508	40	.	2.77701	4.09011	1.34190	43
chr13	83895934	83896014	Micro_pvalue_1e-2_peak_310519	41	.	2.78099	4.11497	1.34190	39
chr13	83920963	83921240	Micro_pvalue_1e-2_peak_310541	41	.	2.78099	4.11497	1.34190	53
chr13	83934527	83934904	Micro_pvalue_1e-2_peak_310553	38	.	2.73998	3.87719	1.32800	42
chr13	83948535	83948731	Micro_pvalue_1e-2_peak_310566	62	.	4.33539	6.20685	3.07126	43
chr13	83956954	83957062	Micro_pvalue_1e-2_peak_310572	39	.	2.75837	3.97911	1.34190	53
chr13	83973175	83973381	Micro_pvalue_1e-2_peak_310584	39	.	2.75837	3.97911	1.34190	40
chr13	84020037	84020110	Micro_pvalue_1e-2_peak_310629	44	.	3.40368	4.46677	1.63937	53
chr13	84024450	84024523	Micro_pvalue_1e-2_peak_310630	44	.	3.40368	4.46677	1.63937	60
chr13	84045338	84045595	Micro_pvalue_1e-2_peak_310644	38	.	2.73998	3.87719	1.32800	203
chr13	84077359	84077545	Micro_pvalue_1e-2_peak_310674	58	.	3.70799	5.82249	2.74538	116
chr13	84085098	84085201	Micro_pvalue_1e-2_peak_310679	38	.	2.73998	3.87719	1.32800	50
chr13	84107382	84107589	Micro_pvalue_1e-2_peak_310695	42	.	3.34141	4.26972	1.47265	36
chr13	84118939	84119176	Micro_pvalue_1e-2_peak_310702	38	.	2.73998	3.87719	1.32800	64
chr13	84143097	84143217	Micro_pvalue_1e-2_peak_310720	40	.	2.77701	4.09011	1.34190	59
chr13	84146437	84146603	Micro_pvalue_1e-2_peak_310722	39	.	2.75837	3.97911	1.34190	49
chr13	84163028	84163119	Micro_pvalue_1e-2_peak_310732	41	.	2.78099	4.11497	1.34190	44
chr13	84211654	84211783	Micro_pvalue_1e-2_peak_310772	41	.	2.78099	4.11497	1.34190	63
chr13	84215704	84215803	Micro_pvalue_1e-2_peak_310775	40	.	2.77701	4.09011	1.34190	48
chr13	84224474	84224548	Micro_pvalue_1e-2_peak_310783	38	.	2.73998	3.87719	1.32800	36
chr13	84224723	84224981	Micro_pvalue_1e-2_peak_310784	38	.	2.73998	3.87719	1.32800	53
chr13	84268216	84268301	Micro_pvalue_1e-2_peak_310836	38	.	2.73998	3.87719	1.32800	41
chr13	84285064	84285201	Micro_pvalue_1e-2_peak_310851	40	.	2.77701	4.09011	1.34190	67
chr13	84316493	84316636	Micro_pvalue_1e-2_peak_310884	38	.	2.73998	3.87719	1.32800	70
chr13	84322836	84322972	Micro_pvalue_1e-2_peak_310888	38	.	2.73998	3.87719	1.32800	67
chr13	84354243	84354335	Micro_pvalue_1e-2_peak_310916	52	.	3.60523	5.26053	2.29721	47
chr13	84367202	84367511	Micro_pvalue_1e-2_peak_310926	38	.	2.73998	3.87719	1.32800	72
chr13	84384273	84384523	Micro_pvalue_1e-2_peak_310941	50	.	3.55840	5.04815	2.12477	191
chr13	84389663	84389867	Micro_pvalue_1e-2_peak_310943	50	.	3.55840	5.04815	2.12477	142
chr13	84411855	84411967	Micro_pvalue_1e-2_peak_310960	41	.	2.78099	4.11497	1.34190	55
chr13	84444233	84444487	Micro_pvalue_1e-2_peak_310985	58	.	3.70799	5.82249	2.74538	146
chr13	84453412	84453909	Micro_pvalue_1e-2_peak_310989	48	.	3.51278	4.85998	1.96767	58
chr13	84470340	84470434	Micro_pvalue_1e-2_peak_311002	38	.	2.73998	3.87719	1.32800	46
chr13	84476030	84476130	Micro_pvalue_1e-2_peak_311008	38	.	2.73998	3.87719	1.32800	49
chr13	84481711	84481842	Micro_pvalue_1e-2_peak_311015	41	.	2.78099	4.11497	1.34190	64
chr13	84487945	84488055	Micro_pvalue_1e-2_peak_311019	41	.	2.78099	4.11497	1.34190	54
chr13	84495504	84495816	Micro_pvalue_1e-2_peak_311025	41	.	2.78099	4.11497	1.34190	244
chr13	84523728	84523803	Micro_pvalue_1e-2_peak_311048	40	.	2.77701	4.09011	1.34190	36
chr13	84534945	84535039	Micro_pvalue_1e-2_peak_311059	41	.	2.78099	4.11497	1.34190	46
chr13	84580159	84580302	Micro_pvalue_1e-2_peak_311080	40	.	2.77701	4.09011	1.34190	61
chr13	84581585	84581850	Micro_pvalue_1e-2_peak_311081	39	.	2.75837	3.97911	1.34190	205
chr13	84623629	84623765	Micro_pvalue_1e-2_peak_311112	41	.	2.78099	4.11497	1.34190	67
chr13	84628629	84628704	Micro_pvalue_1e-2_peak_311116	40	.	2.77701	4.09011	1.34190	36
chr13	84630157	84630281	Micro_pvalue_1e-2_peak_311117	56	.	3.67782	5.64059	2.61239	53
chr13	84642918	84643014	Micro_pvalue_1e-2_peak_311129	40	.	2.77701	4.09011	1.34190	47
chr13	84660744	84660886	Micro_pvalue_1e-2_peak_311143	39	.	2.75837	3.97911	1.34190	70
chr13	84661912	84662046	Micro_pvalue_1e-2_peak_311145	39	.	2.75837	3.97911	1.34190	66
chr13	84679698	84679833	Micro_pvalue_1e-2_peak_311154	41	.	2.78099	4.11497	1.34190	66
chr13	84714566	84714676	Micro_pvalue_1e-2_peak_311189	39	.	2.75837	3.97911	1.34190	54
chr13	84724330	84724486	Micro_pvalue_1e-2_peak_311195	39	.	2.75837	3.97911	1.34190	87
chr13	84751706	84752007	Micro_pvalue_1e-2_peak_311216	41	.	2.78099	4.11497	1.34190	234
chr13	84766425	84766714	Micro_pvalue_1e-2_peak_311227	39	.	2.75837	3.97911	1.34190	68
chr13	84777141	84777289	Micro_pvalue_1e-2_peak_311236	52	.	3.60523	5.26053	2.29721	86
chr13	84893978	84894066	Micro_pvalue_1e-2_peak_311336	39	.	2.75837	3.97911	1.34190	43
chr13	84936837	84937107	Micro_pvalue_1e-2_peak_311375	39	.	2.75837	3.97911	1.34190	221
chr13	84945649	84945786	Micro_pvalue_1e-2_peak_311381	41	.	2.78099	4.11497	1.34190	67
chr13	84980124	84980380	Micro_pvalue_1e-2_peak_311404	38	.	2.73998	3.87719	1.32800	186
chr13	84987283	84987463	Micro_pvalue_1e-2_peak_311409	39	.	2.75837	3.97911	1.34190	65
chr13	85029445	85029575	Micro_pvalue_1e-2_peak_311451	41	.	2.78099	4.11497	1.34190	64
chr13	85034298	85034419	Micro_pvalue_1e-2_peak_311454	39	.	2.75837	3.97911	1.34190	59
chr13	85054198	85054465	Micro_pvalue_1e-2_peak_311474	41	.	2.78099	4.11497	1.34190	205
chr13	85106352	85106479	Micro_pvalue_1e-2_peak_311519	41	.	2.78099	4.11497	1.34190	62
chr13	85165858	85165955	Micro_pvalue_1e-2_peak_311562	40	.	2.77701	4.09011	1.34190	47
chr13	85204171	85204290	Micro_pvalue_1e-2_peak_311581	41	.	2.78099	4.11497	1.34190	58
chr13	85251798	85251917	Micro_pvalue_1e-2_peak_311611	41	.	2.78099	4.11497	1.34190	58
chr13	85255050	85255190	Micro_pvalue_1e-2_peak_311613	40	.	2.77701	4.09011	1.34190	69
chr13	85258556	85258997	Micro_pvalue_1e-2_peak_311614	39	.	2.75837	3.97911	1.34190	63
chr13	85326194	85326288	Micro_pvalue_1e-2_peak_311661	41	.	2.78099	4.11497	1.34190	46
chr13	85361951	85362085	Micro_pvalue_1e-2_peak_311685	41	.	2.78099	4.11497	1.34190	60
chr13	85364337	85364460	Micro_pvalue_1e-2_peak_311687	41	.	2.78099	4.11497	1.34190	60
chr13	85369153	85369247	Micro_pvalue_1e-2_peak_311689	40	.	2.77701	4.09011	1.34190	46
chr13	85388504	85388779	Micro_pvalue_1e-2_peak_311702	53	.	3.62911	5.37785	2.39720	59
chr13	85410160	85410283	Micro_pvalue_1e-2_peak_311718	41	.	2.78099	4.11497	1.34190	60
chr13	85413161	85413310	Micro_pvalue_1e-2_peak_311720	41	.	2.78099	4.11497	1.34190	108
chr13	85427890	85427973	Micro_pvalue_1e-2_peak_311730	41	.	2.78099	4.11497	1.34190	40
chr13	85429471	85429599	Micro_pvalue_1e-2_peak_311731	41	.	2.78099	4.11497	1.34190	63
chr13	85514453	85514543	Micro_pvalue_1e-2_peak_311797	41	.	2.78099	4.11497	1.34190	44
chr13	85521952	85522074	Micro_pvalue_1e-2_peak_311801	41	.	2.78099	4.11497	1.34190	60
chr13	85590395	85590468	Micro_pvalue_1e-2_peak_311853	44	.	3.40368	4.46677	1.63937	57
chr13	85603496	85603581	Micro_pvalue_1e-2_peak_311864	41	.	2.78099	4.11497	1.34190	41
chr13	85634840	85635054	Micro_pvalue_1e-2_peak_311888	41	.	2.78099	4.11497	1.34190	177
chr13	85635937	85636030	Micro_pvalue_1e-2_peak_311890	41	.	2.78099	4.11497	1.34190	45
chr13	85654372	85654589	Micro_pvalue_1e-2_peak_311901	38	.	2.73998	3.87719	1.32800	147
chr13	85664564	85664705	Micro_pvalue_1e-2_peak_311909	38	.	2.73998	3.87719	1.32800	69
chr13	85668109	85668234	Micro_pvalue_1e-2_peak_311912	39	.	2.75837	3.97911	1.34190	61
chr13	85682578	85682656	Micro_pvalue_1e-2_peak_311927	39	.	2.75837	3.97911	1.34190	38
chr13	85686738	85686822	Micro_pvalue_1e-2_peak_311931	38	.	2.73998	3.87719	1.32800	41
chr13	85706938	85707016	Micro_pvalue_1e-2_peak_311943	38	.	2.73998	3.87719	1.32800	38
chr13	85717565	85717967	Micro_pvalue_1e-2_peak_311956	48	.	3.51278	4.85998	1.96767	149
chr13	85741933	85742007	Micro_pvalue_1e-2_peak_311979	41	.	2.78099	4.11497	1.34190	36
chr13	85747304	85747384	Micro_pvalue_1e-2_peak_311982	41	.	2.78099	4.11497	1.34190	39
chr13	85752509	85752668	Micro_pvalue_1e-2_peak_311986	38	.	2.73998	3.87719	1.32800	55
chr13	85752866	85753000	Micro_pvalue_1e-2_peak_311987	38	.	2.73998	3.87719	1.32800	45
chr13	85775897	85775994	Micro_pvalue_1e-2_peak_312005	41	.	2.78099	4.11497	1.34190	47
chr13	85783018	85783171	Micro_pvalue_1e-2_peak_312009	39	.	2.75837	3.97911	1.34190	44
chr13	85783862	85784006	Micro_pvalue_1e-2_peak_312010	40	.	2.77701	4.09011	1.34190	71
chr13	85786823	85787028	Micro_pvalue_1e-2_peak_312011	41	.	2.78099	4.11497	1.34190	162
chr13	85800098	85800177	Micro_pvalue_1e-2_peak_312021	40	.	2.77701	4.09011	1.34190	38
chr13	85800505	85800591	Micro_pvalue_1e-2_peak_312022	40	.	2.77701	4.09011	1.34190	42
chr13	85837949	85838170	Micro_pvalue_1e-2_peak_312054	55	.	3.65330	5.50407	2.50095	166
chr13	85878555	85878740	Micro_pvalue_1e-2_peak_312091	40	.	2.77701	4.09011	1.34190	114
chr13	85886922	85887059	Micro_pvalue_1e-2_peak_312100	40	.	2.77701	4.09011	1.34190	67
chr13	85893565	85893695	Micro_pvalue_1e-2_peak_312105	41	.	2.78099	4.11497	1.34190	64
chr13	85900076	85900384	Micro_pvalue_1e-2_peak_312109	41	.	2.78099	4.11497	1.34190	238
chr13	85901909	85902030	Micro_pvalue_1e-2_peak_312110	41	.	2.78099	4.11497	1.34190	59
chr13	85908354	85908456	Micro_pvalue_1e-2_peak_312113	41	.	2.78099	4.11497	1.34190	50
chr13	85908965	85909101	Micro_pvalue_1e-2_peak_312114	41	.	2.78099	4.11497	1.34190	67
chr13	85946748	85946921	Micro_pvalue_1e-2_peak_312144	41	.	2.78099	4.11497	1.34190	40
chr13	85970901	85971016	Micro_pvalue_1e-2_peak_312159	39	.	2.75837	3.97911	1.34190	56
chr13	85981018	85981124	Micro_pvalue_1e-2_peak_312171	38	.	2.73998	3.87719	1.32800	52
chr13	85989863	85989992	Micro_pvalue_1e-2_peak_312174	41	.	2.78099	4.11497	1.34190	63
chr13	86005535	86005742	Micro_pvalue_1e-2_peak_312183	41	.	2.78099	4.11497	1.34190	41
chr13	86031135	86031311	Micro_pvalue_1e-2_peak_312200	40	.	2.77701	4.09011	1.34190	120
chr13	86040027	86040428	Micro_pvalue_1e-2_peak_312209	41	.	2.78099	4.11497	1.34190	7
chr13	86045246	86045348	Micro_pvalue_1e-2_peak_312212	41	.	2.78099	4.11497	1.34190	50
chr13	86048708	86048924	Micro_pvalue_1e-2_peak_312214	40	.	2.77701	4.09011	1.34190	64
chr13	86133510	86133605	Micro_pvalue_1e-2_peak_312298	41	.	2.78099	4.11497	1.34190	46
chr13	86187706	86187981	Micro_pvalue_1e-2_peak_312334	41	.	2.78099	4.11497	1.34190	206
chr13	86202794	86202934	Micro_pvalue_1e-2_peak_312347	41	.	2.78099	4.11497	1.34190	69
chr13	86223654	86224000	Micro_pvalue_1e-2_peak_312368	39	.	2.75837	3.97911	1.34190	67
chr13	86259152	86259230	Micro_pvalue_1e-2_peak_312395	41	.	2.78099	4.11497	1.34190	38
chr13	86268670	86268788	Micro_pvalue_1e-2_peak_312402	41	.	2.78099	4.11497	1.34190	58
chr13	86277830	86277946	Micro_pvalue_1e-2_peak_312407	39	.	2.75837	3.97911	1.34190	57
chr13	86286499	86286638	Micro_pvalue_1e-2_peak_312417	40	.	2.77701	4.09011	1.34190	68
chr13	86296253	86296385	Micro_pvalue_1e-2_peak_312425	39	.	2.75837	3.97911	1.34190	65
chr13	86316175	86316293	Micro_pvalue_1e-2_peak_312439	38	.	2.73998	3.87719	1.32800	58
chr13	86379637	86379922	Micro_pvalue_1e-2_peak_312491	50	.	3.55840	5.04815	2.12477	219
chr13	86396728	86396935	Micro_pvalue_1e-2_peak_312506	41	.	2.78099	4.11497	1.34190	52
chr13	86403254	86403378	Micro_pvalue_1e-2_peak_312509	41	.	2.78099	4.11497	1.34190	61
chr13	86419362	86419501	Micro_pvalue_1e-2_peak_312515	41	.	2.78099	4.11497	1.34190	68
chr13	86482290	86482366	Micro_pvalue_1e-2_peak_312572	41	.	2.78099	4.11497	1.34190	37
chr13	86491937	86492239	Micro_pvalue_1e-2_peak_312576	39	.	2.75837	3.97911	1.34190	53
chr13	86497976	86498483	Micro_pvalue_1e-2_peak_312584	38	.	2.73998	3.87719	1.32800	242
chr13	86524059	86524195	Micro_pvalue_1e-2_peak_312610	40	.	2.77701	4.09011	1.34190	47
chr13	86547162	86547242	Micro_pvalue_1e-2_peak_312624	41	.	2.78099	4.11497	1.34190	39
chr13	86572136	86572258	Micro_pvalue_1e-2_peak_312646	41	.	2.78099	4.11497	1.34190	60
chr13	86577381	86577501	Micro_pvalue_1e-2_peak_312649	56	.	3.67782	5.64059	2.61239	54
chr13	86577675	86577900	Micro_pvalue_1e-2_peak_312650	39	.	2.75837	3.97911	1.34190	177
chr13	86586463	86586550	Micro_pvalue_1e-2_peak_312655	40	.	2.77701	4.09011	1.34190	42
chr13	86599265	86599383	Micro_pvalue_1e-2_peak_312667	53	.	3.62911	5.37785	2.39720	51
chr13	86625724	86625842	Micro_pvalue_1e-2_peak_312692	39	.	2.75837	3.97911	1.34190	58
chr13	86626219	86626353	Micro_pvalue_1e-2_peak_312693	39	.	2.75837	3.97911	1.34190	66
chr13	86643313	86643389	Micro_pvalue_1e-2_peak_312710	40	.	2.77701	4.09011	1.34190	37
chr13	86645923	86646242	Micro_pvalue_1e-2_peak_312711	39	.	2.75837	3.97911	1.34190	71
chr13	86654949	86655029	Micro_pvalue_1e-2_peak_312717	40	.	2.77701	4.09011	1.34190	39
chr13	86655609	86655906	Micro_pvalue_1e-2_peak_312718	41	.	2.78099	4.11497	1.34190	58
chr13	86666262	86666371	Micro_pvalue_1e-2_peak_312727	38	.	2.73998	3.87719	1.32800	53
chr13	86675978	86676099	Micro_pvalue_1e-2_peak_312733	53	.	3.62911	5.37785	2.39720	72
chr13	86684618	86684840	Micro_pvalue_1e-2_peak_312740	38	.	2.73998	3.87719	1.32800	183
chr13	86738676	86738753	Micro_pvalue_1e-2_peak_312790	40	.	2.77701	4.09011	1.34190	37
chr13	86923538	86923652	Micro_pvalue_1e-2_peak_312826	40	.	2.77701	4.09011	1.34190	56
chr13	86930627	86930728	Micro_pvalue_1e-2_peak_312830	41	.	2.78099	4.11497	1.34190	49
chr13	86941334	86941435	Micro_pvalue_1e-2_peak_312843	38	.	2.73998	3.87719	1.32800	49
chr13	86979641	86979857	Micro_pvalue_1e-2_peak_312878	39	.	2.75837	3.97911	1.34190	64
chr13	86981547	86981641	Micro_pvalue_1e-2_peak_312880	40	.	2.77701	4.09011	1.34190	46
chr13	87013688	87013813	Micro_pvalue_1e-2_peak_312901	40	.	2.77701	4.09011	1.34190	61
chr13	87038388	87038473	Micro_pvalue_1e-2_peak_312926	40	.	2.77701	4.09011	1.34190	41
chr13	87047701	87047795	Micro_pvalue_1e-2_peak_312936	41	.	2.78099	4.11497	1.34190	46
chr13	87080065	87080155	Micro_pvalue_1e-2_peak_312958	41	.	2.78099	4.11497	1.34190	44
chr13	87114191	87114266	Micro_pvalue_1e-2_peak_312984	40	.	2.77701	4.09011	1.34190	36
chr13	87121921	87122187	Micro_pvalue_1e-2_peak_312991	39	.	2.75837	3.97911	1.34190	46
chr13	87147888	87147997	Micro_pvalue_1e-2_peak_313014	38	.	2.73998	3.87719	1.32800	53
chr13	87152318	87152496	Micro_pvalue_1e-2_peak_313016	38	.	2.73998	3.87719	1.32800	64
chr13	87171768	87171908	Micro_pvalue_1e-2_peak_313032	38	.	2.73998	3.87719	1.32800	69
chr13	87188659	87188777	Micro_pvalue_1e-2_peak_313050	41	.	2.78099	4.11497	1.34190	58
chr13	87194610	87194743	Micro_pvalue_1e-2_peak_313054	41	.	2.78099	4.11497	1.34190	54
chr13	87212569	87212690	Micro_pvalue_1e-2_peak_313070	41	.	2.78099	4.11497	1.34190	59
chr13	87224380	87224512	Micro_pvalue_1e-2_peak_313080	38	.	2.73998	3.87719	1.32800	65
chr13	87270517	87270713	Micro_pvalue_1e-2_peak_313118	41	.	2.78099	4.11497	1.34190	136
chr13	87279211	87279445	Micro_pvalue_1e-2_peak_313127	39	.	2.75837	3.97911	1.34190	51
chr13	87323982	87324549	Micro_pvalue_1e-2_peak_313164	39	.	2.75837	3.97911	1.34190	39
chr13	87344302	87344585	Micro_pvalue_1e-2_peak_313182	51	.	3.58166	5.15094	2.20887	225
chr13	87352500	87352737	Micro_pvalue_1e-2_peak_313188	41	.	2.78099	4.11497	1.34190	181
chr13	87396601	87396941	Micro_pvalue_1e-2_peak_313233	38	.	2.73998	3.87719	1.32800	67
chr13	87414917	87415381	Micro_pvalue_1e-2_peak_313247	38	.	2.73998	3.87719	1.32800	242
chr13	87433742	87433966	Micro_pvalue_1e-2_peak_313270	48	.	3.51278	4.85998	1.96767	166
chr13	87444116	87444430	Micro_pvalue_1e-2_peak_313276	39	.	2.75837	3.97911	1.34190	69
chr13	87445327	87445465	Micro_pvalue_1e-2_peak_313277	40	.	2.77701	4.09011	1.34190	68
chr13	87469712	87469854	Micro_pvalue_1e-2_peak_313297	41	.	2.78099	4.11497	1.34190	70
chr13	87470530	87470654	Micro_pvalue_1e-2_peak_313298	41	.	2.78099	4.11497	1.34190	61
chr13	87484290	87484392	Micro_pvalue_1e-2_peak_313305	41	.	2.78099	4.11497	1.34190	50
chr13	87492282	87492423	Micro_pvalue_1e-2_peak_313310	38	.	2.73998	3.87719	1.32800	69
chr13	87511860	87512186	Micro_pvalue_1e-2_peak_313331	39	.	2.75837	3.97911	1.34190	152
chr13	87512554	87512648	Micro_pvalue_1e-2_peak_313332	39	.	2.75837	3.97911	1.34190	46
chr13	87524560	87524641	Micro_pvalue_1e-2_peak_313339	41	.	2.78099	4.11497	1.34190	39
chr13	87525494	87525638	Micro_pvalue_1e-2_peak_313341	41	.	2.78099	4.11497	1.34190	71
chr13	87542028	87542106	Micro_pvalue_1e-2_peak_313355	38	.	2.73998	3.87719	1.32800	38
chr13	87542919	87543028	Micro_pvalue_1e-2_peak_313356	56	.	3.67782	5.64059	2.61239	48
chr13	87566651	87566788	Micro_pvalue_1e-2_peak_313372	41	.	2.78099	4.11497	1.34190	67
chr13	87576515	87577032	Micro_pvalue_1e-2_peak_313375	38	.	2.73998	3.87719	1.32800	46
chr13	87604127	87604270	Micro_pvalue_1e-2_peak_313396	39	.	2.75837	3.97911	1.34190	70
chr13	87610112	87610308	Micro_pvalue_1e-2_peak_313401	40	.	2.77701	4.09011	1.34190	39
chr13	87631376	87631464	Micro_pvalue_1e-2_peak_313419	41	.	2.78099	4.11497	1.34190	43
chr13	87638763	87639064	Micro_pvalue_1e-2_peak_313421	41	.	2.78099	4.11497	1.34190	49
chr13	87649108	87649192	Micro_pvalue_1e-2_peak_313433	38	.	2.73998	3.87719	1.32800	41
chr13	87672235	87672476	Micro_pvalue_1e-2_peak_313451	39	.	2.75837	3.97911	1.34190	128
chr13	87713412	87713642	Micro_pvalue_1e-2_peak_313490	41	.	2.78099	4.11497	1.34190	42
chr13	87731831	87731904	Micro_pvalue_1e-2_peak_313502	45	.	3.42495	4.53818	1.69895	46
chr13	87791061	87791144	Micro_pvalue_1e-2_peak_313537	41	.	2.78099	4.11497	1.34190	40
chr13	87794080	87794181	Micro_pvalue_1e-2_peak_313538	39	.	2.75837	3.97911	1.34190	49
chr13	87806682	87806803	Micro_pvalue_1e-2_peak_313550	40	.	2.77701	4.09011	1.34190	59
chr13	87876500	87876642	Micro_pvalue_1e-2_peak_313611	39	.	2.75837	3.97911	1.34190	70
chr13	87918982	87919075	Micro_pvalue_1e-2_peak_313653	41	.	2.78099	4.11497	1.34190	45
chr13	87943351	87943485	Micro_pvalue_1e-2_peak_313673	63	.	4.36300	6.31016	3.15936	65
chr13	87961880	87961997	Micro_pvalue_1e-2_peak_313692	39	.	2.75837	3.97911	1.34190	57
chr13	87962632	87962741	Micro_pvalue_1e-2_peak_313694	39	.	2.75837	3.97911	1.34190	53
chr13	88008882	88008968	Micro_pvalue_1e-2_peak_313726	38	.	2.73998	3.87719	1.32800	42
chr13	88049677	88049932	Micro_pvalue_1e-2_peak_313758	38	.	2.73998	3.87719	1.32800	210
chr13	88131991	88132115	Micro_pvalue_1e-2_peak_313824	40	.	2.77701	4.09011	1.34190	61
chr13	88151639	88151848	Micro_pvalue_1e-2_peak_313842	38	.	2.73998	3.87719	1.32800	39
chr13	88172802	88172892	Micro_pvalue_1e-2_peak_313851	41	.	2.78099	4.11497	1.34190	44
chr13	88176946	88177035	Micro_pvalue_1e-2_peak_313854	38	.	2.73998	3.87719	1.32800	43
chr13	88179455	88179731	Micro_pvalue_1e-2_peak_313857	39	.	2.75837	3.97911	1.34190	43
chr13	88191994	88192132	Micro_pvalue_1e-2_peak_313869	41	.	2.78099	4.11497	1.34190	68
chr13	88209548	88209680	Micro_pvalue_1e-2_peak_313884	38	.	2.73998	3.87719	1.32800	65
chr13	88229914	88230036	Micro_pvalue_1e-2_peak_313896	41	.	2.78099	4.11497	1.34190	60
chr13	88233462	88233747	Micro_pvalue_1e-2_peak_313898	41	.	2.78099	4.11497	1.34190	52
chr13	88241318	88241586	Micro_pvalue_1e-2_peak_313904	41	.	2.78099	4.11497	1.34190	204
chr13	88260795	88260926	Micro_pvalue_1e-2_peak_313919	38	.	2.73998	3.87719	1.32800	64
chr13	88284537	88284661	Micro_pvalue_1e-2_peak_313931	41	.	2.78099	4.11497	1.34190	61
chr13	88305730	88306019	Micro_pvalue_1e-2_peak_313939	41	.	2.78099	4.11497	1.34190	39
chr13	88323389	88323983	Micro_pvalue_1e-2_peak_313946	57	.	4.44313	5.71997	2.68040	323
chr13	88414210	88414312	Micro_pvalue_1e-2_peak_313986	41	.	2.78099	4.11497	1.34190	50
chr13	88424904	88425085	Micro_pvalue_1e-2_peak_313994	41	.	2.78099	4.11497	1.34190	38
chr13	88438159	88438257	Micro_pvalue_1e-2_peak_314001	41	.	2.78099	4.11497	1.34190	48
chr13	88463927	88464059	Micro_pvalue_1e-2_peak_314007	41	.	2.78099	4.11497	1.34190	65
chr13	88487014	88487135	Micro_pvalue_1e-2_peak_314019	41	.	2.78099	4.11497	1.34190	59
chr13	88495816	88495893	Micro_pvalue_1e-2_peak_314027	40	.	2.77701	4.09011	1.34190	37
chr13	88514317	88514400	Micro_pvalue_1e-2_peak_314044	41	.	2.78099	4.11497	1.34190	40
chr13	88519756	88519894	Micro_pvalue_1e-2_peak_314048	38	.	2.73998	3.87719	1.32800	68
chr13	88550644	88550744	Micro_pvalue_1e-2_peak_314069	41	.	2.78099	4.11497	1.34190	49
chr13	88553310	88553409	Micro_pvalue_1e-2_peak_314070	41	.	2.78099	4.11497	1.34190	48
chr13	88573444	88573559	Micro_pvalue_1e-2_peak_314088	41	.	2.78099	4.11497	1.34190	56
chr13	88624713	88624812	Micro_pvalue_1e-2_peak_314122	41	.	2.78099	4.11497	1.34190	48
chr13	88631006	88631144	Micro_pvalue_1e-2_peak_314126	41	.	2.78099	4.11497	1.34190	68
chr13	88633488	88633568	Micro_pvalue_1e-2_peak_314127	41	.	2.78099	4.11497	1.34190	39
chr13	88644468	88644551	Micro_pvalue_1e-2_peak_314136	53	.	3.62911	5.37785	2.39720	40
chr13	88653201	88653286	Micro_pvalue_1e-2_peak_314145	51	.	3.58166	5.15094	2.20887	41
chr13	88657991	88658073	Micro_pvalue_1e-2_peak_314150	38	.	2.73998	3.87719	1.32800	40
chr13	88701969	88702101	Micro_pvalue_1e-2_peak_314183	39	.	2.75837	3.97911	1.34190	65
chr13	88726001	88726140	Micro_pvalue_1e-2_peak_314210	39	.	2.75837	3.97911	1.34190	68
chr13	88766109	88766206	Micro_pvalue_1e-2_peak_314243	39	.	2.75837	3.97911	1.34190	47
chr13	88785293	88785416	Micro_pvalue_1e-2_peak_314261	39	.	2.75837	3.97911	1.34190	60
chr13	88799724	88799848	Micro_pvalue_1e-2_peak_314281	40	.	2.77701	4.09011	1.34190	61
chr13	88828485	88828601	Micro_pvalue_1e-2_peak_314306	41	.	2.78099	4.11497	1.34190	57
chr13	88864956	88865061	Micro_pvalue_1e-2_peak_314332	41	.	2.78099	4.11497	1.34190	51
chr13	88972295	88972413	Micro_pvalue_1e-2_peak_314425	40	.	2.77701	4.09011	1.34190	58
chr13	88973899	88974260	Micro_pvalue_1e-2_peak_314427	41	.	2.78099	4.11497	1.34190	69
chr13	88975451	88975615	Micro_pvalue_1e-2_peak_314428	40	.	2.77701	4.09011	1.34190	110
chr13	88983335	88983420	Micro_pvalue_1e-2_peak_314432	38	.	2.73998	3.87719	1.32800	41
chr13	88992081	88992420	Micro_pvalue_1e-2_peak_314440	39	.	2.75837	3.97911	1.34190	57
chr13	89059725	89059817	Micro_pvalue_1e-2_peak_314500	50	.	3.55840	5.04815	2.12477	46
chr13	89066076	89066161	Micro_pvalue_1e-2_peak_314507	38	.	2.73998	3.87719	1.32800	41
chr13	89080252	89080325	Micro_pvalue_1e-2_peak_314519	45	.	3.42495	4.53818	1.69895	54
chr13	89102085	89102544	Micro_pvalue_1e-2_peak_314535	40	.	2.77701	4.09011	1.34190	64
chr13	89152205	89152340	Micro_pvalue_1e-2_peak_314569	38	.	2.73998	3.87719	1.32800	66
chr13	89158518	89158629	Micro_pvalue_1e-2_peak_314576	38	.	2.73998	3.87719	1.32800	54
chr13	89163701	89163903	Micro_pvalue_1e-2_peak_314582	40	.	2.77701	4.09011	1.34190	138
chr13	89167887	89168020	Micro_pvalue_1e-2_peak_314585	40	.	2.77701	4.09011	1.34190	65
chr13	89172535	89172666	Micro_pvalue_1e-2_peak_314587	41	.	2.78099	4.11497	1.34190	64
chr13	89177559	89177725	Micro_pvalue_1e-2_peak_314590	40	.	2.77701	4.09011	1.34190	46
chr13	89185375	89185455	Micro_pvalue_1e-2_peak_314596	41	.	2.78099	4.11497	1.34190	39
chr13	89240040	89240137	Micro_pvalue_1e-2_peak_314642	41	.	2.78099	4.11497	1.34190	47
chr13	89250262	89250383	Micro_pvalue_1e-2_peak_314650	41	.	2.78099	4.11497	1.34190	59
chr13	89269576	89269692	Micro_pvalue_1e-2_peak_314666	40	.	2.77701	4.09011	1.34190	57
chr13	89277822	89277932	Micro_pvalue_1e-2_peak_314673	41	.	2.78099	4.11497	1.34190	54
chr13	89291268	89291564	Micro_pvalue_1e-2_peak_314682	39	.	2.75837	3.97911	1.34190	40
chr13	89307645	89307944	Micro_pvalue_1e-2_peak_314701	38	.	2.73998	3.87719	1.32800	64
chr13	89385312	89385395	Micro_pvalue_1e-2_peak_314779	39	.	2.75837	3.97911	1.34190	40
chr13	89392188	89392287	Micro_pvalue_1e-2_peak_314786	40	.	2.77701	4.09011	1.34190	48
chr13	89400426	89400550	Micro_pvalue_1e-2_peak_314796	50	.	3.55840	5.04815	2.12477	60
chr13	89409628	89409865	Micro_pvalue_1e-2_peak_314808	38	.	2.73998	3.87719	1.32800	194
chr13	89456819	89457163	Micro_pvalue_1e-2_peak_314850	39	.	2.75837	3.97911	1.34190	282
chr13	89461866	89462140	Micro_pvalue_1e-2_peak_314855	38	.	2.73998	3.87719	1.32800	222
chr13	89486892	89486971	Micro_pvalue_1e-2_peak_314876	41	.	2.78099	4.11497	1.34190	38
chr13	89490140	89490241	Micro_pvalue_1e-2_peak_314879	41	.	2.78099	4.11497	1.34190	49
chr13	89512215	89512307	Micro_pvalue_1e-2_peak_314898	38	.	2.73998	3.87719	1.32800	45
chr13	89521490	89521748	Micro_pvalue_1e-2_peak_314907	38	.	2.73998	3.87719	1.32800	188
chr13	89539729	89539813	Micro_pvalue_1e-2_peak_314925	41	.	2.78099	4.11497	1.34190	41
chr13	89561447	89561572	Micro_pvalue_1e-2_peak_314934	50	.	3.55840	5.04815	2.12477	47
chr13	89578462	89578596	Micro_pvalue_1e-2_peak_314949	40	.	2.77701	4.09011	1.34190	66
chr13	89597737	89597940	Micro_pvalue_1e-2_peak_314966	38	.	2.73998	3.87719	1.32800	160
chr13	89606355	89606490	Micro_pvalue_1e-2_peak_314972	41	.	2.78099	4.11497	1.34190	82
chr13	89623395	89623625	Micro_pvalue_1e-2_peak_314981	41	.	2.78099	4.11497	1.34190	62
chr13	89651289	89651397	Micro_pvalue_1e-2_peak_315002	40	.	2.77701	4.09011	1.34190	53
chr13	89667776	89667876	Micro_pvalue_1e-2_peak_315014	40	.	2.77701	4.09011	1.34190	49
chr13	89704665	89704803	Micro_pvalue_1e-2_peak_315044	41	.	2.78099	4.11497	1.34190	93
chr13	89726652	89726808	Micro_pvalue_1e-2_peak_315062	38	.	2.73998	3.87719	1.32800	110
chr13	89788972	89789329	Micro_pvalue_1e-2_peak_315115	38	.	2.73998	3.87719	1.32800	292
chr13	89795975	89796101	Micro_pvalue_1e-2_peak_315120	39	.	2.75837	3.97911	1.34190	62
chr13	89796412	89796641	Micro_pvalue_1e-2_peak_315121	40	.	2.77701	4.09011	1.34190	61
chr13	89806313	89806570	Micro_pvalue_1e-2_peak_315129	39	.	2.75837	3.97911	1.34190	62
chr13	89815490	89815597	Micro_pvalue_1e-2_peak_315138	53	.	3.62911	5.37785	2.39720	48
chr13	89816066	89816593	Micro_pvalue_1e-2_peak_315139	38	.	2.73998	3.87719	1.32800	72
chr13	89828847	89828980	Micro_pvalue_1e-2_peak_315151	41	.	2.78099	4.11497	1.34190	65
chr13	89844315	89844595	Micro_pvalue_1e-2_peak_315161	58	.	3.70799	5.82249	2.74538	56
chr13	89884441	89884542	Micro_pvalue_1e-2_peak_315198	39	.	2.75837	3.97911	1.34190	49
chr13	89886698	89886806	Micro_pvalue_1e-2_peak_315200	38	.	2.73998	3.87719	1.32800	53
chr13	89931205	89931367	Micro_pvalue_1e-2_peak_315240	41	.	2.78099	4.11497	1.34190	121
chr13	89939503	89939944	Micro_pvalue_1e-2_peak_315247	41	.	2.78099	4.11497	1.34190	71
chr13	89970771	89971190	Micro_pvalue_1e-2_peak_315277	39	.	2.75837	3.97911	1.34190	158
chr13	89978706	89978999	Micro_pvalue_1e-2_peak_315283	55	.	3.65330	5.50407	2.50095	67
chr13	90010129	90010623	Micro_pvalue_1e-2_peak_315308	41	.	2.78099	4.11497	1.34190	41
chr13	90068140	90068441	Micro_pvalue_1e-2_peak_315361	41	.	2.78099	4.11497	1.34190	43
chr13	90094129	90094223	Micro_pvalue_1e-2_peak_315375	58	.	3.70799	5.82249	2.74538	45
chr13	90162643	90162967	Micro_pvalue_1e-2_peak_315434	41	.	2.78099	4.11497	1.34190	64
chr13	90172008	90172106	Micro_pvalue_1e-2_peak_315439	41	.	2.78099	4.11497	1.34190	48
chr13	90176791	90176898	Micro_pvalue_1e-2_peak_315442	58	.	3.70799	5.82249	2.74538	48
chr13	90217191	90217305	Micro_pvalue_1e-2_peak_315464	55	.	3.65330	5.50407	2.50095	48
chr13	90271092	90271268	Micro_pvalue_1e-2_peak_315515	38	.	2.73998	3.87719	1.32800	39
chr13	90311805	90311882	Micro_pvalue_1e-2_peak_315545	38	.	2.73998	3.87719	1.32800	37
chr13	90325409	90325517	Micro_pvalue_1e-2_peak_315558	40	.	2.77701	4.09011	1.34190	53
chr13	90354101	90354208	Micro_pvalue_1e-2_peak_315579	41	.	2.78099	4.11497	1.34190	52
chr13	90393732	90393839	Micro_pvalue_1e-2_peak_315606	41	.	2.78099	4.11497	1.34190	52
chr13	90399371	90399475	Micro_pvalue_1e-2_peak_315613	41	.	2.78099	4.11497	1.34190	51
chr13	90504820	90505030	Micro_pvalue_1e-2_peak_315689	41	.	2.78099	4.11497	1.34190	39
chr13	90533254	90533392	Micro_pvalue_1e-2_peak_315709	41	.	2.78099	4.11497	1.34190	68
chr13	90538857	90538960	Micro_pvalue_1e-2_peak_315713	40	.	2.77701	4.09011	1.34190	50
chr13	90616337	90616420	Micro_pvalue_1e-2_peak_315755	39	.	3.22347	3.93622	1.34190	41
chr13	90620890	90621102	Micro_pvalue_1e-2_peak_315757	68	.	4.89277	6.81329	3.58766	56
chr13	90634901	90635183	Micro_pvalue_1e-2_peak_315762	41	.	2.78099	4.11497	1.34190	64
chr13	90655904	90656044	Micro_pvalue_1e-2_peak_315777	41	.	2.78099	4.11497	1.34190	69
chr13	90682545	90682684	Micro_pvalue_1e-2_peak_315789	39	.	2.75837	3.97911	1.34190	68
chr13	90683112	90683204	Micro_pvalue_1e-2_peak_315790	40	.	2.77701	4.09011	1.34190	45
chr13	90701366	90701474	Micro_pvalue_1e-2_peak_315805	41	.	2.78099	4.11497	1.34190	53
chr13	90777679	90777770	Micro_pvalue_1e-2_peak_315857	41	.	2.78099	4.11497	1.34190	44
chr13	90853312	90853390	Micro_pvalue_1e-2_peak_315911	41	.	2.78099	4.11497	1.34190	38
chr13	90879403	90879647	Micro_pvalue_1e-2_peak_315929	40	.	2.77701	4.09011	1.34190	58
chr13	90910596	90910690	Micro_pvalue_1e-2_peak_315946	41	.	2.78099	4.11497	1.34190	46
chr13	90926189	90926297	Micro_pvalue_1e-2_peak_315954	41	.	2.78099	4.11497	1.34190	53
chr13	90934060	90934184	Micro_pvalue_1e-2_peak_315958	41	.	2.78099	4.11497	1.34190	61
chr13	90936433	90936557	Micro_pvalue_1e-2_peak_315960	41	.	2.78099	4.11497	1.34190	61
chr13	90946108	90946498	Micro_pvalue_1e-2_peak_315964	87	.	5.84746	8.71442	5.21446	216
chr13	90956184	90956287	Micro_pvalue_1e-2_peak_315967	41	.	2.78099	4.11497	1.34190	50
chr13	90964853	90964981	Micro_pvalue_1e-2_peak_315975	41	.	2.78099	4.11497	1.34190	63
chr13	90986153	90986596	Micro_pvalue_1e-2_peak_315985	41	.	2.78099	4.11497	1.34190	371
chr13	91067199	91067376	Micro_pvalue_1e-2_peak_316039	41	.	2.78099	4.11497	1.34190	126
chr13	91108488	91108589	Micro_pvalue_1e-2_peak_316064	41	.	2.78099	4.11497	1.34190	49
chr13	91115088	91115175	Micro_pvalue_1e-2_peak_316066	41	.	2.78099	4.11497	1.34190	42
chr13	91123986	91124082	Micro_pvalue_1e-2_peak_316069	41	.	2.78099	4.11497	1.34190	47
chr13	91147360	91147561	Micro_pvalue_1e-2_peak_316084	41	.	2.78099	4.11497	1.34190	142
chr13	91156470	91156554	Micro_pvalue_1e-2_peak_316091	41	.	2.78099	4.11497	1.34190	41
chr13	91177340	91177454	Micro_pvalue_1e-2_peak_316103	38	.	2.73998	3.87719	1.32800	56
chr13	91185891	91185965	Micro_pvalue_1e-2_peak_316108	41	.	2.78099	4.11497	1.34190	36
chr13	91192710	91192835	Micro_pvalue_1e-2_peak_316114	38	.	2.73998	3.87719	1.32800	61
chr13	91197488	91197630	Micro_pvalue_1e-2_peak_316119	41	.	2.78099	4.11497	1.34190	99
chr13	91217963	91218152	Micro_pvalue_1e-2_peak_316130	41	.	2.78099	4.11497	1.34190	70
chr13	91257568	91257665	Micro_pvalue_1e-2_peak_316155	41	.	2.78099	4.11497	1.34190	47
chr13	91296783	91296871	Micro_pvalue_1e-2_peak_316194	41	.	2.78099	4.11497	1.34190	43
chr13	91300543	91300799	Micro_pvalue_1e-2_peak_316195	39	.	2.75837	3.97911	1.34190	211
chr13	91310608	91310905	Micro_pvalue_1e-2_peak_316200	41	.	2.78099	4.11497	1.34190	256
chr13	91365525	91366043	Micro_pvalue_1e-2_peak_316247	118	.	7.65345	11.81495	7.89655	366
chr13	91390542	91390909	Micro_pvalue_1e-2_peak_316264	39	.	2.75837	3.97911	1.34190	59
chr13	91416009	91416457	Micro_pvalue_1e-2_peak_316288	55	.	3.65330	5.50407	2.50095	379
chr13	91422004	91422086	Micro_pvalue_1e-2_peak_316292	41	.	2.78099	4.11497	1.34190	40
chr13	91450794	91450951	Micro_pvalue_1e-2_peak_316307	61	.	4.63511	6.16098	3.03385	111
chr13	91452347	91453023	Micro_pvalue_1e-2_peak_316308a	70	.	5.03651	7.01077	3.75815	49
chr13	91452347	91453023	Micro_pvalue_1e-2_peak_316308b	70	.	5.03651	7.01077	3.75815	280
chr13	91452347	91453023	Micro_pvalue_1e-2_peak_316308c	138	.	8.05842	13.82427	9.63938	449
chr13	91452347	91453023	Micro_pvalue_1e-2_peak_316308d	114	.	7.05112	11.42783	7.56186	597
chr13	91487201	91487727	Micro_pvalue_1e-2_peak_316336	50	.	3.55840	5.04815	2.12477	463
chr13	91519314	91519867	Micro_pvalue_1e-2_peak_316356	73	.	5.07400	7.35758	4.05256	480
chr13	91536359	91536537	Micro_pvalue_1e-2_peak_316362	40	.	2.77701	4.09011	1.34190	127
chr13	91551009	91551472	Micro_pvalue_1e-2_peak_316372	55	.	3.65330	5.50407	2.50095	58
chr13	91553417	91553656	Micro_pvalue_1e-2_peak_316375	39	.	2.75837	3.97911	1.34190	195
chr13	91562927	91563030	Micro_pvalue_1e-2_peak_316381	40	.	2.77701	4.09011	1.34190	50
chr13	91579669	91579768	Micro_pvalue_1e-2_peak_316391	41	.	2.78099	4.11497	1.34190	48
chr13	91593381	91593504	Micro_pvalue_1e-2_peak_316397	41	.	2.78099	4.11497	1.34190	60
chr13	91594903	91595261	Micro_pvalue_1e-2_peak_316398	41	.	2.78099	4.11497	1.34190	303
chr13	91649788	91649880	Micro_pvalue_1e-2_peak_316431	41	.	2.78099	4.11497	1.34190	45
chr13	91663191	91663284	Micro_pvalue_1e-2_peak_316435	40	.	2.77701	4.09011	1.34190	45
chr13	91664726	91664806	Micro_pvalue_1e-2_peak_316438	41	.	2.78099	4.11497	1.34190	39
chr13	91679109	91679247	Micro_pvalue_1e-2_peak_316446	41	.	2.78099	4.11497	1.34190	68
chr13	91702959	91703038	Micro_pvalue_1e-2_peak_316461	39	.	2.75837	3.97911	1.34190	38
chr13	91703814	91703926	Micro_pvalue_1e-2_peak_316462	39	.	2.75837	3.97911	1.34190	55
chr13	91708865	91708944	Micro_pvalue_1e-2_peak_316464	41	.	2.78099	4.11497	1.34190	38
chr13	91711632	91711797	Micro_pvalue_1e-2_peak_316467	39	.	2.75837	3.97911	1.34190	49
chr13	91784924	91785270	Micro_pvalue_1e-2_peak_316508	41	.	2.78099	4.11497	1.34190	285
chr13	91794347	91794441	Micro_pvalue_1e-2_peak_316515	39	.	2.75837	3.97911	1.34190	46
chr13	91836560	91836992	Micro_pvalue_1e-2_peak_316542	38	.	2.73998	3.87719	1.32800	262
chr13	91853394	91853606	Micro_pvalue_1e-2_peak_316556	41	.	2.78099	4.11497	1.34190	164
chr13	91915364	91915487	Micro_pvalue_1e-2_peak_316596	39	.	2.75837	3.97911	1.34190	60
chr13	91925751	91925843	Micro_pvalue_1e-2_peak_316606	40	.	2.77701	4.09011	1.34190	45
chr13	91936958	91937052	Micro_pvalue_1e-2_peak_316615	41	.	2.78099	4.11497	1.34190	46
chr13	91963652	91963749	Micro_pvalue_1e-2_peak_316640	41	.	2.78099	4.11497	1.34190	47
chr13	91999625	92001540	Micro_pvalue_1e-2_peak_316659a	125	.	7.05716	12.59675	8.57726	187
chr13	91999625	92001540	Micro_pvalue_1e-2_peak_316659b	104	.	6.22691	10.45538	6.72096	1479
chr13	91999625	92001540	Micro_pvalue_1e-2_peak_316659c	137	.	7.49500	13.74267	9.56773	1722
chr13	91999625	92001540	Micro_pvalue_1e-2_peak_316659d	104	.	6.24584	10.48626	6.74410	1824
chr13	92009746	92009827	Micro_pvalue_1e-2_peak_316661	41	.	2.78099	4.11497	1.34190	39
chr13	92025313	92025862	Micro_pvalue_1e-2_peak_316670	57	.	3.70268	5.78921	2.73426	249
chr13	92050772	92050983	Micro_pvalue_1e-2_peak_316679	94	.	6.37196	9.44488	5.84686	80
chr13	92074000	92074090	Micro_pvalue_1e-2_peak_316689	41	.	2.78099	4.11497	1.34190	44
chr13	92080771	92081011	Micro_pvalue_1e-2_peak_316691	41	.	2.78099	4.11497	1.34190	174
chr13	92095760	92095851	Micro_pvalue_1e-2_peak_316699	41	.	2.78099	4.11497	1.34190	44
chr13	92099172	92099289	Micro_pvalue_1e-2_peak_316700	58	.	3.70799	5.82249	2.74538	54
chr13	92128669	92128855	Micro_pvalue_1e-2_peak_316723	40	.	2.77701	4.09011	1.34190	63
chr13	92147678	92147803	Micro_pvalue_1e-2_peak_316738	41	.	2.78099	4.11497	1.34190	61
chr13	92165488	92165607	Micro_pvalue_1e-2_peak_316753	41	.	2.78099	4.11497	1.34190	58
chr13	92235274	92235418	Micro_pvalue_1e-2_peak_316814	38	.	2.73998	3.87719	1.32800	71
chr13	92240584	92240667	Micro_pvalue_1e-2_peak_316819	41	.	2.78099	4.11497	1.34190	40
chr13	92255139	92255418	Micro_pvalue_1e-2_peak_316833	41	.	2.78099	4.11497	1.34190	59
chr13	92315060	92315158	Micro_pvalue_1e-2_peak_316878	41	.	2.78099	4.11497	1.34190	48
chr13	92328717	92328926	Micro_pvalue_1e-2_peak_316883	41	.	2.78099	4.11497	1.34190	42
chr13	92333585	92333666	Micro_pvalue_1e-2_peak_316884	40	.	2.77701	4.09011	1.34190	39
chr13	92334275	92334489	Micro_pvalue_1e-2_peak_316885	41	.	2.78099	4.11497	1.34190	162
chr13	92352858	92352967	Micro_pvalue_1e-2_peak_316896	40	.	2.77701	4.09011	1.34190	53
chr13	92355398	92355500	Micro_pvalue_1e-2_peak_316899	38	.	2.73998	3.87719	1.32800	50
chr13	92389994	92390074	Micro_pvalue_1e-2_peak_316922	40	.	2.77701	4.09011	1.34190	39
chr13	92393156	92393270	Micro_pvalue_1e-2_peak_316926	41	.	2.78099	4.11497	1.34190	56
chr13	92421958	92422204	Micro_pvalue_1e-2_peak_316944	51	.	3.58166	5.15094	2.20887	42
chr13	92436767	92436842	Micro_pvalue_1e-2_peak_316954	41	.	2.78099	4.11497	1.34190	36
chr13	92437252	92437340	Micro_pvalue_1e-2_peak_316955	41	.	2.78099	4.11497	1.34190	43
chr13	92446231	92446306	Micro_pvalue_1e-2_peak_316960	41	.	2.78099	4.11497	1.34190	36
chr13	92454492	92454678	Micro_pvalue_1e-2_peak_316964	38	.	2.73998	3.87719	1.32800	59
chr13	92456623	92456707	Micro_pvalue_1e-2_peak_316966	39	.	2.75837	3.97911	1.34190	41
chr13	92468461	92468572	Micro_pvalue_1e-2_peak_316976	38	.	2.73998	3.87719	1.32800	54
chr13	92495757	92495882	Micro_pvalue_1e-2_peak_317001	41	.	2.78099	4.11497	1.34190	61
chr13	92500021	92500140	Micro_pvalue_1e-2_peak_317005	41	.	2.78099	4.11497	1.34190	58
chr13	92506261	92506393	Micro_pvalue_1e-2_peak_317010	41	.	2.78099	4.11497	1.34190	65
chr13	92556009	92556094	Micro_pvalue_1e-2_peak_317048	39	.	2.75837	3.97911	1.34190	41
chr13	92560226	92560363	Micro_pvalue_1e-2_peak_317052	38	.	2.73998	3.87719	1.32800	67
chr13	92568790	92569096	Micro_pvalue_1e-2_peak_317059	41	.	2.78099	4.11497	1.34190	62
chr13	92581112	92581230	Micro_pvalue_1e-2_peak_317069	39	.	2.75837	3.97911	1.34190	58
chr13	92583700	92583827	Micro_pvalue_1e-2_peak_317071	38	.	2.73998	3.87719	1.32800	62
chr13	92607964	92608564	Micro_pvalue_1e-2_peak_317095	48	.	3.51278	4.85998	1.96767	66
chr13	92635309	92635434	Micro_pvalue_1e-2_peak_317119	46	.	3.46831	4.69117	1.82806	57
chr13	92645533	92645840	Micro_pvalue_1e-2_peak_317128	40	.	2.77701	4.09011	1.34190	236
chr13	92657371	92657471	Micro_pvalue_1e-2_peak_317136	50	.	3.55840	5.04815	2.12477	50
chr13	92673626	92673969	Micro_pvalue_1e-2_peak_317150	41	.	2.78099	4.11497	1.34190	58
chr13	92690023	92690107	Micro_pvalue_1e-2_peak_317165	41	.	2.78099	4.11497	1.34190	41
chr13	92704287	92704408	Micro_pvalue_1e-2_peak_317176	41	.	2.78099	4.11497	1.34190	59
chr13	92706527	92706622	Micro_pvalue_1e-2_peak_317179	41	.	2.78099	4.11497	1.34190	46
chr13	92711422	92711556	Micro_pvalue_1e-2_peak_317182	41	.	2.78099	4.11497	1.34190	66
chr13	92719869	92719947	Micro_pvalue_1e-2_peak_317188	40	.	2.77701	4.09011	1.34190	38
chr13	92737375	92737484	Micro_pvalue_1e-2_peak_317203	38	.	2.73998	3.87719	1.32800	53
chr13	92743396	92743566	Micro_pvalue_1e-2_peak_317211	39	.	2.75837	3.97911	1.34190	114
chr13	92781016	92781090	Micro_pvalue_1e-2_peak_317239	41	.	2.78099	4.11497	1.34190	36
chr13	92854119	92854355	Micro_pvalue_1e-2_peak_317286	38	.	2.73998	3.87719	1.32800	165
chr13	92889284	92889469	Micro_pvalue_1e-2_peak_317321	40	.	2.77701	4.09011	1.34190	62
chr13	92903517	92903665	Micro_pvalue_1e-2_peak_317331	39	.	2.75837	3.97911	1.34190	104
chr13	92933440	92933681	Micro_pvalue_1e-2_peak_317358	41	.	2.78099	4.11497	1.34190	184
chr13	92940413	92940524	Micro_pvalue_1e-2_peak_317363	56	.	3.67782	5.64059	2.61239	59
chr13	92942315	92942399	Micro_pvalue_1e-2_peak_317365	38	.	2.73998	3.87719	1.32800	41
chr13	92943552	92943672	Micro_pvalue_1e-2_peak_317366	38	.	2.73998	3.87719	1.32800	59
chr13	92950772	92950986	Micro_pvalue_1e-2_peak_317372	39	.	2.75837	3.97911	1.34190	62
chr13	92974948	92975058	Micro_pvalue_1e-2_peak_317391	39	.	2.75837	3.97911	1.34190	54
chr13	93035387	93035486	Micro_pvalue_1e-2_peak_317455	41	.	2.78099	4.11497	1.34190	48
chr13	93045331	93045469	Micro_pvalue_1e-2_peak_317464	41	.	2.78099	4.11497	1.34190	68
chr13	93057200	93057339	Micro_pvalue_1e-2_peak_317472	41	.	2.78099	4.11497	1.34190	68
chr13	93084927	93085006	Micro_pvalue_1e-2_peak_317496	41	.	2.78099	4.11497	1.34190	38
chr13	93113492	93113632	Micro_pvalue_1e-2_peak_317520	41	.	2.78099	4.11497	1.34190	69
chr13	93139970	93140051	Micro_pvalue_1e-2_peak_317541	41	.	2.78099	4.11497	1.34190	39
chr13	93145054	93145459	Micro_pvalue_1e-2_peak_317545	41	.	2.78099	4.11497	1.34190	142
chr13	93236378	93236622	Micro_pvalue_1e-2_peak_317622	38	.	2.73998	3.87719	1.32800	42
chr13	93260789	93261082	Micro_pvalue_1e-2_peak_317642	41	.	2.78099	4.11497	1.34190	247
chr13	93272967	93273048	Micro_pvalue_1e-2_peak_317648	41	.	2.78099	4.11497	1.34190	39
chr13	93281015	93281093	Micro_pvalue_1e-2_peak_317658	41	.	2.78099	4.11497	1.34190	38
chr13	93297234	93297331	Micro_pvalue_1e-2_peak_317667	39	.	2.75837	3.97911	1.34190	47
chr13	93337404	93337511	Micro_pvalue_1e-2_peak_317709	41	.	2.78099	4.11497	1.34190	52
chr13	93343865	93344193	Micro_pvalue_1e-2_peak_317710	38	.	2.73998	3.87719	1.32800	275
chr13	93344605	93344999	Micro_pvalue_1e-2_peak_317711	38	.	2.73998	3.87719	1.32800	204
chr13	93359526	93359630	Micro_pvalue_1e-2_peak_317723	41	.	2.78099	4.11497	1.34190	51
chr13	93361216	93361623	Micro_pvalue_1e-2_peak_317725	41	.	2.78099	4.11497	1.34190	224
chr13	93392736	93392871	Micro_pvalue_1e-2_peak_317744	41	.	2.78099	4.11497	1.34190	66
chr13	93427906	93428031	Micro_pvalue_1e-2_peak_317767	39	.	2.75837	3.97911	1.34190	61
chr13	93463055	93463149	Micro_pvalue_1e-2_peak_317800	38	.	2.73998	3.87719	1.32800	46
chr13	93486055	93486138	Micro_pvalue_1e-2_peak_317816	41	.	2.78099	4.11497	1.34190	40
chr13	93490412	93490535	Micro_pvalue_1e-2_peak_317819	38	.	2.73998	3.87719	1.32800	60
chr13	93514778	93514894	Micro_pvalue_1e-2_peak_317838	41	.	2.78099	4.11497	1.34190	57
chr13	93527831	93527919	Micro_pvalue_1e-2_peak_317850	40	.	2.77701	4.09011	1.34190	43
chr13	93555805	93555880	Micro_pvalue_1e-2_peak_317873	41	.	2.78099	4.11497	1.34190	36
chr13	93573962	93574059	Micro_pvalue_1e-2_peak_317890	41	.	2.78099	4.11497	1.34190	47
chr13	93597628	93597955	Micro_pvalue_1e-2_peak_317914	41	.	2.78099	4.11497	1.34190	266
chr13	93603169	93603461	Micro_pvalue_1e-2_peak_317917	39	.	2.75837	3.97911	1.34190	225
chr13	93627012	93627171	Micro_pvalue_1e-2_peak_317935	50	.	3.55840	5.04815	2.12477	42
chr13	93706717	93706835	Micro_pvalue_1e-2_peak_318002	49	.	3.53544	4.95138	2.04458	52
chr13	93717662	93717894	Micro_pvalue_1e-2_peak_318011	64	.	4.39097	6.41891	3.25381	53
chr13	93728490	93728627	Micro_pvalue_1e-2_peak_318022	41	.	2.78099	4.11497	1.34190	67
chr13	93763656	93763744	Micro_pvalue_1e-2_peak_318049	41	.	2.78099	4.11497	1.34190	43
chr13	93774047	93774165	Micro_pvalue_1e-2_peak_318060	47	.	3.49040	4.77340	1.89581	52
chr13	93784437	93784872	Micro_pvalue_1e-2_peak_318071	39	.	2.75837	3.97911	1.34190	238
chr13	93808230	93808350	Micro_pvalue_1e-2_peak_318092	52	.	3.60523	5.26053	2.29721	62
chr13	93858732	93858817	Micro_pvalue_1e-2_peak_318140	38	.	2.73998	3.87719	1.32800	41
chr13	93863009	93863206	Micro_pvalue_1e-2_peak_318144	41	.	2.78099	4.11497	1.34190	37
chr13	93869984	93870123	Micro_pvalue_1e-2_peak_318146	40	.	2.77701	4.09011	1.34190	68
chr13	93880320	93880671	Micro_pvalue_1e-2_peak_318155	42	.	3.32116	4.20906	1.41998	332
chr13	93893203	93893294	Micro_pvalue_1e-2_peak_318161	38	.	2.73998	3.87719	1.32800	44
chr13	93922741	93923619	Micro_pvalue_1e-2_peak_318183	49	.	3.53544	4.95138	2.04458	593
chr13	93956963	93957453	Micro_pvalue_1e-2_peak_318206	41	.	2.78099	4.11497	1.34190	433
chr13	93970994	93971110	Micro_pvalue_1e-2_peak_318212	41	.	2.78099	4.11497	1.34190	57
chr13	93995387	93995493	Micro_pvalue_1e-2_peak_318231	41	.	2.78099	4.11497	1.34190	52
chr13	94000714	94000826	Micro_pvalue_1e-2_peak_318234	41	.	2.78099	4.11497	1.34190	55
chr13	94025428	94025544	Micro_pvalue_1e-2_peak_318255	38	.	2.73998	3.87719	1.32800	57
chr13	94030718	94030844	Micro_pvalue_1e-2_peak_318257	41	.	2.78099	4.11497	1.34190	62
chr13	94032981	94033124	Micro_pvalue_1e-2_peak_318259	41	.	2.78099	4.11497	1.34190	70
chr13	94068505	94068818	Micro_pvalue_1e-2_peak_318287	39	.	2.75837	3.97911	1.34190	64
chr13	94085998	94086274	Micro_pvalue_1e-2_peak_318300	41	.	2.78099	4.11497	1.34190	48
chr13	94092200	94092444	Micro_pvalue_1e-2_peak_318304	40	.	2.77701	4.09011	1.34190	176
chr13	94118468	94118547	Micro_pvalue_1e-2_peak_318328	41	.	2.78099	4.11497	1.34190	38
chr13	94135137	94135214	Micro_pvalue_1e-2_peak_318341	41	.	2.78099	4.11497	1.34190	37
chr13	94137950	94138215	Micro_pvalue_1e-2_peak_318343	41	.	2.78099	4.11497	1.34190	68
chr13	94155300	94155565	Micro_pvalue_1e-2_peak_318351	40	.	2.77701	4.09011	1.34190	209
chr13	94192973	94193113	Micro_pvalue_1e-2_peak_318384	40	.	2.77701	4.09011	1.34190	69
chr13	94242523	94242638	Micro_pvalue_1e-2_peak_318417	56	.	3.67782	5.64059	2.61239	57
chr13	94249876	94250081	Micro_pvalue_1e-2_peak_318421	41	.	2.78099	4.11497	1.34190	150
chr13	94264646	94264765	Micro_pvalue_1e-2_peak_318429	41	.	2.78099	4.11497	1.34190	58
chr13	94275811	94275939	Micro_pvalue_1e-2_peak_318438	41	.	2.78099	4.11497	1.34190	63
chr13	94288283	94288592	Micro_pvalue_1e-2_peak_318448	50	.	3.55840	5.04815	2.12477	246
chr13	94298100	94298229	Micro_pvalue_1e-2_peak_318458	39	.	2.75837	3.97911	1.34190	63
chr13	94300148	94300265	Micro_pvalue_1e-2_peak_318459	41	.	2.78099	4.11497	1.34190	57
chr13	94345833	94345966	Micro_pvalue_1e-2_peak_318500	40	.	2.77701	4.09011	1.34190	65
chr13	94357492	94357613	Micro_pvalue_1e-2_peak_318510	41	.	2.78099	4.11497	1.34190	59
chr13	94394899	94395032	Micro_pvalue_1e-2_peak_318543	50	.	3.55840	5.04815	2.12477	73
chr13	94402462	94402571	Micro_pvalue_1e-2_peak_318549	40	.	2.77701	4.09011	1.34190	53
chr13	94403234	94403372	Micro_pvalue_1e-2_peak_318551	38	.	2.73998	3.87719	1.32800	68
chr13	94414893	94415359	Micro_pvalue_1e-2_peak_318561	56	.	3.67782	5.64059	2.61239	55
chr13	94421935	94422035	Micro_pvalue_1e-2_peak_318567	41	.	2.78099	4.11497	1.34190	49
chr13	94440341	94440417	Micro_pvalue_1e-2_peak_318575	41	.	2.78099	4.11497	1.34190	37
chr13	94514060	94514247	Micro_pvalue_1e-2_peak_318625	41	.	2.78099	4.11497	1.34190	51
chr13	94562887	94563107	Micro_pvalue_1e-2_peak_318654	38	.	2.73998	3.87719	1.32800	43
chr13	94617088	94617227	Micro_pvalue_1e-2_peak_318691	40	.	2.77701	4.09011	1.34190	68
chr13	94665379	94665665	Micro_pvalue_1e-2_peak_318730	38	.	2.73998	3.87719	1.32800	42
chr13	94683767	94683911	Micro_pvalue_1e-2_peak_318742	40	.	2.77701	4.09011	1.34190	53
chr13	94690838	94691164	Micro_pvalue_1e-2_peak_318747	41	.	2.78099	4.11497	1.34190	46
chr13	94712254	94712346	Micro_pvalue_1e-2_peak_318761	38	.	2.73998	3.87719	1.32800	45
chr13	94712548	94712637	Micro_pvalue_1e-2_peak_318762	38	.	2.73998	3.87719	1.32800	43
chr13	94721119	94721534	Micro_pvalue_1e-2_peak_318769	41	.	2.78099	4.11497	1.34190	158
chr13	94723166	94723381	Micro_pvalue_1e-2_peak_318772	40	.	2.77701	4.09011	1.34190	57
chr13	94736136	94736268	Micro_pvalue_1e-2_peak_318781	40	.	2.77701	4.09011	1.34190	65
chr13	94790857	94791158	Micro_pvalue_1e-2_peak_318821	41	.	2.78099	4.11497	1.34190	251
chr13	94791590	94791669	Micro_pvalue_1e-2_peak_318822	41	.	2.78099	4.11497	1.34190	38
chr13	94822236	94822540	Micro_pvalue_1e-2_peak_318850	49	.	3.53544	4.95138	2.04458	234
chr13	94851200	94851557	Micro_pvalue_1e-2_peak_318876	41	.	2.78099	4.11497	1.34190	289
chr13	94862657	94862911	Micro_pvalue_1e-2_peak_318885	41	.	2.78099	4.11497	1.34190	185
chr13	94868959	94869135	Micro_pvalue_1e-2_peak_318890	41	.	2.78099	4.11497	1.34190	52
chr13	94875650	94875818	Micro_pvalue_1e-2_peak_318893	41	.	2.78099	4.11497	1.34190	42
chr13	94908507	94908925	Micro_pvalue_1e-2_peak_318911	40	.	2.77701	4.09011	1.34190	50
chr13	94921585	94921675	Micro_pvalue_1e-2_peak_318924	41	.	2.78099	4.11497	1.34190	44
chr13	94946117	94946226	Micro_pvalue_1e-2_peak_318935	41	.	2.78099	4.11497	1.34190	53
chr13	94964973	94965104	Micro_pvalue_1e-2_peak_318951	38	.	2.73998	3.87719	1.32800	64
chr13	94979078	94979158	Micro_pvalue_1e-2_peak_318963	39	.	2.75837	3.97911	1.34190	39
chr13	95002625	95002757	Micro_pvalue_1e-2_peak_318976	41	.	2.78099	4.11497	1.34190	65
chr13	95005766	95005869	Micro_pvalue_1e-2_peak_318979	41	.	2.78099	4.11497	1.34190	50
chr13	95014856	95014988	Micro_pvalue_1e-2_peak_318981	41	.	2.78099	4.11497	1.34190	65
chr13	95077544	95077635	Micro_pvalue_1e-2_peak_319018	41	.	2.78099	4.11497	1.34190	44
chr13	95082667	95082772	Micro_pvalue_1e-2_peak_319023	41	.	2.78099	4.11497	1.34190	51
chr13	95088052	95088192	Micro_pvalue_1e-2_peak_319027	41	.	2.78099	4.11497	1.34190	69
chr13	95145082	95145382	Micro_pvalue_1e-2_peak_319058	41	.	2.78099	4.11497	1.34190	41
chr13	95155329	95155431	Micro_pvalue_1e-2_peak_319065	41	.	2.78099	4.11497	1.34190	50
chr13	95201275	95202396	Micro_pvalue_1e-2_peak_319086a	139	.	8.38739	13.98582	9.77835	446
chr13	95201275	95202396	Micro_pvalue_1e-2_peak_319086b	166	.	9.50570	16.62937	12.05648	532
chr13	95201275	95202396	Micro_pvalue_1e-2_peak_319086c	79	.	5.59159	7.90261	4.51697	756
chr13	95207745	95207826	Micro_pvalue_1e-2_peak_319087	40	.	2.77701	4.09011	1.34190	39
chr13	95221770	95221879	Micro_pvalue_1e-2_peak_319097	41	.	2.78099	4.11497	1.34190	53
chr13	95247901	95248672	Micro_pvalue_1e-2_peak_319109a	91	.	6.35548	9.14931	5.59137	567
chr13	95247901	95248672	Micro_pvalue_1e-2_peak_319109b	147	.	9.08646	14.72352	10.41599	697
chr13	95253688	95254606	Micro_pvalue_1e-2_peak_319110a	51	.	4.18760	5.16664	2.22359	46
chr13	95253688	95254606	Micro_pvalue_1e-2_peak_319110b	110	.	7.21024	11.07778	7.25819	183
chr13	95253688	95254606	Micro_pvalue_1e-2_peak_319110c	136	.	8.41195	13.69620	9.52678	399
chr13	95253688	95254606	Micro_pvalue_1e-2_peak_319110d	136	.	8.41195	13.69620	9.52678	536
chr13	95272761	95272954	Micro_pvalue_1e-2_peak_319118	41	.	2.78099	4.11497	1.34190	38
chr13	95364265	95364338	Micro_pvalue_1e-2_peak_319157	38	.	3.20461	3.88688	1.33520	43
chr13	95365191	95365317	Micro_pvalue_1e-2_peak_319159	40	.	3.28138	4.09424	1.34190	66
chr13	95441946	95442152	Micro_pvalue_1e-2_peak_319197	41	.	2.78099	4.11497	1.34190	67
chr13	95477351	95477491	Micro_pvalue_1e-2_peak_319210	38	.	2.73998	3.87719	1.32800	69
chr13	95513547	95513649	Micro_pvalue_1e-2_peak_319228	58	.	3.70799	5.82249	2.74538	52
chr13	95566098	95566549	Micro_pvalue_1e-2_peak_319252	41	.	2.78099	4.11497	1.34190	229
chr13	95608881	95609028	Micro_pvalue_1e-2_peak_319272	41	.	2.78099	4.11497	1.34190	72
chr13	95619824	95620211	Micro_pvalue_1e-2_peak_319277	52	.	3.60523	5.26053	2.29721	169
chr13	95620409	95620806	Micro_pvalue_1e-2_peak_319278	52	.	3.60523	5.26053	2.29721	148
chr13	95624294	95624565	Micro_pvalue_1e-2_peak_319279	38	.	2.73998	3.87719	1.32800	48
chr13	95755217	95755306	Micro_pvalue_1e-2_peak_319325	41	.	2.78099	4.11497	1.34190	43
chr13	95757082	95757215	Micro_pvalue_1e-2_peak_319328	41	.	2.78099	4.11497	1.34190	81
chr13	95798388	95798635	Micro_pvalue_1e-2_peak_319354	41	.	2.78099	4.11497	1.34190	205
chr13	95823589	95823721	Micro_pvalue_1e-2_peak_319368	39	.	2.75837	3.97911	1.34190	65
chr13	95829061	95829238	Micro_pvalue_1e-2_peak_319369	59	.	4.65518	5.97795	2.87724	51
chr13	95829774	95830291	Micro_pvalue_1e-2_peak_319370	71	.	5.29451	7.13485	3.86433	207
chr13	95832948	95833224	Micro_pvalue_1e-2_peak_319371	53	.	4.31965	5.38798	2.40187	219
chr13	95838242	95838446	Micro_pvalue_1e-2_peak_319372	126	.	8.05856	12.60337	8.57992	110
chr13	95844183	95844466	Micro_pvalue_1e-2_peak_319374	141	.	8.81655	14.19434	9.95891	136
chr13	95856586	95856918	Micro_pvalue_1e-2_peak_319377	68	.	4.89277	6.81329	3.58766	298
chr13	95865397	95865909	Micro_pvalue_1e-2_peak_319378	53	.	4.05318	5.32112	2.35170	63
chr13	95878954	95879605	Micro_pvalue_1e-2_peak_319380	51	.	4.15135	5.10675	2.17635	441
chr13	95879817	95879980	Micro_pvalue_1e-2_peak_319381	62	.	4.80683	6.28208	3.13938	63
chr13	95880362	95880870	Micro_pvalue_1e-2_peak_319382	75	.	5.47979	7.53985	4.21138	335
chr13	95895484	95895795	Micro_pvalue_1e-2_peak_319384	106	.	7.07486	10.63612	6.87555	242
chr13	95897253	95897535	Micro_pvalue_1e-2_peak_319385	46	.	3.89560	4.66210	1.80527	233
chr13	95911250	95911786	Micro_pvalue_1e-2_peak_319393	63	.	4.36300	6.31016	3.15936	423
chr13	95920367	95920925	Micro_pvalue_1e-2_peak_319395	41	.	3.53082	4.13302	1.35762	209
chr13	95932766	95932839	Micro_pvalue_1e-2_peak_319399	43	.	3.38266	4.39837	1.58148	32
chr13	95937882	95938509	Micro_pvalue_1e-2_peak_319401	49	.	4.04913	4.93869	2.03822	355
chr13	95941335	95941523	Micro_pvalue_1e-2_peak_319402	51	.	4.18760	5.16664	2.22359	70
chr13	95944923	95945163	Micro_pvalue_1e-2_peak_319403	71	.	5.32021	7.18204	3.90389	99
chr13	95953145	95953527	Micro_pvalue_1e-2_peak_319405a	58	.	4.43503	5.84723	2.76367	48
chr13	95953145	95953527	Micro_pvalue_1e-2_peak_319405b	100	.	6.40615	10.04527	6.36385	126
chr13	95953723	95954257	Micro_pvalue_1e-2_peak_319406	114	.	7.07714	11.47009	7.59754	124
chr13	95989218	95989386	Micro_pvalue_1e-2_peak_319430	57	.	3.70268	5.78921	2.73426	111
chr13	96019120	96019256	Micro_pvalue_1e-2_peak_319449	38	.	2.73998	3.87719	1.32800	67
chr13	96019722	96019853	Micro_pvalue_1e-2_peak_319450	38	.	2.73998	3.87719	1.32800	49
chr13	96032541	96032614	Micro_pvalue_1e-2_peak_319456	43	.	3.36191	4.33276	1.52534	35
chr13	96033109	96033346	Micro_pvalue_1e-2_peak_319457	72	.	5.04286	7.25809	3.96696	55
chr13	96039425	96039561	Micro_pvalue_1e-2_peak_319458	43	.	3.36191	4.33276	1.52534	65
chr13	96039715	96039845	Micro_pvalue_1e-2_peak_319459	57	.	4.20239	5.75623	2.71111	58
chr13	96041087	96041189	Micro_pvalue_1e-2_peak_319461	60	.	4.28119	6.01457	2.90648	46
chr13	96056299	96057143	Micro_pvalue_1e-2_peak_319465	66	.	4.44800	6.65517	3.45382	428
chr13	96108513	96108651	Micro_pvalue_1e-2_peak_319481	41	.	2.78099	4.11497	1.34190	68
chr13	96109357	96109477	Micro_pvalue_1e-2_peak_319482	41	.	2.78099	4.11497	1.34190	59
chr13	96109973	96110101	Micro_pvalue_1e-2_peak_319483	41	.	2.78099	4.11497	1.34190	63
chr13	96130950	96131240	Micro_pvalue_1e-2_peak_319490	51	.	4.15139	5.13051	2.19823	111
chr13	96132197	96132325	Micro_pvalue_1e-2_peak_319491	75	.	5.53518	7.58777	4.24782	77
chr13	96132557	96132778	Micro_pvalue_1e-2_peak_319492	145	.	8.99467	14.54118	10.25929	128
chr13	96149620	96149958	Micro_pvalue_1e-2_peak_319497	39	.	2.75837	3.97911	1.34190	103
chr13	96156030	96156217	Micro_pvalue_1e-2_peak_319501	41	.	2.78099	4.11497	1.34190	66
chr13	96166030	96166115	Micro_pvalue_1e-2_peak_319505	41	.	2.78099	4.11497	1.34190	41
chr13	96182679	96182810	Micro_pvalue_1e-2_peak_319513	41	.	2.78099	4.11497	1.34190	64
chr13	96189117	96189202	Micro_pvalue_1e-2_peak_319515	41	.	2.78099	4.11497	1.34190	41
chr13	96193245	96193427	Micro_pvalue_1e-2_peak_319517	41	.	2.78099	4.11497	1.34190	82
chr13	96205438	96205578	Micro_pvalue_1e-2_peak_319523	41	.	2.78099	4.11497	1.34190	69
chr13	96217705	96217844	Micro_pvalue_1e-2_peak_319529	41	.	2.78099	4.11497	1.34190	68
chr13	96273531	96273660	Micro_pvalue_1e-2_peak_319556	58	.	3.70799	5.82249	2.74538	59
chr13	96284199	96284653	Micro_pvalue_1e-2_peak_319562	41	.	2.78099	4.11497	1.34190	399
chr13	96286161	96286240	Micro_pvalue_1e-2_peak_319563	40	.	2.77701	4.09011	1.34190	38
chr13	96328740	96329776	Micro_pvalue_1e-2_peak_319580a	239	.	11.86944	23.99164	18.24382	514
chr13	96328740	96329776	Micro_pvalue_1e-2_peak_319580b	212	.	10.88032	21.26699	15.97846	674
chr13	96336313	96336610	Micro_pvalue_1e-2_peak_319581	64	.	4.39097	6.41891	3.25381	205
chr13	96360019	96360627	Micro_pvalue_1e-2_peak_319591	96	.	6.10820	9.60739	5.98492	450
chr13	96367230	96367474	Micro_pvalue_1e-2_peak_319594	41	.	2.78099	4.11497	1.34190	171
chr13	96370235	96370471	Micro_pvalue_1e-2_peak_319596	40	.	2.77701	4.09011	1.34190	163
chr13	96408218	96408316	Micro_pvalue_1e-2_peak_319608	41	.	2.78099	4.11497	1.34190	48
chr13	96408591	96408727	Micro_pvalue_1e-2_peak_319609	41	.	2.78099	4.11497	1.34190	67
chr13	96486510	96486821	Micro_pvalue_1e-2_peak_319641	76	.	4.63499	7.62635	4.28009	243
chr13	96598546	96598831	Micro_pvalue_1e-2_peak_319681	41	.	2.78099	4.11497	1.34190	212
chr13	96601695	96601773	Micro_pvalue_1e-2_peak_319683	41	.	2.78099	4.11497	1.34190	38
chr13	96636323	96636458	Micro_pvalue_1e-2_peak_319691	41	.	2.78099	4.11497	1.34190	66
chr13	96672501	96672709	Micro_pvalue_1e-2_peak_319704	67	.	4.47708	6.78418	3.56434	53
chr13	96705124	96705938	Micro_pvalue_1e-2_peak_319721a	57	.	4.52342	5.74098	2.69954	217
chr13	96705124	96705938	Micro_pvalue_1e-2_peak_319721b	176	.	10.29071	17.64100	12.91383	563
chr13	96793375	96793505	Micro_pvalue_1e-2_peak_319755	41	.	2.78099	4.11497	1.34190	64
chr13	96822773	96822870	Micro_pvalue_1e-2_peak_319771	41	.	2.78099	4.11497	1.34190	47
chr13	96892685	96892794	Micro_pvalue_1e-2_peak_319805	40	.	2.77701	4.09011	1.34190	53
chr13	96922519	96922600	Micro_pvalue_1e-2_peak_319823	38	.	2.73998	3.87719	1.32800	39
chr13	96975131	96975253	Micro_pvalue_1e-2_peak_319847	41	.	2.78099	4.11497	1.34190	60
chr13	96984597	96984724	Micro_pvalue_1e-2_peak_319851	41	.	2.78099	4.11497	1.34190	62
chr13	96987230	96987538	Micro_pvalue_1e-2_peak_319855	38	.	2.73998	3.87719	1.32800	44
chr13	97037056	97037169	Micro_pvalue_1e-2_peak_319879	41	.	2.78099	4.11497	1.34190	55
chr13	97065238	97065323	Micro_pvalue_1e-2_peak_319900	41	.	2.78099	4.11497	1.34190	41
chr13	97144207	97144349	Micro_pvalue_1e-2_peak_319936	41	.	2.78099	4.11497	1.34190	70
chr13	97152109	97152213	Micro_pvalue_1e-2_peak_319940	41	.	2.78099	4.11497	1.34190	51
chr13	97160751	97160844	Micro_pvalue_1e-2_peak_319947	41	.	2.78099	4.11497	1.34190	45
chr13	97168396	97168505	Micro_pvalue_1e-2_peak_319951	41	.	2.78099	4.11497	1.34190	53
chr13	97202350	97202597	Micro_pvalue_1e-2_peak_319970	41	.	2.78099	4.11497	1.34190	49
chr13	97207984	97208233	Micro_pvalue_1e-2_peak_319974	38	.	2.73998	3.87719	1.32800	196
chr13	97216182	97216283	Micro_pvalue_1e-2_peak_319982	40	.	2.77701	4.09011	1.34190	49
chr13	97226069	97226161	Micro_pvalue_1e-2_peak_319986	58	.	3.70799	5.82249	2.74538	46
chr13	97240138	97240240	Micro_pvalue_1e-2_peak_319997	38	.	2.73998	3.87719	1.32800	50
chr13	97276415	97276643	Micro_pvalue_1e-2_peak_320025	41	.	2.78099	4.11497	1.34190	47
chr13	97296584	97296669	Micro_pvalue_1e-2_peak_320032	41	.	2.78099	4.11497	1.34190	41
chr13	97302866	97303021	Micro_pvalue_1e-2_peak_320034	41	.	2.78099	4.11497	1.34190	39
chr13	97309774	97309913	Micro_pvalue_1e-2_peak_320038	41	.	2.78099	4.11497	1.34190	68
chr13	97317781	97318071	Micro_pvalue_1e-2_peak_320043	38	.	2.73998	3.87719	1.32800	246
chr13	97364590	97364822	Micro_pvalue_1e-2_peak_320085	41	.	2.78099	4.11497	1.34190	40
chr13	97366525	97366618	Micro_pvalue_1e-2_peak_320086	41	.	2.78099	4.11497	1.34190	45
chr13	97372813	97372912	Micro_pvalue_1e-2_peak_320092	41	.	2.78099	4.11497	1.34190	48
chr13	97379439	97379564	Micro_pvalue_1e-2_peak_320093	41	.	2.78099	4.11497	1.34190	61
chr13	97403614	97403751	Micro_pvalue_1e-2_peak_320100	41	.	2.78099	4.11497	1.34190	67
chr13	97424340	97424582	Micro_pvalue_1e-2_peak_320111	183	.	10.77503	18.39616	13.55986	93
chr13	97433521	97433594	Micro_pvalue_1e-2_peak_320112	46	.	3.44649	4.61288	1.76317	49
chr13	97454777	97455062	Micro_pvalue_1e-2_peak_320121	38	.	2.73998	3.87719	1.32800	42
chr13	97458231	97458361	Micro_pvalue_1e-2_peak_320123	41	.	2.78099	4.11497	1.34190	64
chr13	97469277	97469667	Micro_pvalue_1e-2_peak_320129	39	.	2.75837	3.97911	1.34190	205
chr13	97476495	97476867	Micro_pvalue_1e-2_peak_320132	78	.	5.20246	7.80107	4.42750	312
chr13	97490702	97490877	Micro_pvalue_1e-2_peak_320142	41	.	2.78099	4.11497	1.34190	59
chr13	97507401	97507844	Micro_pvalue_1e-2_peak_320149	41	.	2.78099	4.11497	1.34190	383
chr13	97553306	97553389	Micro_pvalue_1e-2_peak_320174	41	.	2.78099	4.11497	1.34190	40
chr13	97558385	97558491	Micro_pvalue_1e-2_peak_320178	54	.	4.10172	5.45601	2.46250	52
chr13	97562933	97563059	Micro_pvalue_1e-2_peak_320180	77	.	5.47988	7.70589	4.34515	73
chr13	97564120	97564230	Micro_pvalue_1e-2_peak_320181	38	.	3.20461	3.88688	1.33520	45
chr13	97570842	97570982	Micro_pvalue_1e-2_peak_320183	40	.	2.77701	4.09011	1.34190	69
chr13	97583413	97583533	Micro_pvalue_1e-2_peak_320196	53	.	3.62911	5.37785	2.39720	50
chr13	97600499	97600738	Micro_pvalue_1e-2_peak_320211	80	.	5.26917	8.05644	4.64668	60
chr13	97634651	97634744	Micro_pvalue_1e-2_peak_320238	44	.	3.68270	4.44048	1.61902	47
chr13	97636260	97636597	Micro_pvalue_1e-2_peak_320240	95	.	6.55833	9.56699	5.94848	212
chr13	97646136	97646980	Micro_pvalue_1e-2_peak_320241	104	.	6.96594	10.48530	6.74328	227
chr13	97653769	97654519	Micro_pvalue_1e-2_peak_320243	55	.	4.37222	5.57009	2.55699	439
chr13	97661393	97661690	Micro_pvalue_1e-2_peak_320246	38	.	2.73998	3.87719	1.32800	233
chr13	97674124	97674227	Micro_pvalue_1e-2_peak_320260	38	.	2.73998	3.87719	1.32800	50
chr13	97680957	97681309	Micro_pvalue_1e-2_peak_320261	71	.	5.01211	7.16245	3.88558	139
chr13	97699436	97699511	Micro_pvalue_1e-2_peak_320269	41	.	2.78099	4.11497	1.34190	36
chr13	97722691	97723067	Micro_pvalue_1e-2_peak_320280	41	.	2.78099	4.11497	1.34190	54
chr13	97729238	97729591	Micro_pvalue_1e-2_peak_320283	91	.	5.99366	9.19080	5.62579	97
chr13	97734391	97734922	Micro_pvalue_1e-2_peak_320284	58	.	3.70799	5.82249	2.74538	404
chr13	97761971	97762474	Micro_pvalue_1e-2_peak_320293	125	.	8.05861	12.56107	8.54424	395
chr13	97794833	97795367	Micro_pvalue_1e-2_peak_320312	39	.	2.75837	3.97911	1.34190	192
chr13	97840105	97840228	Micro_pvalue_1e-2_peak_320330	41	.	2.78099	4.11497	1.34190	60
chr13	97862701	97862995	Micro_pvalue_1e-2_peak_320345	51	.	3.58166	5.15094	2.20887	251
chr13	97867409	97867846	Micro_pvalue_1e-2_peak_320348	38	.	2.73998	3.87719	1.32800	387
chr13	97874239	97874690	Micro_pvalue_1e-2_peak_320350	133	.	8.23142	13.38573	9.25819	297
chr13	97875867	97876260	Micro_pvalue_1e-2_peak_320351	40	.	3.51267	4.01863	1.34190	329
chr13	97879208	97879310	Micro_pvalue_1e-2_peak_320353	40	.	3.55830	4.09244	1.34190	59
chr13	97896564	97896932	Micro_pvalue_1e-2_peak_320363	53	.	3.62911	5.37785	2.39720	66
chr13	97902207	97902419	Micro_pvalue_1e-2_peak_320364	61	.	4.30812	6.10846	2.98771	63
chr13	97913831	97914618	Micro_pvalue_1e-2_peak_320367a	42	.	3.60516	4.28055	1.48132	56
chr13	97913831	97914618	Micro_pvalue_1e-2_peak_320367b	92	.	6.42169	9.28323	5.70519	282
chr13	97913831	97914618	Micro_pvalue_1e-2_peak_320367c	40	.	3.49479	4.06336	1.34190	728
chr13	97934959	97935057	Micro_pvalue_1e-2_peak_320378	62	.	4.33539	6.20685	3.07126	49
chr13	97944530	97944641	Micro_pvalue_1e-2_peak_320387	41	.	2.78099	4.11497	1.34190	54
chr13	97947453	97947599	Micro_pvalue_1e-2_peak_320390	41	.	2.78099	4.11497	1.34190	37
chr13	97957970	97958306	Micro_pvalue_1e-2_peak_320395	67	.	4.47708	6.78418	3.56434	261
chr13	97991738	97992166	Micro_pvalue_1e-2_peak_320418	94	.	6.37196	9.44488	5.84686	104
chr13	98011399	98012043	Micro_pvalue_1e-2_peak_320423	48	.	3.51278	4.85998	1.96767	512
chr13	98019275	98019688	Micro_pvalue_1e-2_peak_320424	55	.	4.37222	5.57009	2.55699	220
chr13	98025236	98025562	Micro_pvalue_1e-2_peak_320428	70	.	5.18365	7.02331	3.76869	244
chr13	98031564	98031903	Micro_pvalue_1e-2_peak_320429	51	.	4.15139	5.13051	2.19823	299
chr13	98036686	98036981	Micro_pvalue_1e-2_peak_320430	75	.	5.19628	7.51598	4.18987	231
chr13	98038863	98039984	Micro_pvalue_1e-2_peak_320431	66	.	4.78996	6.62226	3.42930	399
chr13	98040807	98040892	Micro_pvalue_1e-2_peak_320433	57	.	4.38768	5.77341	2.72590	44
chr13	98075211	98075627	Micro_pvalue_1e-2_peak_320448	38	.	2.73998	3.87719	1.32800	135
chr13	98085001	98086012	Micro_pvalue_1e-2_peak_320449a	54	.	3.74462	5.43834	2.44910	63
chr13	98085001	98086012	Micro_pvalue_1e-2_peak_320449b	87	.	4.99282	8.72498	5.22344	315
chr13	98085001	98086012	Micro_pvalue_1e-2_peak_320449c	96	.	5.30487	9.61560	5.99310	561
chr13	98085001	98086012	Micro_pvalue_1e-2_peak_320449d	78	.	4.68077	7.86024	4.48198	696
chr13	98086169	98086753	Micro_pvalue_1e-2_peak_320450a	54	.	3.75317	5.45274	2.46250	60
chr13	98086169	98086753	Micro_pvalue_1e-2_peak_320450b	105	.	5.65558	10.59974	6.84434	211
chr13	98086169	98086753	Micro_pvalue_1e-2_peak_320450c	40	.	3.14199	4.02375	1.34190	350
chr13	98093475	98093926	Micro_pvalue_1e-2_peak_320452	49	.	3.53544	4.95138	2.04458	42
chr13	98101109	98101369	Micro_pvalue_1e-2_peak_320455	40	.	2.77701	4.09011	1.34190	203
chr13	98112154	98112552	Micro_pvalue_1e-2_peak_320463	80	.	5.60808	8.03297	4.62821	257
chr13	98129426	98129535	Micro_pvalue_1e-2_peak_320474	39	.	2.75837	3.97911	1.34190	53
chr13	98133493	98133615	Micro_pvalue_1e-2_peak_320477	41	.	2.78099	4.11497	1.34190	60
chr13	98149991	98150345	Micro_pvalue_1e-2_peak_320483	41	.	2.78099	4.11497	1.34190	315
chr13	98175812	98175954	Micro_pvalue_1e-2_peak_320502	41	.	2.78099	4.11497	1.34190	70
chr13	98198367	98198441	Micro_pvalue_1e-2_peak_320510	41	.	2.78099	4.11497	1.34190	36
chr13	98220230	98220514	Micro_pvalue_1e-2_peak_320526	70	.	4.98173	7.07040	3.80675	66
chr13	98227153	98227445	Micro_pvalue_1e-2_peak_320527	60	.	4.28119	6.01457	2.90648	46
chr13	98234188	98234580	Micro_pvalue_1e-2_peak_320531	39	.	2.75837	3.97911	1.34190	59
chr13	98259182	98259317	Micro_pvalue_1e-2_peak_320542	41	.	2.78099	4.11497	1.34190	66
chr13	98312067	98312144	Micro_pvalue_1e-2_peak_320563	40	.	2.77701	4.09011	1.34190	37
chr13	98314545	98314680	Micro_pvalue_1e-2_peak_320566	41	.	2.78099	4.11497	1.34190	66
chr13	98406066	98406200	Micro_pvalue_1e-2_peak_320611	41	.	2.78099	4.11497	1.34190	66
chr13	98452601	98453053	Micro_pvalue_1e-2_peak_320637	41	.	2.78099	4.11497	1.34190	109
chr13	98506506	98507053	Micro_pvalue_1e-2_peak_320665	49	.	3.53544	4.95138	2.04458	379
chr13	98563452	98563548	Micro_pvalue_1e-2_peak_320703	41	.	2.78099	4.11497	1.34190	47
chr13	98628153	98629055	Micro_pvalue_1e-2_peak_320735a	39	.	3.43918	3.90106	1.34190	353
chr13	98628153	98629055	Micro_pvalue_1e-2_peak_320735b	227	.	12.03714	22.70641	17.17383	546
chr13	98639277	98639378	Micro_pvalue_1e-2_peak_320738	41	.	2.78099	4.11497	1.34190	49
chr13	98648797	98648915	Micro_pvalue_1e-2_peak_320742	41	.	2.78099	4.11497	1.34190	58
chr13	98672414	98672541	Micro_pvalue_1e-2_peak_320748	41	.	2.78099	4.11497	1.34190	62
chr13	98682716	98683065	Micro_pvalue_1e-2_peak_320754	41	.	2.78099	4.11497	1.34190	71
chr13	98726345	98726522	Micro_pvalue_1e-2_peak_320775	41	.	2.78099	4.11497	1.34190	45
chr13	98728956	98729085	Micro_pvalue_1e-2_peak_320777	41	.	2.78099	4.11497	1.34190	63
chr13	98786158	98786450	Micro_pvalue_1e-2_peak_320802	58	.	3.70799	5.82249	2.74538	236
chr13	98794352	98794523	Micro_pvalue_1e-2_peak_320805	40	.	3.49479	4.06336	1.34190	115
chr13	98795208	98795660	Micro_pvalue_1e-2_peak_320807	132	.	8.38750	13.24269	9.13415	109
chr13	98818057	98818311	Micro_pvalue_1e-2_peak_320819	41	.	2.78099	4.11497	1.34190	196
chr13	98824541	98824652	Micro_pvalue_1e-2_peak_320823	41	.	2.78099	4.11497	1.34190	54
chr13	98829986	98830127	Micro_pvalue_1e-2_peak_320826	41	.	2.78099	4.11497	1.34190	69
chr13	98843381	98843728	Micro_pvalue_1e-2_peak_320831	41	.	2.78099	4.11497	1.34190	71
chr13	98894908	98895003	Micro_pvalue_1e-2_peak_320864	41	.	2.78099	4.11497	1.34190	46
chr13	98926883	98927009	Micro_pvalue_1e-2_peak_320878	38	.	2.73998	3.87719	1.32800	62
chr13	98978763	98978892	Micro_pvalue_1e-2_peak_320916	38	.	2.73998	3.87719	1.32800	63
chr13	99020631	99020907	Micro_pvalue_1e-2_peak_320939	41	.	2.78099	4.11497	1.34190	231
chr13	99064036	99064288	Micro_pvalue_1e-2_peak_320958	58	.	3.70799	5.82249	2.74538	63
chr13	99097731	99097919	Micro_pvalue_1e-2_peak_320967	58	.	4.22833	5.83877	2.75545	60
chr13	99127883	99128178	Micro_pvalue_1e-2_peak_320984	42	.	3.32116	4.20906	1.41998	128
chr13	99128631	99128704	Micro_pvalue_1e-2_peak_320985	42	.	3.32116	4.20906	1.41998	30
chr13	99141179	99141288	Micro_pvalue_1e-2_peak_320995	41	.	2.78099	4.11497	1.34190	53
chr13	99161685	99162203	Micro_pvalue_1e-2_peak_321007a	70	.	5.21182	7.08455	3.81833	94
chr13	99161685	99162203	Micro_pvalue_1e-2_peak_321007b	98	.	6.70092	9.87487	6.21395	356
chr13	99173081	99173161	Micro_pvalue_1e-2_peak_321013	46	.	3.46831	4.69117	1.82806	55
chr13	99174579	99175033	Micro_pvalue_1e-2_peak_321014	63	.	4.36300	6.31016	3.15936	385
chr13	99187891	99187971	Micro_pvalue_1e-2_peak_321021	41	.	2.78099	4.11497	1.34190	39
chr13	99189801	99189903	Micro_pvalue_1e-2_peak_321023	41	.	2.78099	4.11497	1.34190	50
chr13	99194997	99195653	Micro_pvalue_1e-2_peak_321024	56	.	4.17676	5.67691	2.64093	321
chr13	99216662	99216867	Micro_pvalue_1e-2_peak_321036	42	.	3.34141	4.26972	1.47265	36
chr13	99223432	99223685	Micro_pvalue_1e-2_peak_321038	72	.	5.29821	7.27678	3.98248	55
chr13	99228532	99230206	Micro_pvalue_1e-2_peak_321039a	58	.	4.52873	5.82402	2.74598	662
chr13	99228532	99230206	Micro_pvalue_1e-2_peak_321039b	168	.	9.66348	16.89606	12.28169	896
chr13	99237730	99237948	Micro_pvalue_1e-2_peak_321042	41	.	2.78099	4.11497	1.34190	43
chr13	99248602	99248961	Micro_pvalue_1e-2_peak_321043	103	.	6.68282	10.32403	6.60324	290
chr13	99262007	99262304	Micro_pvalue_1e-2_peak_321045	76	.	4.63499	7.62635	4.28009	239
chr13	99285011	99285545	Micro_pvalue_1e-2_peak_321051	74	.	5.10551	7.46124	4.14086	378
chr13	99297344	99297486	Micro_pvalue_1e-2_peak_321056	38	.	2.73998	3.87719	1.32800	70
chr13	99301794	99301874	Micro_pvalue_1e-2_peak_321057	41	.	3.30115	4.15062	1.37080	8
chr13	99302660	99303200	Micro_pvalue_1e-2_peak_321058	69	.	4.95172	6.98166	3.73149	313
chr13	99325395	99325530	Micro_pvalue_1e-2_peak_321073	41	.	2.78099	4.11497	1.34190	66
chr13	99349221	99349445	Micro_pvalue_1e-2_peak_321078	41	.	2.78099	4.11497	1.34190	156
chr13	99390833	99390965	Micro_pvalue_1e-2_peak_321088	41	.	2.78099	4.11497	1.34190	65
chr13	99424369	99424462	Micro_pvalue_1e-2_peak_321102	41	.	2.78099	4.11497	1.34190	45
chr13	99460458	99460576	Micro_pvalue_1e-2_peak_321127	41	.	2.78099	4.11497	1.34190	58
chr13	99477655	99477733	Micro_pvalue_1e-2_peak_321135	41	.	2.78099	4.11497	1.34190	38
chr13	99492375	99492676	Micro_pvalue_1e-2_peak_321140	50	.	3.55840	5.04815	2.12477	234
chr13	99495112	99495399	Micro_pvalue_1e-2_peak_321142	67	.	4.47708	6.78418	3.56434	219
chr13	99526183	99526469	Micro_pvalue_1e-2_peak_321155	41	.	2.78099	4.11497	1.34190	241
chr13	99538020	99538124	Micro_pvalue_1e-2_peak_321160	41	.	2.78099	4.11497	1.34190	51
chr13	99542412	99542663	Micro_pvalue_1e-2_peak_321163	41	.	2.78099	4.11497	1.34190	193
chr13	99551259	99551340	Micro_pvalue_1e-2_peak_321167	41	.	2.78099	4.11497	1.34190	39
chr13	99562413	99562527	Micro_pvalue_1e-2_peak_321175	41	.	2.78099	4.11497	1.34190	56
chr13	99626561	99626738	Micro_pvalue_1e-2_peak_321202	66	.	4.44800	6.65517	3.45382	55
chr13	99657048	99657185	Micro_pvalue_1e-2_peak_321225	39	.	2.75837	3.97911	1.34190	67
chr13	99672828	99672969	Micro_pvalue_1e-2_peak_321233	41	.	2.78099	4.11497	1.34190	69
chr13	99698609	99699012	Micro_pvalue_1e-2_peak_321242	75	.	4.62834	7.58464	4.24652	68
chr13	99740003	99740159	Micro_pvalue_1e-2_peak_321258	91	.	5.99366	9.19080	5.62579	63
chr13	99829378	99829521	Micro_pvalue_1e-2_peak_321285	41	.	2.78099	4.11497	1.34190	70
chr13	99852473	99853267	Micro_pvalue_1e-2_peak_321293	141	.	8.81655	14.19434	9.95891	543
chr13	99877358	99877634	Micro_pvalue_1e-2_peak_321309	52	.	4.02933	5.25693	2.29721	212
chr13	99881441	99881537	Micro_pvalue_1e-2_peak_321310	38	.	3.20461	3.88688	1.33520	63
chr13	99884250	99884399	Micro_pvalue_1e-2_peak_321312	62	.	4.33539	6.20685	3.07126	101
chr13	99890730	99890811	Micro_pvalue_1e-2_peak_321314	46	.	3.44649	4.61288	1.76317	41
chr13	99911383	99911521	Micro_pvalue_1e-2_peak_321334	38	.	2.73998	3.87719	1.32800	68
chr13	99922086	99922216	Micro_pvalue_1e-2_peak_321342	61	.	4.30812	6.10846	2.98771	57
chr13	99934227	99934710	Micro_pvalue_1e-2_peak_321346	45	.	3.72273	4.52573	1.69249	65
chr13	99934926	99935048	Micro_pvalue_1e-2_peak_321347	57	.	4.44313	5.71997	2.68040	60
chr13	99940373	99940755	Micro_pvalue_1e-2_peak_321348	77	.	5.62035	7.75457	4.38906	328
chr13	99941505	99941893	Micro_pvalue_1e-2_peak_321349	54	.	4.30354	5.42925	2.44010	60
chr13	99945678	99945759	Micro_pvalue_1e-2_peak_321350	53	.	4.28113	5.38413	2.40187	39
chr13	99948817	99949077	Micro_pvalue_1e-2_peak_321351	40	.	3.47705	4.02948	1.34190	7
chr13	99956213	99956539	Micro_pvalue_1e-2_peak_321352	77	.	5.32481	7.71951	4.35737	86
chr13	99956956	99957029	Micro_pvalue_1e-2_peak_321353	49	.	3.94225	4.90015	2.00561	34
chr13	99964831	99965185	Micro_pvalue_1e-2_peak_321355a	99	.	6.52351	9.92783	6.26038	160
chr13	99964831	99965185	Micro_pvalue_1e-2_peak_321355b	99	.	6.54950	9.97044	6.29642	275
chr13	99965673	99966072	Micro_pvalue_1e-2_peak_321356	46	.	3.86676	4.64802	1.79436	345
chr13	99975294	99975391	Micro_pvalue_1e-2_peak_321361	46	.	3.78444	4.66110	1.80517	46
chr13	99984643	99985070	Micro_pvalue_1e-2_peak_321366	49	.	3.53544	4.95138	2.04458	65
chr13	99987909	99988136	Micro_pvalue_1e-2_peak_321367	67	.	4.47708	6.78418	3.56434	122
chr13	99993504	99993685	Micro_pvalue_1e-2_peak_321370	58	.	3.70799	5.82249	2.74538	132
chr13	100001626	100002185	Micro_pvalue_1e-2_peak_321372	39	.	2.75837	3.97911	1.34190	189
chr13	100008472	100009140	Micro_pvalue_1e-2_peak_321374a	72	.	5.29821	7.27678	3.98248	234
chr13	100008472	100009140	Micro_pvalue_1e-2_peak_321374b	101	.	6.81199	10.12414	6.43028	388
chr13	100024332	100024598	Micro_pvalue_1e-2_peak_321377	169	.	9.91818	16.96937	12.34578	114
chr13	100029488	100029854	Micro_pvalue_1e-2_peak_321379	40	.	3.49479	4.06336	1.34190	278
chr13	100035188	100035285	Micro_pvalue_1e-2_peak_321380	44	.	3.68270	4.44048	1.61902	49
chr13	100036770	100036994	Micro_pvalue_1e-2_peak_321381	57	.	4.44313	5.71997	2.68040	104
chr13	100058893	100059619	Micro_pvalue_1e-2_peak_321390	77	.	5.51138	7.78420	4.41499	261
chr13	100067691	100067891	Micro_pvalue_1e-2_peak_321392	89	.	5.91966	8.94285	5.41202	62
chr13	100077716	100078196	Micro_pvalue_1e-2_peak_321394	62	.	4.33539	6.20685	3.07126	224
chr13	100084724	100085457	Micro_pvalue_1e-2_peak_321396	61	.	4.64396	6.17345	3.04400	386
chr13	100094515	100094774	Micro_pvalue_1e-2_peak_321399	41	.	2.78099	4.11497	1.34190	217
chr13	100113054	100113338	Micro_pvalue_1e-2_peak_321406	40	.	2.77701	4.09011	1.34190	177
chr13	100126741	100126867	Micro_pvalue_1e-2_peak_321412	39	.	2.75837	3.97911	1.34190	62
chr13	100148882	100149233	Micro_pvalue_1e-2_peak_321426	55	.	4.36634	5.56342	2.55217	140
chr13	100150797	100151253	Micro_pvalue_1e-2_peak_321428	54	.	4.26439	5.40194	2.41549	204
chr13	100153554	100154027	Micro_pvalue_1e-2_peak_321429	45	.	3.79034	4.52778	1.69429	246
chr13	100158873	100159222	Micro_pvalue_1e-2_peak_321430	104	.	6.96594	10.48530	6.74328	220
chr13	100180882	100181099	Micro_pvalue_1e-2_peak_321440	39	.	2.75837	3.97911	1.34190	167
chr13	100194906	100195236	Micro_pvalue_1e-2_peak_321449	172	.	10.23541	17.29331	12.62172	254
chr13	100197593	100197866	Micro_pvalue_1e-2_peak_321450	58	.	4.49169	5.82547	2.74598	210
chr13	100200726	100201140	Micro_pvalue_1e-2_peak_321451	45	.	3.42495	4.53818	1.69895	252
chr13	100232396	100232579	Micro_pvalue_1e-2_peak_321471	40	.	2.77701	4.09011	1.34190	129
chr13	100241638	100241745	Micro_pvalue_1e-2_peak_321476	58	.	3.70799	5.82249	2.74538	53
chr13	100258542	100259111	Micro_pvalue_1e-2_peak_321481	150	.	9.17672	15.06404	10.70947	355
chr13	100269859	100270197	Micro_pvalue_1e-2_peak_321487	58	.	3.70799	5.82249	2.74538	275
chr13	100281366	100281466	Micro_pvalue_1e-2_peak_321494	38	.	2.73998	3.87719	1.32800	49
chr13	100310046	100310965	Micro_pvalue_1e-2_peak_321509	65	.	4.77897	6.50788	3.33096	707
chr13	100326634	100326858	Micro_pvalue_1e-2_peak_321516	41	.	2.78099	4.11497	1.34190	67
chr13	100329576	100329708	Micro_pvalue_1e-2_peak_321518	41	.	2.78099	4.11497	1.34190	65
chr13	100342458	100342568	Micro_pvalue_1e-2_peak_321522	41	.	2.78099	4.11497	1.34190	54
chr13	100349869	100349985	Micro_pvalue_1e-2_peak_321526	41	.	2.78099	4.11497	1.34190	57
chr13	100374343	100374735	Micro_pvalue_1e-2_peak_321538	133	.	8.25287	13.38607	9.25819	68
chr13	100391048	100391184	Micro_pvalue_1e-2_peak_321551	41	.	2.78099	4.11497	1.34190	88
chr13	100493993	100494108	Micro_pvalue_1e-2_peak_321606	41	.	2.78099	4.11497	1.34190	56
chr13	100516359	100516444	Micro_pvalue_1e-2_peak_321611	41	.	2.78099	4.11497	1.34190	41
chr13	100536607	100536769	Micro_pvalue_1e-2_peak_321621	52	.	3.60523	5.26053	2.29721	96
chr13	100544558	100544933	Micro_pvalue_1e-2_peak_321624	53	.	4.05318	5.32112	2.35170	64
chr13	100547732	100547805	Micro_pvalue_1e-2_peak_321626	40	.	3.28138	4.09424	1.34190	56
chr13	100557143	100557257	Micro_pvalue_1e-2_peak_321629	41	.	2.78099	4.11497	1.34190	56
chr13	100557716	100557813	Micro_pvalue_1e-2_peak_321630	58	.	3.70799	5.82249	2.74538	43
chr13	100592253	100592364	Micro_pvalue_1e-2_peak_321641	41	.	2.78099	4.11497	1.34190	54
chr13	100592647	100592761	Micro_pvalue_1e-2_peak_321642	41	.	2.78099	4.11497	1.34190	56
chr13	100620711	100620964	Micro_pvalue_1e-2_peak_321659	38	.	2.73998	3.87719	1.32800	212
chr13	100631527	100631607	Micro_pvalue_1e-2_peak_321667	44	.	3.68270	4.44048	1.61902	36
chr13	100632721	100632981	Micro_pvalue_1e-2_peak_321669	43	.	3.66300	4.39923	1.58148	224
chr13	100634602	100634761	Micro_pvalue_1e-2_peak_321671	55	.	4.37222	5.57009	2.55699	63
chr13	100641392	100641465	Micro_pvalue_1e-2_peak_321672	43	.	3.38266	4.39837	1.58148	32
chr13	100646326	100646399	Micro_pvalue_1e-2_peak_321673	46	.	3.46831	4.69117	1.82806	58
chr13	100649369	100649482	Micro_pvalue_1e-2_peak_321675	38	.	2.73998	3.87719	1.32800	55
chr13	100680290	100680369	Micro_pvalue_1e-2_peak_321692	41	.	2.78099	4.11497	1.34190	38
chr13	100740974	100741738	Micro_pvalue_1e-2_peak_321712a	143	.	8.75766	14.30282	10.05348	327
chr13	100740974	100741738	Micro_pvalue_1e-2_peak_321712b	129	.	8.13212	12.93255	8.86739	432
chr13	100781996	100782233	Micro_pvalue_1e-2_peak_321728	76	.	5.16974	7.68256	4.32671	109
chr13	100830260	100830368	Micro_pvalue_1e-2_peak_321746	41	.	2.78099	4.11497	1.34190	53
chr13	100843250	100843381	Micro_pvalue_1e-2_peak_321754	41	.	2.78099	4.11497	1.34190	64
chr13	100848981	100849202	Micro_pvalue_1e-2_peak_321757	41	.	2.78099	4.11497	1.34190	68
chr13	100855529	100855618	Micro_pvalue_1e-2_peak_321759	41	.	2.78099	4.11497	1.34190	43
chr13	100863620	100863943	Micro_pvalue_1e-2_peak_321763	41	.	2.78099	4.11497	1.34190	72
chr13	100865602	100865723	Micro_pvalue_1e-2_peak_321764	41	.	2.78099	4.11497	1.34190	59
chr13	100882715	100883029	Micro_pvalue_1e-2_peak_321772	80	.	5.26917	8.05644	4.64668	259
chr13	100888053	100888170	Micro_pvalue_1e-2_peak_321774	93	.	6.03136	9.32317	5.74084	56
chr13	100922000	100922493	Micro_pvalue_1e-2_peak_321787	119	.	7.69645	11.91673	7.98502	280
chr13	100969609	100969732	Micro_pvalue_1e-2_peak_321796	41	.	2.78099	4.11497	1.34190	60
chr13	101167236	101167361	Micro_pvalue_1e-2_peak_321888	129	.	7.80369	12.94976	8.88128	64
chr13	101203901	101204183	Micro_pvalue_1e-2_peak_321911	41	.	2.78099	4.11497	1.34190	53
chr13	101235512	101235773	Micro_pvalue_1e-2_peak_321929	41	.	2.78099	4.11497	1.34190	47
chr13	101240717	101241072	Micro_pvalue_1e-2_peak_321930	62	.	4.33539	6.20685	3.07126	150
chr13	101288592	101288728	Micro_pvalue_1e-2_peak_321952	38	.	2.73998	3.87719	1.32800	67
chr13	101292120	101292254	Micro_pvalue_1e-2_peak_321955	41	.	2.78099	4.11497	1.34190	66
chr13	101302569	101302717	Micro_pvalue_1e-2_peak_321958	40	.	2.77701	4.09011	1.34190	49
chr13	101310280	101310409	Micro_pvalue_1e-2_peak_321964	66	.	4.44800	6.65517	3.45382	71
chr13	101326621	101327534	Micro_pvalue_1e-2_peak_321974a	52	.	4.18301	5.27405	2.31042	230
chr13	101326621	101327534	Micro_pvalue_1e-2_peak_321974b	181	.	9.89686	18.15398	13.35657	595
chr13	101336702	101336908	Micro_pvalue_1e-2_peak_321977	41	.	2.78099	4.11497	1.34190	162
chr13	101380177	101380263	Micro_pvalue_1e-2_peak_321998	41	.	2.78099	4.11497	1.34190	42
chr13	101446429	101446767	Micro_pvalue_1e-2_peak_322038	39	.	2.75837	3.97911	1.34190	64
chr13	101507581	101507722	Micro_pvalue_1e-2_peak_322095	40	.	2.77701	4.09011	1.34190	55
chr13	101539879	101540097	Micro_pvalue_1e-2_peak_322111	41	.	2.78099	4.11497	1.34190	156
chr13	101561767	101561860	Micro_pvalue_1e-2_peak_322120	41	.	2.78099	4.11497	1.34190	45
chr13	101574455	101574560	Micro_pvalue_1e-2_peak_322124	41	.	2.78099	4.11497	1.34190	51
chr13	101597697	101597819	Micro_pvalue_1e-2_peak_322138	39	.	2.75837	3.97911	1.34190	60
chr13	101649640	101649772	Micro_pvalue_1e-2_peak_322177	41	.	2.78099	4.11497	1.34190	65
chr13	101682179	101682273	Micro_pvalue_1e-2_peak_322201	41	.	2.78099	4.11497	1.34190	46
chr13	101689675	101689922	Micro_pvalue_1e-2_peak_322203	41	.	2.78099	4.11497	1.34190	181
chr13	101700730	101700964	Micro_pvalue_1e-2_peak_322211	39	.	2.75837	3.97911	1.34190	41
chr13	101772395	101772560	Micro_pvalue_1e-2_peak_322251	41	.	2.78099	4.11497	1.34190	122
chr13	101914769	101915168	Micro_pvalue_1e-2_peak_322333	50	.	3.55840	5.04815	2.12477	57
chr13	101937381	101937495	Micro_pvalue_1e-2_peak_322349	41	.	2.78099	4.11497	1.34190	56
chr13	101966865	101966958	Micro_pvalue_1e-2_peak_322372	41	.	2.78099	4.11497	1.34190	45
chr13	101980778	101980880	Micro_pvalue_1e-2_peak_322383	41	.	2.78099	4.11497	1.34190	50
chr13	102068421	102068583	Micro_pvalue_1e-2_peak_322438	62	.	4.33539	6.20685	3.07126	98
chr13	102069064	102069170	Micro_pvalue_1e-2_peak_322439	45	.	3.42495	4.53818	1.69895	66
chr13	102116569	102116688	Micro_pvalue_1e-2_peak_322479	40	.	2.77701	4.09011	1.34190	58
chr13	102155112	102155214	Micro_pvalue_1e-2_peak_322505	38	.	2.73998	3.87719	1.32800	50
chr13	102158970	102159052	Micro_pvalue_1e-2_peak_322509	38	.	2.73998	3.87719	1.32800	40
chr13	102160624	102160702	Micro_pvalue_1e-2_peak_322511	40	.	2.77701	4.09011	1.34190	38
chr13	102174447	102174536	Micro_pvalue_1e-2_peak_322519	41	.	2.78099	4.11497	1.34190	43
chr13	102219162	102219242	Micro_pvalue_1e-2_peak_322542	41	.	2.78099	4.11497	1.34190	39
chr13	102242460	102242595	Micro_pvalue_1e-2_peak_322557	38	.	2.73998	3.87719	1.32800	66
chr13	102299942	102300103	Micro_pvalue_1e-2_peak_322609	41	.	2.78099	4.11497	1.34190	108
chr13	102308408	102308482	Micro_pvalue_1e-2_peak_322614	41	.	2.78099	4.11497	1.34190	36
chr13	102371853	102371936	Micro_pvalue_1e-2_peak_322668	38	.	2.73998	3.87719	1.32800	40
chr13	102380686	102380969	Micro_pvalue_1e-2_peak_322674	40	.	2.77701	4.09011	1.34190	217
chr13	102385554	102385796	Micro_pvalue_1e-2_peak_322677	39	.	2.75837	3.97911	1.34190	42
chr13	102440549	102440688	Micro_pvalue_1e-2_peak_322718	41	.	2.78099	4.11497	1.34190	68
chr13	102446619	102446945	Micro_pvalue_1e-2_peak_322719	40	.	2.77701	4.09011	1.34190	49
chr13	102455871	102455961	Micro_pvalue_1e-2_peak_322724	41	.	2.78099	4.11497	1.34190	44
chr13	102498754	102498959	Micro_pvalue_1e-2_peak_322759	41	.	2.78099	4.11497	1.34190	143
chr13	102502698	102502793	Micro_pvalue_1e-2_peak_322760	40	.	2.77701	4.09011	1.34190	46
chr13	102505607	102505751	Micro_pvalue_1e-2_peak_322763	41	.	2.78099	4.11497	1.34190	71
chr13	102537059	102537175	Micro_pvalue_1e-2_peak_322780	40	.	2.77701	4.09011	1.34190	57
chr13	102551516	102551598	Micro_pvalue_1e-2_peak_322791	41	.	2.78099	4.11497	1.34190	40
chr13	102570597	102570790	Micro_pvalue_1e-2_peak_322806	39	.	2.75837	3.97911	1.34190	135
chr13	102654411	102654496	Micro_pvalue_1e-2_peak_322870	39	.	2.75837	3.97911	1.34190	41
chr13	102659686	102659813	Micro_pvalue_1e-2_peak_322877	38	.	2.73998	3.87719	1.32800	46
chr13	102664881	102665408	Micro_pvalue_1e-2_peak_322879	41	.	2.78099	4.11497	1.34190	56
chr13	102673942	102674243	Micro_pvalue_1e-2_peak_322883	41	.	2.78099	4.11497	1.34190	240
chr13	102703709	102703789	Micro_pvalue_1e-2_peak_322911	41	.	2.78099	4.11497	1.34190	39
chr13	102713906	102714025	Micro_pvalue_1e-2_peak_322920	39	.	2.75837	3.97911	1.34190	58
chr13	102749188	102749430	Micro_pvalue_1e-2_peak_322942	41	.	2.78099	4.11497	1.34190	200
chr13	102783359	102783500	Micro_pvalue_1e-2_peak_322963	39	.	2.75837	3.97911	1.34190	69
chr13	102794964	102795039	Micro_pvalue_1e-2_peak_322971	41	.	2.78099	4.11497	1.34190	36
chr13	102799708	102799811	Micro_pvalue_1e-2_peak_322973	41	.	2.78099	4.11497	1.34190	50
chr13	102815527	102816002	Micro_pvalue_1e-2_peak_322984	41	.	2.78099	4.11497	1.34190	219
chr13	102819522	102819664	Micro_pvalue_1e-2_peak_322986	40	.	2.77701	4.09011	1.34190	70
chr13	102824629	102824720	Micro_pvalue_1e-2_peak_322990	41	.	2.78099	4.11497	1.34190	44
chr13	102825549	102825656	Micro_pvalue_1e-2_peak_322992	41	.	2.78099	4.11497	1.34190	52
chr13	102848462	102848539	Micro_pvalue_1e-2_peak_323008	41	.	2.78099	4.11497	1.34190	37
chr13	102862620	102862705	Micro_pvalue_1e-2_peak_323010	38	.	2.73998	3.87719	1.32800	41
chr13	102863122	102863367	Micro_pvalue_1e-2_peak_323011	38	.	2.73998	3.87719	1.32800	44
chr13	102890273	102890384	Micro_pvalue_1e-2_peak_323037	40	.	2.77701	4.09011	1.34190	54
chr13	102897928	102898449	Micro_pvalue_1e-2_peak_323041	41	.	2.78099	4.11497	1.34190	200
chr13	102902451	102902580	Micro_pvalue_1e-2_peak_323044	39	.	2.75837	3.97911	1.34190	63
chr13	102970032	102970155	Micro_pvalue_1e-2_peak_323079	41	.	2.78099	4.11497	1.34190	60
chr13	103011598	103011683	Micro_pvalue_1e-2_peak_323100	41	.	2.78099	4.11497	1.34190	41
chr13	103046279	103047301	Micro_pvalue_1e-2_peak_323110a	85	.	6.00853	8.59772	5.11765	445
chr13	103046279	103047301	Micro_pvalue_1e-2_peak_323110b	74	.	5.40768	7.41733	4.10327	611
chr13	103046279	103047301	Micro_pvalue_1e-2_peak_323110c	73	.	5.38406	7.37745	4.07065	729
chr13	103046279	103047301	Micro_pvalue_1e-2_peak_323110d	85	.	5.95628	8.50903	5.03721	971
chr13	103052296	103052369	Micro_pvalue_1e-2_peak_323111	43	.	3.36191	4.33276	1.52534	39
chr13	103060564	103060700	Micro_pvalue_1e-2_peak_323118	39	.	2.75837	3.97911	1.34190	67
chr13	103069346	103069466	Micro_pvalue_1e-2_peak_323127	41	.	2.78099	4.11497	1.34190	59
chr13	103085651	103085829	Micro_pvalue_1e-2_peak_323138	39	.	2.75837	3.97911	1.34190	37
chr13	103172455	103172677	Micro_pvalue_1e-2_peak_323200	56	.	3.67782	5.64059	2.61239	44
chr13	103205345	103205453	Micro_pvalue_1e-2_peak_323215	39	.	2.75837	3.97911	1.34190	53
chr13	103208434	103208655	Micro_pvalue_1e-2_peak_323216	57	.	3.70268	5.78921	2.73426	43
chr13	103236763	103237209	Micro_pvalue_1e-2_peak_323230	75	.	5.41796	7.55548	4.22389	248
chr13	103244276	103244774	Micro_pvalue_1e-2_peak_323232	101	.	6.49967	10.19603	6.49426	197
chr13	103248784	103249500	Micro_pvalue_1e-2_peak_323233a	54	.	4.19365	5.47227	2.47856	174
chr13	103248784	103249500	Micro_pvalue_1e-2_peak_323233b	165	.	8.94454	16.58225	12.01710	456
chr13	103257543	103257633	Micro_pvalue_1e-2_peak_323236	41	.	2.78099	4.11497	1.34190	44
chr13	103265397	103265660	Micro_pvalue_1e-2_peak_323240	41	.	2.78099	4.11497	1.34190	43
chr13	103290966	103291085	Micro_pvalue_1e-2_peak_323254	41	.	2.78099	4.11497	1.34190	58
chr13	103296970	103297098	Micro_pvalue_1e-2_peak_323259	41	.	2.78099	4.11497	1.34190	63
chr13	103333202	103333606	Micro_pvalue_1e-2_peak_323282	40	.	2.77701	4.09011	1.34190	140
chr13	103368263	103368340	Micro_pvalue_1e-2_peak_323300	41	.	2.78099	4.11497	1.34190	37
chr13	103374385	103374800	Micro_pvalue_1e-2_peak_323303	40	.	2.77701	4.09011	1.34190	265
chr13	103384037	103384204	Micro_pvalue_1e-2_peak_323306	67	.	4.86381	6.73327	3.52204	103
chr13	103384509	103384584	Micro_pvalue_1e-2_peak_323307	38	.	3.18598	3.83903	1.31144	34
chr13	103425414	103426445	Micro_pvalue_1e-2_peak_323327a	55	.	4.33182	5.50857	2.50510	330
chr13	103425414	103426445	Micro_pvalue_1e-2_peak_323327b	65	.	4.87329	6.53940	3.35564	562
chr13	103425414	103426445	Micro_pvalue_1e-2_peak_323327c	188	.	10.28806	18.80627	13.90125	745
chr13	103425414	103426445	Micro_pvalue_1e-2_peak_323327d	135	.	8.12216	13.54401	9.39515	885
chr13	103451138	103451665	Micro_pvalue_1e-2_peak_323329	78	.	5.56886	7.86544	4.48412	339
chr13	103451911	103453042	Micro_pvalue_1e-2_peak_323330a	78	.	5.56886	7.86544	4.48412	400
chr13	103451911	103453042	Micro_pvalue_1e-2_peak_323330b	67	.	5.01197	6.76286	3.54790	818
chr13	103497789	103499265	Micro_pvalue_1e-2_peak_323344a	100	.	6.60211	10.05685	6.37325	193
chr13	103497789	103499265	Micro_pvalue_1e-2_peak_323344b	56	.	4.40141	5.61933	2.59937	319
chr13	103497789	103499265	Micro_pvalue_1e-2_peak_323344c	77	.	5.50176	7.75612	4.38995	508
chr13	103497789	103499265	Micro_pvalue_1e-2_peak_323344d	124	.	7.70246	12.49566	8.48702	638
chr13	103497789	103499265	Micro_pvalue_1e-2_peak_323344e	55	.	4.38380	5.59124	2.57753	1235
chr13	103507331	103507429	Micro_pvalue_1e-2_peak_323347	41	.	2.78099	4.11497	1.34190	48
chr13	103517383	103517625	Micro_pvalue_1e-2_peak_323349	41	.	2.78099	4.11497	1.34190	66
chr13	103523094	103523243	Micro_pvalue_1e-2_peak_323354	40	.	2.77701	4.09011	1.34190	109
chr13	103537327	103537459	Micro_pvalue_1e-2_peak_323362	41	.	2.78099	4.11497	1.34190	65
chr13	103568617	103568752	Micro_pvalue_1e-2_peak_323380	41	.	2.78099	4.11497	1.34190	66
chr13	103578714	103578797	Micro_pvalue_1e-2_peak_323381	41	.	2.78099	4.11497	1.34190	40
chr13	103598926	103599035	Micro_pvalue_1e-2_peak_323394	40	.	2.77701	4.09011	1.34190	53
chr13	103605079	103605254	Micro_pvalue_1e-2_peak_323399	40	.	2.77701	4.09011	1.34190	49
chr13	103650745	103650979	Micro_pvalue_1e-2_peak_323432	41	.	2.78099	4.11497	1.34190	43
chr13	103712476	103712586	Micro_pvalue_1e-2_peak_323499	39	.	2.75837	3.97911	1.34190	54
chr13	103732915	103733080	Micro_pvalue_1e-2_peak_323519	51	.	3.58166	5.15094	2.20887	55
chr13	103736685	103736783	Micro_pvalue_1e-2_peak_323522	46	.	3.44649	4.61288	1.76317	48
chr13	103782384	103782509	Micro_pvalue_1e-2_peak_323566	38	.	2.73998	3.87719	1.32800	61
chr13	103786005	103786118	Micro_pvalue_1e-2_peak_323569	40	.	2.77701	4.09011	1.34190	55
chr13	103793165	103793548	Micro_pvalue_1e-2_peak_323572	41	.	2.78099	4.11497	1.34190	37
chr13	103809868	103810221	Micro_pvalue_1e-2_peak_323584	38	.	2.73998	3.87719	1.32800	55
chr13	103812263	103812364	Micro_pvalue_1e-2_peak_323585	73	.	4.59728	7.39833	4.08766	47
chr13	103817991	103818175	Micro_pvalue_1e-2_peak_323589	41	.	2.78099	4.11497	1.34190	137
chr13	103819643	103819720	Micro_pvalue_1e-2_peak_323590	41	.	2.78099	4.11497	1.34190	37
chr13	103825968	103826092	Micro_pvalue_1e-2_peak_323592	41	.	2.78099	4.11497	1.34190	61
chr13	103895785	103895899	Micro_pvalue_1e-2_peak_323641	40	.	2.77701	4.09011	1.34190	56
chr13	103935627	103935786	Micro_pvalue_1e-2_peak_323673	39	.	2.75837	3.97911	1.34190	95
chr13	103976624	103976710	Micro_pvalue_1e-2_peak_323706	51	.	3.58166	5.15094	2.20887	40
chr13	103990000	103990085	Micro_pvalue_1e-2_peak_323721	41	.	2.78099	4.11497	1.34190	41
chr13	103991763	103991839	Micro_pvalue_1e-2_peak_323723	40	.	2.77701	4.09011	1.34190	37
chr13	104031221	104031310	Micro_pvalue_1e-2_peak_323760	38	.	2.73998	3.87719	1.32800	43
chr13	104078871	104078981	Micro_pvalue_1e-2_peak_323805	39	.	2.75837	3.97911	1.34190	54
chr13	104096294	104096433	Micro_pvalue_1e-2_peak_323816	41	.	2.78099	4.11497	1.34190	68
chr13	104111125	104111248	Micro_pvalue_1e-2_peak_323828	41	.	2.78099	4.11497	1.34190	60
chr13	104153308	104153439	Micro_pvalue_1e-2_peak_323863	58	.	3.70799	5.82249	2.74538	58
chr13	104185320	104185691	Micro_pvalue_1e-2_peak_323886	38	.	2.73998	3.87719	1.32800	328
chr13	104194403	104194738	Micro_pvalue_1e-2_peak_323893	39	.	2.75837	3.97911	1.34190	67
chr13	104240136	104240264	Micro_pvalue_1e-2_peak_323934	40	.	2.77701	4.09011	1.34190	63
chr13	104243062	104243158	Micro_pvalue_1e-2_peak_323936	38	.	2.73998	3.87719	1.32800	47
chr13	104248537	104248679	Micro_pvalue_1e-2_peak_323941	39	.	2.75837	3.97911	1.34190	70
chr13	104251065	104251144	Micro_pvalue_1e-2_peak_323942	41	.	2.78099	4.11497	1.34190	38
chr13	104260537	104260619	Micro_pvalue_1e-2_peak_323946	41	.	2.78099	4.11497	1.34190	40
chr13	104292801	104292892	Micro_pvalue_1e-2_peak_323970	41	.	2.78099	4.11497	1.34190	44
chr13	104303204	104303279	Micro_pvalue_1e-2_peak_323979	39	.	2.75837	3.97911	1.34190	36
chr13	104316746	104316845	Micro_pvalue_1e-2_peak_323991	38	.	2.73998	3.87719	1.32800	48
chr13	104326085	104326179	Micro_pvalue_1e-2_peak_324000	38	.	2.73998	3.87719	1.32800	46
chr13	104332620	104332734	Micro_pvalue_1e-2_peak_324004	40	.	2.77701	4.09011	1.34190	56
chr13	104344175	104344272	Micro_pvalue_1e-2_peak_324011	41	.	2.78099	4.11497	1.34190	47
chr13	104345719	104345836	Micro_pvalue_1e-2_peak_324013	58	.	3.70799	5.82249	2.74538	47
chr13	104351177	104351306	Micro_pvalue_1e-2_peak_324014	41	.	2.78099	4.11497	1.34190	63
chr13	104354449	104354656	Micro_pvalue_1e-2_peak_324015	58	.	3.70799	5.82249	2.74538	68
chr13	104420530	104420746	Micro_pvalue_1e-2_peak_324069	40	.	2.77701	4.09011	1.34190	171
chr13	104427399	104427491	Micro_pvalue_1e-2_peak_324075	38	.	2.73998	3.87719	1.32800	45
chr13	104455843	104456101	Micro_pvalue_1e-2_peak_324093	41	.	2.78099	4.11497	1.34190	67
chr13	104485212	104485326	Micro_pvalue_1e-2_peak_324121	40	.	2.77701	4.09011	1.34190	56
chr13	104525492	104525579	Micro_pvalue_1e-2_peak_324155	41	.	2.78099	4.11497	1.34190	42
chr13	104526990	104527090	Micro_pvalue_1e-2_peak_324156	41	.	2.78099	4.11497	1.34190	49
chr13	104543988	104544092	Micro_pvalue_1e-2_peak_324169	41	.	2.78099	4.11497	1.34190	51
chr13	104557768	104558059	Micro_pvalue_1e-2_peak_324173	40	.	2.77701	4.09011	1.34190	56
chr13	104573181	104573290	Micro_pvalue_1e-2_peak_324187	48	.	3.51278	4.85998	1.96767	53
chr13	104644289	104644400	Micro_pvalue_1e-2_peak_324248	39	.	2.75837	3.97911	1.34190	54
chr13	104667180	104667727	Micro_pvalue_1e-2_peak_324265	57	.	3.70268	5.78921	2.73426	282
chr13	104697729	104697826	Micro_pvalue_1e-2_peak_324286	38	.	2.73998	3.87719	1.32800	47
chr13	104727478	104727578	Micro_pvalue_1e-2_peak_324320	58	.	3.70799	5.82249	2.74538	46
chr13	104782501	104782639	Micro_pvalue_1e-2_peak_324366	41	.	2.78099	4.11497	1.34190	68
chr13	104792140	104792277	Micro_pvalue_1e-2_peak_324373	41	.	2.78099	4.11497	1.34190	67
chr13	104844884	104845014	Micro_pvalue_1e-2_peak_324414	41	.	2.78099	4.11497	1.34190	64
chr13	104853381	104853481	Micro_pvalue_1e-2_peak_324421	41	.	2.78099	4.11497	1.34190	49
chr13	104858490	104858582	Micro_pvalue_1e-2_peak_324426	40	.	2.77701	4.09011	1.34190	45
chr13	104864682	104864773	Micro_pvalue_1e-2_peak_324433	41	.	2.78099	4.11497	1.34190	44
chr13	104893989	104894105	Micro_pvalue_1e-2_peak_324454	41	.	2.78099	4.11497	1.34190	57
chr13	104907938	104908033	Micro_pvalue_1e-2_peak_324462	41	.	2.78099	4.11497	1.34190	46
chr13	104908903	104909154	Micro_pvalue_1e-2_peak_324463	41	.	2.78099	4.11497	1.34190	47
chr13	104916332	104916421	Micro_pvalue_1e-2_peak_324467	41	.	2.78099	4.11497	1.34190	43
chr13	104926150	104926262	Micro_pvalue_1e-2_peak_324476	41	.	2.78099	4.11497	1.34190	55
chr13	104952734	104952819	Micro_pvalue_1e-2_peak_324495	41	.	2.78099	4.11497	1.34190	41
chr13	104967670	104967791	Micro_pvalue_1e-2_peak_324503	40	.	2.77701	4.09011	1.34190	59
chr13	104986577	104986837	Micro_pvalue_1e-2_peak_324522	38	.	2.73998	3.87719	1.32800	219
chr13	105002259	105002385	Micro_pvalue_1e-2_peak_324534	66	.	4.44800	6.65517	3.45382	66
chr13	105017339	105017654	Micro_pvalue_1e-2_peak_324550	40	.	2.77701	4.09011	1.34190	247
chr13	105032311	105032394	Micro_pvalue_1e-2_peak_324561	41	.	2.78099	4.11497	1.34190	40
chr13	105042444	105042728	Micro_pvalue_1e-2_peak_324570	41	.	2.78099	4.11497	1.34190	69
chr13	105051205	105051336	Micro_pvalue_1e-2_peak_324573	41	.	2.78099	4.11497	1.34190	55
chr13	105056480	105056702	Micro_pvalue_1e-2_peak_324577	41	.	2.78099	4.11497	1.34190	179
chr13	105059704	105059790	Micro_pvalue_1e-2_peak_324578	38	.	2.73998	3.87719	1.32800	42
chr13	105062508	105062583	Micro_pvalue_1e-2_peak_324580	39	.	2.75837	3.97911	1.34190	36
chr13	105070298	105070419	Micro_pvalue_1e-2_peak_324588	40	.	2.77701	4.09011	1.34190	59
chr13	105075803	105075899	Micro_pvalue_1e-2_peak_324591	41	.	2.78099	4.11497	1.34190	47
chr13	105083916	105084213	Micro_pvalue_1e-2_peak_324595	41	.	2.78099	4.11497	1.34190	42
chr13	105109132	105109230	Micro_pvalue_1e-2_peak_324613	39	.	2.75837	3.97911	1.34190	48
chr13	105112211	105112502	Micro_pvalue_1e-2_peak_324615	52	.	3.60523	5.26053	2.29721	240
chr13	105203803	105204084	Micro_pvalue_1e-2_peak_324670	39	.	2.75837	3.97911	1.34190	214
chr13	105223776	105223849	Micro_pvalue_1e-2_peak_324681	40	.	3.26184	4.03980	1.34190	45
chr13	105224009	105224361	Micro_pvalue_1e-2_peak_324682	83	.	5.70823	8.30550	4.86313	274
chr13	105233983	105234061	Micro_pvalue_1e-2_peak_324686	41	.	2.78099	4.11497	1.34190	38
chr13	105238648	105238748	Micro_pvalue_1e-2_peak_324690	40	.	2.77701	4.09011	1.34190	49
chr13	105244505	105244586	Micro_pvalue_1e-2_peak_324695	41	.	2.78099	4.11497	1.34190	39
chr13	105256374	105256480	Micro_pvalue_1e-2_peak_324703	41	.	2.78099	4.11497	1.34190	52
chr13	105276113	105276219	Micro_pvalue_1e-2_peak_324712	41	.	2.78099	4.11497	1.34190	52
chr13	105293189	105293417	Micro_pvalue_1e-2_peak_324720	76	.	4.63499	7.62635	4.28009	70
chr13	105317199	105317308	Micro_pvalue_1e-2_peak_324734	41	.	2.78099	4.11497	1.34190	53
chr13	105322627	105322785	Micro_pvalue_1e-2_peak_324737	41	.	2.78099	4.11497	1.34190	43
chr13	105351083	105351323	Micro_pvalue_1e-2_peak_324753	41	.	2.78099	4.11497	1.34190	46
chr13	105413575	105413674	Micro_pvalue_1e-2_peak_324790	39	.	2.75837	3.97911	1.34190	48
chr13	105413940	105414269	Micro_pvalue_1e-2_peak_324791	38	.	2.73998	3.87719	1.32800	269
chr13	105415292	105415648	Micro_pvalue_1e-2_peak_324792	39	.	2.75837	3.97911	1.34190	194
chr13	105426239	105426497	Micro_pvalue_1e-2_peak_324801	53	.	3.62911	5.37785	2.39720	72
chr13	105427137	105427260	Micro_pvalue_1e-2_peak_324802	39	.	2.75837	3.97911	1.34190	60
chr13	105433938	105434196	Micro_pvalue_1e-2_peak_324806	41	.	2.78099	4.11497	1.34190	45
chr13	105445227	105445525	Micro_pvalue_1e-2_peak_324813	39	.	2.75837	3.97911	1.34190	226
chr13	105448132	105448267	Micro_pvalue_1e-2_peak_324814	39	.	2.75837	3.97911	1.34190	66
chr13	105467956	105468102	Micro_pvalue_1e-2_peak_324832	56	.	3.67782	5.64059	2.61239	80
chr13	105482477	105482788	Micro_pvalue_1e-2_peak_324841	41	.	2.78099	4.11497	1.34190	249
chr13	105498828	105499015	Micro_pvalue_1e-2_peak_324849	59	.	4.25459	5.92478	2.83008	117
chr13	105592209	105592324	Micro_pvalue_1e-2_peak_324937	41	.	2.78099	4.11497	1.34190	56
chr13	105627672	105628102	Micro_pvalue_1e-2_peak_324953	42	.	3.59159	4.21970	1.43024	175
chr13	105628471	105628967	Micro_pvalue_1e-2_peak_324954	114	.	7.05112	11.42783	7.56186	372
chr13	105629125	105629675	Micro_pvalue_1e-2_peak_324955a	50	.	4.05906	5.08081	2.15235	204
chr13	105629125	105629675	Micro_pvalue_1e-2_peak_324955b	70	.	5.05510	7.04020	3.78448	431
chr13	105636582	105637270	Micro_pvalue_1e-2_peak_324956a	129	.	8.13212	12.93255	8.86739	312
chr13	105636582	105637270	Micro_pvalue_1e-2_peak_324956b	116	.	7.54100	11.65529	7.75705	527
chr13	105651779	105652099	Micro_pvalue_1e-2_peak_324962	90	.	6.32289	9.08417	5.53195	227
chr13	105653896	105654197	Micro_pvalue_1e-2_peak_324963	62	.	4.81895	6.28387	3.13981	54
chr13	105659675	105659783	Micro_pvalue_1e-2_peak_324966	50	.	3.95946	5.07586	2.14824	64
chr13	105668303	105669713	Micro_pvalue_1e-2_peak_324968a	58	.	4.56647	5.88525	2.79691	314
chr13	105668303	105669713	Micro_pvalue_1e-2_peak_324968b	48	.	4.01238	4.88040	1.98616	547
chr13	105668303	105669713	Micro_pvalue_1e-2_peak_324968c	70	.	5.15878	7.00248	3.75026	628
chr13	105668303	105669713	Micro_pvalue_1e-2_peak_324968d	70	.	5.18045	7.03815	3.78271	852
chr13	105700019	105700551	Micro_pvalue_1e-2_peak_324984	128	.	8.17884	12.83335	8.78187	400
chr13	105724462	105724627	Micro_pvalue_1e-2_peak_324997	40	.	2.77701	4.09011	1.34190	49
chr13	105735638	105735845	Micro_pvalue_1e-2_peak_325003	41	.	2.78099	4.11497	1.34190	137
chr13	105737781	105738051	Micro_pvalue_1e-2_peak_325005	53	.	3.62911	5.37785	2.39720	205
chr13	105749937	105750271	Micro_pvalue_1e-2_peak_325016	39	.	2.75837	3.97911	1.34190	208
chr13	105784928	105785396	Micro_pvalue_1e-2_peak_325037	44	.	3.70261	4.48264	1.65248	193
chr13	105791499	105792716	Micro_pvalue_1e-2_peak_325038a	73	.	4.74903	7.37314	4.06802	132
chr13	105791499	105792716	Micro_pvalue_1e-2_peak_325038b	82	.	5.10074	8.26078	4.82418	346
chr13	105791499	105792716	Micro_pvalue_1e-2_peak_325038c	91	.	5.46508	9.19863	5.63346	560
chr13	105791499	105792716	Micro_pvalue_1e-2_peak_325038d	175	.	8.37979	17.57796	12.85989	784
chr13	105791499	105792716	Micro_pvalue_1e-2_peak_325038e	121	.	6.52339	12.11230	8.15653	1127
chr13	105799893	105800250	Micro_pvalue_1e-2_peak_325040	71	.	5.32021	7.18204	3.90389	50
chr13	105829446	105830311	Micro_pvalue_1e-2_peak_325059a	98	.	6.49773	9.88562	6.22413	228
chr13	105829446	105830311	Micro_pvalue_1e-2_peak_325059b	122	.	7.58068	12.29410	8.31320	383
chr13	105829446	105830311	Micro_pvalue_1e-2_peak_325059c	188	.	10.28806	18.80627	13.90125	467
chr13	105829446	105830311	Micro_pvalue_1e-2_peak_325059d	122	.	7.58068	12.29410	8.31320	685
chr13	105836505	105836946	Micro_pvalue_1e-2_peak_325060a	90	.	6.22713	9.08015	5.52945	56
chr13	105836505	105836946	Micro_pvalue_1e-2_peak_325060b	62	.	4.67035	6.23671	3.09762	251
chr13	105847074	105847413	Micro_pvalue_1e-2_peak_325066	38	.	2.73998	3.87719	1.32800	218
chr13	105854698	105855026	Micro_pvalue_1e-2_peak_325074	63	.	4.36300	6.31016	3.15936	244
chr13	105864982	105865067	Micro_pvalue_1e-2_peak_325082	41	.	2.78099	4.11497	1.34190	41
chr13	105888298	105888407	Micro_pvalue_1e-2_peak_325096	41	.	2.78099	4.11497	1.34190	53
chr13	105898364	105898500	Micro_pvalue_1e-2_peak_325101	58	.	3.70799	5.82249	2.74538	63
chr13	105898688	105898770	Micro_pvalue_1e-2_peak_325102	41	.	2.78099	4.11497	1.34190	40
chr13	105907298	105907714	Micro_pvalue_1e-2_peak_325106	58	.	3.70799	5.82249	2.74538	367
chr13	105925036	105925452	Micro_pvalue_1e-2_peak_325115	103	.	6.92681	10.39163	6.66222	186
chr13	105934319	105934587	Micro_pvalue_1e-2_peak_325118	41	.	2.78099	4.11497	1.34190	42
chr13	105944105	105944732	Micro_pvalue_1e-2_peak_325124	48	.	3.51278	4.85998	1.96767	412
chr13	105956373	105956476	Micro_pvalue_1e-2_peak_325132	41	.	2.78099	4.11497	1.34190	50
chr13	105957175	105957309	Micro_pvalue_1e-2_peak_325133	41	.	2.78099	4.11497	1.34190	66
chr13	105968898	105969016	Micro_pvalue_1e-2_peak_325140	55	.	3.65330	5.50407	2.50095	65
chr13	105970736	105970823	Micro_pvalue_1e-2_peak_325141	39	.	2.75837	3.97911	1.34190	42
chr13	105977494	105977783	Micro_pvalue_1e-2_peak_325146	41	.	2.78099	4.11497	1.34190	261
chr13	105981390	105981525	Micro_pvalue_1e-2_peak_325147	39	.	2.75837	3.97911	1.34190	66
chr13	105982784	105982915	Micro_pvalue_1e-2_peak_325149	41	.	2.78099	4.11497	1.34190	76
chr13	106003977	106004181	Micro_pvalue_1e-2_peak_325158	41	.	2.78099	4.11497	1.34190	43
chr13	106041693	106042045	Micro_pvalue_1e-2_peak_325176	74	.	5.10551	7.46124	4.14086	199
chr13	106127462	106127648	Micro_pvalue_1e-2_peak_325228	41	.	2.78099	4.11497	1.34190	48
chr13	106138676	106138800	Micro_pvalue_1e-2_peak_325235	41	.	2.78099	4.11497	1.34190	61
chr13	106170794	106170992	Micro_pvalue_1e-2_peak_325254	41	.	2.78099	4.11497	1.34190	139
chr13	106174875	106174984	Micro_pvalue_1e-2_peak_325257	41	.	2.78099	4.11497	1.34190	53
chr13	106190906	106191048	Micro_pvalue_1e-2_peak_325263	41	.	2.78099	4.11497	1.34190	70
chr13	106249971	106250168	Micro_pvalue_1e-2_peak_325298	41	.	2.78099	4.11497	1.34190	135
chr13	106294436	106295027	Micro_pvalue_1e-2_peak_325325	41	.	2.78099	4.11497	1.34190	383
chr13	106314246	106314352	Micro_pvalue_1e-2_peak_325333	41	.	2.78099	4.11497	1.34190	52
chr13	106326530	106326629	Micro_pvalue_1e-2_peak_325339	41	.	2.78099	4.11497	1.34190	48
chr13	106331732	106331976	Micro_pvalue_1e-2_peak_325344	41	.	2.78099	4.11497	1.34190	192
chr13	106347138	106347912	Micro_pvalue_1e-2_peak_325349	41	.	2.78099	4.11497	1.34190	723
chr13	106355191	106355307	Micro_pvalue_1e-2_peak_325352	58	.	3.70799	5.82249	2.74538	58
chr13	106362117	106362207	Micro_pvalue_1e-2_peak_325356	41	.	2.78099	4.11497	1.34190	44
chr13	106410441	106410663	Micro_pvalue_1e-2_peak_325377	40	.	2.77701	4.09011	1.34190	53
chr13	106443410	106443525	Micro_pvalue_1e-2_peak_325392	41	.	2.78099	4.11497	1.34190	56
chr13	106451278	106451354	Micro_pvalue_1e-2_peak_325395	41	.	2.78099	4.11497	1.34190	37
chr13	106534766	106534841	Micro_pvalue_1e-2_peak_325438	41	.	2.78099	4.11497	1.34190	36
chr13	106567233	106567343	Micro_pvalue_1e-2_peak_325454	41	.	2.78099	4.11497	1.34190	54
chr13	106568021	106568155	Micro_pvalue_1e-2_peak_325455	41	.	2.78099	4.11497	1.34190	66
chr13	106576391	106576517	Micro_pvalue_1e-2_peak_325459	40	.	2.77701	4.09011	1.34190	62
chr13	106577427	106577571	Micro_pvalue_1e-2_peak_325461	40	.	2.77701	4.09011	1.34190	71
chr13	106582118	106582262	Micro_pvalue_1e-2_peak_325465	41	.	2.78099	4.11497	1.34190	71
chr13	106612796	106613109	Micro_pvalue_1e-2_peak_325482	52	.	3.60523	5.26053	2.29721	240
chr13	106625978	106626089	Micro_pvalue_1e-2_peak_325495	41	.	2.78099	4.11497	1.34190	54
chr13	106627853	106628129	Micro_pvalue_1e-2_peak_325496	41	.	2.78099	4.11497	1.34190	62
chr13	106693591	106693707	Micro_pvalue_1e-2_peak_325531	41	.	2.78099	4.11497	1.34190	57
chr13	106714435	106714567	Micro_pvalue_1e-2_peak_325545	41	.	2.78099	4.11497	1.34190	65
chr13	106753215	106753404	Micro_pvalue_1e-2_peak_325573	44	.	3.40368	4.46677	1.63937	46
chr13	106756783	106756947	Micro_pvalue_1e-2_peak_325574	42	.	3.32116	4.20906	1.41998	45
chr13	106766741	106766846	Micro_pvalue_1e-2_peak_325579	41	.	2.78099	4.11497	1.34190	51
chr13	106781008	106781143	Micro_pvalue_1e-2_peak_325586	40	.	2.77701	4.09011	1.34190	66
chr13	106798394	106798611	Micro_pvalue_1e-2_peak_325602	67	.	4.47708	6.78418	3.56434	69
chr13	106828606	106828699	Micro_pvalue_1e-2_peak_325624	58	.	3.70799	5.82249	2.74538	49
chr13	106838626	106838706	Micro_pvalue_1e-2_peak_325630	41	.	2.78099	4.11497	1.34190	39
chr13	106899064	106899154	Micro_pvalue_1e-2_peak_325663	41	.	2.78099	4.11497	1.34190	44
chr13	106927610	106927896	Micro_pvalue_1e-2_peak_325683	40	.	2.77701	4.09011	1.34190	225
chr13	106943503	106943620	Micro_pvalue_1e-2_peak_325698	41	.	2.78099	4.11497	1.34190	57
chr13	106948031	106948166	Micro_pvalue_1e-2_peak_325702	41	.	2.78099	4.11497	1.34190	66
chr13	106953542	106953639	Micro_pvalue_1e-2_peak_325704	41	.	2.78099	4.11497	1.34190	47
chr13	106957053	106957187	Micro_pvalue_1e-2_peak_325708	41	.	2.78099	4.11497	1.34190	66
chr13	106959034	106959141	Micro_pvalue_1e-2_peak_325709	41	.	2.78099	4.11497	1.34190	52
chr13	106985158	106985283	Micro_pvalue_1e-2_peak_325733	38	.	2.73998	3.87719	1.32800	61
chr13	107017641	107017749	Micro_pvalue_1e-2_peak_325757	41	.	2.78099	4.11497	1.34190	53
chr13	107031826	107032065	Micro_pvalue_1e-2_peak_325764	59	.	4.25459	5.92478	2.83008	182
chr13	107056352	107056496	Micro_pvalue_1e-2_peak_325780	41	.	2.78099	4.11497	1.34190	71
chr13	107069127	107069369	Micro_pvalue_1e-2_peak_325788	56	.	4.17676	5.67691	2.64093	173
chr13	107069633	107069725	Micro_pvalue_1e-2_peak_325789	42	.	3.34141	4.26972	1.47265	35
chr13	107094536	107094993	Micro_pvalue_1e-2_peak_325808	41	.	2.78099	4.11497	1.34190	418
chr13	107102847	107103115	Micro_pvalue_1e-2_peak_325813	51	.	3.58166	5.15094	2.20887	66
chr13	107110186	107110575	Micro_pvalue_1e-2_peak_325815	56	.	4.15144	5.60057	2.58281	74
chr13	107124437	107124924	Micro_pvalue_1e-2_peak_325818	40	.	3.28138	4.09424	1.34190	159
chr13	107136905	107137631	Micro_pvalue_1e-2_peak_325821a	146	.	8.78169	14.65300	10.35343	340
chr13	107136905	107137631	Micro_pvalue_1e-2_peak_325821b	108	.	7.08592	10.86525	7.07566	439
chr13	107138042	107138353	Micro_pvalue_1e-2_peak_325822	41	.	3.57377	4.11763	1.34398	29
chr13	107145798	107146261	Micro_pvalue_1e-2_peak_325823	103	.	6.79309	10.37281	6.64766	297
chr13	107150693	107151223	Micro_pvalue_1e-2_peak_325824a	58	.	4.43503	5.84723	2.76367	66
chr13	107150693	107151223	Micro_pvalue_1e-2_peak_325824b	51	.	4.10467	5.15172	2.20939	304
chr13	107152241	107152734	Micro_pvalue_1e-2_peak_325825a	46	.	3.86676	4.64802	1.79436	48
chr13	107152241	107152734	Micro_pvalue_1e-2_peak_325825b	78	.	5.54631	7.82864	4.45199	224
chr13	107160138	107160659	Micro_pvalue_1e-2_peak_325826	85	.	5.77701	8.50271	5.03222	409
chr13	107165803	107166261	Micro_pvalue_1e-2_peak_325827	48	.	3.51278	4.85998	1.96767	233
chr13	107185508	107185751	Micro_pvalue_1e-2_peak_325835a	56	.	4.03996	5.68436	2.64811	67
chr13	107185508	107185751	Micro_pvalue_1e-2_peak_325835b	74	.	4.77450	7.41495	4.10167	170
chr13	107187625	107188484	Micro_pvalue_1e-2_peak_325836b	189	.	8.88593	18.96459	14.03307	430
chr13	107201955	107202043	Micro_pvalue_1e-2_peak_325843	39	.	2.75837	3.97911	1.34190	43
chr13	107203236	107203857	Micro_pvalue_1e-2_peak_325845	39	.	2.75837	3.97911	1.34190	437
chr13	107219555	107220741	Micro_pvalue_1e-2_peak_325852a	67	.	4.99168	6.73000	3.52182	64
chr13	107219555	107220741	Micro_pvalue_1e-2_peak_325852b	151	.	8.87410	15.17295	10.80471	567
chr13	107219555	107220741	Micro_pvalue_1e-2_peak_325852c	138	.	8.28592	13.81622	9.63258	773
chr13	107219555	107220741	Micro_pvalue_1e-2_peak_325852d	66	.	4.97155	6.69746	3.49159	1120
chr13	107238961	107239177	Micro_pvalue_1e-2_peak_325862	41	.	2.78099	4.11497	1.34190	173
chr13	107245511	107246012	Micro_pvalue_1e-2_peak_325866	48	.	3.51278	4.85998	1.96767	44
chr13	107264970	107265406	Micro_pvalue_1e-2_peak_325877	70	.	4.53638	7.06887	3.80675	311
chr13	107270497	107270610	Micro_pvalue_1e-2_peak_325878	38	.	2.73998	3.87719	1.32800	55
chr13	107272461	107272595	Micro_pvalue_1e-2_peak_325881	70	.	4.53638	7.06887	3.80675	62
chr13	107283206	107283342	Micro_pvalue_1e-2_peak_325890	64	.	4.39097	6.41891	3.25381	55
chr13	107336324	107336798	Micro_pvalue_1e-2_peak_325922	56	.	4.48115	5.66648	2.63629	186
chr13	107338536	107338847	Micro_pvalue_1e-2_peak_325924	69	.	5.16963	6.90914	3.67118	261
chr13	107348816	107348903	Micro_pvalue_1e-2_peak_325929	39	.	2.75837	3.97911	1.34190	42
chr13	107377725	107377949	Micro_pvalue_1e-2_peak_325953	40	.	2.77701	4.09011	1.34190	67
chr13	107409050	107409264	Micro_pvalue_1e-2_peak_325984	39	.	2.75837	3.97911	1.34190	50
chr13	107410515	107410621	Micro_pvalue_1e-2_peak_325985	38	.	2.73998	3.87719	1.32800	52
chr13	107438461	107439015	Micro_pvalue_1e-2_peak_325999	57	.	3.70268	5.78921	2.73426	222
chr13	107516410	107516526	Micro_pvalue_1e-2_peak_326043	41	.	2.78099	4.11497	1.34190	57
chr13	107519662	107519781	Micro_pvalue_1e-2_peak_326044	58	.	3.70799	5.82249	2.74538	62
chr13	107555887	107556167	Micro_pvalue_1e-2_peak_326066	41	.	2.78099	4.11497	1.34190	219
chr13	107569731	107570696	Micro_pvalue_1e-2_peak_326075a	47	.	3.91411	4.72310	1.85589	432
chr13	107569731	107570696	Micro_pvalue_1e-2_peak_326075b	114	.	7.26907	11.45390	7.58409	584
chr13	107569731	107570696	Micro_pvalue_1e-2_peak_326075c	67	.	5.03243	6.79606	3.57357	865
chr13	107579524	107579622	Micro_pvalue_1e-2_peak_326080	41	.	2.78099	4.11497	1.34190	48
chr13	107610133	107610255	Micro_pvalue_1e-2_peak_326098	39	.	2.75837	3.97911	1.34190	60
chr13	107610520	107610723	Micro_pvalue_1e-2_peak_326099	39	.	2.75837	3.97911	1.34190	40
chr13	107647166	107647251	Micro_pvalue_1e-2_peak_326121	40	.	2.77701	4.09011	1.34190	41
chr13	107647505	107647642	Micro_pvalue_1e-2_peak_326122	40	.	2.77701	4.09011	1.34190	58
chr13	107664613	107664714	Micro_pvalue_1e-2_peak_326133	41	.	2.78099	4.11497	1.34190	49
chr13	107707598	107707711	Micro_pvalue_1e-2_peak_326158	41	.	2.78099	4.11497	1.34190	55
chr13	107731933	107732036	Micro_pvalue_1e-2_peak_326182	40	.	2.77701	4.09011	1.34190	50
chr13	107739414	107739734	Micro_pvalue_1e-2_peak_326185	38	.	2.73998	3.87719	1.32800	249
chr13	107769281	107769582	Micro_pvalue_1e-2_peak_326212	40	.	2.77701	4.09011	1.34190	69
chr13	107769997	107770110	Micro_pvalue_1e-2_peak_326213	41	.	2.78099	4.11497	1.34190	55
chr13	107827689	107827774	Micro_pvalue_1e-2_peak_326255	41	.	2.78099	4.11497	1.34190	41
chr13	107834483	107834568	Micro_pvalue_1e-2_peak_326262	41	.	2.78099	4.11497	1.34190	41
chr13	107851802	107851908	Micro_pvalue_1e-2_peak_326274	41	.	2.78099	4.11497	1.34190	52
chr13	107857837	107857931	Micro_pvalue_1e-2_peak_326279	38	.	2.73998	3.87719	1.32800	46
chr13	107863601	107863674	Micro_pvalue_1e-2_peak_326282	40	.	3.28138	4.09424	1.34190	32
chr13	107881111	107881228	Micro_pvalue_1e-2_peak_326290	41	.	2.78099	4.11497	1.34190	57
chr13	107886989	107887144	Micro_pvalue_1e-2_peak_326293	41	.	2.78099	4.11497	1.34190	40
chr13	107966239	107966434	Micro_pvalue_1e-2_peak_326348	38	.	2.73998	3.87719	1.32800	128
chr13	108001763	108001932	Micro_pvalue_1e-2_peak_326365	41	.	2.78099	4.11497	1.34190	62
chr13	108007973	108008079	Micro_pvalue_1e-2_peak_326369	41	.	2.78099	4.11497	1.34190	52
chr13	108012172	108012289	Micro_pvalue_1e-2_peak_326371	41	.	2.78099	4.11497	1.34190	57
chr13	108047255	108047388	Micro_pvalue_1e-2_peak_326401	40	.	2.77701	4.09011	1.34190	65
chr13	108048134	108048225	Micro_pvalue_1e-2_peak_326402	39	.	2.75837	3.97911	1.34190	44
chr13	108048385	108048463	Micro_pvalue_1e-2_peak_326403	38	.	2.73998	3.87719	1.32800	38
chr13	108053295	108053522	Micro_pvalue_1e-2_peak_326407	40	.	2.77701	4.09011	1.34190	161
chr13	108070025	108070129	Micro_pvalue_1e-2_peak_326424	41	.	2.78099	4.11497	1.34190	51
chr13	108070292	108070433	Micro_pvalue_1e-2_peak_326425	41	.	2.78099	4.11497	1.34190	65
chr13	108078026	108078285	Micro_pvalue_1e-2_peak_326431	51	.	3.58166	5.15094	2.20887	42
chr13	108139742	108139831	Micro_pvalue_1e-2_peak_326480	41	.	2.78099	4.11497	1.34190	43
chr13	108148832	108148937	Micro_pvalue_1e-2_peak_326491	39	.	2.75837	3.97911	1.34190	51
chr13	108157490	108157708	Micro_pvalue_1e-2_peak_326494	41	.	2.78099	4.11497	1.34190	176
chr13	108162635	108162718	Micro_pvalue_1e-2_peak_326499	39	.	2.75837	3.97911	1.34190	40
chr13	108177304	108177434	Micro_pvalue_1e-2_peak_326512	41	.	2.78099	4.11497	1.34190	64
chr13	108184365	108184662	Micro_pvalue_1e-2_peak_326519	41	.	2.78099	4.11497	1.34190	213
chr13	108192585	108192700	Micro_pvalue_1e-2_peak_326522	39	.	2.75837	3.97911	1.34190	56
chr13	108207305	108207422	Micro_pvalue_1e-2_peak_326534	39	.	2.75837	3.97911	1.34190	57
chr13	108207949	108208302	Micro_pvalue_1e-2_peak_326536	39	.	2.75837	3.97911	1.34190	286
chr13	108237086	108237283	Micro_pvalue_1e-2_peak_326558	41	.	2.78099	4.11497	1.34190	158
chr13	108259851	108260107	Micro_pvalue_1e-2_peak_326576	38	.	2.73998	3.87719	1.32800	209
chr13	108272751	108272837	Micro_pvalue_1e-2_peak_326581	41	.	2.78099	4.11497	1.34190	42
chr13	108278531	108278622	Micro_pvalue_1e-2_peak_326584	41	.	2.78099	4.11497	1.34190	44
chr13	108285730	108285814	Micro_pvalue_1e-2_peak_326589	40	.	2.77701	4.09011	1.34190	41
chr13	108307474	108307586	Micro_pvalue_1e-2_peak_326612	39	.	2.75837	3.97911	1.34190	55
chr13	108315377	108315497	Micro_pvalue_1e-2_peak_326618	41	.	2.78099	4.11497	1.34190	59
chr13	108328258	108328506	Micro_pvalue_1e-2_peak_326629	40	.	2.77701	4.09011	1.34190	58
chr13	108340065	108340148	Micro_pvalue_1e-2_peak_326637	57	.	3.70268	5.78921	2.73426	40
chr13	108340708	108340952	Micro_pvalue_1e-2_peak_326638	39	.	2.75837	3.97911	1.34190	54
chr13	108344236	108344346	Micro_pvalue_1e-2_peak_326639	38	.	2.73998	3.87719	1.32800	54
chr13	108351738	108351850	Micro_pvalue_1e-2_peak_326647	41	.	2.78099	4.11497	1.34190	55
chr13	108373788	108373872	Micro_pvalue_1e-2_peak_326672	39	.	2.75837	3.97911	1.34190	41
chr13	108375087	108375207	Micro_pvalue_1e-2_peak_326674	40	.	2.77701	4.09011	1.34190	59
chr13	108418452	108418558	Micro_pvalue_1e-2_peak_326721	40	.	2.77701	4.09011	1.34190	52
chr13	108426362	108426450	Micro_pvalue_1e-2_peak_326726	41	.	2.78099	4.11497	1.34190	43
chr13	108467006	108467087	Micro_pvalue_1e-2_peak_326751	41	.	2.78099	4.11497	1.34190	39
chr13	108498425	108498502	Micro_pvalue_1e-2_peak_326782	39	.	2.75837	3.97911	1.34190	37
chr13	108507531	108507619	Micro_pvalue_1e-2_peak_326788	41	.	2.78099	4.11497	1.34190	43
chr13	108512570	108512701	Micro_pvalue_1e-2_peak_326790	41	.	2.78099	4.11497	1.34190	64
chr13	108513786	108514198	Micro_pvalue_1e-2_peak_326791	41	.	2.78099	4.11497	1.34190	371
chr13	108555217	108555314	Micro_pvalue_1e-2_peak_326826	41	.	2.78099	4.11497	1.34190	47
chr13	108559630	108559930	Micro_pvalue_1e-2_peak_326827	41	.	2.78099	4.11497	1.34190	249
chr13	108571052	108571326	Micro_pvalue_1e-2_peak_326838	53	.	3.62911	5.37785	2.39720	61
chr13	108593046	108593151	Micro_pvalue_1e-2_peak_326849	40	.	2.77701	4.09011	1.34190	51
chr13	108606304	108606384	Micro_pvalue_1e-2_peak_326862	41	.	2.78099	4.11497	1.34190	39
chr13	108613596	108613780	Micro_pvalue_1e-2_peak_326867	38	.	2.73998	3.87719	1.32800	144
chr13	108626818	108626915	Micro_pvalue_1e-2_peak_326880	41	.	2.78099	4.11497	1.34190	47
chr13	108634121	108634332	Micro_pvalue_1e-2_peak_326884	53	.	3.62911	5.37785	2.39720	148
chr13	108642944	108643022	Micro_pvalue_1e-2_peak_326892	41	.	2.78099	4.11497	1.34190	38
chr13	108674002	108674273	Micro_pvalue_1e-2_peak_326921	40	.	2.77701	4.09011	1.34190	67
chr13	108681137	108681241	Micro_pvalue_1e-2_peak_326928	40	.	2.77701	4.09011	1.34190	51
chr13	108734481	108734747	Micro_pvalue_1e-2_peak_326974	52	.	3.60523	5.26053	2.29721	70
chr13	108735927	108736249	Micro_pvalue_1e-2_peak_326975	38	.	2.73998	3.87719	1.32800	268
chr13	108743485	108743772	Micro_pvalue_1e-2_peak_326981	41	.	2.78099	4.11497	1.34190	66
chr13	108759137	108759253	Micro_pvalue_1e-2_peak_326993	41	.	2.78099	4.11497	1.34190	57
chr13	108797723	108797822	Micro_pvalue_1e-2_peak_327013	41	.	2.78099	4.11497	1.34190	48
chr13	108808054	108808314	Micro_pvalue_1e-2_peak_327021	40	.	2.77701	4.09011	1.34190	50
chr13	108821407	108821635	Micro_pvalue_1e-2_peak_327029	39	.	2.75837	3.97911	1.34190	161
chr13	108837673	108837868	Micro_pvalue_1e-2_peak_327046	38	.	2.73998	3.87719	1.32800	142
chr13	108851528	108851612	Micro_pvalue_1e-2_peak_327055	41	.	2.78099	4.11497	1.34190	41
chr13	108867866	108868113	Micro_pvalue_1e-2_peak_327064a	82	.	5.68652	8.29613	4.85642	70
chr13	108867866	108868113	Micro_pvalue_1e-2_peak_327064b	105	.	6.72043	10.55330	6.80530	181
chr13	108870296	108871297	Micro_pvalue_1e-2_peak_327065a	70	.	5.03651	7.01077	3.75815	261
chr13	108870296	108871297	Micro_pvalue_1e-2_peak_327065b	102	.	6.52348	10.23447	6.52693	429
chr13	108870296	108871297	Micro_pvalue_1e-2_peak_327065c	50	.	4.01445	5.01167	2.09935	553
chr13	108870296	108871297	Micro_pvalue_1e-2_peak_327065d	80	.	5.51987	8.02960	4.62821	747
chr13	108878714	108878936	Micro_pvalue_1e-2_peak_327067	55	.	3.65330	5.50407	2.50095	56
chr13	108901318	108901702	Micro_pvalue_1e-2_peak_327083	41	.	2.78099	4.11497	1.34190	282
chr13	108921854	108923031	Micro_pvalue_1e-2_peak_327090a	57	.	4.45509	5.70529	2.66727	175
chr13	108921854	108923031	Micro_pvalue_1e-2_peak_327090b	67	.	5.03243	6.79606	3.57357	280
chr13	108921854	108923031	Micro_pvalue_1e-2_peak_327090c	102	.	6.73741	10.28030	6.56719	492
chr13	108921854	108923031	Micro_pvalue_1e-2_peak_327090d	68	.	5.05306	6.82959	3.60206	658
chr13	108921854	108923031	Micro_pvalue_1e-2_peak_327090e	90	.	6.17596	9.09154	5.53863	761
chr13	108936966	108937244	Micro_pvalue_1e-2_peak_327096	41	.	2.78099	4.11497	1.34190	44
chr13	108963594	108963716	Micro_pvalue_1e-2_peak_327107	41	.	2.78099	4.11497	1.34190	60
chr13	108967878	108967958	Micro_pvalue_1e-2_peak_327109	41	.	2.78099	4.11497	1.34190	39
chr13	108974733	108974849	Micro_pvalue_1e-2_peak_327114	64	.	4.39097	6.41891	3.25381	62
chr13	108978747	108979105	Micro_pvalue_1e-2_peak_327116	47	.	3.49040	4.77340	1.89581	64
chr13	108989023	108989217	Micro_pvalue_1e-2_peak_327123	41	.	2.78099	4.11497	1.34190	151
chr13	108994878	108995242	Micro_pvalue_1e-2_peak_327125	88	.	5.44366	8.83864	5.32013	71
chr13	109014243	109014366	Micro_pvalue_1e-2_peak_327138	41	.	2.78099	4.11497	1.34190	60
chr13	109020400	109021178	Micro_pvalue_1e-2_peak_327143	51	.	3.58166	5.15094	2.20887	456
chr13	109063487	109063578	Micro_pvalue_1e-2_peak_327165	41	.	2.78099	4.11497	1.34190	44
chr13	109106099	109106177	Micro_pvalue_1e-2_peak_327192	39	.	2.75837	3.97911	1.34190	38
chr13	109118718	109118797	Micro_pvalue_1e-2_peak_327206	38	.	2.73998	3.87719	1.32800	38
chr13	109120301	109120497	Micro_pvalue_1e-2_peak_327207	38	.	2.73998	3.87719	1.32800	37
chr13	109140162	109140298	Micro_pvalue_1e-2_peak_327222	41	.	2.78099	4.11497	1.34190	67
chr13	109148002	109148345	Micro_pvalue_1e-2_peak_327227	38	.	2.73998	3.87719	1.32800	48
chr13	109154741	109154853	Micro_pvalue_1e-2_peak_327236	40	.	2.77701	4.09011	1.34190	55
chr13	109173219	109173327	Micro_pvalue_1e-2_peak_327245	40	.	2.77701	4.09011	1.34190	53
chr13	109185500	109185809	Micro_pvalue_1e-2_peak_327251	41	.	2.78099	4.11497	1.34190	237
chr13	109191005	109191112	Micro_pvalue_1e-2_peak_327253	41	.	2.78099	4.11497	1.34190	52
chr13	109228697	109228894	Micro_pvalue_1e-2_peak_327275	40	.	2.77701	4.09011	1.34190	140
chr13	109247944	109248019	Micro_pvalue_1e-2_peak_327287	41	.	2.78099	4.11497	1.34190	36
chr13	109319591	109319698	Micro_pvalue_1e-2_peak_327351	39	.	2.75837	3.97911	1.34190	52
chr13	109367528	109367640	Micro_pvalue_1e-2_peak_327392	41	.	2.78099	4.11497	1.34190	55
chr13	109385573	109385780	Micro_pvalue_1e-2_peak_327404	41	.	2.78099	4.11497	1.34190	166
chr13	109410285	109410409	Micro_pvalue_1e-2_peak_327415	41	.	2.78099	4.11497	1.34190	61
chr13	109420329	109420457	Micro_pvalue_1e-2_peak_327421	41	.	2.78099	4.11497	1.34190	63
chr13	109424321	109424576	Micro_pvalue_1e-2_peak_327423	41	.	2.78099	4.11497	1.34190	68
chr13	109471594	109471752	Micro_pvalue_1e-2_peak_327451	41	.	2.78099	4.11497	1.34190	85
chr13	109483418	109483534	Micro_pvalue_1e-2_peak_327454	41	.	2.78099	4.11497	1.34190	57
chr13	109558209	109558339	Micro_pvalue_1e-2_peak_327496	41	.	2.78099	4.11497	1.34190	64
chr13	109580268	109580405	Micro_pvalue_1e-2_peak_327518	41	.	2.78099	4.11497	1.34190	67
chr13	109586150	109586238	Micro_pvalue_1e-2_peak_327521	41	.	2.78099	4.11497	1.34190	43
chr13	109589274	109589512	Micro_pvalue_1e-2_peak_327522	41	.	2.78099	4.11497	1.34190	67
chr13	109608363	109608440	Micro_pvalue_1e-2_peak_327535	41	.	2.78099	4.11497	1.34190	37
chr13	109694503	109694606	Micro_pvalue_1e-2_peak_327573	41	.	2.78099	4.11497	1.34190	50
chr13	109700549	109700624	Micro_pvalue_1e-2_peak_327578	41	.	2.78099	4.11497	1.34190	36
chr13	109717239	109717354	Micro_pvalue_1e-2_peak_327592	41	.	2.78099	4.11497	1.34190	56
chr13	109731889	109732027	Micro_pvalue_1e-2_peak_327601	41	.	2.78099	4.11497	1.34190	68
chr13	109748550	109748651	Micro_pvalue_1e-2_peak_327616	41	.	2.78099	4.11497	1.34190	49
chr13	109783653	109784456	Micro_pvalue_1e-2_peak_327632	80	.	5.26917	8.05644	4.64668	489
chr13	109797873	109798178	Micro_pvalue_1e-2_peak_327637	39	.	2.75837	3.97911	1.34190	62
chr13	109834826	109835521	Micro_pvalue_1e-2_peak_327663	38	.	2.73998	3.87719	1.32800	359
chr13	109855852	109855971	Micro_pvalue_1e-2_peak_327671	38	.	2.73998	3.87719	1.32800	58
chr13	109924693	109924993	Micro_pvalue_1e-2_peak_327708	41	.	2.78099	4.11497	1.34190	54
chr13	109934144	109934334	Micro_pvalue_1e-2_peak_327712	41	.	2.78099	4.11497	1.34190	55
chr13	109963053	109963193	Micro_pvalue_1e-2_peak_327726	41	.	2.78099	4.11497	1.34190	69
chr13	110013975	110014235	Micro_pvalue_1e-2_peak_327754	103	.	6.92681	10.39163	6.66222	169
chr13	110052204	110053205	Micro_pvalue_1e-2_peak_327777	63	.	4.36300	6.31016	3.15936	541
chr13	110064771	110065284	Micro_pvalue_1e-2_peak_327781a	134	.	8.47398	13.41658	9.28379	144
chr13	110064771	110065284	Micro_pvalue_1e-2_peak_327781b	134	.	8.47398	13.41658	9.28379	393
chr13	110066080	110066178	Micro_pvalue_1e-2_peak_327782	41	.	3.53082	4.13302	1.35762	46
chr13	110074704	110074893	Micro_pvalue_1e-2_peak_327785	41	.	2.78099	4.11497	1.34190	64
chr13	110077437	110077544	Micro_pvalue_1e-2_peak_327786	41	.	2.78099	4.11497	1.34190	52
chr13	110098884	110099252	Micro_pvalue_1e-2_peak_327794	57	.	3.70268	5.78921	2.73426	307
chr13	110105568	110105692	Micro_pvalue_1e-2_peak_327799	40	.	2.77701	4.09011	1.34190	61
chr13	110128972	110129265	Micro_pvalue_1e-2_peak_327810	39	.	2.75837	3.97911	1.34190	222
chr13	110135639	110136021	Micro_pvalue_1e-2_peak_327816	69	.	4.50653	6.92169	3.67988	317
chr13	110164520	110164689	Micro_pvalue_1e-2_peak_327837	41	.	2.78099	4.11497	1.34190	114
chr13	110178022	110178105	Micro_pvalue_1e-2_peak_327841	41	.	2.78099	4.11497	1.34190	40
chr13	110193244	110193833	Micro_pvalue_1e-2_peak_327846	70	.	4.98173	7.07040	3.80675	345
chr13	110208394	110208499	Micro_pvalue_1e-2_peak_327857	40	.	2.77701	4.09011	1.34190	51
chr13	110217634	110217775	Micro_pvalue_1e-2_peak_327862	41	.	2.78099	4.11497	1.34190	69
chr13	110222899	110223117	Micro_pvalue_1e-2_peak_327865	41	.	2.78099	4.11497	1.34190	58
chr13	110232037	110232304	Micro_pvalue_1e-2_peak_327873	40	.	2.77701	4.09011	1.34190	67
chr13	110233830	110233920	Micro_pvalue_1e-2_peak_327875	40	.	2.77701	4.09011	1.34190	44
chr13	110250185	110250285	Micro_pvalue_1e-2_peak_327884	39	.	2.75837	3.97911	1.34190	49
chr13	110251455	110251681	Micro_pvalue_1e-2_peak_327885	41	.	2.78099	4.11497	1.34190	66
chr13	110263004	110263297	Micro_pvalue_1e-2_peak_327893	41	.	2.78099	4.11497	1.34190	72
chr13	110278529	110278754	Micro_pvalue_1e-2_peak_327901	38	.	2.73998	3.87719	1.32800	37
chr13	110278948	110279064	Micro_pvalue_1e-2_peak_327902	72	.	4.56663	7.22716	3.94108	56
chr13	110288020	110288315	Micro_pvalue_1e-2_peak_327908	41	.	2.78099	4.11497	1.34190	234
chr13	110298270	110298546	Micro_pvalue_1e-2_peak_327912	47	.	3.82673	4.75687	1.88585	227
chr13	110298793	110299118	Micro_pvalue_1e-2_peak_327913	47	.	3.80546	4.70840	1.84192	260
chr13	110304219	110304473	Micro_pvalue_1e-2_peak_327914	50	.	4.09812	5.01948	2.10319	206
chr13	110306780	110307194	Micro_pvalue_1e-2_peak_327915	51	.	4.16940	5.13652	2.20114	120
chr13	110307749	110307988	Micro_pvalue_1e-2_peak_327917	41	.	3.60512	4.16891	1.38674	24
chr13	110315141	110315230	Micro_pvalue_1e-2_peak_327918	62	.	4.33539	6.20685	3.07126	45
chr13	110319560	110319756	Micro_pvalue_1e-2_peak_327919	53	.	4.07731	5.38744	2.40187	139
chr13	110320272	110320345	Micro_pvalue_1e-2_peak_327920	43	.	3.36191	4.33276	1.52534	36
chr13	110321715	110321819	Micro_pvalue_1e-2_peak_327921	58	.	4.22833	5.83877	2.75545	50
chr13	110352549	110353097	Micro_pvalue_1e-2_peak_327937a	51	.	4.18760	5.16664	2.22359	81
chr13	110352549	110353097	Micro_pvalue_1e-2_peak_327937b	93	.	6.30517	9.30570	5.72602	208
chr13	110357351	110358216	Micro_pvalue_1e-2_peak_327938a	60	.	4.64387	6.01169	2.90648	209
chr13	110357351	110358216	Micro_pvalue_1e-2_peak_327938b	93	.	6.46204	9.39162	5.80051	417
chr13	110357351	110358216	Micro_pvalue_1e-2_peak_327938c	59	.	4.63269	5.93696	2.83866	539
chr13	110377789	110377947	Micro_pvalue_1e-2_peak_327945	42	.	3.60516	4.28055	1.48132	98
chr13	110384255	110384606	Micro_pvalue_1e-2_peak_327947	63	.	4.86787	6.37804	3.21872	56
chr13	110392325	110392806	Micro_pvalue_1e-2_peak_327949	85	.	5.98892	8.52626	5.05175	345
chr13	110417414	110417607	Micro_pvalue_1e-2_peak_327973	40	.	2.77701	4.09011	1.34190	135
chr13	110437008	110437197	Micro_pvalue_1e-2_peak_327984	48	.	3.91409	4.85678	1.96767	147
chr13	110438850	110439486	Micro_pvalue_1e-2_peak_327985a	180	.	9.54654	18.05020	13.26519	132
chr13	110438850	110439486	Micro_pvalue_1e-2_peak_327985b	108	.	6.70594	10.86913	7.07853	391
chr13	110522235	110522527	Micro_pvalue_1e-2_peak_328012	41	.	2.78099	4.11497	1.34190	70
chr13	110554116	110554256	Micro_pvalue_1e-2_peak_328027	41	.	2.78099	4.11497	1.34190	69
chr13	110603256	110603583	Micro_pvalue_1e-2_peak_328048	41	.	2.78099	4.11497	1.34190	266
chr13	110640885	110640965	Micro_pvalue_1e-2_peak_328077	41	.	2.78099	4.11497	1.34190	39
chr13	110651746	110651822	Micro_pvalue_1e-2_peak_328087	41	.	2.78099	4.11497	1.34190	37
chr13	110664251	110664365	Micro_pvalue_1e-2_peak_328097	41	.	2.78099	4.11497	1.34190	56
chr13	110686582	110686779	Micro_pvalue_1e-2_peak_328109	41	.	2.78099	4.11497	1.34190	160
chr13	110712155	110712314	Micro_pvalue_1e-2_peak_328120	58	.	3.70799	5.82249	2.74538	57
chr13	110717568	110717967	Micro_pvalue_1e-2_peak_328123	38	.	2.73998	3.87719	1.32800	156
chr13	110718578	110718706	Micro_pvalue_1e-2_peak_328125	38	.	2.73998	3.87719	1.32800	63
chr13	110725476	110725561	Micro_pvalue_1e-2_peak_328131	41	.	2.78099	4.11497	1.34190	41
chr13	110748152	110748335	Micro_pvalue_1e-2_peak_328140	58	.	3.70799	5.82249	2.74538	135
chr13	110789401	110789797	Micro_pvalue_1e-2_peak_328170	38	.	2.73998	3.87719	1.32800	265
chr13	110790170	110790310	Micro_pvalue_1e-2_peak_328171	39	.	2.75837	3.97911	1.34190	69
chr13	110803741	110803863	Micro_pvalue_1e-2_peak_328176	41	.	2.78099	4.11497	1.34190	60
chr13	110855746	110856090	Micro_pvalue_1e-2_peak_328198	41	.	2.78099	4.11497	1.34190	66
chr13	110873065	110873579	Micro_pvalue_1e-2_peak_328209	40	.	2.77701	4.09011	1.34190	319
chr13	110893398	110893536	Micro_pvalue_1e-2_peak_328224	41	.	2.78099	4.11497	1.34190	68
chr13	110951091	110951223	Micro_pvalue_1e-2_peak_328248	41	.	2.78099	4.11497	1.34190	65
chr13	110978066	110978347	Micro_pvalue_1e-2_peak_328262	38	.	2.73998	3.87719	1.32800	235
chr13	110979564	110979837	Micro_pvalue_1e-2_peak_328263	40	.	2.77701	4.09011	1.34190	71
chr13	110994079	110994163	Micro_pvalue_1e-2_peak_328269	61	.	4.30812	6.10846	2.98771	39
chr13	111000503	111000622	Micro_pvalue_1e-2_peak_328271	40	.	2.77701	4.09011	1.34190	58
chr13	111014167	111014313	Micro_pvalue_1e-2_peak_328280	92	.	5.51673	9.23489	5.66395	63
chr13	111050092	111050234	Micro_pvalue_1e-2_peak_328301	41	.	2.78099	4.11497	1.34190	70
chr13	111054842	111054931	Micro_pvalue_1e-2_peak_328303	41	.	2.78099	4.11497	1.34190	43
chr13	111064757	111064836	Micro_pvalue_1e-2_peak_328307	41	.	2.78099	4.11497	1.34190	38
chr13	111070245	111070550	Micro_pvalue_1e-2_peak_328308	41	.	2.78099	4.11497	1.34190	151
chr13	111082278	111082422	Micro_pvalue_1e-2_peak_328313	41	.	2.78099	4.11497	1.34190	71
chr13	111101744	111102199	Micro_pvalue_1e-2_peak_328326	52	.	3.60523	5.26053	2.29721	54
chr13	111108277	111108637	Micro_pvalue_1e-2_peak_328330	86	.	5.40784	8.66157	5.16868	208
chr13	111123743	111124014	Micro_pvalue_1e-2_peak_328337	39	.	3.22347	3.93622	1.34190	29
chr13	111124220	111124491	Micro_pvalue_1e-2_peak_328338	51	.	4.00577	5.19473	2.24709	161
chr13	111128079	111128152	Micro_pvalue_1e-2_peak_328339	42	.	3.34141	4.26972	1.47265	31
chr13	111149483	111149660	Micro_pvalue_1e-2_peak_328351	41	.	2.78099	4.11497	1.34190	134
chr13	111162500	111163014	Micro_pvalue_1e-2_peak_328358	67	.	4.86381	6.73327	3.52204	281
chr13	111174444	111174583	Micro_pvalue_1e-2_peak_328360	43	.	3.36191	4.33276	1.52534	55
chr13	111184260	111184428	Micro_pvalue_1e-2_peak_328361	44	.	3.78788	4.47508	1.64694	44
chr13	111188556	111189068	Micro_pvalue_1e-2_peak_328362	64	.	4.89267	6.42707	3.25982	346
chr13	111191145	111191221	Micro_pvalue_1e-2_peak_328363	58	.	4.61042	5.89659	2.80702	35
chr13	111198862	111199633	Micro_pvalue_1e-2_peak_328364	97	.	6.14736	9.76055	6.11563	580
chr13	111208315	111208388	Micro_pvalue_1e-2_peak_328366	39	.	3.42489	3.93137	1.34190	32
chr13	111211913	111212236	Micro_pvalue_1e-2_peak_328367	51	.	4.10467	5.15172	2.20939	45
chr13	111213508	111214405	Micro_pvalue_1e-2_peak_328369a	135	.	8.12216	13.54401	9.39515	618
chr13	111213508	111214405	Micro_pvalue_1e-2_peak_328369b	45	.	3.80538	4.55136	1.71176	769
chr13	111253707	111253814	Micro_pvalue_1e-2_peak_328390	41	.	2.78099	4.11497	1.34190	52
chr13	111267636	111268403	Micro_pvalue_1e-2_peak_328393a	61	.	4.64396	6.17345	3.04400	372
chr13	111267636	111268403	Micro_pvalue_1e-2_peak_328393b	61	.	4.64396	6.17345	3.04400	577
chr13	111277527	111277623	Micro_pvalue_1e-2_peak_328394	41	.	2.78099	4.11497	1.34190	47
chr13	111297321	111297489	Micro_pvalue_1e-2_peak_328402	69	.	4.95172	6.98166	3.73149	66
chr13	111310622	111310926	Micro_pvalue_1e-2_peak_328407	70	.	4.53638	7.06887	3.80675	88
chr13	111318087	111318580	Micro_pvalue_1e-2_peak_328410	49	.	3.91420	4.96371	2.05388	42
chr13	111328325	111328591	Micro_pvalue_1e-2_peak_328412	56	.	3.67782	5.64059	2.61239	226
chr13	111329073	111329223	Micro_pvalue_1e-2_peak_328413	56	.	3.67782	5.64059	2.61239	50
chr13	111336194	111336301	Micro_pvalue_1e-2_peak_328418	41	.	2.78099	4.11497	1.34190	52
chr13	111336723	111336848	Micro_pvalue_1e-2_peak_328419	41	.	2.78099	4.11497	1.34190	61
chr13	111353137	111353264	Micro_pvalue_1e-2_peak_328425	41	.	2.78099	4.11497	1.34190	62
chr13	111358150	111358890	Micro_pvalue_1e-2_peak_328426	106	.	7.09824	10.60580	6.84821	330
chr13	111364770	111364987	Micro_pvalue_1e-2_peak_328427	63	.	4.44516	6.32984	3.17690	95
chr13	111365284	111365723	Micro_pvalue_1e-2_peak_328428a	45	.	3.62625	4.59744	1.75392	94
chr13	111365284	111365723	Micro_pvalue_1e-2_peak_328428b	63	.	4.43209	6.30912	3.15936	377
chr13	111366950	111367023	Micro_pvalue_1e-2_peak_328429	38	.	3.24241	3.83485	1.30998	64
chr13	111367711	111368273	Micro_pvalue_1e-2_peak_328430	73	.	4.89257	7.31414	4.01723	144
chr13	111376746	111376834	Micro_pvalue_1e-2_peak_328432	41	.	2.78099	4.11497	1.34190	43
chr13	111377255	111377338	Micro_pvalue_1e-2_peak_328433	41	.	2.78099	4.11497	1.34190	40
chr13	111446356	111446568	Micro_pvalue_1e-2_peak_328468	40	.	2.77701	4.09011	1.34190	156
chr13	111454114	111454193	Micro_pvalue_1e-2_peak_328476	40	.	2.77701	4.09011	1.34190	38
chr13	111471948	111472042	Micro_pvalue_1e-2_peak_328483	58	.	3.70799	5.82249	2.74538	46
chr13	111475153	111475480	Micro_pvalue_1e-2_peak_328485	41	.	2.78099	4.11497	1.34190	59
chr13	111521777	111521963	Micro_pvalue_1e-2_peak_328497	45	.	3.42495	4.53818	1.69895	63
chr13	111522232	111522317	Micro_pvalue_1e-2_peak_328498	43	.	3.36191	4.33276	1.52534	64
chr13	111522785	111522870	Micro_pvalue_1e-2_peak_328499	57	.	4.20239	5.75623	2.71111	43
chr13	111539375	111539515	Micro_pvalue_1e-2_peak_328506	41	.	2.78099	4.11497	1.34190	69
chr13	111566587	111566986	Micro_pvalue_1e-2_peak_328512	48	.	3.92812	4.87838	1.98464	337
chr13	111567393	111568241	Micro_pvalue_1e-2_peak_328513a	185	.	9.82029	18.50216	13.64715	120
chr13	111567393	111568241	Micro_pvalue_1e-2_peak_328513b	123	.	7.36522	12.30355	8.32206	248
chr13	111567393	111568241	Micro_pvalue_1e-2_peak_328513c	100	.	6.42928	10.08252	6.39501	445
chr13	111567393	111568241	Micro_pvalue_1e-2_peak_328513d	58	.	4.46717	5.89742	2.80765	669
chr13	111590408	111590819	Micro_pvalue_1e-2_peak_328519	93	.	6.03136	9.32317	5.74084	52
chr13	111689329	111689414	Micro_pvalue_1e-2_peak_328542	41	.	2.78099	4.11497	1.34190	41
chr13	111699294	111699392	Micro_pvalue_1e-2_peak_328548	41	.	2.78099	4.11497	1.34190	48
chr13	111763083	111763168	Micro_pvalue_1e-2_peak_328566	41	.	2.78099	4.11497	1.34190	41
chr13	111766684	111767075	Micro_pvalue_1e-2_peak_328567	40	.	2.77701	4.09011	1.34190	331
chr13	111767618	111767719	Micro_pvalue_1e-2_peak_328568	41	.	2.78099	4.11497	1.34190	49
chr13	111769028	111769103	Micro_pvalue_1e-2_peak_328569	41	.	2.78099	4.11497	1.34190	36
chr13	111805641	111806299	Micro_pvalue_1e-2_peak_328578a	135	.	8.56225	13.59689	9.44020	176
chr13	111805641	111806299	Micro_pvalue_1e-2_peak_328578b	121	.	7.84873	12.12024	8.16283	335
chr13	111832737	111832918	Micro_pvalue_1e-2_peak_328591	55	.	3.65330	5.50407	2.50095	45
chr13	111886689	111886767	Micro_pvalue_1e-2_peak_328617	41	.	2.78099	4.11497	1.34190	38
chr13	111893330	111893565	Micro_pvalue_1e-2_peak_328622	41	.	2.78099	4.11497	1.34190	196
chr13	111914684	111914786	Micro_pvalue_1e-2_peak_328632	41	.	2.78099	4.11497	1.34190	50
chr13	111921141	111921476	Micro_pvalue_1e-2_peak_328634	71	.	5.01211	7.16245	3.88558	210
chr13	111930423	111930808	Micro_pvalue_1e-2_peak_328635	59	.	4.63269	5.93696	2.83866	247
chr13	111934151	111934702	Micro_pvalue_1e-2_peak_328636	67	.	5.07389	6.73982	3.52581	152
chr13	111939273	111939413	Micro_pvalue_1e-2_peak_328637	49	.	3.91420	4.96371	2.05388	88
chr13	111946406	111946612	Micro_pvalue_1e-2_peak_328641	41	.	2.78099	4.11497	1.34190	158
chr13	111971755	111971880	Micro_pvalue_1e-2_peak_328649	41	.	2.78099	4.11497	1.34190	61
chr13	111979838	111979962	Micro_pvalue_1e-2_peak_328654	41	.	2.78099	4.11497	1.34190	61
chr13	112034253	112034360	Micro_pvalue_1e-2_peak_328674	41	.	2.78099	4.11497	1.34190	52
chr13	112034636	112034710	Micro_pvalue_1e-2_peak_328675	41	.	2.78099	4.11497	1.34190	36
chr13	112050458	112050590	Micro_pvalue_1e-2_peak_328686	41	.	2.78099	4.11497	1.34190	65
chr13	112103390	112103482	Micro_pvalue_1e-2_peak_328708	41	.	2.78099	4.11497	1.34190	45
chr13	112115217	112115407	Micro_pvalue_1e-2_peak_328713	41	.	2.78099	4.11497	1.34190	60
chr13	112163559	112163875	Micro_pvalue_1e-2_peak_328727	41	.	2.78099	4.11497	1.34190	269
chr13	112310729	112310843	Micro_pvalue_1e-2_peak_328786	41	.	2.78099	4.11497	1.34190	56
chr13	112328902	112328987	Micro_pvalue_1e-2_peak_328797	40	.	2.77701	4.09011	1.34190	41
chr13	112506257	112506400	Micro_pvalue_1e-2_peak_328810	41	.	2.78099	4.11497	1.34190	70
chr13	112553688	112553762	Micro_pvalue_1e-2_peak_328827	41	.	2.78099	4.11497	1.34190	36
chr13	112607170	112607314	Micro_pvalue_1e-2_peak_328846	41	.	2.78099	4.11497	1.34190	71
chr13	112626253	112626514	Micro_pvalue_1e-2_peak_328854	39	.	2.75837	3.97911	1.34190	45
chr13	112712424	112712538	Micro_pvalue_1e-2_peak_328896	41	.	2.78099	4.11497	1.34190	56
chr13	112726708	112727033	Micro_pvalue_1e-2_peak_328905	56	.	3.67782	5.64059	2.61239	260
chr13	112805602	112805723	Micro_pvalue_1e-2_peak_328927	41	.	2.78099	4.11497	1.34190	59
chr13	112860414	112860540	Micro_pvalue_1e-2_peak_328948	68	.	4.92207	6.89603	3.66136	56
chr13	112862128	112862285	Micro_pvalue_1e-2_peak_328949	42	.	3.32116	4.20906	1.41998	89
chr13	112978534	112978653	Micro_pvalue_1e-2_peak_328976	41	.	2.78099	4.11497	1.34190	58
chr13	112988724	112988959	Micro_pvalue_1e-2_peak_328981	41	.	2.78099	4.11497	1.34190	183
chr13	113007798	113007904	Micro_pvalue_1e-2_peak_328988	41	.	2.78099	4.11497	1.34190	52
chr13	113090388	113090643	Micro_pvalue_1e-2_peak_329016	41	.	2.78099	4.11497	1.34190	56
chr13	113109431	113109737	Micro_pvalue_1e-2_peak_329031	40	.	2.77701	4.09011	1.34190	58
chr13	113191027	113191105	Micro_pvalue_1e-2_peak_329052	41	.	2.78099	4.11497	1.34190	38
chr13	113229263	113229580	Micro_pvalue_1e-2_peak_329068	67	.	4.47708	6.78418	3.56434	64
chr13	113241779	113242652	Micro_pvalue_1e-2_peak_329072	66	.	5.02080	6.68179	3.47646	120
chr13	113260682	113260976	Micro_pvalue_1e-2_peak_329080	108	.	6.39328	10.89761	7.10131	170
chr13	113268709	113268844	Micro_pvalue_1e-2_peak_329081	41	.	2.78099	4.11497	1.34190	66
chr13	113274136	113274286	Micro_pvalue_1e-2_peak_329084	41	.	2.78099	4.11497	1.34190	105
chr13	113334923	113335036	Micro_pvalue_1e-2_peak_329100	41	.	2.78099	4.11497	1.34190	55
chr13	113343916	113344468	Micro_pvalue_1e-2_peak_329103a	154	.	9.40165	15.48689	11.07536	335
chr13	113343916	113344468	Micro_pvalue_1e-2_peak_329103b	98	.	6.71547	9.85852	6.20147	493
chr13	113380332	113380408	Micro_pvalue_1e-2_peak_329115	41	.	2.78099	4.11497	1.34190	37
chr13	113392209	113392294	Micro_pvalue_1e-2_peak_329118	41	.	2.78099	4.11497	1.34190	41
chr13	113422237	113422726	Micro_pvalue_1e-2_peak_329127	65	.	4.41930	6.53368	3.35025	360
chr13	113432462	113432596	Micro_pvalue_1e-2_peak_329132	41	.	2.78099	4.11497	1.34190	79
chr13	113458154	113458247	Micro_pvalue_1e-2_peak_329142	41	.	2.78099	4.11497	1.34190	45
chr13	113584028	113584105	Micro_pvalue_1e-2_peak_329180	41	.	2.78099	4.11497	1.34190	37
chr13	113597112	113597284	Micro_pvalue_1e-2_peak_329182	39	.	2.75837	3.97911	1.34190	39
chr13	113597577	113597803	Micro_pvalue_1e-2_peak_329183	39	.	2.75837	3.97911	1.34190	177
chr13	113597995	113598223	Micro_pvalue_1e-2_peak_329184	39	.	2.75837	3.97911	1.34190	157
chr13	113617286	113617396	Micro_pvalue_1e-2_peak_329191	41	.	2.78099	4.11497	1.34190	54
chr13	113634739	113635106	Micro_pvalue_1e-2_peak_329201	58	.	4.51637	5.88004	2.79227	226
chr13	113641568	113642035	Micro_pvalue_1e-2_peak_329204	67	.	5.04723	6.73586	3.52291	376
chr13	113655625	113655942	Micro_pvalue_1e-2_peak_329208	51	.	4.17246	5.17088	2.22647	267
chr13	113664097	113664677	Micro_pvalue_1e-2_peak_329210	56	.	4.41924	5.66894	2.63686	514
chr13	113670090	113670322	Micro_pvalue_1e-2_peak_329212	70	.	5.18365	7.02331	3.76869	182
chr13	113672906	113673231	Micro_pvalue_1e-2_peak_329214	43	.	3.62424	4.31930	1.51719	86
chr13	113674647	113675004	Micro_pvalue_1e-2_peak_329215	43	.	3.66300	4.39923	1.58148	57
chr13	113683977	113684108	Micro_pvalue_1e-2_peak_329220	40	.	2.77701	4.09011	1.34190	64
chr13	113686774	113686906	Micro_pvalue_1e-2_peak_329221	39	.	2.75837	3.97911	1.34190	65
chr13	113699726	113700029	Micro_pvalue_1e-2_peak_329230	87	.	6.08874	8.75215	5.24700	51
chr13	113718391	113718634	Micro_pvalue_1e-2_peak_329242	38	.	2.73998	3.87719	1.32800	61
chr13	113732897	113733039	Micro_pvalue_1e-2_peak_329250	41	.	2.78099	4.11497	1.34190	70
chr13	113741155	113741276	Micro_pvalue_1e-2_peak_329255	41	.	2.78099	4.11497	1.34190	59
chr13	113744751	113744860	Micro_pvalue_1e-2_peak_329258	40	.	2.77701	4.09011	1.34190	53
chr13	113784512	113784638	Micro_pvalue_1e-2_peak_329280	41	.	2.78099	4.11497	1.34190	62
chr13	113808250	113808496	Micro_pvalue_1e-2_peak_329285	55	.	4.12643	5.52700	2.51769	120
chr13	113808724	113808995	Micro_pvalue_1e-2_peak_329286	54	.	4.10172	5.45601	2.46250	50
chr13	113822776	113822885	Micro_pvalue_1e-2_peak_329289	41	.	2.78099	4.11497	1.34190	53
chr13	113863045	113864017	Micro_pvalue_1e-2_peak_329300	89	.	6.19195	8.99500	5.45782	97
chr13	113909952	113910083	Micro_pvalue_1e-2_peak_329314	41	.	2.78099	4.11497	1.34190	64
chr13	113938824	113939121	Micro_pvalue_1e-2_peak_329323	41	.	2.78099	4.11497	1.34190	40
chr13	113951257	113951759	Micro_pvalue_1e-2_peak_329326	40	.	3.26184	4.03980	1.34190	284
chr13	114033628	114033950	Micro_pvalue_1e-2_peak_329349	41	.	2.78099	4.11497	1.34190	261
chr13	114048179	114048592	Micro_pvalue_1e-2_peak_329352	75	.	4.62834	7.58464	4.24652	257
chr13	114068567	114068914	Micro_pvalue_1e-2_peak_329356	41	.	2.78099	4.11497	1.34190	41
chr13	114144959	114145467	Micro_pvalue_1e-2_peak_329382a	77	.	5.51138	7.78420	4.41499	56
chr13	114144959	114145467	Micro_pvalue_1e-2_peak_329382b	92	.	6.29872	9.25743	5.68406	276
chr13	114238765	114239360	Micro_pvalue_1e-2_peak_329411	38	.	2.73998	3.87719	1.32800	49
chr13	114241683	114241853	Micro_pvalue_1e-2_peak_329414	38	.	2.73998	3.87719	1.32800	114
chr13	114292291	114292410	Micro_pvalue_1e-2_peak_329429	41	.	2.78099	4.11497	1.34190	58
chr13	114301775	114302169	Micro_pvalue_1e-2_peak_329432	123	.	7.21045	12.33245	8.34684	232
chr13	114427873	114428249	Micro_pvalue_1e-2_peak_329445	50	.	3.55840	5.04815	2.12477	172
chr13	114429519	114429630	Micro_pvalue_1e-2_peak_329446	49	.	3.53544	4.95138	2.04458	51
chr13	114434909	114435216	Micro_pvalue_1e-2_peak_329448	56	.	3.67782	5.64059	2.61239	252
chr13	114435474	114435626	Micro_pvalue_1e-2_peak_329449	39	.	2.75837	3.97911	1.34190	37
chr13	114461677	114462331	Micro_pvalue_1e-2_peak_329467a	70	.	5.21182	7.08455	3.81833	47
chr13	114461677	114462331	Micro_pvalue_1e-2_peak_329467b	84	.	5.95637	8.45435	4.99160	508
chr13	114520536	114520671	Micro_pvalue_1e-2_peak_329481	58	.	4.22833	5.83877	2.75545	44
chr13	114557560	114557633	Micro_pvalue_1e-2_peak_329499	45	.	3.42495	4.53818	1.69895	54
chr13	114557918	114558052	Micro_pvalue_1e-2_peak_329500	60	.	4.28119	6.01457	2.90648	56
chr13	114565605	114566290	Micro_pvalue_1e-2_peak_329501	94	.	6.37196	9.44488	5.84686	503
chr13	114566758	114567080	Micro_pvalue_1e-2_peak_329502	51	.	3.98248	5.13441	2.19954	11
chr13	114591988	114592072	Micro_pvalue_1e-2_peak_329514	41	.	2.78099	4.11497	1.34190	41
chr13	114624049	114624163	Micro_pvalue_1e-2_peak_329524	58	.	3.70799	5.82249	2.74538	56
chr13	114765325	114765593	Micro_pvalue_1e-2_peak_329543	40	.	2.77701	4.09011	1.34190	200
chr13	114776228	114776351	Micro_pvalue_1e-2_peak_329549	41	.	2.78099	4.11497	1.34190	60
chr13	114801213	114801316	Micro_pvalue_1e-2_peak_329562	41	.	2.78099	4.11497	1.34190	50
chr13	114830693	114831039	Micro_pvalue_1e-2_peak_329577	80	.	5.76148	8.03057	4.62821	259
chr13	114832948	114833028	Micro_pvalue_1e-2_peak_329578	44	.	3.77050	4.44540	1.62318	33
chr13	114842671	114842760	Micro_pvalue_1e-2_peak_329580	41	.	2.78099	4.11497	1.34190	43
chr13	114853129	114853226	Micro_pvalue_1e-2_peak_329582	41	.	2.78099	4.11497	1.34190	47
chr13	114856108	114856355	Micro_pvalue_1e-2_peak_329584	41	.	2.78099	4.11497	1.34190	205
chr13	114865730	114865804	Micro_pvalue_1e-2_peak_329589	39	.	2.75837	3.97911	1.34190	36
chr13	114870272	114870479	Micro_pvalue_1e-2_peak_329592	41	.	2.78099	4.11497	1.34190	45
chr13	114875984	114876356	Micro_pvalue_1e-2_peak_329595	40	.	2.77701	4.09011	1.34190	69
chr13	114880860	114881139	Micro_pvalue_1e-2_peak_329598	40	.	2.77701	4.09011	1.34190	64
chr13	114889008	114889318	Micro_pvalue_1e-2_peak_329605	64	.	4.39097	6.41891	3.25381	68
chr13	114896341	114896429	Micro_pvalue_1e-2_peak_329607	63	.	4.86787	6.37804	3.21872	46
chr13	114896615	114896704	Micro_pvalue_1e-2_peak_329608	40	.	3.47705	4.02948	1.34190	36
chr13	114898050	114898286	Micro_pvalue_1e-2_peak_329610	52	.	4.19375	5.21198	2.26206	113
chr13	114927313	114927419	Micro_pvalue_1e-2_peak_329623	58	.	4.22833	5.83877	2.75545	52
chr13	114927574	114927712	Micro_pvalue_1e-2_peak_329624	73	.	5.07400	7.35758	4.05256	57
chr13	114931981	114932156	Micro_pvalue_1e-2_peak_329625	43	.	3.38266	4.39837	1.58148	35
chr13	114969235	114969353	Micro_pvalue_1e-2_peak_329636	41	.	2.78099	4.11497	1.34190	58
chr13	114987649	114987727	Micro_pvalue_1e-2_peak_329642	41	.	2.78099	4.11497	1.34190	38
chr13	115000308	115000547	Micro_pvalue_1e-2_peak_329646	76	.	5.16974	7.68256	4.32671	183
chr13	115022229	115022485	Micro_pvalue_1e-2_peak_329651	41	.	2.78099	4.11497	1.34190	64
chr13	115046522	115047488	Micro_pvalue_1e-2_peak_329654a	56	.	4.41924	5.66894	2.63686	446
chr13	115046522	115047488	Micro_pvalue_1e-2_peak_329654b	97	.	6.62886	9.71767	6.08038	627
chr13	115046522	115047488	Micro_pvalue_1e-2_peak_329654c	69	.	5.15578	6.96338	3.71707	907
chr13	115079734	115080432	Micro_pvalue_1e-2_peak_329664	50	.	3.55840	5.04815	2.12477	131
chr14	19018944	19019205	Micro_pvalue_1e-2_peak_329694	40	.	2.77701	4.09011	1.34190	223
chr14	19028189	19028535	Micro_pvalue_1e-2_peak_329700	41	.	2.78099	4.11497	1.34190	61
chr14	19079601	19079697	Micro_pvalue_1e-2_peak_329741	40	.	2.77701	4.09011	1.34190	47
chr14	19085538	19085676	Micro_pvalue_1e-2_peak_329743	41	.	2.78099	4.11497	1.34190	68
chr14	19088843	19088918	Micro_pvalue_1e-2_peak_329747	41	.	2.78099	4.11497	1.34190	36
chr14	19092449	19092534	Micro_pvalue_1e-2_peak_329748	39	.	2.75837	3.97911	1.34190	41
chr14	19095428	19095614	Micro_pvalue_1e-2_peak_329750	38	.	2.73998	3.87719	1.32800	37
chr14	19098291	19098565	Micro_pvalue_1e-2_peak_329752	39	.	2.75837	3.97911	1.34190	202
chr14	19106898	19107016	Micro_pvalue_1e-2_peak_329760	41	.	2.78099	4.11497	1.34190	58
chr14	19115953	19116206	Micro_pvalue_1e-2_peak_329768	56	.	3.67782	5.64059	2.61239	184
chr14	19125579	19125675	Micro_pvalue_1e-2_peak_329776	41	.	2.78099	4.11497	1.34190	47
chr14	19444429	19444544	Micro_pvalue_1e-2_peak_329810	41	.	2.78099	4.11497	1.34190	56
chr14	19503534	19503675	Micro_pvalue_1e-2_peak_329837	41	.	2.78099	4.11497	1.34190	69
chr14	19599752	19599826	Micro_pvalue_1e-2_peak_329850	41	.	2.78099	4.11497	1.34190	36
chr14	19672264	19672378	Micro_pvalue_1e-2_peak_329860	41	.	2.78099	4.11497	1.34190	56
chr14	19794882	19795476	Micro_pvalue_1e-2_peak_329875	39	.	2.75837	3.97911	1.34190	239
chr14	19828506	19828796	Micro_pvalue_1e-2_peak_329893	40	.	2.77701	4.09011	1.34190	51
chr14	19886000	19886112	Micro_pvalue_1e-2_peak_329901	41	.	2.78099	4.11497	1.34190	55
chr14	19889901	19889981	Micro_pvalue_1e-2_peak_329903	41	.	2.78099	4.11497	1.34190	39
chr14	20204770	20204856	Micro_pvalue_1e-2_peak_329941	56	.	3.67782	5.64059	2.61239	40
chr14	20222004	20222281	Micro_pvalue_1e-2_peak_329958	50	.	3.55840	5.04815	2.12477	55
chr14	20225319	20225413	Micro_pvalue_1e-2_peak_329960	38	.	2.73998	3.87719	1.32800	46
chr14	20225952	20226183	Micro_pvalue_1e-2_peak_329961	39	.	2.75837	3.97911	1.34190	191
chr14	20239854	20240949	Micro_pvalue_1e-2_peak_329967a	117	.	7.64951	11.71906	7.81120	409
chr14	20239854	20240949	Micro_pvalue_1e-2_peak_329967b	192	.	11.12656	19.23594	14.26268	510
chr14	20248834	20249190	Micro_pvalue_1e-2_peak_329971	40	.	2.77701	4.09011	1.34190	55
chr14	20257838	20257930	Micro_pvalue_1e-2_peak_329980	41	.	2.78099	4.11497	1.34190	45
chr14	20288798	20289039	Micro_pvalue_1e-2_peak_330009	41	.	2.78099	4.11497	1.34190	195
chr14	20312392	20312517	Micro_pvalue_1e-2_peak_330027	41	.	2.78099	4.11497	1.34190	61
chr14	20335826	20336087	Micro_pvalue_1e-2_peak_330046	41	.	2.78099	4.11497	1.34190	54
chr14	20356554	20356671	Micro_pvalue_1e-2_peak_330063	39	.	2.75837	3.97911	1.34190	57
chr14	20376034	20376121	Micro_pvalue_1e-2_peak_330081	38	.	2.73998	3.87719	1.32800	42
chr14	20411255	20411340	Micro_pvalue_1e-2_peak_330109	38	.	2.73998	3.87719	1.32800	41
chr14	20419983	20420178	Micro_pvalue_1e-2_peak_330118	39	.	2.75837	3.97911	1.34190	59
chr14	20423865	20423990	Micro_pvalue_1e-2_peak_330122	41	.	2.78099	4.11497	1.34190	61
chr14	20486868	20486985	Micro_pvalue_1e-2_peak_330160	49	.	3.53544	4.95138	2.04458	65
chr14	20526204	20526283	Micro_pvalue_1e-2_peak_330182	41	.	2.78099	4.11497	1.34190	38
chr14	20541904	20542176	Micro_pvalue_1e-2_peak_330196	40	.	2.77701	4.09011	1.34190	204
chr14	20542909	20543012	Micro_pvalue_1e-2_peak_330197	41	.	2.78099	4.11497	1.34190	50
chr14	20570637	20570776	Micro_pvalue_1e-2_peak_330210	41	.	2.78099	4.11497	1.34190	68
chr14	20633450	20633594	Micro_pvalue_1e-2_peak_330242	41	.	2.78099	4.11497	1.34190	71
chr14	20647575	20647822	Micro_pvalue_1e-2_peak_330253	66	.	4.44800	6.65517	3.45382	55
chr14	20760266	20760396	Micro_pvalue_1e-2_peak_330295	41	.	2.78099	4.11497	1.34190	64
chr14	20763367	20763497	Micro_pvalue_1e-2_peak_330298	41	.	2.78099	4.11497	1.34190	64
chr14	20773641	20774253	Micro_pvalue_1e-2_peak_330301	97	.	6.14736	9.76055	6.11563	537
chr14	20795683	20795808	Micro_pvalue_1e-2_peak_330311	41	.	2.78099	4.11497	1.34190	61
chr14	20801192	20801600	Micro_pvalue_1e-2_peak_330312a	98	.	6.52369	9.85529	6.19962	54
chr14	20801192	20801600	Micro_pvalue_1e-2_peak_330312b	68	.	4.89277	6.81329	3.58766	326
chr14	20810959	20811916	Micro_pvalue_1e-2_peak_330313a	60	.	4.66364	6.04417	2.93372	73
chr14	20810959	20811916	Micro_pvalue_1e-2_peak_330313b	201	.	11.07613	20.14357	15.03095	587
chr14	20826705	20826832	Micro_pvalue_1e-2_peak_330316	41	.	2.78099	4.11497	1.34190	62
chr14	20845164	20845260	Micro_pvalue_1e-2_peak_330328	41	.	2.78099	4.11497	1.34190	47
chr14	20855891	20856049	Micro_pvalue_1e-2_peak_330333	58	.	3.70799	5.82249	2.74538	74
chr14	20880722	20880849	Micro_pvalue_1e-2_peak_330348	54	.	4.32620	5.47526	2.48003	57
chr14	20881215	20881862	Micro_pvalue_1e-2_peak_330349	80	.	5.76826	8.05376	4.64668	288
chr14	20895495	20895788	Micro_pvalue_1e-2_peak_330357	57	.	4.52342	5.74098	2.69954	224
chr14	20895995	20896434	Micro_pvalue_1e-2_peak_330358a	46	.	3.87722	4.62981	1.77674	40
chr14	20895995	20896434	Micro_pvalue_1e-2_peak_330358b	69	.	5.16963	6.90914	3.67118	235
chr14	20903108	20903194	Micro_pvalue_1e-2_peak_330362	49	.	3.91420	4.96371	2.05388	40
chr14	20903743	20903816	Micro_pvalue_1e-2_peak_330363	42	.	3.34141	4.26972	1.47265	49
chr14	20904121	20904402	Micro_pvalue_1e-2_peak_330364	43	.	3.36191	4.33276	1.52534	45
chr14	20922789	20923661	Micro_pvalue_1e-2_peak_330376a	56	.	4.48115	5.66648	2.63629	236
chr14	20922789	20923661	Micro_pvalue_1e-2_peak_330376b	132	.	8.32213	13.27307	9.15995	494
chr14	20922789	20923661	Micro_pvalue_1e-2_peak_330376c	92	.	6.40164	9.28307	5.70519	673
chr14	20929384	20930362	Micro_pvalue_1e-2_peak_330377a	43	.	3.68596	4.30275	1.50252	225
chr14	20929384	20930362	Micro_pvalue_1e-2_peak_330377b	114	.	7.43863	11.47451	7.60040	391
chr14	20929384	20930362	Micro_pvalue_1e-2_peak_330377c	54	.	4.35893	5.45487	2.46250	742
chr14	20937364	20937710	Micro_pvalue_1e-2_peak_330378a	71	.	5.32021	7.18204	3.90389	99
chr14	20937364	20937710	Micro_pvalue_1e-2_peak_330378b	167	.	9.97539	16.78881	12.19117	206
chr14	20937863	20938512	Micro_pvalue_1e-2_peak_330379	59	.	4.65518	5.97795	2.87724	397
chr14	20945499	20945620	Micro_pvalue_1e-2_peak_330380	61	.	4.30812	6.10846	2.98771	66
chr14	20955657	20955742	Micro_pvalue_1e-2_peak_330387	41	.	2.78099	4.11497	1.34190	41
chr14	20961696	20962331	Micro_pvalue_1e-2_peak_330388	139	.	8.66074	13.96182	9.75929	313
chr14	20971954	20972523	Micro_pvalue_1e-2_peak_330389	104	.	6.72382	10.45234	6.71806	435
chr14	20982178	20982312	Micro_pvalue_1e-2_peak_330393	41	.	2.78099	4.11497	1.34190	66
chr14	21031837	21031922	Micro_pvalue_1e-2_peak_330418	41	.	2.78099	4.11497	1.34190	41
chr14	21069479	21069634	Micro_pvalue_1e-2_peak_330430	39	.	2.75837	3.97911	1.34190	108
chr14	21069804	21069918	Micro_pvalue_1e-2_peak_330431	38	.	2.73998	3.87719	1.32800	56
chr14	21077668	21077824	Micro_pvalue_1e-2_peak_330434	44	.	3.76061	4.48129	1.65248	130
chr14	21078306	21078387	Micro_pvalue_1e-2_peak_330435	54	.	4.29784	5.45476	2.46250	41
chr14	21081537	21082108	Micro_pvalue_1e-2_peak_330437a	99	.	6.54950	9.97044	6.29642	148
chr14	21081537	21082108	Micro_pvalue_1e-2_peak_330437b	66	.	4.91213	6.60171	3.40998	298
chr14	21081537	21082108	Micro_pvalue_1e-2_peak_330437c	46	.	3.85123	4.62350	1.77133	533
chr14	21093004	21093151	Micro_pvalue_1e-2_peak_330439	44	.	3.40368	4.46677	1.63937	32
chr14	21093549	21093639	Micro_pvalue_1e-2_peak_330440	58	.	4.22833	5.83877	2.75545	48
chr14	21098923	21099022	Micro_pvalue_1e-2_peak_330441	42	.	3.32116	4.20906	1.41998	47
chr14	21114977	21115060	Micro_pvalue_1e-2_peak_330447	41	.	2.78099	4.11497	1.34190	40
chr14	21131331	21131554	Micro_pvalue_1e-2_peak_330453	94	.	6.37196	9.44488	5.84686	155
chr14	21131904	21132235	Micro_pvalue_1e-2_peak_330454	63	.	4.69704	6.30170	3.15464	269
chr14	21136625	21136698	Micro_pvalue_1e-2_peak_330455	45	.	3.42495	4.53818	1.69895	47
chr14	21150162	21150462	Micro_pvalue_1e-2_peak_330462	45	.	3.61562	4.58105	1.73796	67
chr14	21150620	21151172	Micro_pvalue_1e-2_peak_330463a	81	.	5.22256	8.14420	4.72416	116
chr14	21150620	21151172	Micro_pvalue_1e-2_peak_330463b	101	.	6.02603	10.12679	6.43246	385
chr14	21150620	21151172	Micro_pvalue_1e-2_peak_330463c	101	.	6.02603	10.12679	6.43246	470
chr14	21151481	21151595	Micro_pvalue_1e-2_peak_330464	45	.	3.61562	4.58105	1.73796	55
chr14	21152199	21152305	Micro_pvalue_1e-2_peak_330466	71	.	4.82083	7.19932	3.91981	45
chr14	21159337	21159507	Micro_pvalue_1e-2_peak_330468	76	.	4.63499	7.62635	4.28009	58
chr14	21165716	21166221	Micro_pvalue_1e-2_peak_330470	40	.	2.77701	4.09011	1.34190	367
chr14	21183141	21183889	Micro_pvalue_1e-2_peak_330479a	95	.	6.55833	9.56699	5.94848	437
chr14	21183141	21183889	Micro_pvalue_1e-2_peak_330479b	81	.	5.82963	8.18180	4.75709	633
chr14	21191771	21191867	Micro_pvalue_1e-2_peak_330481	56	.	4.15144	5.60057	2.58281	51
chr14	21200965	21201760	Micro_pvalue_1e-2_peak_330484	49	.	3.53544	4.95138	2.04458	166
chr14	21226835	21227157	Micro_pvalue_1e-2_peak_330501	56	.	3.67782	5.64059	2.61239	43
chr14	21250555	21250783	Micro_pvalue_1e-2_peak_330513	52	.	4.21526	5.25383	2.29721	125
chr14	21251705	21251959	Micro_pvalue_1e-2_peak_330514	41	.	3.54912	4.16884	1.38674	139
chr14	21267834	21268726	Micro_pvalue_1e-2_peak_330520	81	.	5.84340	8.17739	4.75475	640
chr14	21278084	21278698	Micro_pvalue_1e-2_peak_330521	83	.	5.89232	8.31518	4.87062	45
chr14	21285355	21285505	Micro_pvalue_1e-2_peak_330523	45	.	3.82312	4.53568	1.69895	33
chr14	21289729	21290194	Micro_pvalue_1e-2_peak_330524a	56	.	4.48115	5.66648	2.63629	185
chr14	21289729	21290194	Micro_pvalue_1e-2_peak_330524b	147	.	9.00437	14.74712	10.43694	332
chr14	21299059	21299274	Micro_pvalue_1e-2_peak_330525	61	.	4.30812	6.10846	2.98771	49
chr14	21304662	21305518	Micro_pvalue_1e-2_peak_330526	48	.	3.51278	4.85998	1.96767	184
chr14	21314268	21315064	Micro_pvalue_1e-2_peak_330528	84	.	5.98524	8.43663	4.97583	542
chr14	21316962	21317270	Micro_pvalue_1e-2_peak_330529	38	.	3.39098	3.86873	1.32800	72
chr14	21323963	21324128	Micro_pvalue_1e-2_peak_330530	138	.	8.40477	13.85168	9.66325	92
chr14	21341970	21342144	Micro_pvalue_1e-2_peak_330537	81	.	5.30316	8.19462	4.76632	84
chr14	21349175	21349648	Micro_pvalue_1e-2_peak_330542	40	.	2.77701	4.09011	1.34190	252
chr14	21359260	21359735	Micro_pvalue_1e-2_peak_330545	88	.	5.88334	8.82639	5.31418	293
chr14	21379628	21379713	Micro_pvalue_1e-2_peak_330550	41	.	2.78099	4.11497	1.34190	41
chr14	21387160	21387838	Micro_pvalue_1e-2_peak_330551a	69	.	4.95172	6.98166	3.73149	326
chr14	21387160	21387838	Micro_pvalue_1e-2_peak_330551b	69	.	4.95172	6.98166	3.73149	619
chr14	21402106	21402658	Micro_pvalue_1e-2_peak_330556	70	.	4.53638	7.06887	3.80675	416
chr14	21411956	21412423	Micro_pvalue_1e-2_peak_330562	39	.	2.75837	3.97911	1.34190	204
chr14	21413094	21413649	Micro_pvalue_1e-2_peak_330563	39	.	2.75837	3.97911	1.34190	459
chr14	21423306	21423984	Micro_pvalue_1e-2_peak_330564	62	.	4.67035	6.23671	3.09762	249
chr14	21429323	21429669	Micro_pvalue_1e-2_peak_330566	47	.	3.49040	4.77340	1.89581	211
chr14	21438896	21440078	Micro_pvalue_1e-2_peak_330569a	96	.	6.59341	9.64155	6.01289	455
chr14	21438896	21440078	Micro_pvalue_1e-2_peak_330569b	96	.	6.59341	9.64155	6.01289	845
chr14	21445276	21445404	Micro_pvalue_1e-2_peak_330570	41	.	2.78099	4.11497	1.34190	63
chr14	21453934	21454019	Micro_pvalue_1e-2_peak_330571	73	.	5.42557	7.37831	4.07065	42
chr14	21457842	21458275	Micro_pvalue_1e-2_peak_330573	73	.	5.42557	7.37831	4.07065	326
chr14	21466109	21466308	Micro_pvalue_1e-2_peak_330574	38	.	2.73998	3.87719	1.32800	143
chr14	21467271	21467531	Micro_pvalue_1e-2_peak_330575	39	.	2.75837	3.97911	1.34190	168
chr14	21485884	21486301	Micro_pvalue_1e-2_peak_330586	90	.	6.22713	9.08015	5.52945	348
chr14	21491470	21491678	Micro_pvalue_1e-2_peak_330587a	51	.	4.07415	5.10425	2.17434	35
chr14	21491470	21491678	Micro_pvalue_1e-2_peak_330587b	61	.	4.60052	6.10650	2.98771	143
chr14	21492935	21493587	Micro_pvalue_1e-2_peak_330589a	61	.	4.65261	6.18857	3.05792	114
chr14	21492935	21493587	Micro_pvalue_1e-2_peak_330589b	82	.	5.68652	8.29613	4.85642	313
chr14	21507281	21507386	Micro_pvalue_1e-2_peak_330592	59	.	4.25459	5.92478	2.83008	58
chr14	21518640	21518751	Micro_pvalue_1e-2_peak_330602	40	.	2.77701	4.09011	1.34190	54
chr14	21520439	21520561	Micro_pvalue_1e-2_peak_330604	41	.	2.78099	4.11497	1.34190	60
chr14	21538356	21538528	Micro_pvalue_1e-2_peak_330609	39	.	3.41264	3.94702	1.34190	115
chr14	21539051	21539983	Micro_pvalue_1e-2_peak_330610a	77	.	5.36271	7.77963	4.41308	299
chr14	21539051	21539983	Micro_pvalue_1e-2_peak_330610b	77	.	5.36271	7.77963	4.41308	490
chr14	21539051	21539983	Micro_pvalue_1e-2_peak_330610c	110	.	6.82527	11.06194	7.24554	631
chr14	21539051	21539983	Micro_pvalue_1e-2_peak_330610d	122	.	7.31279	12.21836	8.24760	722
chr14	21540477	21540574	Micro_pvalue_1e-2_peak_330611	67	.	4.85791	6.72901	3.52145	51
chr14	21560634	21560919	Micro_pvalue_1e-2_peak_330619	72	.	5.04286	7.25809	3.96696	233
chr14	21566656	21566852	Micro_pvalue_1e-2_peak_330621	56	.	4.39560	5.61900	2.59937	106
chr14	21571739	21572418	Micro_pvalue_1e-2_peak_330622	146	.	8.78169	14.65300	10.35343	150
chr14	21603685	21603793	Micro_pvalue_1e-2_peak_330637	41	.	2.78099	4.11497	1.34190	53
chr14	21631654	21631754	Micro_pvalue_1e-2_peak_330641	41	.	2.78099	4.11497	1.34190	49
chr14	21660215	21660372	Micro_pvalue_1e-2_peak_330651	41	.	2.78099	4.11497	1.34190	40
chr14	21670060	21670186	Micro_pvalue_1e-2_peak_330659	41	.	2.78099	4.11497	1.34190	62
chr14	21673195	21673280	Micro_pvalue_1e-2_peak_330661	40	.	2.77701	4.09011	1.34190	41
chr14	21707761	21707903	Micro_pvalue_1e-2_peak_330681	41	.	2.78099	4.11497	1.34190	70
chr14	21737421	21738470	Micro_pvalue_1e-2_peak_330698a	99	.	6.66788	9.91941	6.25556	251
chr14	21737421	21738470	Micro_pvalue_1e-2_peak_330698b	124	.	7.88022	12.49061	8.48316	533
chr14	21751317	21751617	Micro_pvalue_1e-2_peak_330702	41	.	2.78099	4.11497	1.34190	61
chr14	21769231	21769534	Micro_pvalue_1e-2_peak_330709	57	.	3.70268	5.78921	2.73426	116
chr14	21776706	21777190	Micro_pvalue_1e-2_peak_330713a	70	.	5.21182	7.08455	3.81833	53
chr14	21776706	21777190	Micro_pvalue_1e-2_peak_330713b	98	.	6.70092	9.87487	6.21395	270
chr14	21787873	21788601	Micro_pvalue_1e-2_peak_330716	81	.	5.79878	8.11714	4.70231	412
chr14	21811347	21811496	Micro_pvalue_1e-2_peak_330728	41	.	2.78099	4.11497	1.34190	60
chr14	21820490	21820599	Micro_pvalue_1e-2_peak_330730	38	.	2.73998	3.87719	1.32800	53
chr14	21820798	21821017	Micro_pvalue_1e-2_peak_330731	55	.	3.65330	5.50407	2.50095	100
chr14	21852167	21852337	Micro_pvalue_1e-2_peak_330744	90	.	6.22713	9.08015	5.52945	72
chr14	21852493	21852864	Micro_pvalue_1e-2_peak_330745	76	.	5.44874	7.62969	4.28092	114
chr14	21861644	21861774	Micro_pvalue_1e-2_peak_330747	41	.	2.78099	4.11497	1.34190	64
chr14	21873362	21873464	Micro_pvalue_1e-2_peak_330751	40	.	2.77701	4.09011	1.34190	50
chr14	21875119	21875283	Micro_pvalue_1e-2_peak_330753	40	.	2.77701	4.09011	1.34190	102
chr14	21875857	21875933	Micro_pvalue_1e-2_peak_330754	40	.	2.77701	4.09011	1.34190	37
chr14	21890595	21890732	Micro_pvalue_1e-2_peak_330763	41	.	2.78099	4.11497	1.34190	67
chr14	21905261	21905865	Micro_pvalue_1e-2_peak_330768	151	.	9.27578	15.10813	10.74917	254
chr14	21923956	21924886	Micro_pvalue_1e-2_peak_330772a	175	.	10.03838	17.53743	12.82801	401
chr14	21923956	21924886	Micro_pvalue_1e-2_peak_330772b	84	.	5.90493	8.42236	4.96352	622
chr14	21944594	21945615	Micro_pvalue_1e-2_peak_330775a	150	.	9.01280	15.05117	10.70012	297
chr14	21944594	21945615	Micro_pvalue_1e-2_peak_330775b	98	.	6.60939	9.81903	6.16654	540
chr14	21944594	21945615	Micro_pvalue_1e-2_peak_330775c	163	.	9.57167	16.36106	11.82628	697
chr14	21966945	21967022	Micro_pvalue_1e-2_peak_330783	41	.	2.78099	4.11497	1.34190	37
chr14	21971767	21971875	Micro_pvalue_1e-2_peak_330785	41	.	2.78099	4.11497	1.34190	53
chr14	21979301	21979725	Micro_pvalue_1e-2_peak_330788a	102	.	6.91898	10.24874	6.53840	206
chr14	21979301	21979725	Micro_pvalue_1e-2_peak_330788b	175	.	10.37847	17.56786	12.85104	350
chr14	21993940	21994043	Micro_pvalue_1e-2_peak_330792	38	.	2.73998	3.87719	1.32800	50
chr14	21994433	21994847	Micro_pvalue_1e-2_peak_330793	38	.	2.73998	3.87719	1.32800	235
chr14	22025662	22025954	Micro_pvalue_1e-2_peak_330810	55	.	3.65330	5.50407	2.50095	48
chr14	22118120	22118258	Micro_pvalue_1e-2_peak_330841	41	.	2.78099	4.11497	1.34190	68
chr14	22189378	22189473	Micro_pvalue_1e-2_peak_330876	40	.	2.77701	4.09011	1.34190	46
chr14	22217260	22217578	Micro_pvalue_1e-2_peak_330893	73	.	4.59728	7.39833	4.08766	61
chr14	22245078	22245402	Micro_pvalue_1e-2_peak_330905	41	.	2.78099	4.11497	1.34190	65
chr14	22247161	22247440	Micro_pvalue_1e-2_peak_330907	40	.	2.77701	4.09011	1.34190	55
chr14	22270742	22270860	Micro_pvalue_1e-2_peak_330932	55	.	3.65330	5.50407	2.50095	63
chr14	22276350	22276473	Micro_pvalue_1e-2_peak_330936	41	.	2.78099	4.11497	1.34190	60
chr14	22300507	22300600	Micro_pvalue_1e-2_peak_330955	38	.	2.73998	3.87719	1.32800	45
chr14	22315434	22315570	Micro_pvalue_1e-2_peak_330968	41	.	2.78099	4.11497	1.34190	67
chr14	22320449	22320777	Micro_pvalue_1e-2_peak_330970	41	.	2.78099	4.11497	1.34190	53
chr14	22336813	22336921	Micro_pvalue_1e-2_peak_330979	41	.	2.78099	4.11497	1.34190	53
chr14	22348334	22348435	Micro_pvalue_1e-2_peak_330989	57	.	3.70268	5.78921	2.73426	49
chr14	22361552	22361660	Micro_pvalue_1e-2_peak_330997	41	.	2.78099	4.11497	1.34190	53
chr14	22390469	22390586	Micro_pvalue_1e-2_peak_331013	39	.	2.75837	3.97911	1.34190	57
chr14	22393439	22393708	Micro_pvalue_1e-2_peak_331016	41	.	2.78099	4.11497	1.34190	202
chr14	22434780	22434855	Micro_pvalue_1e-2_peak_331036	38	.	2.73998	3.87719	1.32800	36
chr14	22441394	22441516	Micro_pvalue_1e-2_peak_331043	39	.	2.75837	3.97911	1.34190	60
chr14	22446712	22446801	Micro_pvalue_1e-2_peak_331047	38	.	2.73998	3.87719	1.32800	43
chr14	22450788	22450915	Micro_pvalue_1e-2_peak_331050	41	.	2.78099	4.11497	1.34190	62
chr14	22487719	22487855	Micro_pvalue_1e-2_peak_331070	41	.	2.78099	4.11497	1.34190	67
chr14	22515004	22515092	Micro_pvalue_1e-2_peak_331092	41	.	2.78099	4.11497	1.34190	43
chr14	22551632	22551893	Micro_pvalue_1e-2_peak_331110	41	.	2.78099	4.11497	1.34190	45
chr14	22575198	22575297	Micro_pvalue_1e-2_peak_331122	40	.	2.77701	4.09011	1.34190	48
chr14	22602855	22603027	Micro_pvalue_1e-2_peak_331142	40	.	2.77701	4.09011	1.34190	44
chr14	22608776	22608869	Micro_pvalue_1e-2_peak_331146	39	.	2.75837	3.97911	1.34190	45
chr14	22610477	22610881	Micro_pvalue_1e-2_peak_331150	39	.	2.75837	3.97911	1.34190	72
chr14	22636547	22636666	Micro_pvalue_1e-2_peak_331164	41	.	2.78099	4.11497	1.34190	58
chr14	22645929	22646142	Micro_pvalue_1e-2_peak_331169	40	.	2.77701	4.09011	1.34190	176
chr14	22697001	22697537	Micro_pvalue_1e-2_peak_331194	40	.	2.77701	4.09011	1.34190	495
chr14	22766652	22766782	Micro_pvalue_1e-2_peak_331229	41	.	2.78099	4.11497	1.34190	64
chr14	22779826	22780373	Micro_pvalue_1e-2_peak_331233	72	.	5.04286	7.25809	3.96696	202
chr14	22782801	22782895	Micro_pvalue_1e-2_peak_331234	42	.	3.34141	4.26972	1.47265	43
chr14	22801617	22801725	Micro_pvalue_1e-2_peak_331243	41	.	2.78099	4.11497	1.34190	53
chr14	22809254	22809394	Micro_pvalue_1e-2_peak_331247	41	.	2.78099	4.11497	1.34190	69
chr14	22811419	22811557	Micro_pvalue_1e-2_peak_331249	41	.	2.78099	4.11497	1.34190	68
chr14	22843948	22844068	Micro_pvalue_1e-2_peak_331265	41	.	2.78099	4.11497	1.34190	59
chr14	22863455	22863582	Micro_pvalue_1e-2_peak_331277	40	.	2.77701	4.09011	1.34190	62
chr14	22875589	22875707	Micro_pvalue_1e-2_peak_331286	41	.	2.78099	4.11497	1.34190	58
chr14	22896624	22897224	Micro_pvalue_1e-2_peak_331297	67	.	5.07393	6.79101	3.56929	251
chr14	22901287	22901663	Micro_pvalue_1e-2_peak_331298	41	.	3.54912	4.16884	1.38674	27
chr14	22901818	22902045	Micro_pvalue_1e-2_peak_331299	47	.	3.80546	4.70840	1.84192	46
chr14	22917096	22917798	Micro_pvalue_1e-2_peak_331305	47	.	3.49040	4.77340	1.89581	435
chr14	22918055	22918408	Micro_pvalue_1e-2_peak_331306	63	.	4.36300	6.31016	3.15936	273
chr14	22964687	22964773	Micro_pvalue_1e-2_peak_331333	41	.	2.78099	4.11497	1.34190	42
chr14	23020792	23020982	Micro_pvalue_1e-2_peak_331358	41	.	2.78099	4.11497	1.34190	125
chr14	23025962	23026428	Micro_pvalue_1e-2_peak_331360	83	.	5.33760	8.34085	4.89132	122
chr14	23057779	23058745	Micro_pvalue_1e-2_peak_331373a	72	.	5.29821	7.27678	3.98248	385
chr14	23057779	23058745	Micro_pvalue_1e-2_peak_331373b	87	.	6.08874	8.75215	5.24700	647
chr14	23066915	23067322	Micro_pvalue_1e-2_peak_331374	88	.	5.88334	8.82639	5.31418	356
chr14	23092583	23092872	Micro_pvalue_1e-2_peak_331384	41	.	2.78099	4.11497	1.34190	39
chr14	23120826	23120963	Micro_pvalue_1e-2_peak_331395	41	.	2.78099	4.11497	1.34190	67
chr14	23122501	23122624	Micro_pvalue_1e-2_peak_331396	41	.	2.78099	4.11497	1.34190	60
chr14	23160118	23160556	Micro_pvalue_1e-2_peak_331411	81	.	5.30316	8.19462	4.76632	214
chr14	23182007	23182565	Micro_pvalue_1e-2_peak_331418	60	.	4.28119	6.01457	2.90648	65
chr14	23210426	23210552	Micro_pvalue_1e-2_peak_331429	41	.	2.78099	4.11497	1.34190	62
chr14	23217970	23218080	Micro_pvalue_1e-2_peak_331430	72	.	5.04286	7.25809	3.96696	50
chr14	23219789	23219862	Micro_pvalue_1e-2_peak_331431	42	.	3.32116	4.20906	1.41998	52
chr14	23235812	23236232	Micro_pvalue_1e-2_peak_331436	64	.	4.75135	6.43718	3.26749	82
chr14	23246354	23246427	Micro_pvalue_1e-2_peak_331438	43	.	3.36191	4.33276	1.52534	39
chr14	23253030	23253350	Micro_pvalue_1e-2_peak_331439	91	.	6.26272	9.16759	5.60673	162
chr14	23259551	23260045	Micro_pvalue_1e-2_peak_331440	64	.	4.75135	6.43718	3.26749	17
chr14	23267505	23268093	Micro_pvalue_1e-2_peak_331441	67	.	5.04723	6.73586	3.52291	468
chr14	23269726	23269904	Micro_pvalue_1e-2_peak_331442	53	.	4.28113	5.38413	2.40187	97
chr14	23284339	23285296	Micro_pvalue_1e-2_peak_331444	48	.	3.97908	4.82686	1.94436	762
chr14	23291570	23292365	Micro_pvalue_1e-2_peak_331445a	62	.	4.76502	6.21214	3.07592	121
chr14	23291570	23292365	Micro_pvalue_1e-2_peak_331445b	85	.	5.95628	8.50903	5.03721	305
chr14	23298652	23299494	Micro_pvalue_1e-2_peak_331447	78	.	5.54324	7.86473	4.48398	508
chr14	23305637	23305710	Micro_pvalue_1e-2_peak_331448	47	.	3.93288	4.72811	1.85992	32
chr14	23307173	23307246	Micro_pvalue_1e-2_peak_331449	47	.	3.95179	4.76187	1.88987	36
chr14	23307774	23308189	Micro_pvalue_1e-2_peak_331450	96	.	6.58631	9.61817	5.99397	236
chr14	23322242	23322903	Micro_pvalue_1e-2_peak_331455	84	.	5.74241	8.40242	4.94462	199
chr14	23340557	23341217	Micro_pvalue_1e-2_peak_331460	149	.	9.08973	14.90336	10.57463	445
chr14	23341747	23341968	Micro_pvalue_1e-2_peak_331461	57	.	4.52342	5.74098	2.69954	48
chr14	23356134	23356641	Micro_pvalue_1e-2_peak_331468	40	.	2.77701	4.09011	1.34190	43
chr14	23361589	23361720	Micro_pvalue_1e-2_peak_331471	41	.	2.78099	4.11497	1.34190	64
chr14	23368903	23369083	Micro_pvalue_1e-2_peak_331477	38	.	2.73998	3.87719	1.32800	41
chr14	23385478	23385626	Micro_pvalue_1e-2_peak_331485	49	.	4.04624	4.93512	2.03582	69
chr14	23387978	23388850	Micro_pvalue_1e-2_peak_331486a	94	.	6.41250	9.48525	5.88043	255
chr14	23387978	23388850	Micro_pvalue_1e-2_peak_331486b	94	.	6.41250	9.48525	5.88043	695
chr14	23398337	23399070	Micro_pvalue_1e-2_peak_331487a	120	.	7.61080	12.02811	8.08263	395
chr14	23398337	23399070	Micro_pvalue_1e-2_peak_331487b	107	.	7.02535	10.76250	6.98442	669
chr14	23399570	23399887	Micro_pvalue_1e-2_peak_331488	50	.	4.09812	5.01948	2.10319	64
chr14	23425681	23426582	Micro_pvalue_1e-2_peak_331492a	65	.	4.94315	6.52570	3.34657	176
chr14	23425681	23426582	Micro_pvalue_1e-2_peak_331492b	78	.	5.64932	7.81219	4.43629	399
chr14	23425681	23426582	Micro_pvalue_1e-2_peak_331492c	149	.	9.18014	14.91234	10.58039	658
chr14	23451606	23452021	Micro_pvalue_1e-2_peak_331497	51	.	3.98248	5.13441	2.19954	344
chr14	23463885	23464238	Micro_pvalue_1e-2_peak_331500	38	.	2.73998	3.87719	1.32800	70
chr14	23465183	23465624	Micro_pvalue_1e-2_peak_331501	72	.	4.56663	7.22716	3.94108	206
chr14	23475991	23476619	Micro_pvalue_1e-2_peak_331503a	88	.	6.14326	8.82881	5.31540	61
chr14	23475991	23476619	Micro_pvalue_1e-2_peak_331503b	126	.	7.95058	12.61306	8.58781	346
chr14	23475991	23476619	Micro_pvalue_1e-2_peak_331503c	64	.	4.89267	6.42707	3.25982	571
chr14	23479176	23479532	Micro_pvalue_1e-2_peak_331504	73	.	5.38406	7.37745	4.07065	302
chr14	23485057	23485169	Micro_pvalue_1e-2_peak_331506	39	.	2.75837	3.97911	1.34190	55
chr14	23491495	23491575	Micro_pvalue_1e-2_peak_331509	41	.	2.78099	4.11497	1.34190	39
chr14	23503907	23504618	Micro_pvalue_1e-2_peak_331516a	189	.	11.04810	18.95926	14.02876	285
chr14	23503907	23504618	Micro_pvalue_1e-2_peak_331516b	56	.	4.41924	5.66894	2.63686	653
chr14	23525485	23525611	Micro_pvalue_1e-2_peak_331523	84	.	5.74241	8.40242	4.94462	60
chr14	23526693	23526902	Micro_pvalue_1e-2_peak_331524	55	.	4.12643	5.52700	2.51769	93
chr14	23538246	23538603	Micro_pvalue_1e-2_peak_331527	89	.	6.15716	8.91201	5.38594	71
chr14	23540530	23540937	Micro_pvalue_1e-2_peak_331529	58	.	4.49169	5.82547	2.74598	294
chr14	23558696	23558810	Micro_pvalue_1e-2_peak_331539	58	.	3.70799	5.82249	2.74538	60
chr14	23563803	23565032	Micro_pvalue_1e-2_peak_331540	138	.	8.52411	13.89117	9.69583	710
chr14	23575304	23575709	Micro_pvalue_1e-2_peak_331545	50	.	3.55840	5.04815	2.12477	67
chr14	23588492	23588565	Micro_pvalue_1e-2_peak_331554	40	.	3.47705	4.02948	1.34190	34
chr14	23590025	23590406	Micro_pvalue_1e-2_peak_331555	63	.	4.86787	6.37804	3.21872	236
chr14	23609652	23609790	Micro_pvalue_1e-2_peak_331568	41	.	2.78099	4.11497	1.34190	84
chr14	23623231	23623871	Micro_pvalue_1e-2_peak_331576	42	.	3.58629	4.24258	1.45074	373
chr14	23624096	23624829	Micro_pvalue_1e-2_peak_331577	92	.	6.42169	9.28323	5.70519	444
chr14	23631942	23632235	Micro_pvalue_1e-2_peak_331579	94	.	6.52363	9.49394	5.88730	224
chr14	23636603	23636898	Micro_pvalue_1e-2_peak_331581	49	.	3.89196	4.90993	2.01143	226
chr14	23642024	23642699	Micro_pvalue_1e-2_peak_331582	160	.	9.73200	16.09054	11.59524	397
chr14	23652007	23652098	Micro_pvalue_1e-2_peak_331584	39	.	3.45949	3.99620	1.34190	30
chr14	23652510	23652994	Micro_pvalue_1e-2_peak_331585	51	.	4.17246	5.17088	2.22647	5
chr14	23695916	23696007	Micro_pvalue_1e-2_peak_331598	41	.	2.78099	4.11497	1.34190	44
chr14	23707026	23707373	Micro_pvalue_1e-2_peak_331604	58	.	3.70799	5.82249	2.74538	68
chr14	23742006	23742257	Micro_pvalue_1e-2_peak_331615	41	.	2.78099	4.11497	1.34190	208
chr14	23754953	23755709	Micro_pvalue_1e-2_peak_331617a	122	.	7.86576	12.24287	8.26880	448
chr14	23754953	23755709	Micro_pvalue_1e-2_peak_331617b	108	.	7.21028	10.88283	7.08971	632
chr14	23763396	23763871	Micro_pvalue_1e-2_peak_331621	51	.	3.58166	5.15094	2.20887	58
chr14	23770440	23771560	Micro_pvalue_1e-2_peak_331623a	49	.	3.98525	4.96652	2.05641	187
chr14	23770440	23771560	Micro_pvalue_1e-2_peak_331623b	98	.	6.29296	9.86317	6.20562	517
chr14	23770440	23771560	Micro_pvalue_1e-2_peak_331623c	76	.	5.26896	7.63099	4.28188	616
chr14	23775931	23776263	Micro_pvalue_1e-2_peak_331624	54	.	4.35893	5.45487	2.46250	51
chr14	23790200	23790776	Micro_pvalue_1e-2_peak_331625a	55	.	4.43965	5.59403	2.57941	68
chr14	23790200	23790776	Micro_pvalue_1e-2_peak_331625b	132	.	8.32213	13.27307	9.15995	238
chr14	23790200	23790776	Micro_pvalue_1e-2_peak_331625c	80	.	5.76148	8.03057	4.62821	526
chr14	23812256	23812392	Micro_pvalue_1e-2_peak_331632	41	.	2.78099	4.11497	1.34190	67
chr14	23821696	23822331	Micro_pvalue_1e-2_peak_331639	67	.	4.47708	6.78418	3.56434	492
chr14	23866883	23866997	Micro_pvalue_1e-2_peak_331665	41	.	2.78099	4.11497	1.34190	56
chr14	23877905	23878040	Micro_pvalue_1e-2_peak_331668	41	.	2.78099	4.11497	1.34190	66
chr14	23898115	23898334	Micro_pvalue_1e-2_peak_331675	41	.	2.78099	4.11497	1.34190	68
chr14	23907093	23907205	Micro_pvalue_1e-2_peak_331679	41	.	2.78099	4.11497	1.34190	55
chr14	23938203	23939210	Micro_pvalue_1e-2_peak_331685a	100	.	6.77456	10.03915	6.35811	418
chr14	23938203	23939210	Micro_pvalue_1e-2_peak_331685b	58	.	4.51637	5.88004	2.79227	577
chr14	23963234	23963994	Micro_pvalue_1e-2_peak_331697	53	.	3.62911	5.37785	2.39720	44
chr14	23982337	23982717	Micro_pvalue_1e-2_peak_331703	58	.	4.22833	5.83877	2.75545	205
chr14	23990496	23990736	Micro_pvalue_1e-2_peak_331704	59	.	4.25459	5.92478	2.83008	194
chr14	24013740	24014082	Micro_pvalue_1e-2_peak_331721	41	.	2.78099	4.11497	1.34190	274
chr14	24020625	24020722	Micro_pvalue_1e-2_peak_331722	40	.	3.51272	4.09787	1.34190	42
chr14	24020962	24021076	Micro_pvalue_1e-2_peak_331723	50	.	4.10987	5.05183	2.12725	61
chr14	24025019	24025599	Micro_pvalue_1e-2_peak_331724	52	.	4.19375	5.21198	2.26206	483
chr14	24038132	24038205	Micro_pvalue_1e-2_peak_331728	41	.	3.30115	4.15062	1.37080	46
chr14	24046229	24046335	Micro_pvalue_1e-2_peak_331730	43	.	3.38266	4.39837	1.58148	52
chr14	24058327	24058686	Micro_pvalue_1e-2_peak_331733	105	.	6.76533	10.58580	6.83089	155
chr14	24085193	24085404	Micro_pvalue_1e-2_peak_331746	55	.	3.65330	5.50407	2.50095	148
chr14	24101309	24101408	Micro_pvalue_1e-2_peak_331751	41	.	2.78099	4.11497	1.34190	48
chr14	24104083	24104199	Micro_pvalue_1e-2_peak_331753	41	.	2.78099	4.11497	1.34190	57
chr14	24111049	24111123	Micro_pvalue_1e-2_peak_331758	41	.	2.78099	4.11497	1.34190	36
chr14	24119914	24119989	Micro_pvalue_1e-2_peak_331762	41	.	2.78099	4.11497	1.34190	36
chr14	24164451	24164528	Micro_pvalue_1e-2_peak_331779	41	.	2.78099	4.11497	1.34190	37
chr14	24164826	24165255	Micro_pvalue_1e-2_peak_331780	41	.	2.78099	4.11497	1.34190	44
chr14	24238188	24238317	Micro_pvalue_1e-2_peak_331799	41	.	2.78099	4.11497	1.34190	63
chr14	24274029	24274153	Micro_pvalue_1e-2_peak_331813	41	.	2.78099	4.11497	1.34190	61
chr14	24286609	24286784	Micro_pvalue_1e-2_peak_331818	40	.	2.77701	4.09011	1.34190	53
chr14	24287671	24287798	Micro_pvalue_1e-2_peak_331819	39	.	2.75837	3.97911	1.34190	62
chr14	24295917	24295990	Micro_pvalue_1e-2_peak_331823	40	.	3.28138	4.09424	1.34190	40
chr14	24297822	24298205	Micro_pvalue_1e-2_peak_331824	48	.	3.84823	4.80658	1.92462	237
chr14	24300978	24301225	Micro_pvalue_1e-2_peak_331825	63	.	4.72404	6.36848	3.21078	118
chr14	24329998	24330241	Micro_pvalue_1e-2_peak_331835	41	.	2.78099	4.11497	1.34190	40
chr14	24399106	24399446	Micro_pvalue_1e-2_peak_331855	56	.	3.67782	5.64059	2.61239	70
chr14	24422346	24422421	Micro_pvalue_1e-2_peak_331866	48	.	3.84823	4.80658	1.92462	40
chr14	24422825	24423427	Micro_pvalue_1e-2_peak_331867	134	.	8.46610	13.48302	9.34392	187
chr14	24435949	24436155	Micro_pvalue_1e-2_peak_331871	86	.	5.40784	8.66157	5.16868	153
chr14	24442232	24442375	Micro_pvalue_1e-2_peak_331876	41	.	2.78099	4.11497	1.34190	70
chr14	24457547	24457622	Micro_pvalue_1e-2_peak_331884	56	.	4.17676	5.67691	2.64093	42
chr14	24457932	24458319	Micro_pvalue_1e-2_peak_331885	71	.	5.01211	7.16245	3.88558	204
chr14	24471080	24471227	Micro_pvalue_1e-2_peak_331888	58	.	3.70799	5.82249	2.74538	71
chr14	24476144	24476417	Micro_pvalue_1e-2_peak_331890	58	.	3.70799	5.82249	2.74538	162
chr14	24482733	24483484	Micro_pvalue_1e-2_peak_331893	58	.	3.70799	5.82249	2.74538	569
chr14	24505059	24505351	Micro_pvalue_1e-2_peak_331895	58	.	4.49169	5.82547	2.74598	60
chr14	24505506	24505956	Micro_pvalue_1e-2_peak_331896a	85	.	5.98892	8.52626	5.05175	122
chr14	24505506	24505956	Micro_pvalue_1e-2_peak_331896b	58	.	4.49169	5.82547	2.74598	401
chr14	24518155	24518540	Micro_pvalue_1e-2_peak_331899	81	.	5.79878	8.11714	4.70231	327
chr14	24520929	24521343	Micro_pvalue_1e-2_peak_331900	53	.	4.25894	5.33988	2.36784	307
chr14	24527599	24527672	Micro_pvalue_1e-2_peak_331901	46	.	3.46831	4.69117	1.82806	58
chr14	24533907	24534312	Micro_pvalue_1e-2_peak_331905	38	.	2.73998	3.87719	1.32800	71
chr14	24550212	24550709	Micro_pvalue_1e-2_peak_331917	41	.	2.78099	4.11497	1.34190	237
chr14	24559862	24560034	Micro_pvalue_1e-2_peak_331920	66	.	4.95158	6.66523	3.46174	77
chr14	24563082	24563750	Micro_pvalue_1e-2_peak_331921a	66	.	4.95158	6.66523	3.46174	59
chr14	24563082	24563750	Micro_pvalue_1e-2_peak_331921b	88	.	6.02773	8.84824	5.32874	272
chr14	24563082	24563750	Micro_pvalue_1e-2_peak_331921c	111	.	7.09529	11.16624	7.33421	403
chr14	24578180	24578271	Micro_pvalue_1e-2_peak_331929	59	.	4.25459	5.92478	2.83008	41
chr14	24583415	24584497	Micro_pvalue_1e-2_peak_331930a	190	.	10.45335	19.08381	14.13946	531
chr14	24583415	24584497	Micro_pvalue_1e-2_peak_331930b	56	.	4.40141	5.61933	2.59937	808
chr14	24605131	24605541	Micro_pvalue_1e-2_peak_331934	129	.	8.26105	12.99297	8.91857	230
chr14	24610380	24611173	Micro_pvalue_1e-2_peak_331935	116	.	7.54100	11.65529	7.75705	492
chr14	24615817	24616833	Micro_pvalue_1e-2_peak_331936a	67	.	4.99168	6.73000	3.52182	46
chr14	24615817	24616833	Micro_pvalue_1e-2_peak_331936b	70	.	5.20231	7.07421	3.80992	363
chr14	24615817	24616833	Micro_pvalue_1e-2_peak_331936c	119	.	7.54629	11.91876	7.98584	797
chr14	24629994	24630595	Micro_pvalue_1e-2_peak_331940	55	.	4.37222	5.57009	2.55699	529
chr14	24630824	24631007	Micro_pvalue_1e-2_peak_331941	42	.	3.60516	4.28055	1.48132	113
chr14	24640752	24641345	Micro_pvalue_1e-2_peak_331942	91	.	6.35548	9.14931	5.59137	383
chr14	24657685	24658312	Micro_pvalue_1e-2_peak_331950	88	.	5.88334	8.82639	5.31418	414
chr14	24664365	24664453	Micro_pvalue_1e-2_peak_331951	44	.	3.70261	4.48264	1.65248	43
chr14	24664626	24665362	Micro_pvalue_1e-2_peak_331952a	44	.	3.70261	4.48264	1.65248	80
chr14	24664626	24665362	Micro_pvalue_1e-2_peak_331952b	112	.	7.40521	11.25228	7.40912	350
chr14	24682322	24682560	Micro_pvalue_1e-2_peak_331956	60	.	4.70083	6.06186	2.94789	93
chr14	24682746	24682880	Micro_pvalue_1e-2_peak_331957	60	.	4.70083	6.06186	2.94789	39
chr14	24684801	24685002	Micro_pvalue_1e-2_peak_331958	49	.	4.02928	4.90220	2.00656	138
chr14	24685239	24685447	Micro_pvalue_1e-2_peak_331959	98	.	6.71547	9.85852	6.20147	59
chr14	24701368	24702280	Micro_pvalue_1e-2_peak_331961	77	.	5.51138	7.78420	4.41499	323
chr14	24711555	24712121	Micro_pvalue_1e-2_peak_331962a	143	.	8.75766	14.30282	10.05348	83
chr14	24711555	24712121	Micro_pvalue_1e-2_peak_331962b	116	.	7.54100	11.65529	7.75705	361
chr14	24711555	24712121	Micro_pvalue_1e-2_peak_331962c	116	.	7.54100	11.65529	7.75705	431
chr14	24712282	24712424	Micro_pvalue_1e-2_peak_331963	44	.	3.77050	4.44540	1.62318	96
chr14	24731043	24731184	Micro_pvalue_1e-2_peak_331966	41	.	2.78099	4.11497	1.34190	69
chr14	24740389	24740543	Micro_pvalue_1e-2_peak_331970	46	.	3.91415	4.69486	1.83080	83
chr14	24740737	24740914	Micro_pvalue_1e-2_peak_331971	81	.	5.81583	8.12776	4.70873	110
chr14	24743229	24743302	Micro_pvalue_1e-2_peak_331972	45	.	3.83583	4.59922	1.75482	39
chr14	24746954	24747378	Micro_pvalue_1e-2_peak_331974	108	.	7.08592	10.86525	7.07566	63
chr14	24768976	24769245	Micro_pvalue_1e-2_peak_331980	68	.	4.92207	6.89603	3.66136	54
chr14	24779871	24780520	Micro_pvalue_1e-2_peak_331981	132	.	8.12678	13.20748	9.10344	448
chr14	24780677	24780765	Micro_pvalue_1e-2_peak_331982	46	.	3.86676	4.64802	1.79436	43
chr14	24785477	24785645	Micro_pvalue_1e-2_peak_331985	59	.	4.65518	5.97795	2.87724	52
chr14	24796734	24796897	Micro_pvalue_1e-2_peak_331991	45	.	3.42495	4.53818	1.69895	49
chr14	24801369	24801629	Micro_pvalue_1e-2_peak_331992	51	.	3.98248	5.13441	2.19954	227
chr14	24820702	24821052	Micro_pvalue_1e-2_peak_332004	73	.	4.59728	7.39833	4.08766	47
chr14	24830562	24830868	Micro_pvalue_1e-2_peak_332007	68	.	4.89277	6.81329	3.58766	194
chr14	24834989	24835119	Micro_pvalue_1e-2_peak_332008	90	.	6.22713	9.08015	5.52945	53
chr14	24864845	24865098	Micro_pvalue_1e-2_peak_332022	61	.	4.74737	6.14848	3.02184	211
chr14	24868178	24868395	Micro_pvalue_1e-2_peak_332023	61	.	4.77099	6.19286	3.06118	177
chr14	24869733	24869922	Micro_pvalue_1e-2_peak_332025	87	.	6.16481	8.77517	5.26741	52
chr14	24877835	24877961	Micro_pvalue_1e-2_peak_332027	38	.	2.73998	3.87719	1.32800	62
chr14	24879438	24879513	Micro_pvalue_1e-2_peak_332030	38	.	2.73998	3.87719	1.32800	36
chr14	24881374	24881556	Micro_pvalue_1e-2_peak_332032	38	.	2.73998	3.87719	1.32800	134
chr14	24887569	24887706	Micro_pvalue_1e-2_peak_332036	41	.	2.78099	4.11497	1.34190	67
chr14	24898909	24899583	Micro_pvalue_1e-2_peak_332039a	144	.	8.83838	14.44705	10.18062	248
chr14	24898909	24899583	Micro_pvalue_1e-2_peak_332039b	78	.	5.65575	7.84397	4.46578	572
chr14	24900994	24901164	Micro_pvalue_1e-2_peak_332040	42	.	3.66950	4.27531	1.47768	125
chr14	24905896	24905969	Micro_pvalue_1e-2_peak_332041	39	.	3.24254	3.98716	1.34190	34
chr14	24911511	24912320	Micro_pvalue_1e-2_peak_332042a	83	.	5.92768	8.33063	4.88426	50
chr14	24911511	24912320	Micro_pvalue_1e-2_peak_332042b	152	.	9.26539	15.22942	10.85225	505
chr14	24942619	24942761	Micro_pvalue_1e-2_peak_332046	41	.	2.78099	4.11497	1.34190	70
chr14	24952273	24952792	Micro_pvalue_1e-2_peak_332051	58	.	3.70799	5.82249	2.74538	55
chr14	25007403	25007650	Micro_pvalue_1e-2_peak_332072	39	.	2.75837	3.97911	1.34190	197
chr14	25073395	25073668	Micro_pvalue_1e-2_peak_332107	41	.	2.78099	4.11497	1.34190	48
chr14	25115009	25115332	Micro_pvalue_1e-2_peak_332132	41	.	2.78099	4.11497	1.34190	264
chr14	25132018	25132413	Micro_pvalue_1e-2_peak_332136	62	.	4.33539	6.20685	3.07126	39
chr14	25142345	25142989	Micro_pvalue_1e-2_peak_332139	68	.	5.10093	6.84728	3.61752	66
chr14	25143740	25143873	Micro_pvalue_1e-2_peak_332140	46	.	3.87722	4.62981	1.77674	46
chr14	25148264	25148484	Micro_pvalue_1e-2_peak_332142	113	.	7.44546	11.34084	7.48759	61
chr14	25164224	25164812	Micro_pvalue_1e-2_peak_332145a	57	.	4.46728	5.77213	2.72484	210
chr14	25164224	25164812	Micro_pvalue_1e-2_peak_332145b	159	.	9.67910	15.97206	11.49332	403
chr14	25174880	25175414	Micro_pvalue_1e-2_peak_332148	63	.	4.72404	6.36848	3.21078	355
chr14	25179778	25179877	Micro_pvalue_1e-2_peak_332149	53	.	4.05318	5.32112	2.35170	47
chr14	25191084	25191159	Micro_pvalue_1e-2_peak_332154	41	.	2.78099	4.11497	1.34190	36
chr14	25191429	25191720	Micro_pvalue_1e-2_peak_332155	41	.	2.78099	4.11497	1.34190	163
chr14	25204294	25204534	Micro_pvalue_1e-2_peak_332159	58	.	3.70799	5.82249	2.74538	45
chr14	25222387	25222510	Micro_pvalue_1e-2_peak_332171	41	.	2.78099	4.11497	1.34190	60
chr14	25228430	25228573	Micro_pvalue_1e-2_peak_332175	41	.	2.78099	4.11497	1.34190	70
chr14	25244207	25244316	Micro_pvalue_1e-2_peak_332185	41	.	2.78099	4.11497	1.34190	53
chr14	25258651	25258807	Micro_pvalue_1e-2_peak_332196	62	.	4.33539	6.20685	3.07126	33
chr14	25276651	25276795	Micro_pvalue_1e-2_peak_332211	41	.	2.78099	4.11497	1.34190	71
chr14	25286527	25286833	Micro_pvalue_1e-2_peak_332216	41	.	2.78099	4.11497	1.34190	248
chr14	25305534	25305716	Micro_pvalue_1e-2_peak_332227	39	.	2.75837	3.97911	1.34190	134
chr14	25322854	25322991	Micro_pvalue_1e-2_peak_332242	39	.	2.75837	3.97911	1.34190	67
chr14	25335288	25335493	Micro_pvalue_1e-2_peak_332252	40	.	2.77701	4.09011	1.34190	49
chr14	25335753	25336007	Micro_pvalue_1e-2_peak_332253	40	.	2.77701	4.09011	1.34190	208
chr14	25345334	25345529	Micro_pvalue_1e-2_peak_332257	54	.	4.10172	5.45601	2.46250	115
chr14	25356097	25356182	Micro_pvalue_1e-2_peak_332264	41	.	2.78099	4.11497	1.34190	41
chr14	25376809	25377189	Micro_pvalue_1e-2_peak_332278	47	.	3.94633	4.77444	1.89653	200
chr14	25377514	25378146	Micro_pvalue_1e-2_peak_332279a	91	.	6.20138	9.13350	5.57780	311
chr14	25377514	25378146	Micro_pvalue_1e-2_peak_332279b	68	.	5.07385	6.86345	3.63321	432
chr14	25377514	25378146	Micro_pvalue_1e-2_peak_332279c	103	.	6.76514	10.32632	6.60491	519
chr14	25383856	25383929	Micro_pvalue_1e-2_peak_332280	46	.	3.44649	4.61288	1.76317	32
chr14	25394713	25394846	Micro_pvalue_1e-2_peak_332289	38	.	2.73998	3.87719	1.32800	65
chr14	25402442	25402767	Micro_pvalue_1e-2_peak_332297	55	.	3.65330	5.50407	2.50095	255
chr14	25435550	25435682	Micro_pvalue_1e-2_peak_332328	40	.	2.77701	4.09011	1.34190	65
chr14	25444958	25445070	Micro_pvalue_1e-2_peak_332335	41	.	2.78099	4.11497	1.34190	55
chr14	25449311	25449446	Micro_pvalue_1e-2_peak_332338	40	.	2.77701	4.09011	1.34190	66
chr14	25476682	25476883	Micro_pvalue_1e-2_peak_332368	55	.	3.65330	5.50407	2.50095	133
chr14	25482713	25483079	Micro_pvalue_1e-2_peak_332373	41	.	2.78099	4.11497	1.34190	38
chr14	25506314	25506421	Micro_pvalue_1e-2_peak_332387	41	.	2.78099	4.11497	1.34190	52
chr14	25511950	25512190	Micro_pvalue_1e-2_peak_332388	73	.	5.07400	7.35758	4.05256	185
chr14	25519166	25519518	Micro_pvalue_1e-2_peak_332390	63	.	4.72404	6.36848	3.21078	285
chr14	25549664	25549739	Micro_pvalue_1e-2_peak_332408	41	.	2.78099	4.11497	1.34190	36
chr14	25588134	25588438	Micro_pvalue_1e-2_peak_332427	41	.	2.78099	4.11497	1.34190	35
chr14	25601785	25602356	Micro_pvalue_1e-2_peak_332438	63	.	4.36300	6.31016	3.15936	453
chr14	25616235	25616459	Micro_pvalue_1e-2_peak_332447	40	.	2.77701	4.09011	1.34190	158
chr14	25645354	25645495	Micro_pvalue_1e-2_peak_332461	41	.	2.78099	4.11497	1.34190	69
chr14	25661310	25661449	Micro_pvalue_1e-2_peak_332464	41	.	2.78099	4.11497	1.34190	68
chr14	25672918	25673034	Micro_pvalue_1e-2_peak_332469	58	.	3.70799	5.82249	2.74538	48
chr14	25681015	25681122	Micro_pvalue_1e-2_peak_332472	41	.	2.78099	4.11497	1.34190	52
chr14	25692589	25692878	Micro_pvalue_1e-2_peak_332477	41	.	2.78099	4.11497	1.34190	225
chr14	25698098	25698321	Micro_pvalue_1e-2_peak_332480	40	.	2.77701	4.09011	1.34190	166
chr14	25700386	25700502	Micro_pvalue_1e-2_peak_332482	40	.	2.77701	4.09011	1.34190	57
chr14	25711971	25712059	Micro_pvalue_1e-2_peak_332489	40	.	2.77701	4.09011	1.34190	43
chr14	25714065	25714490	Micro_pvalue_1e-2_peak_332490	39	.	2.75837	3.97911	1.34190	42
chr14	25721878	25722102	Micro_pvalue_1e-2_peak_332496	41	.	2.78099	4.11497	1.34190	157
chr14	25755173	25755280	Micro_pvalue_1e-2_peak_332531	39	.	2.75837	3.97911	1.34190	52
chr14	25769424	25769630	Micro_pvalue_1e-2_peak_332539	41	.	2.78099	4.11497	1.34190	159
chr14	25805545	25806104	Micro_pvalue_1e-2_peak_332574	38	.	2.73998	3.87719	1.32800	39
chr14	25821644	25821938	Micro_pvalue_1e-2_peak_332585	41	.	2.78099	4.11497	1.34190	252
chr14	25859849	25859992	Micro_pvalue_1e-2_peak_332604	41	.	2.78099	4.11497	1.34190	70
chr14	25881619	25881948	Micro_pvalue_1e-2_peak_332617	41	.	2.78099	4.11497	1.34190	267
chr14	25908106	25908446	Micro_pvalue_1e-2_peak_332638	41	.	2.78099	4.11497	1.34190	230
chr14	25966976	25967185	Micro_pvalue_1e-2_peak_332685	40	.	2.77701	4.09011	1.34190	62
chr14	26070860	26070965	Micro_pvalue_1e-2_peak_332766	46	.	3.44649	4.61288	1.76317	67
chr14	26076560	26076819	Micro_pvalue_1e-2_peak_332767	46	.	3.46831	4.69117	1.82806	223
chr14	26090243	26090754	Micro_pvalue_1e-2_peak_332781	51	.	3.58166	5.15094	2.20887	453
chr14	26100726	26100841	Micro_pvalue_1e-2_peak_332789	40	.	2.77701	4.09011	1.34190	56
chr14	26136538	26136772	Micro_pvalue_1e-2_peak_332814	38	.	2.73998	3.87719	1.32800	145
chr14	26152649	26152773	Micro_pvalue_1e-2_peak_332832	38	.	2.73998	3.87719	1.32800	61
chr14	26180869	26181001	Micro_pvalue_1e-2_peak_332856	41	.	2.78099	4.11497	1.34190	65
chr14	26190472	26190546	Micro_pvalue_1e-2_peak_332864	41	.	2.78099	4.11497	1.34190	36
chr14	26210302	26210502	Micro_pvalue_1e-2_peak_332883	38	.	2.73998	3.87719	1.32800	144
chr14	26230966	26231357	Micro_pvalue_1e-2_peak_332901	39	.	2.75837	3.97911	1.34190	350
chr14	26254816	26254922	Micro_pvalue_1e-2_peak_332913	41	.	2.78099	4.11497	1.34190	52
chr14	26255247	26255655	Micro_pvalue_1e-2_peak_332914	39	.	2.75837	3.97911	1.34190	59
chr14	26259942	26260153	Micro_pvalue_1e-2_peak_332916	41	.	2.78099	4.11497	1.34190	167
chr14	26295450	26295568	Micro_pvalue_1e-2_peak_332945	51	.	3.58166	5.15094	2.20887	57
chr14	26302771	26303229	Micro_pvalue_1e-2_peak_332951	41	.	2.78099	4.11497	1.34190	209
chr14	26338083	26338543	Micro_pvalue_1e-2_peak_332973	81	.	5.30316	8.19462	4.76632	47
chr14	26360340	26360559	Micro_pvalue_1e-2_peak_332981	41	.	2.78099	4.11497	1.34190	65
chr14	26379869	26380126	Micro_pvalue_1e-2_peak_332995	41	.	2.78099	4.11497	1.34190	196
chr14	26394484	26394614	Micro_pvalue_1e-2_peak_333001	41	.	2.78099	4.11497	1.34190	64
chr14	26396034	26396169	Micro_pvalue_1e-2_peak_333002	41	.	2.78099	4.11497	1.34190	66
chr14	26407800	26407895	Micro_pvalue_1e-2_peak_333009	40	.	2.77701	4.09011	1.34190	46
chr14	26412491	26412646	Micro_pvalue_1e-2_peak_333012	41	.	2.78099	4.11497	1.34190	110
chr14	26419338	26419425	Micro_pvalue_1e-2_peak_333016	41	.	2.78099	4.11497	1.34190	42
chr14	26435724	26435968	Micro_pvalue_1e-2_peak_333031	41	.	2.78099	4.11497	1.34190	198
chr14	26455821	26456658	Micro_pvalue_1e-2_peak_333040	62	.	4.67035	6.23671	3.09762	209
chr14	26488611	26488959	Micro_pvalue_1e-2_peak_333065	52	.	3.60523	5.26053	2.29721	280
chr14	26494969	26495059	Micro_pvalue_1e-2_peak_333069	41	.	2.78099	4.11497	1.34190	44
chr14	26498362	26498481	Micro_pvalue_1e-2_peak_333072	41	.	2.78099	4.11497	1.34190	58
chr14	26509680	26510410	Micro_pvalue_1e-2_peak_333079	47	.	3.49040	4.77340	1.89581	126
chr14	26514124	26514460	Micro_pvalue_1e-2_peak_333080	50	.	3.55840	5.04815	2.12477	63
chr14	26521694	26521992	Micro_pvalue_1e-2_peak_333084	40	.	2.77701	4.09011	1.34190	56
chr14	26526752	26526990	Micro_pvalue_1e-2_peak_333088	38	.	2.73998	3.87719	1.32800	72
chr14	26527871	26527991	Micro_pvalue_1e-2_peak_333089	38	.	2.73998	3.87719	1.32800	59
chr14	26571705	26571824	Micro_pvalue_1e-2_peak_333121	39	.	2.75837	3.97911	1.34190	58
chr14	26598488	26598829	Micro_pvalue_1e-2_peak_333142	65	.	4.77897	6.50788	3.33096	143
chr14	26612216	26612663	Micro_pvalue_1e-2_peak_333146	58	.	4.22833	5.83877	2.75545	342
chr14	26623650	26623939	Micro_pvalue_1e-2_peak_333150	39	.	2.75837	3.97911	1.34190	70
chr14	26649363	26649662	Micro_pvalue_1e-2_peak_333170	53	.	3.62911	5.37785	2.39720	236
chr14	26654843	26654999	Micro_pvalue_1e-2_peak_333173	38	.	2.73998	3.87719	1.32800	43
chr14	26673953	26674109	Micro_pvalue_1e-2_peak_333190	49	.	3.53544	4.95138	2.04458	106
chr14	26674428	26674533	Micro_pvalue_1e-2_peak_333191	65	.	4.41930	6.53368	3.35025	46
chr14	26682024	26682116	Micro_pvalue_1e-2_peak_333197	41	.	2.78099	4.11497	1.34190	45
chr14	26694688	26694764	Micro_pvalue_1e-2_peak_333204	41	.	2.78099	4.11497	1.34190	37
chr14	26748942	26749027	Micro_pvalue_1e-2_peak_333242	41	.	2.78099	4.11497	1.34190	41
chr14	26836146	26836399	Micro_pvalue_1e-2_peak_333300	41	.	2.78099	4.11497	1.34190	193
chr14	26842452	26842527	Micro_pvalue_1e-2_peak_333303	41	.	2.78099	4.11497	1.34190	36
chr14	26937613	26937729	Micro_pvalue_1e-2_peak_333372	41	.	2.78099	4.11497	1.34190	57
chr14	26956859	26957547	Micro_pvalue_1e-2_peak_333386	38	.	2.73998	3.87719	1.32800	40
chr14	26962973	26963295	Micro_pvalue_1e-2_peak_333391	41	.	2.78099	4.11497	1.34190	269
chr14	26972161	26972280	Micro_pvalue_1e-2_peak_333398	40	.	2.77701	4.09011	1.34190	58
chr14	26995020	26995377	Micro_pvalue_1e-2_peak_333416	41	.	2.78099	4.11497	1.34190	291
chr14	27001890	27002075	Micro_pvalue_1e-2_peak_333421	41	.	2.78099	4.11497	1.34190	69
chr14	27067274	27067785	Micro_pvalue_1e-2_peak_333458a	70	.	5.21182	7.08455	3.81833	169
chr14	27067274	27067785	Micro_pvalue_1e-2_peak_333458b	70	.	5.18365	7.02331	3.76869	388
chr14	27084871	27084987	Micro_pvalue_1e-2_peak_333473	41	.	2.78099	4.11497	1.34190	57
chr14	27097013	27097101	Micro_pvalue_1e-2_peak_333481	50	.	3.55840	5.04815	2.12477	44
chr14	27126390	27126512	Micro_pvalue_1e-2_peak_333502	38	.	2.73998	3.87719	1.32800	60
chr14	27140750	27140836	Micro_pvalue_1e-2_peak_333511	39	.	2.75837	3.97911	1.34190	42
chr14	27148467	27148654	Micro_pvalue_1e-2_peak_333513	38	.	2.73998	3.87719	1.32800	145
chr14	27212638	27212770	Micro_pvalue_1e-2_peak_333562	41	.	2.78099	4.11497	1.34190	65
chr14	27245558	27245677	Micro_pvalue_1e-2_peak_333589	58	.	3.70799	5.82249	2.74538	50
chr14	27310081	27310380	Micro_pvalue_1e-2_peak_333641	58	.	3.70799	5.82249	2.74538	238
chr14	27318760	27318868	Micro_pvalue_1e-2_peak_333650	38	.	2.73998	3.87719	1.32800	53
chr14	27349201	27349284	Micro_pvalue_1e-2_peak_333684	39	.	2.75837	3.97911	1.34190	40
chr14	27372969	27373054	Micro_pvalue_1e-2_peak_333708	41	.	2.78099	4.11497	1.34190	41
chr14	27443923	27444012	Micro_pvalue_1e-2_peak_333765	41	.	2.78099	4.11497	1.34190	43
chr14	27453756	27453987	Micro_pvalue_1e-2_peak_333768	39	.	2.75837	3.97911	1.34190	177
chr14	27469760	27469887	Micro_pvalue_1e-2_peak_333785	38	.	2.73998	3.87719	1.32800	62
chr14	27481482	27481564	Micro_pvalue_1e-2_peak_333792	39	.	2.75837	3.97911	1.34190	40
chr14	27565279	27565405	Micro_pvalue_1e-2_peak_333863	41	.	2.78099	4.11497	1.34190	62
chr14	27593130	27593418	Micro_pvalue_1e-2_peak_333885	41	.	2.78099	4.11497	1.34190	231
chr14	27653774	27654007	Micro_pvalue_1e-2_peak_333934	52	.	3.60523	5.26053	2.29721	172
chr14	27664960	27665049	Micro_pvalue_1e-2_peak_333943	41	.	2.78099	4.11497	1.34190	43
chr14	27680190	27680276	Micro_pvalue_1e-2_peak_333952	40	.	2.77701	4.09011	1.34190	42
chr14	27697757	27697853	Micro_pvalue_1e-2_peak_333968	38	.	2.73998	3.87719	1.32800	47
chr14	27714386	27714827	Micro_pvalue_1e-2_peak_333984	38	.	2.73998	3.87719	1.32800	398
chr14	27748708	27749011	Micro_pvalue_1e-2_peak_334016	38	.	2.73998	3.87719	1.32800	241
chr14	27758062	27758523	Micro_pvalue_1e-2_peak_334024	47	.	3.49040	4.77340	1.89581	61
chr14	27765333	27765502	Micro_pvalue_1e-2_peak_334029	49	.	3.53544	4.95138	2.04458	68
chr14	27788118	27788219	Micro_pvalue_1e-2_peak_334055	41	.	2.78099	4.11497	1.34190	49
chr14	27797106	27797221	Micro_pvalue_1e-2_peak_334059	41	.	2.78099	4.11497	1.34190	56
chr14	27812682	27813056	Micro_pvalue_1e-2_peak_334072	52	.	3.60523	5.26053	2.29721	64
chr14	27845350	27845471	Micro_pvalue_1e-2_peak_334097	39	.	2.75837	3.97911	1.34190	59
chr14	27845947	27846068	Micro_pvalue_1e-2_peak_334098	40	.	2.77701	4.09011	1.34190	59
chr14	27847010	27847342	Micro_pvalue_1e-2_peak_334100	40	.	2.77701	4.09011	1.34190	271
chr14	27864635	27864897	Micro_pvalue_1e-2_peak_334112	41	.	2.78099	4.11497	1.34190	220
chr14	27872643	27872779	Micro_pvalue_1e-2_peak_334117	41	.	2.78099	4.11497	1.34190	67
chr14	27943823	27944149	Micro_pvalue_1e-2_peak_334165	41	.	2.78099	4.11497	1.34190	263
chr14	28015257	28015355	Micro_pvalue_1e-2_peak_334218	41	.	2.78099	4.11497	1.34190	48
chr14	28057283	28057366	Micro_pvalue_1e-2_peak_334244	41	.	2.78099	4.11497	1.34190	40
chr14	28072828	28073097	Micro_pvalue_1e-2_peak_334254	41	.	2.78099	4.11497	1.34190	199
chr14	28091853	28091942	Micro_pvalue_1e-2_peak_334270	40	.	2.77701	4.09011	1.34190	43
chr14	28093816	28093901	Micro_pvalue_1e-2_peak_334273	41	.	2.78099	4.11497	1.34190	41
chr14	28161296	28161404	Micro_pvalue_1e-2_peak_334315	41	.	2.78099	4.11497	1.34190	53
chr14	28168618	28168704	Micro_pvalue_1e-2_peak_334319	41	.	2.78099	4.11497	1.34190	42
chr14	28173899	28173986	Micro_pvalue_1e-2_peak_334325	38	.	2.73998	3.87719	1.32800	42
chr14	28187887	28188019	Micro_pvalue_1e-2_peak_334333	41	.	2.78099	4.11497	1.34190	65
chr14	28278795	28278871	Micro_pvalue_1e-2_peak_334382	40	.	2.77701	4.09011	1.34190	37
chr14	28287076	28287588	Micro_pvalue_1e-2_peak_334387	84	.	5.74241	8.40242	4.94462	142
chr14	28295078	28295788	Micro_pvalue_1e-2_peak_334388a	104	.	7.02543	10.45915	6.72246	241
chr14	28295078	28295788	Micro_pvalue_1e-2_peak_334388b	118	.	7.72797	11.87522	7.94908	447
chr14	28313195	28313286	Micro_pvalue_1e-2_peak_334400	41	.	2.78099	4.11497	1.34190	44
chr14	28314910	28315015	Micro_pvalue_1e-2_peak_334401	41	.	2.78099	4.11497	1.34190	51
chr14	28331123	28331198	Micro_pvalue_1e-2_peak_334411	41	.	2.78099	4.11497	1.34190	36
chr14	28373347	28373516	Micro_pvalue_1e-2_peak_334439	41	.	2.78099	4.11497	1.34190	54
chr14	28374931	28375227	Micro_pvalue_1e-2_peak_334440	41	.	2.78099	4.11497	1.34190	240
chr14	28412630	28412777	Micro_pvalue_1e-2_peak_334458	41	.	2.78099	4.11497	1.34190	71
chr14	28413750	28413980	Micro_pvalue_1e-2_peak_334459	40	.	2.77701	4.09011	1.34190	37
chr14	28456648	28457054	Micro_pvalue_1e-2_peak_334491	40	.	2.77701	4.09011	1.34190	43
chr14	28468192	28468335	Micro_pvalue_1e-2_peak_334499	40	.	2.77701	4.09011	1.34190	70
chr14	28475116	28475221	Micro_pvalue_1e-2_peak_334505	41	.	2.78099	4.11497	1.34190	51
chr14	28485253	28485393	Micro_pvalue_1e-2_peak_334513	40	.	2.77701	4.09011	1.34190	69
chr14	28503994	28504071	Micro_pvalue_1e-2_peak_334527	41	.	2.78099	4.11497	1.34190	37
chr14	28506817	28506959	Micro_pvalue_1e-2_peak_334530	41	.	2.78099	4.11497	1.34190	70
chr14	28549560	28549896	Micro_pvalue_1e-2_peak_334561	41	.	2.78099	4.11497	1.34190	72
chr14	28569504	28569623	Micro_pvalue_1e-2_peak_334577	41	.	2.78099	4.11497	1.34190	58
chr14	28604932	28605038	Micro_pvalue_1e-2_peak_334612	41	.	2.78099	4.11497	1.34190	52
chr14	28613523	28613650	Micro_pvalue_1e-2_peak_334621	38	.	2.73998	3.87719	1.32800	62
chr14	28686253	28686394	Micro_pvalue_1e-2_peak_334679	38	.	2.73998	3.87719	1.32800	69
chr14	28707365	28707457	Micro_pvalue_1e-2_peak_334700	58	.	3.70799	5.82249	2.74538	47
chr14	28749234	28749666	Micro_pvalue_1e-2_peak_334727	41	.	2.78099	4.11497	1.34190	44
chr14	28754596	28754691	Micro_pvalue_1e-2_peak_334730	47	.	3.49040	4.77340	1.89581	45
chr14	28765288	28765650	Micro_pvalue_1e-2_peak_334736	50	.	3.55840	5.04815	2.12477	291
chr14	28823842	28823949	Micro_pvalue_1e-2_peak_334790	40	.	2.77701	4.09011	1.34190	52
chr14	28827015	28827408	Micro_pvalue_1e-2_peak_334793	40	.	2.77701	4.09011	1.34190	40
chr14	28835731	28835828	Micro_pvalue_1e-2_peak_334799	41	.	2.78099	4.11497	1.34190	47
chr14	28872676	28872817	Micro_pvalue_1e-2_peak_334829	40	.	2.77701	4.09011	1.34190	69
chr14	28875581	28875661	Micro_pvalue_1e-2_peak_334833	41	.	2.78099	4.11497	1.34190	39
chr14	28890252	28890410	Micro_pvalue_1e-2_peak_334840	44	.	3.40368	4.46677	1.63937	35
chr14	28919994	28920269	Micro_pvalue_1e-2_peak_334865	47	.	3.49040	4.77340	1.89581	43
chr14	28937613	28937938	Micro_pvalue_1e-2_peak_334878	48	.	3.51278	4.85998	1.96767	70
chr14	28961947	28962289	Micro_pvalue_1e-2_peak_334900	40	.	2.77701	4.09011	1.34190	271
chr14	28963528	28963692	Micro_pvalue_1e-2_peak_334901	73	.	4.59728	7.39833	4.08766	114
chr14	29045987	29046080	Micro_pvalue_1e-2_peak_334974	52	.	3.60523	5.26053	2.29721	42
chr14	29065876	29066096	Micro_pvalue_1e-2_peak_334991	38	.	2.73998	3.87719	1.32800	152
chr14	29072188	29072282	Micro_pvalue_1e-2_peak_334994	41	.	2.78099	4.11497	1.34190	46
chr14	29078402	29078700	Micro_pvalue_1e-2_peak_334998	40	.	2.77701	4.09011	1.34190	165
chr14	29121181	29121440	Micro_pvalue_1e-2_peak_335033	41	.	2.78099	4.11497	1.34190	53
chr14	29210774	29210857	Micro_pvalue_1e-2_peak_335106	41	.	2.78099	4.11497	1.34190	40
chr14	29235186	29236026	Micro_pvalue_1e-2_peak_335119	66	.	5.02080	6.68179	3.47646	566
chr14	29250614	29250687	Micro_pvalue_1e-2_peak_335121	46	.	3.44649	4.61288	1.76317	58
chr14	29254492	29254591	Micro_pvalue_1e-2_peak_335122	75	.	5.13743	7.56943	4.23525	48
chr14	29266191	29266372	Micro_pvalue_1e-2_peak_335131	41	.	2.78099	4.11497	1.34190	39
chr14	29269688	29270011	Micro_pvalue_1e-2_peak_335133	39	.	2.75837	3.97911	1.34190	256
chr14	29274374	29274453	Micro_pvalue_1e-2_peak_335137	41	.	2.78099	4.11497	1.34190	38
chr14	29318498	29318603	Micro_pvalue_1e-2_peak_335179	38	.	2.73998	3.87719	1.32800	51
chr14	29320360	29320586	Micro_pvalue_1e-2_peak_335180	39	.	2.75837	3.97911	1.34190	188
chr14	29327515	29327605	Micro_pvalue_1e-2_peak_335189	41	.	2.78099	4.11497	1.34190	44
chr14	29332929	29333141	Micro_pvalue_1e-2_peak_335193	38	.	2.73998	3.87719	1.32800	143
chr14	29347799	29347879	Micro_pvalue_1e-2_peak_335205	40	.	2.77701	4.09011	1.34190	39
chr14	29350141	29350285	Micro_pvalue_1e-2_peak_335206	40	.	2.77701	4.09011	1.34190	71
chr14	29380767	29380886	Micro_pvalue_1e-2_peak_335230	41	.	2.78099	4.11497	1.34190	58
chr14	29395035	29395241	Micro_pvalue_1e-2_peak_335242	50	.	3.55840	5.04815	2.12477	69
chr14	29410284	29410364	Micro_pvalue_1e-2_peak_335256	41	.	2.78099	4.11497	1.34190	39
chr14	29475015	29475126	Micro_pvalue_1e-2_peak_335322	38	.	2.73998	3.87719	1.32800	54
chr14	29475907	29475983	Micro_pvalue_1e-2_peak_335324	40	.	2.77701	4.09011	1.34190	37
chr14	29486614	29486712	Micro_pvalue_1e-2_peak_335333	40	.	2.77701	4.09011	1.34190	48
chr14	29506137	29506234	Micro_pvalue_1e-2_peak_335347	38	.	2.73998	3.87719	1.32800	47
chr14	29587221	29587351	Micro_pvalue_1e-2_peak_335425	38	.	2.73998	3.87719	1.32800	80
chr14	29587587	29587718	Micro_pvalue_1e-2_peak_335426	38	.	2.73998	3.87719	1.32800	64
chr14	29631526	29631695	Micro_pvalue_1e-2_peak_335471	38	.	2.73998	3.87719	1.32800	41
chr14	29649957	29650112	Micro_pvalue_1e-2_peak_335481	41	.	2.78099	4.11497	1.34190	83
chr14	29680834	29681053	Micro_pvalue_1e-2_peak_335506	41	.	2.78099	4.11497	1.34190	61
chr14	29691894	29692191	Micro_pvalue_1e-2_peak_335515	58	.	3.70799	5.82249	2.74538	234
chr14	29723570	29723737	Micro_pvalue_1e-2_peak_335535	41	.	2.78099	4.11497	1.34190	116
chr14	29728987	29729232	Micro_pvalue_1e-2_peak_335539	41	.	2.78099	4.11497	1.34190	186
chr14	29802026	29802161	Micro_pvalue_1e-2_peak_335609	39	.	2.75837	3.97911	1.34190	66
chr14	29828423	29828552	Micro_pvalue_1e-2_peak_335634	39	.	2.75837	3.97911	1.34190	63
chr14	29835952	29836069	Micro_pvalue_1e-2_peak_335641	40	.	2.77701	4.09011	1.34190	57
chr14	29847198	29847339	Micro_pvalue_1e-2_peak_335651	38	.	2.73998	3.87719	1.32800	69
chr14	29883666	29883961	Micro_pvalue_1e-2_peak_335682	40	.	2.77701	4.09011	1.34190	229
chr14	29908797	29908904	Micro_pvalue_1e-2_peak_335711	38	.	2.73998	3.87719	1.32800	52
chr14	29931566	29931693	Micro_pvalue_1e-2_peak_335731	39	.	2.75837	3.97911	1.34190	62
chr14	29937845	29938085	Micro_pvalue_1e-2_peak_335735	41	.	2.78099	4.11497	1.34190	55
chr14	29951066	29951194	Micro_pvalue_1e-2_peak_335744	41	.	2.78099	4.11497	1.34190	63
chr14	29993224	29993365	Micro_pvalue_1e-2_peak_335780	40	.	2.77701	4.09011	1.34190	69
chr14	30025463	30025544	Micro_pvalue_1e-2_peak_335810	39	.	2.75837	3.97911	1.34190	39
chr14	30025781	30025857	Micro_pvalue_1e-2_peak_335811	38	.	2.73998	3.87719	1.32800	37
chr14	30035977	30036060	Micro_pvalue_1e-2_peak_335823	39	.	2.75837	3.97911	1.34190	40
chr14	30070374	30070451	Micro_pvalue_1e-2_peak_335850	38	.	2.73998	3.87719	1.32800	37
chr14	30137604	30137720	Micro_pvalue_1e-2_peak_335913	38	.	2.73998	3.87719	1.32800	57
chr14	30165479	30165623	Micro_pvalue_1e-2_peak_335941	40	.	2.77701	4.09011	1.34190	71
chr14	30180426	30180502	Micro_pvalue_1e-2_peak_335950	41	.	2.78099	4.11497	1.34190	37
chr14	30187257	30187682	Micro_pvalue_1e-2_peak_335956	38	.	2.73998	3.87719	1.32800	67
chr14	30260442	30260681	Micro_pvalue_1e-2_peak_336017	40	.	2.77701	4.09011	1.34190	172
chr14	30299261	30299338	Micro_pvalue_1e-2_peak_336053	39	.	2.75837	3.97911	1.34190	37
chr14	30313321	30313394	Micro_pvalue_1e-2_peak_336059	46	.	3.44649	4.61288	1.76317	33
chr14	30351766	30351971	Micro_pvalue_1e-2_peak_336088	40	.	2.77701	4.09011	1.34190	71
chr14	30396319	30396417	Micro_pvalue_1e-2_peak_336116	68	.	4.92207	6.89603	3.66136	50
chr14	30396936	30397364	Micro_pvalue_1e-2_peak_336117	53	.	4.05318	5.32112	2.35170	367
chr14	30418885	30418980	Micro_pvalue_1e-2_peak_336132	41	.	2.78099	4.11497	1.34190	46
chr14	30421329	30421805	Micro_pvalue_1e-2_peak_336134	41	.	2.78099	4.11497	1.34190	275
chr14	30463489	30463816	Micro_pvalue_1e-2_peak_336162	41	.	2.78099	4.11497	1.34190	51
chr14	30480014	30480468	Micro_pvalue_1e-2_peak_336177	41	.	2.78099	4.11497	1.34190	402
chr14	30488310	30488388	Micro_pvalue_1e-2_peak_336182	40	.	2.77701	4.09011	1.34190	38
chr14	30489621	30489762	Micro_pvalue_1e-2_peak_336185	41	.	2.78099	4.11497	1.34190	69
chr14	30490445	30490528	Micro_pvalue_1e-2_peak_336186	41	.	2.78099	4.11497	1.34190	40
chr14	30498173	30498417	Micro_pvalue_1e-2_peak_336188	40	.	2.77701	4.09011	1.34190	198
chr14	30499205	30499283	Micro_pvalue_1e-2_peak_336189	39	.	2.75837	3.97911	1.34190	38
chr14	30522774	30522877	Micro_pvalue_1e-2_peak_336209	41	.	2.78099	4.11497	1.34190	50
chr14	30531227	30531323	Micro_pvalue_1e-2_peak_336216	41	.	2.78099	4.11497	1.34190	47
chr14	30538416	30538556	Micro_pvalue_1e-2_peak_336221	41	.	2.78099	4.11497	1.34190	69
chr14	30572361	30572483	Micro_pvalue_1e-2_peak_336256	39	.	2.75837	3.97911	1.34190	60
chr14	30586323	30586460	Micro_pvalue_1e-2_peak_336269	39	.	2.75837	3.97911	1.34190	67
chr14	30607856	30608044	Micro_pvalue_1e-2_peak_336289	39	.	2.75837	3.97911	1.34190	131
chr14	30617036	30617141	Micro_pvalue_1e-2_peak_336299	39	.	2.75837	3.97911	1.34190	51
chr14	30647597	30647726	Micro_pvalue_1e-2_peak_336323	41	.	2.78099	4.11497	1.34190	63
chr14	30649349	30649424	Micro_pvalue_1e-2_peak_336324	38	.	2.73998	3.87719	1.32800	36
chr14	30672621	30672749	Micro_pvalue_1e-2_peak_336337	40	.	2.77701	4.09011	1.34190	63
chr14	30674185	30674323	Micro_pvalue_1e-2_peak_336339	39	.	2.75837	3.97911	1.34190	68
chr14	30692629	30692768	Micro_pvalue_1e-2_peak_336358	40	.	2.77701	4.09011	1.34190	68
chr14	30714718	30715038	Micro_pvalue_1e-2_peak_336369	41	.	2.78099	4.11497	1.34190	254
chr14	30739626	30739767	Micro_pvalue_1e-2_peak_336379	38	.	2.73998	3.87719	1.32800	90
chr14	30740064	30740214	Micro_pvalue_1e-2_peak_336380	55	.	3.65330	5.50407	2.50095	82
chr14	30741368	30741453	Micro_pvalue_1e-2_peak_336382	38	.	2.73998	3.87719	1.32800	41
chr14	30752255	30753092	Micro_pvalue_1e-2_peak_336388	48	.	3.51278	4.85998	1.96767	786
chr14	30758685	30758820	Micro_pvalue_1e-2_peak_336392	41	.	2.78099	4.11497	1.34190	66
chr14	30768803	30769135	Micro_pvalue_1e-2_peak_336395	56	.	3.67782	5.64059	2.61239	72
chr14	30776304	30776435	Micro_pvalue_1e-2_peak_336402	41	.	2.78099	4.11497	1.34190	64
chr14	30783847	30784170	Micro_pvalue_1e-2_peak_336407	39	.	2.75837	3.97911	1.34190	263
chr14	30787751	30787859	Micro_pvalue_1e-2_peak_336411	41	.	2.78099	4.11497	1.34190	53
chr14	30807963	30808277	Micro_pvalue_1e-2_peak_336419	41	.	2.78099	4.11497	1.34190	247
chr14	30841216	30841338	Micro_pvalue_1e-2_peak_336439	39	.	2.75837	3.97911	1.34190	60
chr14	30844680	30844807	Micro_pvalue_1e-2_peak_336442	39	.	2.75837	3.97911	1.34190	47
chr14	30878839	30879180	Micro_pvalue_1e-2_peak_336468	39	.	2.75837	3.97911	1.34190	70
chr14	30934097	30934224	Micro_pvalue_1e-2_peak_336500	41	.	2.78099	4.11497	1.34190	62
chr14	30939365	30939503	Micro_pvalue_1e-2_peak_336504	41	.	2.78099	4.11497	1.34190	68
chr14	30940577	30940665	Micro_pvalue_1e-2_peak_336506	41	.	2.78099	4.11497	1.34190	43
chr14	30998974	30999048	Micro_pvalue_1e-2_peak_336536	41	.	2.78099	4.11497	1.34190	36
chr14	31027951	31028787	Micro_pvalue_1e-2_peak_336545a	55	.	4.37222	5.57009	2.55699	174
chr14	31027951	31028787	Micro_pvalue_1e-2_peak_336545b	170	.	10.20185	17.09870	12.45470	391
chr14	31042685	31042816	Micro_pvalue_1e-2_peak_336551	41	.	2.78099	4.11497	1.34190	64
chr14	31065867	31066162	Micro_pvalue_1e-2_peak_336564	41	.	2.78099	4.11497	1.34190	60
chr14	31079921	31080549	Micro_pvalue_1e-2_peak_336572	65	.	4.41930	6.53368	3.35025	263
chr14	31091254	31091916	Micro_pvalue_1e-2_peak_336580a	206	.	11.36635	20.64685	15.45247	239
chr14	31091254	31091916	Micro_pvalue_1e-2_peak_336580b	85	.	6.00853	8.59772	5.11765	605
chr14	31102556	31102641	Micro_pvalue_1e-2_peak_336582	41	.	2.78099	4.11497	1.34190	41
chr14	31105745	31105819	Micro_pvalue_1e-2_peak_336586	41	.	2.78099	4.11497	1.34190	36
chr14	31146430	31146527	Micro_pvalue_1e-2_peak_336608	40	.	2.77701	4.09011	1.34190	47
chr14	31163363	31163575	Micro_pvalue_1e-2_peak_336616	39	.	2.75837	3.97911	1.34190	72
chr14	31198182	31198310	Micro_pvalue_1e-2_peak_336637	41	.	2.78099	4.11497	1.34190	63
chr14	31209475	31209570	Micro_pvalue_1e-2_peak_336643	41	.	2.78099	4.11497	1.34190	46
chr14	31212615	31212701	Micro_pvalue_1e-2_peak_336646	41	.	2.78099	4.11497	1.34190	42
chr14	31221072	31221377	Micro_pvalue_1e-2_peak_336649	41	.	2.78099	4.11497	1.34190	40
chr14	31239640	31240103	Micro_pvalue_1e-2_peak_336661	41	.	2.78099	4.11497	1.34190	407
chr14	31274217	31274489	Micro_pvalue_1e-2_peak_336682	38	.	2.73998	3.87719	1.32800	57
chr14	31280369	31280744	Micro_pvalue_1e-2_peak_336686	58	.	3.70799	5.82249	2.74538	133
chr14	31298084	31298374	Micro_pvalue_1e-2_peak_336700	40	.	2.77701	4.09011	1.34190	224
chr14	31332820	31333122	Micro_pvalue_1e-2_peak_336726	41	.	2.78099	4.11497	1.34190	263
chr14	31343296	31344021	Micro_pvalue_1e-2_peak_336730	66	.	4.44800	6.65517	3.45382	126
chr14	31409737	31409939	Micro_pvalue_1e-2_peak_336759	41	.	2.78099	4.11497	1.34190	60
chr14	31428671	31428868	Micro_pvalue_1e-2_peak_336764	41	.	2.78099	4.11497	1.34190	51
chr14	31460804	31461035	Micro_pvalue_1e-2_peak_336779	41	.	2.78099	4.11497	1.34190	190
chr14	31487212	31487650	Micro_pvalue_1e-2_peak_336793	39	.	2.75837	3.97911	1.34190	12
chr14	31494608	31494950	Micro_pvalue_1e-2_peak_336797	84	.	5.90493	8.42236	4.96352	52
chr14	31495132	31495983	Micro_pvalue_1e-2_peak_336798a	50	.	4.11571	5.04824	2.12477	179
chr14	31495132	31495983	Micro_pvalue_1e-2_peak_336798b	50	.	4.11571	5.04824	2.12477	473
chr14	31495132	31495983	Micro_pvalue_1e-2_peak_336798c	108	.	7.05550	10.81359	7.03028	566
chr14	31495132	31495983	Micro_pvalue_1e-2_peak_336798d	95	.	6.46755	9.57797	5.95818	668
chr14	31547258	31547490	Micro_pvalue_1e-2_peak_336824	55	.	3.65330	5.50407	2.50095	61
chr14	31597944	31598516	Micro_pvalue_1e-2_peak_336849	122	.	7.82840	12.23810	8.26553	282
chr14	31646636	31646779	Micro_pvalue_1e-2_peak_336868	41	.	2.78099	4.11497	1.34190	70
chr14	31666246	31666408	Micro_pvalue_1e-2_peak_336879	65	.	4.41930	6.53368	3.35025	95
chr14	31676113	31677573	Micro_pvalue_1e-2_peak_336881a	95	.	6.07817	9.51841	5.90872	685
chr14	31676113	31677573	Micro_pvalue_1e-2_peak_336881b	95	.	6.07817	9.51841	5.90872	815
chr14	31676113	31677573	Micro_pvalue_1e-2_peak_336881c	117	.	7.01328	11.73244	7.82367	955
chr14	31676113	31677573	Micro_pvalue_1e-2_peak_336881d	84	.	5.61062	8.45801	4.99499	1284
chr14	31698971	31699239	Micro_pvalue_1e-2_peak_336888	58	.	3.70799	5.82249	2.74538	58
chr14	31728628	31728771	Micro_pvalue_1e-2_peak_336902	39	.	2.75837	3.97911	1.34190	70
chr14	31764736	31764829	Micro_pvalue_1e-2_peak_336922	41	.	2.78099	4.11497	1.34190	45
chr14	31780153	31780261	Micro_pvalue_1e-2_peak_336930	41	.	2.78099	4.11497	1.34190	53
chr14	31806636	31806721	Micro_pvalue_1e-2_peak_336944	41	.	2.78099	4.11497	1.34190	41
chr14	31841018	31841194	Micro_pvalue_1e-2_peak_336963	76	.	5.16974	7.68256	4.32671	111
chr14	31849731	31849875	Micro_pvalue_1e-2_peak_336967	41	.	2.78099	4.11497	1.34190	71
chr14	31879064	31879819	Micro_pvalue_1e-2_peak_336980	67	.	4.86381	6.73327	3.52204	452
chr14	31889051	31889455	Micro_pvalue_1e-2_peak_336981	51	.	4.15135	5.10675	2.17635	172
chr14	31889610	31890024	Micro_pvalue_1e-2_peak_336982a	248	.	12.99085	24.83565	18.95955	209
chr14	31889610	31890024	Micro_pvalue_1e-2_peak_336982b	161	.	9.44789	16.14701	11.64038	324
chr14	31918199	31918415	Micro_pvalue_1e-2_peak_336997	41	.	2.78099	4.11497	1.34190	147
chr14	31926129	31926942	Micro_pvalue_1e-2_peak_337000a	103	.	6.91259	10.34621	6.62278	338
chr14	31926129	31926942	Micro_pvalue_1e-2_peak_337000b	172	.	10.10101	17.29649	12.62359	563
chr14	31931865	31931971	Micro_pvalue_1e-2_peak_337001	41	.	2.78099	4.11497	1.34190	52
chr14	31957213	31957439	Micro_pvalue_1e-2_peak_337011	51	.	3.58166	5.15094	2.20887	183
chr14	31970891	31971291	Micro_pvalue_1e-2_peak_337020	41	.	2.78099	4.11497	1.34190	63
chr14	32030159	32031112	Micro_pvalue_1e-2_peak_337047	124	.	8.01574	12.46937	8.46396	451
chr14	32042599	32042720	Micro_pvalue_1e-2_peak_337050	41	.	2.78099	4.11497	1.34190	59
chr14	32081952	32082239	Micro_pvalue_1e-2_peak_337065	41	.	2.78099	4.11497	1.34190	49
chr14	32097453	32097866	Micro_pvalue_1e-2_peak_337072	38	.	2.73998	3.87719	1.32800	341
chr14	32098477	32098570	Micro_pvalue_1e-2_peak_337074	39	.	2.75837	3.97911	1.34190	45
chr14	32138005	32138608	Micro_pvalue_1e-2_peak_337088	39	.	2.75837	3.97911	1.34190	373
chr14	32141554	32141684	Micro_pvalue_1e-2_peak_337089	39	.	2.75837	3.97911	1.34190	64
chr14	32153133	32153249	Micro_pvalue_1e-2_peak_337097	41	.	2.78099	4.11497	1.34190	57
chr14	32160039	32160153	Micro_pvalue_1e-2_peak_337103	40	.	2.77701	4.09011	1.34190	56
chr14	32251779	32251921	Micro_pvalue_1e-2_peak_337163	41	.	2.78099	4.11497	1.34190	70
chr14	32257560	32257754	Micro_pvalue_1e-2_peak_337169	41	.	2.78099	4.11497	1.34190	153
chr14	32306949	32307069	Micro_pvalue_1e-2_peak_337186	41	.	2.78099	4.11497	1.34190	59
chr14	32312584	32313056	Micro_pvalue_1e-2_peak_337189	70	.	4.53638	7.06887	3.80675	322
chr14	32348821	32349200	Micro_pvalue_1e-2_peak_337200	70	.	4.98173	7.07040	3.80675	291
chr14	32367888	32368395	Micro_pvalue_1e-2_peak_337209	113	.	6.98080	11.34701	7.49227	416
chr14	32437735	32437975	Micro_pvalue_1e-2_peak_337263	53	.	4.05318	5.32112	2.35170	139
chr14	32445335	32445449	Micro_pvalue_1e-2_peak_337266	52	.	3.60523	5.26053	2.29721	60
chr14	32449885	32450007	Micro_pvalue_1e-2_peak_337272	38	.	2.73998	3.87719	1.32800	60
chr14	32505222	32505361	Micro_pvalue_1e-2_peak_337315	40	.	2.77701	4.09011	1.34190	68
chr14	32512639	32513213	Micro_pvalue_1e-2_peak_337318	112	.	7.25280	11.21729	7.37772	469
chr14	32528991	32529070	Micro_pvalue_1e-2_peak_337325	41	.	2.78099	4.11497	1.34190	38
chr14	32533883	32533958	Micro_pvalue_1e-2_peak_337328	41	.	2.78099	4.11497	1.34190	36
chr14	32545115	32546733	Micro_pvalue_1e-2_peak_337333a	120	.	6.50618	12.08292	8.13133	419
chr14	32545115	32546733	Micro_pvalue_1e-2_peak_337333b	81	.	5.04705	8.17161	4.75093	663
chr14	32545115	32546733	Micro_pvalue_1e-2_peak_337333c	110	.	6.11247	11.01753	7.20554	909
chr14	32545115	32546733	Micro_pvalue_1e-2_peak_337333d	141	.	7.19114	14.10711	9.88410	1083
chr14	32573241	32573699	Micro_pvalue_1e-2_peak_337348	67	.	4.47708	6.78418	3.56434	198
chr14	32590880	32590983	Micro_pvalue_1e-2_peak_337361	41	.	2.78099	4.11497	1.34190	50
chr14	32614427	32614521	Micro_pvalue_1e-2_peak_337378	41	.	2.78099	4.11497	1.34190	46
chr14	32659027	32659604	Micro_pvalue_1e-2_peak_337412	67	.	5.07393	6.79101	3.56929	193
chr14	32659880	32660265	Micro_pvalue_1e-2_peak_337413a	54	.	4.32620	5.47526	2.48003	73
chr14	32659880	32660265	Micro_pvalue_1e-2_peak_337413b	67	.	5.04723	6.73586	3.52291	249
chr14	32670092	32670165	Micro_pvalue_1e-2_peak_337415	45	.	3.60505	4.56474	1.72497	34
chr14	32670324	32670768	Micro_pvalue_1e-2_peak_337416a	90	.	5.57525	9.04078	5.49818	181
chr14	32670324	32670768	Micro_pvalue_1e-2_peak_337416b	53	.	3.97077	5.34170	2.36961	285
chr14	32670928	32671077	Micro_pvalue_1e-2_peak_337417	45	.	3.56337	4.50045	1.67008	41
chr14	32672242	32672961	Micro_pvalue_1e-2_peak_337419a	99	.	5.90481	9.92769	6.26038	269
chr14	32672242	32672961	Micro_pvalue_1e-2_peak_337419b	61	.	4.33020	6.14747	3.02184	553
chr14	32680227	32680301	Micro_pvalue_1e-2_peak_337421	39	.	2.75837	3.97911	1.34190	36
chr14	32697404	32697580	Micro_pvalue_1e-2_peak_337430	41	.	2.78099	4.11497	1.34190	47
chr14	32721110	32721625	Micro_pvalue_1e-2_peak_337440	94	.	6.37196	9.44488	5.84686	375
chr14	32724264	32724375	Micro_pvalue_1e-2_peak_337441	80	.	5.60808	8.03297	4.62821	65
chr14	32757022	32757136	Micro_pvalue_1e-2_peak_337452	41	.	2.78099	4.11497	1.34190	56
chr14	32799159	32799465	Micro_pvalue_1e-2_peak_337475	38	.	2.73998	3.87719	1.32800	265
chr14	32819371	32819512	Micro_pvalue_1e-2_peak_337487	41	.	2.78099	4.11497	1.34190	43
chr14	32831904	32832192	Micro_pvalue_1e-2_peak_337492	56	.	3.67782	5.64059	2.61239	221
chr14	32835553	32835671	Micro_pvalue_1e-2_peak_337494	39	.	2.75837	3.97911	1.34190	58
chr14	32910208	32910382	Micro_pvalue_1e-2_peak_337543	41	.	2.78099	4.11497	1.34190	121
chr14	32942469	32942594	Micro_pvalue_1e-2_peak_337558	39	.	2.75837	3.97911	1.34190	61
chr14	32960742	32960894	Micro_pvalue_1e-2_peak_337567	41	.	2.78099	4.11497	1.34190	41
chr14	32963902	32963981	Micro_pvalue_1e-2_peak_337569	41	.	2.78099	4.11497	1.34190	38
chr14	32979281	32979424	Micro_pvalue_1e-2_peak_337578	56	.	3.67782	5.64059	2.61239	73
chr14	32993994	32994099	Micro_pvalue_1e-2_peak_337584	41	.	2.78099	4.11497	1.34190	51
chr14	33014707	33014884	Micro_pvalue_1e-2_peak_337604	55	.	3.65330	5.50407	2.50095	104
chr14	33022519	33022604	Micro_pvalue_1e-2_peak_337608	41	.	2.78099	4.11497	1.34190	41
chr14	33029500	33029796	Micro_pvalue_1e-2_peak_337616	50	.	3.55840	5.04815	2.12477	194
chr14	33034345	33034451	Micro_pvalue_1e-2_peak_337619	49	.	3.53544	4.95138	2.04458	54
chr14	33039155	33039297	Micro_pvalue_1e-2_peak_337623	40	.	2.77701	4.09011	1.34190	70
chr14	33041406	33041523	Micro_pvalue_1e-2_peak_337624	38	.	2.73998	3.87719	1.32800	57
chr14	33045477	33045579	Micro_pvalue_1e-2_peak_337626	41	.	2.78099	4.11497	1.34190	50
chr14	33045764	33046077	Micro_pvalue_1e-2_peak_337627	41	.	2.78099	4.11497	1.34190	55
chr14	33084066	33084151	Micro_pvalue_1e-2_peak_337640	41	.	2.78099	4.11497	1.34190	41
chr14	33091966	33092276	Micro_pvalue_1e-2_peak_337644	41	.	2.78099	4.11497	1.34190	255
chr14	33126245	33126826	Micro_pvalue_1e-2_peak_337658	81	.	5.64107	8.12096	4.70338	232
chr14	33132768	33132877	Micro_pvalue_1e-2_peak_337661	41	.	2.78099	4.11497	1.34190	53
chr14	33178405	33178667	Micro_pvalue_1e-2_peak_337682	41	.	2.78099	4.11497	1.34190	41
chr14	33220597	33220779	Micro_pvalue_1e-2_peak_337708	41	.	2.78099	4.11497	1.34190	63
chr14	33269605	33269748	Micro_pvalue_1e-2_peak_337730	40	.	2.77701	4.09011	1.34190	70
chr14	33278400	33278845	Micro_pvalue_1e-2_peak_337737	50	.	3.55840	5.04815	2.12477	234
chr14	33307487	33307593	Micro_pvalue_1e-2_peak_337759	40	.	2.77701	4.09011	1.34190	52
chr14	33343032	33343110	Micro_pvalue_1e-2_peak_337780	41	.	2.78099	4.11497	1.34190	38
chr14	33407424	33408084	Micro_pvalue_1e-2_peak_337810a	89	.	6.25869	8.95735	5.42457	309
chr14	33407424	33408084	Micro_pvalue_1e-2_peak_337810b	52	.	4.19375	5.21198	2.26206	611
chr14	33408243	33408472	Micro_pvalue_1e-2_peak_337811	65	.	4.94315	6.52570	3.34657	172
chr14	33417582	33417671	Micro_pvalue_1e-2_peak_337817	41	.	2.78099	4.11497	1.34190	43
chr14	33431361	33431472	Micro_pvalue_1e-2_peak_337825	41	.	2.78099	4.11497	1.34190	54
chr14	33455129	33455223	Micro_pvalue_1e-2_peak_337833	41	.	2.78099	4.11497	1.34190	46
chr14	33500652	33500748	Micro_pvalue_1e-2_peak_337859	41	.	2.78099	4.11497	1.34190	47
chr14	33524981	33525349	Micro_pvalue_1e-2_peak_337880	38	.	2.73998	3.87719	1.32800	48
chr14	33573610	33573743	Micro_pvalue_1e-2_peak_337905	41	.	2.78099	4.11497	1.34190	65
chr14	33713864	33714177	Micro_pvalue_1e-2_peak_337970	41	.	2.78099	4.11497	1.34190	252
chr14	33742292	33742383	Micro_pvalue_1e-2_peak_337982	41	.	2.78099	4.11497	1.34190	44
chr14	33751943	33752386	Micro_pvalue_1e-2_peak_337987	58	.	3.70799	5.82249	2.74538	376
chr14	33766904	33766999	Micro_pvalue_1e-2_peak_337994	41	.	2.78099	4.11497	1.34190	46
chr14	33848799	33848936	Micro_pvalue_1e-2_peak_338040	41	.	2.78099	4.11497	1.34190	67
chr14	33874200	33874344	Micro_pvalue_1e-2_peak_338050	41	.	2.78099	4.11497	1.34190	71
chr14	33905180	33905866	Micro_pvalue_1e-2_peak_338067	52	.	3.60523	5.26053	2.29721	339
chr14	33924083	33924334	Micro_pvalue_1e-2_peak_338079	41	.	2.78099	4.11497	1.34190	55
chr14	34023930	34024363	Micro_pvalue_1e-2_peak_338142	40	.	2.77701	4.09011	1.34190	229
chr14	34030692	34030767	Micro_pvalue_1e-2_peak_338144	41	.	2.78099	4.11497	1.34190	36
chr14	34033446	34033730	Micro_pvalue_1e-2_peak_338146	41	.	2.78099	4.11497	1.34190	56
chr14	34061246	34061372	Micro_pvalue_1e-2_peak_338162	41	.	2.78099	4.11497	1.34190	62
chr14	34113880	34114001	Micro_pvalue_1e-2_peak_338185	41	.	2.78099	4.11497	1.34190	59
chr14	34177261	34177342	Micro_pvalue_1e-2_peak_338217	41	.	2.78099	4.11497	1.34190	39
chr14	34199188	34199285	Micro_pvalue_1e-2_peak_338235	41	.	2.78099	4.11497	1.34190	47
chr14	34233216	34233320	Micro_pvalue_1e-2_peak_338254	40	.	2.77701	4.09011	1.34190	51
chr14	34255785	34255875	Micro_pvalue_1e-2_peak_338268	41	.	2.78099	4.11497	1.34190	44
chr14	34262057	34262239	Micro_pvalue_1e-2_peak_338272	41	.	2.78099	4.11497	1.34190	41
chr14	34277276	34277636	Micro_pvalue_1e-2_peak_338281	53	.	3.62911	5.37785	2.39720	302
chr14	34285741	34285823	Micro_pvalue_1e-2_peak_338287	41	.	2.78099	4.11497	1.34190	40
chr14	34303520	34303607	Micro_pvalue_1e-2_peak_338294	41	.	2.78099	4.11497	1.34190	42
chr14	34308992	34309271	Micro_pvalue_1e-2_peak_338298	58	.	3.70799	5.82249	2.74538	60
chr14	34315085	34315469	Micro_pvalue_1e-2_peak_338301	41	.	2.78099	4.11497	1.34190	220
chr14	34323541	34323639	Micro_pvalue_1e-2_peak_338305	41	.	2.78099	4.11497	1.34190	48
chr14	34329631	34329708	Micro_pvalue_1e-2_peak_338311	41	.	2.78099	4.11497	1.34190	37
chr14	34370763	34371103	Micro_pvalue_1e-2_peak_338332	41	.	2.78099	4.11497	1.34190	68
chr14	34420007	34420475	Micro_pvalue_1e-2_peak_338355	83	.	5.70823	8.30550	4.86313	337
chr14	34441763	34442198	Micro_pvalue_1e-2_peak_338368	113	.	6.98080	11.34701	7.49227	116
chr14	34482414	34483257	Micro_pvalue_1e-2_peak_338388	128	.	8.19001	12.84796	8.79248	398
chr14	34500699	34500778	Micro_pvalue_1e-2_peak_338397	41	.	2.78099	4.11497	1.34190	38
chr14	34506208	34506474	Micro_pvalue_1e-2_peak_338401	41	.	2.78099	4.11497	1.34190	171
chr14	34529438	34530033	Micro_pvalue_1e-2_peak_338412	127	.	8.01154	12.70964	8.67274	172
chr14	34547088	34547825	Micro_pvalue_1e-2_peak_338416	122	.	7.82840	12.23810	8.26553	365
chr14	34567974	34568188	Micro_pvalue_1e-2_peak_338425	58	.	3.70799	5.82249	2.74538	156
chr14	34590012	34590436	Micro_pvalue_1e-2_peak_338437	53	.	3.62911	5.37785	2.39720	299
chr14	34597941	34598042	Micro_pvalue_1e-2_peak_338442	38	.	2.73998	3.87719	1.32800	49
chr14	34615341	34615787	Micro_pvalue_1e-2_peak_338457	41	.	2.78099	4.11497	1.34190	63
chr14	34635303	34635576	Micro_pvalue_1e-2_peak_338466	39	.	2.75837	3.97911	1.34190	64
chr14	34636416	34636536	Micro_pvalue_1e-2_peak_338467	40	.	2.77701	4.09011	1.34190	59
chr14	34644610	34645173	Micro_pvalue_1e-2_peak_338469	64	.	4.91461	6.46443	3.29321	396
chr14	34649475	34650059	Micro_pvalue_1e-2_peak_338471	75	.	5.50425	7.58169	4.24595	512
chr14	34650298	34650854	Micro_pvalue_1e-2_peak_338472	58	.	4.58836	5.85683	2.77175	485
chr14	34696897	34697551	Micro_pvalue_1e-2_peak_338499	97	.	6.14736	9.76055	6.11563	592
chr14	34731638	34731764	Micro_pvalue_1e-2_peak_338515	41	.	2.78099	4.11497	1.34190	62
chr14	34746269	34746526	Micro_pvalue_1e-2_peak_338525	40	.	2.77701	4.09011	1.34190	191
chr14	34801029	34801181	Micro_pvalue_1e-2_peak_338548	58	.	3.70799	5.82249	2.74538	55
chr14	34841364	34841933	Micro_pvalue_1e-2_peak_338559	41	.	2.78099	4.11497	1.34190	307
chr14	34904404	34904582	Micro_pvalue_1e-2_peak_338585	41	.	2.78099	4.11497	1.34190	57
chr14	34905434	34905638	Micro_pvalue_1e-2_peak_338586	41	.	2.78099	4.11497	1.34190	64
chr14	34930987	34931065	Micro_pvalue_1e-2_peak_338596	39	.	3.48290	3.97081	1.34190	35
chr14	34931249	34931822	Micro_pvalue_1e-2_peak_338597	158	.	9.28775	15.87234	11.40520	306
chr14	34958366	34958508	Micro_pvalue_1e-2_peak_338605	41	.	2.78099	4.11497	1.34190	70
chr14	34992011	34992122	Micro_pvalue_1e-2_peak_338614	41	.	2.78099	4.11497	1.34190	54
chr14	35008696	35009323	Micro_pvalue_1e-2_peak_338620a	111	.	7.21038	11.10345	7.27956	242
chr14	35008696	35009323	Micro_pvalue_1e-2_peak_338620b	111	.	7.21038	11.10345	7.27956	377
chr14	35017545	35017683	Micro_pvalue_1e-2_peak_338621	41	.	2.78099	4.11497	1.34190	68
chr14	35024123	35024493	Micro_pvalue_1e-2_peak_338628	41	.	2.78099	4.11497	1.34190	43
chr14	35032188	35032273	Micro_pvalue_1e-2_peak_338629	41	.	2.78099	4.11497	1.34190	41
chr14	35061901	35061982	Micro_pvalue_1e-2_peak_338645	41	.	2.78099	4.11497	1.34190	39
chr14	35074234	35074576	Micro_pvalue_1e-2_peak_338650	87	.	5.84746	8.71442	5.21446	211
chr14	35098740	35099598	Micro_pvalue_1e-2_peak_338660a	55	.	4.39892	5.52352	2.51736	278
chr14	35098740	35099598	Micro_pvalue_1e-2_peak_338660b	66	.	5.02734	6.65855	3.45557	453
chr14	35098740	35099598	Micro_pvalue_1e-2_peak_338660c	187	.	10.73232	18.76138	13.86655	718
chr14	35115175	35115628	Micro_pvalue_1e-2_peak_338669	47	.	3.49040	4.77340	1.89581	278
chr14	35139491	35139569	Micro_pvalue_1e-2_peak_338681	41	.	2.78099	4.11497	1.34190	38
chr14	35147657	35148121	Micro_pvalue_1e-2_peak_338690	53	.	3.62911	5.37785	2.39720	408
chr14	35162478	35162782	Micro_pvalue_1e-2_peak_338697	73	.	4.59728	7.39833	4.08766	67
chr14	35183224	35184273	Micro_pvalue_1e-2_peak_338705a	63	.	4.82800	6.31767	3.16614	328
chr14	35183224	35184273	Micro_pvalue_1e-2_peak_338705b	136	.	8.41195	13.69620	9.52678	446
chr14	35183224	35184273	Micro_pvalue_1e-2_peak_338705c	165	.	9.65600	16.50783	11.95290	701
chr14	35210282	35210533	Micro_pvalue_1e-2_peak_338714	41	.	2.78099	4.11497	1.34190	65
chr14	35260064	35260255	Micro_pvalue_1e-2_peak_338739	41	.	2.78099	4.11497	1.34190	133
chr14	35312408	35312673	Micro_pvalue_1e-2_peak_338760	41	.	2.78099	4.11497	1.34190	198
chr14	35330670	35330759	Micro_pvalue_1e-2_peak_338771	40	.	2.77701	4.09011	1.34190	43
chr14	35342668	35343574	Micro_pvalue_1e-2_peak_338777a	55	.	4.38380	5.59124	2.57753	217
chr14	35342668	35343574	Micro_pvalue_1e-2_peak_338777b	137	.	8.21963	13.70582	9.53548	339
chr14	35342668	35343574	Micro_pvalue_1e-2_peak_338777c	46	.	3.85123	4.62350	1.77133	819
chr14	35343800	35344660	Micro_pvalue_1e-2_peak_338778a	66	.	4.95158	6.66523	3.46174	447
chr14	35343800	35344660	Micro_pvalue_1e-2_peak_338778b	56	.	4.43705	5.67635	2.64093	801
chr14	35409013	35409131	Micro_pvalue_1e-2_peak_338801	41	.	2.78099	4.11497	1.34190	58
chr14	35451260	35452497	Micro_pvalue_1e-2_peak_338811a	51	.	4.16940	5.13652	2.20114	315
chr14	35451260	35452497	Micro_pvalue_1e-2_peak_338811b	97	.	6.55191	9.72096	6.08225	530
chr14	35451260	35452497	Micro_pvalue_1e-2_peak_338811c	73	.	5.38406	7.37745	4.07065	948
chr14	35490191	35490269	Micro_pvalue_1e-2_peak_338826	41	.	2.78099	4.11497	1.34190	38
chr14	35515170	35515831	Micro_pvalue_1e-2_peak_338834a	151	.	9.05250	15.12019	10.75742	217
chr14	35515170	35515831	Micro_pvalue_1e-2_peak_338834b	165	.	9.65600	16.50783	11.95290	385
chr14	35552465	35552938	Micro_pvalue_1e-2_peak_338843	58	.	3.70799	5.82249	2.74538	72
chr14	35564848	35564971	Micro_pvalue_1e-2_peak_338853	41	.	2.78099	4.11497	1.34190	60
chr14	35590969	35592083	Micro_pvalue_1e-2_peak_338861a	160	.	9.55779	16.01682	11.53108	345
chr14	35590969	35592083	Micro_pvalue_1e-2_peak_338861b	56	.	4.46030	5.63000	2.60911	597
chr14	35590969	35592083	Micro_pvalue_1e-2_peak_338861c	105	.	7.00905	10.51782	6.77272	811
chr14	35600971	35601067	Micro_pvalue_1e-2_peak_338863	41	.	2.78099	4.11497	1.34190	47
chr14	35610094	35610360	Micro_pvalue_1e-2_peak_338873	39	.	2.75837	3.97911	1.34190	54
chr14	35670486	35670843	Micro_pvalue_1e-2_peak_338895	38	.	2.73998	3.87719	1.32800	37
chr14	35754838	35755244	Micro_pvalue_1e-2_peak_338937	93	.	6.33513	9.34982	5.76257	101
chr14	35761050	35761905	Micro_pvalue_1e-2_peak_338939a	99	.	6.74855	9.92096	6.25556	420
chr14	35761050	35761905	Micro_pvalue_1e-2_peak_338939b	233	.	12.82224	23.30929	17.69866	533
chr14	35761050	35761905	Micro_pvalue_1e-2_peak_338939c	73	.	5.39884	7.32807	4.02927	804
chr14	35770397	35770478	Micro_pvalue_1e-2_peak_338944	40	.	2.77701	4.09011	1.34190	39
chr14	35789391	35789507	Micro_pvalue_1e-2_peak_338956	50	.	3.55840	5.04815	2.12477	52
chr14	35789894	35790303	Micro_pvalue_1e-2_peak_338957	65	.	4.41930	6.53368	3.35025	65
chr14	35810763	35811430	Micro_pvalue_1e-2_peak_338965a	191	.	9.59819	19.13836	14.18480	274
chr14	35810763	35811430	Micro_pvalue_1e-2_peak_338965b	70	.	4.92456	7.08695	3.82056	595
chr14	35821063	35822168	Micro_pvalue_1e-2_peak_338967	112	.	7.40521	11.25228	7.40912	641
chr14	35831100	35831209	Micro_pvalue_1e-2_peak_338969	39	.	2.75837	3.97911	1.34190	53
chr14	35843558	35843834	Micro_pvalue_1e-2_peak_338974	69	.	4.50653	6.92169	3.67988	224
chr14	35845822	35845938	Micro_pvalue_1e-2_peak_338976	39	.	2.75837	3.97911	1.34190	57
chr14	35860119	35860246	Micro_pvalue_1e-2_peak_338983	39	.	2.75837	3.97911	1.34190	62
chr14	35873090	35874185	Micro_pvalue_1e-2_peak_338989a	111	.	6.87420	11.14109	7.31445	84
chr14	35873090	35874185	Micro_pvalue_1e-2_peak_338989b	48	.	3.92812	4.87838	1.98464	281
chr14	35873090	35874185	Micro_pvalue_1e-2_peak_338989c	68	.	4.94560	6.86712	3.63549	427
chr14	35873090	35874185	Micro_pvalue_1e-2_peak_338989d	161	.	8.93433	16.10917	11.60973	922
chr14	35882096	35882830	Micro_pvalue_1e-2_peak_338992	65	.	4.41930	6.53368	3.35025	586
chr14	35899572	35899877	Micro_pvalue_1e-2_peak_339003	58	.	3.70799	5.82249	2.74538	246
chr14	35911366	35911515	Micro_pvalue_1e-2_peak_339008	41	.	2.78099	4.11497	1.34190	38
chr14	35924722	35924840	Micro_pvalue_1e-2_peak_339019	41	.	2.78099	4.11497	1.34190	58
chr14	35980725	35980867	Micro_pvalue_1e-2_peak_339046	41	.	2.78099	4.11497	1.34190	70
chr14	36004361	36004758	Micro_pvalue_1e-2_peak_339054	108	.	7.12702	10.88573	7.09086	247
chr14	36016556	36016638	Micro_pvalue_1e-2_peak_339057	41	.	2.78099	4.11497	1.34190	40
chr14	36027887	36027984	Micro_pvalue_1e-2_peak_339061	41	.	2.78099	4.11497	1.34190	47
chr14	36058989	36059287	Micro_pvalue_1e-2_peak_339067	41	.	2.78099	4.11497	1.34190	45
chr14	36077217	36077530	Micro_pvalue_1e-2_peak_339075	41	.	2.78099	4.11497	1.34190	57
chr14	36132943	36133183	Micro_pvalue_1e-2_peak_339091	41	.	2.78099	4.11497	1.34190	200
chr14	36147626	36147927	Micro_pvalue_1e-2_peak_339095	87	.	5.84746	8.71442	5.21446	167
chr14	36198033	36198123	Micro_pvalue_1e-2_peak_339113	41	.	2.78099	4.11497	1.34190	44
chr14	36277854	36278707	Micro_pvalue_1e-2_peak_339146a	58	.	4.58836	5.85683	2.77175	287
chr14	36277854	36278707	Micro_pvalue_1e-2_peak_339146b	58	.	4.58836	5.85683	2.77175	404
chr14	36277854	36278707	Micro_pvalue_1e-2_peak_339146c	196	.	11.19673	19.61561	14.58808	694
chr14	36283702	36283926	Micro_pvalue_1e-2_peak_339147	39	.	2.75837	3.97911	1.34190	53
chr14	36284694	36284814	Micro_pvalue_1e-2_peak_339148	39	.	2.75837	3.97911	1.34190	59
chr14	36295153	36296218	Micro_pvalue_1e-2_peak_339153a	165	.	8.94454	16.58225	12.01710	297
chr14	36295153	36296218	Micro_pvalue_1e-2_peak_339153b	153	.	8.47378	15.35299	10.95935	437
chr14	36295153	36296218	Micro_pvalue_1e-2_peak_339153c	55	.	4.23689	5.53922	2.52935	692
chr14	36295153	36296218	Micro_pvalue_1e-2_peak_339153d	165	.	8.94454	16.58225	12.01710	896
chr14	36307278	36307364	Micro_pvalue_1e-2_peak_339158	41	.	2.78099	4.11497	1.34190	42
chr14	36315251	36315347	Micro_pvalue_1e-2_peak_339159	41	.	2.78099	4.11497	1.34190	47
chr14	36325285	36325406	Micro_pvalue_1e-2_peak_339160	41	.	2.78099	4.11497	1.34190	59
chr14	36366904	36367507	Micro_pvalue_1e-2_peak_339180	55	.	3.65330	5.50407	2.50095	46
chr14	36367675	36367751	Micro_pvalue_1e-2_peak_339181	38	.	2.73998	3.87719	1.32800	37
chr14	36404347	36404478	Micro_pvalue_1e-2_peak_339196	41	.	2.78099	4.11497	1.34190	64
chr14	36429641	36429715	Micro_pvalue_1e-2_peak_339214	41	.	2.78099	4.11497	1.34190	36
chr14	36434907	36435005	Micro_pvalue_1e-2_peak_339218	55	.	3.65330	5.50407	2.50095	52
chr14	36435344	36435436	Micro_pvalue_1e-2_peak_339219	40	.	2.77701	4.09011	1.34190	45
chr14	36455223	36455470	Micro_pvalue_1e-2_peak_339234	47	.	3.49040	4.77340	1.89581	197
chr14	36465976	36466054	Micro_pvalue_1e-2_peak_339246	39	.	2.75837	3.97911	1.34190	38
chr14	36481947	36482195	Micro_pvalue_1e-2_peak_339260	40	.	2.77701	4.09011	1.34190	65
chr14	36499642	36499747	Micro_pvalue_1e-2_peak_339275	41	.	2.78099	4.11497	1.34190	51
chr14	36522746	36522991	Micro_pvalue_1e-2_peak_339285	41	.	2.78099	4.11497	1.34190	58
chr14	36527653	36527756	Micro_pvalue_1e-2_peak_339288	41	.	2.78099	4.11497	1.34190	50
chr14	36574571	36574835	Micro_pvalue_1e-2_peak_339319	40	.	2.77701	4.09011	1.34190	57
chr14	36620388	36620485	Micro_pvalue_1e-2_peak_339348	40	.	2.77701	4.09011	1.34190	47
chr14	36623235	36623347	Micro_pvalue_1e-2_peak_339350	40	.	2.77701	4.09011	1.34190	55
chr14	36676734	36677069	Micro_pvalue_1e-2_peak_339378	41	.	2.78099	4.11497	1.34190	54
chr14	36725509	36725593	Micro_pvalue_1e-2_peak_339397	41	.	2.78099	4.11497	1.34190	41
chr14	36734280	36734373	Micro_pvalue_1e-2_peak_339403	41	.	2.78099	4.11497	1.34190	45
chr14	36740458	36740719	Micro_pvalue_1e-2_peak_339404	79	.	5.57547	7.94761	4.55293	178
chr14	36741529	36741789	Micro_pvalue_1e-2_peak_339405	50	.	3.95946	5.07586	2.14824	114
chr14	36763115	36763357	Micro_pvalue_1e-2_peak_339411	103	.	6.68282	10.32403	6.60324	106
chr14	36789305	36790145	Micro_pvalue_1e-2_peak_339419a	68	.	5.12131	6.82331	3.59627	356
chr14	36789305	36790145	Micro_pvalue_1e-2_peak_339419b	191	.	10.93388	19.12812	14.17532	587
chr14	36789305	36790145	Micro_pvalue_1e-2_peak_339419c	133	.	8.36120	13.34394	9.22221	694
chr14	36809045	36809374	Micro_pvalue_1e-2_peak_339423	68	.	4.92207	6.89603	3.66136	47
chr14	36830095	36830957	Micro_pvalue_1e-2_peak_339430a	123	.	7.97333	12.37950	8.38770	295
chr14	36830095	36830957	Micro_pvalue_1e-2_peak_339430b	122	.	7.93136	12.29140	8.31132	477
chr14	36843336	36843505	Micro_pvalue_1e-2_peak_339436	83	.	5.33760	8.34085	4.89132	122
chr14	36868394	36868853	Micro_pvalue_1e-2_peak_339445	41	.	2.78099	4.11497	1.34190	237
chr14	36920912	36921006	Micro_pvalue_1e-2_peak_339468	38	.	2.73998	3.87719	1.32800	46
chr14	36973661	36973791	Micro_pvalue_1e-2_peak_339494	38	.	2.73998	3.87719	1.32800	64
chr14	36983749	36983822	Micro_pvalue_1e-2_peak_339505	46	.	3.44649	4.61288	1.76317	35
chr14	37003973	37004093	Micro_pvalue_1e-2_peak_339510	41	.	2.78099	4.11497	1.34190	59
chr14	37048496	37048708	Micro_pvalue_1e-2_peak_339541	40	.	2.77701	4.09011	1.34190	59
chr14	37055060	37055139	Micro_pvalue_1e-2_peak_339546	41	.	2.78099	4.11497	1.34190	38
chr14	37073950	37074389	Micro_pvalue_1e-2_peak_339552	41	.	2.78099	4.11497	1.34190	194
chr14	37099148	37099367	Micro_pvalue_1e-2_peak_339562	41	.	2.78099	4.11497	1.34190	63
chr14	37099604	37099682	Micro_pvalue_1e-2_peak_339563	41	.	2.78099	4.11497	1.34190	38
chr14	37109782	37109858	Micro_pvalue_1e-2_peak_339568	41	.	2.78099	4.11497	1.34190	37
chr14	37128062	37128159	Micro_pvalue_1e-2_peak_339580	43	.	3.66300	4.39923	1.58148	50
chr14	37130935	37131241	Micro_pvalue_1e-2_peak_339581	44	.	3.68270	4.44048	1.61902	66
chr14	37135640	37135728	Micro_pvalue_1e-2_peak_339582	38	.	3.20461	3.88688	1.33520	53
chr14	37325498	37325995	Micro_pvalue_1e-2_peak_339688	41	.	2.78099	4.11497	1.34190	251
chr14	37331965	37332049	Micro_pvalue_1e-2_peak_339691	41	.	2.78099	4.11497	1.34190	41
chr14	37350625	37350987	Micro_pvalue_1e-2_peak_339709	38	.	2.73998	3.87719	1.32800	53
chr14	37359114	37359487	Micro_pvalue_1e-2_peak_339714	41	.	2.78099	4.11497	1.34190	147
chr14	37418794	37419137	Micro_pvalue_1e-2_peak_339760	41	.	2.78099	4.11497	1.34190	63
chr14	37428245	37428337	Micro_pvalue_1e-2_peak_339765	41	.	2.78099	4.11497	1.34190	45
chr14	37451786	37451880	Micro_pvalue_1e-2_peak_339782	40	.	2.77701	4.09011	1.34190	46
chr14	37458406	37458486	Micro_pvalue_1e-2_peak_339785	41	.	2.78099	4.11497	1.34190	39
chr14	37472962	37473166	Micro_pvalue_1e-2_peak_339793	41	.	2.78099	4.11497	1.34190	138
chr14	37479785	37479896	Micro_pvalue_1e-2_peak_339798	41	.	2.78099	4.11497	1.34190	54
chr14	37488184	37488301	Micro_pvalue_1e-2_peak_339800	41	.	2.78099	4.11497	1.34190	57
chr14	37530467	37530605	Micro_pvalue_1e-2_peak_339822	40	.	2.77701	4.09011	1.34190	74
chr14	37532278	37532777	Micro_pvalue_1e-2_peak_339823	39	.	2.75837	3.97911	1.34190	266
chr14	37551856	37552146	Micro_pvalue_1e-2_peak_339839	41	.	2.78099	4.11497	1.34190	39
chr14	37561716	37561843	Micro_pvalue_1e-2_peak_339850	38	.	2.73998	3.87719	1.32800	62
chr14	37569375	37569727	Micro_pvalue_1e-2_peak_339857	41	.	2.78099	4.11497	1.34190	67
chr14	37601334	37601455	Micro_pvalue_1e-2_peak_339885	47	.	3.49040	4.77340	1.89581	50
chr14	37612216	37612442	Micro_pvalue_1e-2_peak_339892	41	.	2.78099	4.11497	1.34190	44
chr14	37620084	37620315	Micro_pvalue_1e-2_peak_339900	41	.	2.78099	4.11497	1.34190	176
chr14	37640992	37641746	Micro_pvalue_1e-2_peak_339911	67	.	4.86381	6.73327	3.52204	305
chr14	37657230	37657304	Micro_pvalue_1e-2_peak_339921	41	.	2.78099	4.11497	1.34190	36
chr14	37666699	37667478	Micro_pvalue_1e-2_peak_339922a	74	.	5.35742	7.41268	4.09992	196
chr14	37666699	37667478	Micro_pvalue_1e-2_peak_339922b	59	.	4.56656	5.99310	2.88982	435
chr14	37708098	37708196	Micro_pvalue_1e-2_peak_339944	39	.	2.75837	3.97911	1.34190	48
chr14	37715554	37715927	Micro_pvalue_1e-2_peak_339952	38	.	2.73998	3.87719	1.32800	266
chr14	37723767	37724076	Micro_pvalue_1e-2_peak_339955	41	.	2.78099	4.11497	1.34190	255
chr14	37747956	37748065	Micro_pvalue_1e-2_peak_339962	41	.	2.78099	4.11497	1.34190	53
chr14	37818093	37818206	Micro_pvalue_1e-2_peak_340018	38	.	2.73998	3.87719	1.32800	55
chr14	37827388	37827516	Micro_pvalue_1e-2_peak_340022	41	.	2.78099	4.11497	1.34190	63
chr14	37858327	37858450	Micro_pvalue_1e-2_peak_340044	41	.	2.78099	4.11497	1.34190	60
chr14	37879814	37879899	Micro_pvalue_1e-2_peak_340060	38	.	2.73998	3.87719	1.32800	41
chr14	37923356	37923499	Micro_pvalue_1e-2_peak_340095	41	.	2.78099	4.11497	1.34190	70
chr14	37985025	37985385	Micro_pvalue_1e-2_peak_340136	41	.	2.78099	4.11497	1.34190	203
chr14	38034965	38035081	Micro_pvalue_1e-2_peak_340167	41	.	2.78099	4.11497	1.34190	57
chr14	38038960	38039077	Micro_pvalue_1e-2_peak_340169	38	.	2.73998	3.87719	1.32800	57
chr14	38043621	38043740	Micro_pvalue_1e-2_peak_340173	52	.	3.60523	5.26053	2.29721	57
chr14	38044326	38044518	Micro_pvalue_1e-2_peak_340174	38	.	2.73998	3.87719	1.32800	40
chr14	38048078	38048172	Micro_pvalue_1e-2_peak_340177	39	.	2.75837	3.97911	1.34190	46
chr14	38052976	38053051	Micro_pvalue_1e-2_peak_340178	38	.	2.73998	3.87719	1.32800	36
chr14	38054150	38054228	Micro_pvalue_1e-2_peak_340180	39	.	2.75837	3.97911	1.34190	38
chr14	38087234	38087376	Micro_pvalue_1e-2_peak_340194	39	.	2.75837	3.97911	1.34190	58
chr14	38108554	38108734	Micro_pvalue_1e-2_peak_340212	52	.	3.60523	5.26053	2.29721	126
chr14	38135274	38135505	Micro_pvalue_1e-2_peak_340233	40	.	2.77701	4.09011	1.34190	179
chr14	38216430	38216561	Micro_pvalue_1e-2_peak_340287	40	.	2.77701	4.09011	1.34190	64
chr14	38217375	38217556	Micro_pvalue_1e-2_peak_340288	40	.	2.77701	4.09011	1.34190	62
chr14	38223007	38223215	Micro_pvalue_1e-2_peak_340291	41	.	2.78099	4.11497	1.34190	38
chr14	38235039	38235332	Micro_pvalue_1e-2_peak_340299	41	.	2.78099	4.11497	1.34190	43
chr14	38247660	38247770	Micro_pvalue_1e-2_peak_340309	40	.	2.77701	4.09011	1.34190	54
chr14	38258021	38258190	Micro_pvalue_1e-2_peak_340315	39	.	2.75837	3.97911	1.34190	127
chr14	38275194	38275271	Micro_pvalue_1e-2_peak_340324	39	.	2.75837	3.97911	1.34190	37
chr14	38291737	38291842	Micro_pvalue_1e-2_peak_340343	52	.	3.60523	5.26053	2.29721	50
chr14	38305728	38305827	Micro_pvalue_1e-2_peak_340350	39	.	2.75837	3.97911	1.34190	48
chr14	38307269	38307398	Micro_pvalue_1e-2_peak_340353	39	.	2.75837	3.97911	1.34190	63
chr14	38340926	38341196	Micro_pvalue_1e-2_peak_340385	39	.	2.75837	3.97911	1.34190	59
chr14	38360910	38361287	Micro_pvalue_1e-2_peak_340402	40	.	2.77701	4.09011	1.34190	154
chr14	38377232	38377423	Micro_pvalue_1e-2_peak_340414	41	.	2.78099	4.11497	1.34190	52
chr14	38392042	38392236	Micro_pvalue_1e-2_peak_340423	39	.	2.75837	3.97911	1.34190	61
chr14	38414868	38414980	Micro_pvalue_1e-2_peak_340445	40	.	2.77701	4.09011	1.34190	55
chr14	38425338	38425488	Micro_pvalue_1e-2_peak_340449	39	.	2.75837	3.97911	1.34190	62
chr14	38469846	38469955	Micro_pvalue_1e-2_peak_340478	41	.	2.78099	4.11497	1.34190	53
chr14	38534323	38534444	Micro_pvalue_1e-2_peak_340537	48	.	3.51278	4.85998	1.96767	65
chr14	38546091	38546184	Micro_pvalue_1e-2_peak_340546	41	.	2.78099	4.11497	1.34190	45
chr14	38552998	38553133	Micro_pvalue_1e-2_peak_340549	38	.	2.73998	3.87719	1.32800	66
chr14	38568415	38568499	Micro_pvalue_1e-2_peak_340564	39	.	2.75837	3.97911	1.34190	41
chr14	38573188	38573659	Micro_pvalue_1e-2_peak_340567	40	.	2.77701	4.09011	1.34190	223
chr14	38595762	38595889	Micro_pvalue_1e-2_peak_340584	39	.	2.75837	3.97911	1.34190	62
chr14	38601068	38601182	Micro_pvalue_1e-2_peak_340587	41	.	2.78099	4.11497	1.34190	56
chr14	38608123	38608219	Micro_pvalue_1e-2_peak_340591	39	.	2.75837	3.97911	1.34190	47
chr14	38633852	38633983	Micro_pvalue_1e-2_peak_340613	41	.	2.78099	4.11497	1.34190	64
chr14	38640558	38640684	Micro_pvalue_1e-2_peak_340617	58	.	3.70799	5.82249	2.74538	61
chr14	38678260	38678574	Micro_pvalue_1e-2_peak_340649	41	.	3.30115	4.15062	1.37080	289
chr14	38703825	38703933	Micro_pvalue_1e-2_peak_340667	40	.	2.77701	4.09011	1.34190	53
chr14	38718031	38718266	Micro_pvalue_1e-2_peak_340682	38	.	2.73998	3.87719	1.32800	170
chr14	38723425	38723672	Micro_pvalue_1e-2_peak_340687	38	.	2.73998	3.87719	1.32800	200
chr14	38781728	38782023	Micro_pvalue_1e-2_peak_340730	41	.	2.78099	4.11497	1.34190	234
chr14	38843211	38843311	Micro_pvalue_1e-2_peak_340790	41	.	2.78099	4.11497	1.34190	49
chr14	38873584	38873866	Micro_pvalue_1e-2_peak_340811	41	.	2.78099	4.11497	1.34190	42
chr14	38897311	38897428	Micro_pvalue_1e-2_peak_340828	41	.	2.78099	4.11497	1.34190	57
chr14	38903609	38903718	Micro_pvalue_1e-2_peak_340830	41	.	2.78099	4.11497	1.34190	53
chr14	38918021	38918252	Micro_pvalue_1e-2_peak_340844	58	.	3.70799	5.82249	2.74538	164
chr14	38982259	38982676	Micro_pvalue_1e-2_peak_340898	41	.	2.78099	4.11497	1.34190	261
chr14	39017166	39017510	Micro_pvalue_1e-2_peak_340929	51	.	3.58166	5.15094	2.20887	70
chr14	39022924	39023310	Micro_pvalue_1e-2_peak_340933	40	.	2.77701	4.09011	1.34190	57
chr14	39095990	39096208	Micro_pvalue_1e-2_peak_340993	41	.	2.78099	4.11497	1.34190	169
chr14	39111622	39111749	Micro_pvalue_1e-2_peak_341002	39	.	2.75837	3.97911	1.34190	62
chr14	39112110	39112247	Micro_pvalue_1e-2_peak_341003	38	.	2.73998	3.87719	1.32800	67
chr14	39149179	39149416	Micro_pvalue_1e-2_peak_341028	41	.	2.78099	4.11497	1.34190	174
chr14	39163096	39163191	Micro_pvalue_1e-2_peak_341035	41	.	2.78099	4.11497	1.34190	46
chr14	39167922	39168019	Micro_pvalue_1e-2_peak_341038	41	.	2.78099	4.11497	1.34190	47
chr14	39190937	39191362	Micro_pvalue_1e-2_peak_341050a	78	.	5.54324	7.86473	4.48398	63
chr14	39190937	39191362	Micro_pvalue_1e-2_peak_341050b	107	.	7.08606	10.78148	7.00052	332
chr14	39208024	39208472	Micro_pvalue_1e-2_peak_341061	49	.	3.53544	4.95138	2.04458	383
chr14	39219971	39220143	Micro_pvalue_1e-2_peak_341066	98	.	6.52369	9.85529	6.19962	77
chr14	39251185	39251276	Micro_pvalue_1e-2_peak_341081	41	.	2.78099	4.11497	1.34190	44
chr14	39253309	39253432	Micro_pvalue_1e-2_peak_341082	41	.	2.78099	4.11497	1.34190	60
chr14	39285978	39286079	Micro_pvalue_1e-2_peak_341107	40	.	2.77701	4.09011	1.34190	49
chr14	39321346	39321431	Micro_pvalue_1e-2_peak_341139	51	.	3.58166	5.15094	2.20887	41
chr14	39326529	39326659	Micro_pvalue_1e-2_peak_341143	40	.	2.77701	4.09011	1.34190	64
chr14	39335636	39336031	Micro_pvalue_1e-2_peak_341146a	63	.	4.86787	6.37804	3.21872	46
chr14	39335636	39336031	Micro_pvalue_1e-2_peak_341146b	76	.	5.59167	7.69798	4.33963	170
chr14	39335636	39336031	Micro_pvalue_1e-2_peak_341146c	132	.	8.38750	13.24269	9.13415	275
chr14	39336937	39337010	Micro_pvalue_1e-2_peak_341147	40	.	3.47705	4.02948	1.34190	36
chr14	39342532	39342626	Micro_pvalue_1e-2_peak_341148	40	.	3.52775	4.04295	1.34190	44
chr14	39342936	39343691	Micro_pvalue_1e-2_peak_341149a	49	.	4.08068	4.99105	2.07902	198
chr14	39342936	39343691	Micro_pvalue_1e-2_peak_341149b	118	.	7.48288	11.81170	7.89504	370
chr14	39343926	39344428	Micro_pvalue_1e-2_peak_341150	54	.	4.28105	5.42823	2.44010	333
chr14	39348418	39348617	Micro_pvalue_1e-2_peak_341151	80	.	5.70809	8.09415	4.68174	73
chr14	39350085	39350543	Micro_pvalue_1e-2_peak_341153	71	.	5.29451	7.13485	3.86433	380
chr14	39356536	39357267	Micro_pvalue_1e-2_peak_341154	118	.	7.47260	11.84525	7.92315	587
chr14	39370652	39370794	Micro_pvalue_1e-2_peak_341164	40	.	2.77701	4.09011	1.34190	70
chr14	39373539	39373727	Micro_pvalue_1e-2_peak_341167	39	.	2.75837	3.97911	1.34190	49
chr14	39380623	39380704	Micro_pvalue_1e-2_peak_341174	40	.	2.77701	4.09011	1.34190	39
chr14	39391197	39391493	Micro_pvalue_1e-2_peak_341180	41	.	2.78099	4.11497	1.34190	251
chr14	39412011	39412706	Micro_pvalue_1e-2_peak_341188	53	.	3.62911	5.37785	2.39720	225
chr14	39435154	39435272	Micro_pvalue_1e-2_peak_341204	41	.	2.78099	4.11497	1.34190	58
chr14	39440686	39440794	Micro_pvalue_1e-2_peak_341206	41	.	2.78099	4.11497	1.34190	53
chr14	39459163	39459486	Micro_pvalue_1e-2_peak_341214	106	.	7.04556	10.68009	6.91373	199
chr14	39474822	39474941	Micro_pvalue_1e-2_peak_341225	57	.	3.70268	5.78921	2.73426	62
chr14	39484774	39484887	Micro_pvalue_1e-2_peak_341232	83	.	5.33760	8.34085	4.89132	55
chr14	39493296	39493486	Micro_pvalue_1e-2_peak_341237	41	.	2.78099	4.11497	1.34190	65
chr14	39495040	39495124	Micro_pvalue_1e-2_peak_341238	39	.	2.75837	3.97911	1.34190	41
chr14	39504551	39504956	Micro_pvalue_1e-2_peak_341247	39	.	2.75837	3.97911	1.34190	299
chr14	39505632	39505718	Micro_pvalue_1e-2_peak_341248	39	.	2.75837	3.97911	1.34190	42
chr14	39558136	39558274	Micro_pvalue_1e-2_peak_341273	41	.	2.78099	4.11497	1.34190	68
chr14	39563991	39564111	Micro_pvalue_1e-2_peak_341276	39	.	2.75837	3.97911	1.34190	59
chr14	39572052	39572656	Micro_pvalue_1e-2_peak_341279	152	.	9.26539	15.22942	10.85225	413
chr14	39583153	39583854	Micro_pvalue_1e-2_peak_341281a	167	.	10.04160	16.76003	12.16793	297
chr14	39583153	39583854	Micro_pvalue_1e-2_peak_341281b	66	.	5.02080	6.68179	3.47646	642
chr14	39622662	39622756	Micro_pvalue_1e-2_peak_341308	41	.	2.78099	4.11497	1.34190	46
chr14	39630351	39630478	Micro_pvalue_1e-2_peak_341311	41	.	2.78099	4.11497	1.34190	62
chr14	39639178	39639935	Micro_pvalue_1e-2_peak_341315a	112	.	6.94893	11.26208	7.41752	437
chr14	39639178	39639935	Micro_pvalue_1e-2_peak_341315b	48	.	3.91409	4.85678	1.96767	564
chr14	39643958	39644757	Micro_pvalue_1e-2_peak_341316a	48	.	3.92812	4.87838	1.98464	42
chr14	39643958	39644757	Micro_pvalue_1e-2_peak_341316b	215	.	11.03974	21.53185	16.20044	354
chr14	39677822	39678089	Micro_pvalue_1e-2_peak_341329	41	.	2.78099	4.11497	1.34190	219
chr14	39700694	39701237	Micro_pvalue_1e-2_peak_341335	55	.	4.34909	5.52219	2.51688	414
chr14	39702043	39702306	Micro_pvalue_1e-2_peak_341336	67	.	5.07393	6.79101	3.56929	134
chr14	39720878	39721436	Micro_pvalue_1e-2_peak_341348	40	.	2.77701	4.09011	1.34190	151
chr14	39735461	39736909	Micro_pvalue_1e-2_peak_341353a	49	.	3.82897	4.90973	2.01143	449
chr14	39735461	39736909	Micro_pvalue_1e-2_peak_341353b	151	.	8.08339	15.16196	10.79660	622
chr14	39735461	39736909	Micro_pvalue_1e-2_peak_341353c	128	.	7.23250	12.88545	8.82635	887
chr14	39735461	39736909	Micro_pvalue_1e-2_peak_341353d	76	.	5.10530	7.65368	4.30222	1122
chr14	39765784	39766020	Micro_pvalue_1e-2_peak_341372	41	.	2.78099	4.11497	1.34190	39
chr14	39774228	39774335	Micro_pvalue_1e-2_peak_341376	41	.	2.78099	4.11497	1.34190	52
chr14	39779594	39779690	Micro_pvalue_1e-2_peak_341380	41	.	2.78099	4.11497	1.34190	47
chr14	39783388	39783508	Micro_pvalue_1e-2_peak_341382	41	.	2.78099	4.11497	1.34190	59
chr14	39800230	39800475	Micro_pvalue_1e-2_peak_341393	41	.	2.78099	4.11497	1.34190	196
chr14	39816214	39816465	Micro_pvalue_1e-2_peak_341401	73	.	4.59728	7.39833	4.08766	186
chr14	39835223	39835341	Micro_pvalue_1e-2_peak_341411	39	.	2.75837	3.97911	1.34190	58
chr14	39837561	39837813	Micro_pvalue_1e-2_peak_341415	41	.	2.78099	4.11497	1.34190	186
chr14	39861663	39861737	Micro_pvalue_1e-2_peak_341435	41	.	2.78099	4.11497	1.34190	36
chr14	39900906	39902281	Micro_pvalue_1e-2_peak_341455a	81	.	5.44341	8.19185	4.76632	559
chr14	39900906	39902281	Micro_pvalue_1e-2_peak_341455b	136	.	7.71150	13.67050	9.50581	865
chr14	39900906	39902281	Micro_pvalue_1e-2_peak_341455c	136	.	7.71150	13.67050	9.50581	1009
chr14	39900906	39902281	Micro_pvalue_1e-2_peak_341455d	71	.	4.98979	7.18985	3.91068	1261
chr14	39914279	39914365	Micro_pvalue_1e-2_peak_341461	41	.	2.78099	4.11497	1.34190	42
chr14	39938526	39938822	Micro_pvalue_1e-2_peak_341471	58	.	3.70799	5.82249	2.74538	208
chr14	39952736	39952870	Micro_pvalue_1e-2_peak_341474	56	.	3.67782	5.64059	2.61239	65
chr14	39953188	39953312	Micro_pvalue_1e-2_peak_341475	38	.	2.73998	3.87719	1.32800	61
chr14	39961524	39961654	Micro_pvalue_1e-2_peak_341486	39	.	2.75837	3.97911	1.34190	64
chr14	40028893	40029008	Micro_pvalue_1e-2_peak_341513	41	.	2.78099	4.11497	1.34190	56
chr14	40046376	40046509	Micro_pvalue_1e-2_peak_341525	41	.	2.78099	4.11497	1.34190	65
chr14	40052062	40052168	Micro_pvalue_1e-2_peak_341530	41	.	2.78099	4.11497	1.34190	52
chr14	40084572	40084767	Micro_pvalue_1e-2_peak_341549	40	.	2.77701	4.09011	1.34190	39
chr14	40096566	40096771	Micro_pvalue_1e-2_peak_341553	58	.	3.70799	5.82249	2.74538	62
chr14	40134070	40134748	Micro_pvalue_1e-2_peak_341564	41	.	2.78099	4.11497	1.34190	638
chr14	40148406	40148714	Micro_pvalue_1e-2_peak_341569	58	.	4.22833	5.83877	2.75545	157
chr14	40157328	40157456	Micro_pvalue_1e-2_peak_341572	41	.	2.78099	4.11497	1.34190	63
chr14	40163708	40163851	Micro_pvalue_1e-2_peak_341578	41	.	2.78099	4.11497	1.34190	70
chr14	40184974	40185305	Micro_pvalue_1e-2_peak_341594	83	.	5.33760	8.34085	4.89132	265
chr14	40190448	40190884	Micro_pvalue_1e-2_peak_341596	48	.	3.51278	4.85998	1.96767	165
chr14	40201591	40201951	Micro_pvalue_1e-2_peak_341608	39	.	2.75837	3.97911	1.34190	190
chr14	40212698	40212828	Micro_pvalue_1e-2_peak_341618	41	.	2.78099	4.11497	1.34190	64
chr14	40217759	40217837	Micro_pvalue_1e-2_peak_341621	40	.	2.77701	4.09011	1.34190	38
chr14	40218311	40218398	Micro_pvalue_1e-2_peak_341622	40	.	2.77701	4.09011	1.34190	42
chr14	40219633	40219716	Micro_pvalue_1e-2_peak_341624	40	.	2.77701	4.09011	1.34190	40
chr14	40231642	40232587	Micro_pvalue_1e-2_peak_341629a	78	.	5.67859	7.87088	4.48783	240
chr14	40231642	40232587	Micro_pvalue_1e-2_peak_341629b	106	.	7.09824	10.60580	6.84821	411
chr14	40250594	40250671	Micro_pvalue_1e-2_peak_341638	41	.	2.78099	4.11497	1.34190	37
```
