## Supplementary material for "Single nucleus multi-omics links human cortical cell regulatory genome diversity to disease risk variants": Table S10: Oligo_qvalue_0.05_peaks.narrowPeak (part 1 of 11)

```
chr1	521585	521671	Oligo_pvalue_1e-2_peak_4	40	.	2.77679	4.08874	1.48257	42
chr1	569915	570033	Oligo_pvalue_1e-2_peak_8	575	.	26.61656	57.52156	49.42907	58
chr1	713834	714389	Oligo_pvalue_1e-2_peak_9	119	.	7.51817	11.98455	8.56750	250
chr1	762377	763052	Oligo_pvalue_1e-2_peak_17	125	.	7.25821	12.56934	9.10010	572
chr1	805208	805691	Oligo_pvalue_1e-2_peak_23	57	.	3.70238	5.78738	2.96356	120
chr1	822426	822767	Oligo_pvalue_1e-2_peak_25	40	.	2.77679	4.08874	1.48257	40
chr1	842235	842328	Oligo_pvalue_1e-2_peak_32	40	.	2.77679	4.08874	1.48257	45
chr1	856446	856672	Oligo_pvalue_1e-2_peak_36	39	.	2.75837	3.97911	1.48257	187
chr1	859080	859979	Oligo_pvalue_1e-2_peak_38	56	.	3.67782	5.64059	2.84977	269
chr1	875302	876020	Oligo_pvalue_1e-2_peak_42	40	.	2.77679	4.08874	1.48257	29
chr1	888757	888893	Oligo_pvalue_1e-2_peak_48	40	.	2.77679	4.08874	1.48257	67
chr1	894342	894955	Oligo_pvalue_1e-2_peak_49	122	.	7.82840	12.23810	8.79906	345
chr1	935494	935791	Oligo_pvalue_1e-2_peak_60	63	.	4.36300	6.31016	3.43332	135
chr1	937346	937429	Oligo_pvalue_1e-2_peak_61	62	.	4.33539	6.20685	3.34103	42
chr1	954724	955610	Oligo_pvalue_1e-2_peak_66a	86	.	6.06171	8.68850	5.57587	117
chr1	954724	955610	Oligo_pvalue_1e-2_peak_66b	74	.	5.43150	7.45768	4.46664	730
chr1	960513	960782	Oligo_pvalue_1e-2_peak_68	74	.	5.35742	7.41268	4.42485	58
chr1	967998	968662	Oligo_pvalue_1e-2_peak_70	90	.	6.22713	9.08015	5.93015	526
chr1	976085	976456	Oligo_pvalue_1e-2_peak_71	113	.	7.29572	11.33472	7.97942	241
chr1	994122	995163	Oligo_pvalue_1e-2_peak_78	104	.	6.30915	10.46811	7.18976	930
chr1	1004245	1004903	Oligo_pvalue_1e-2_peak_82	39	.	2.75837	3.97911	1.48257	72
chr1	1033894	1034870	Oligo_pvalue_1e-2_peak_93	38	.	2.73998	3.87719	1.40611	727
chr1	1039688	1040164	Oligo_pvalue_1e-2_peak_98	39	.	2.75837	3.97911	1.48257	410
chr1	1051167	1051912	Oligo_pvalue_1e-2_peak_102a	210	.	11.56844	21.00162	16.72092	415
chr1	1051167	1051912	Oligo_pvalue_1e-2_peak_102b	112	.	7.30638	11.24373	7.89586	609
chr1	1057229	1057793	Oligo_pvalue_1e-2_peak_103	98	.	6.52369	9.85529	6.63459	493
chr1	1092854	1094259	Oligo_pvalue_1e-2_peak_111a	62	.	4.76502	6.21214	3.34583	113
chr1	1092854	1094259	Oligo_pvalue_1e-2_peak_111b	51	.	4.15135	5.10675	2.38154	653
chr1	1092854	1094259	Oligo_pvalue_1e-2_peak_111c	84	.	5.93049	8.46545	5.37449	900
chr1	1120518	1121007	Oligo_pvalue_1e-2_peak_122	70	.	4.53638	7.06887	4.11652	291
chr1	1143754	1144085	Oligo_pvalue_1e-2_peak_129	60	.	4.28119	6.01457	3.16815	266
chr1	1167136	1168117	Oligo_pvalue_1e-2_peak_138a	69	.	5.15578	6.96338	4.02097	68
chr1	1167136	1168117	Oligo_pvalue_1e-2_peak_138b	126	.	8.10194	12.65468	9.17770	341
chr1	1179666	1179962	Oligo_pvalue_1e-2_peak_144	40	.	2.77679	4.08874	1.48257	143
chr1	1197416	1197493	Oligo_pvalue_1e-2_peak_151	40	.	2.77679	4.08874	1.48257	37
chr1	1208893	1209842	Oligo_pvalue_1e-2_peak_156	135	.	8.56225	13.59689	10.03205	431
chr1	1215932	1216437	Oligo_pvalue_1e-2_peak_157	38	.	2.73998	3.87719	1.40611	291
chr1	1226705	1226994	Oligo_pvalue_1e-2_peak_162	53	.	4.05318	5.32112	2.56998	220
chr1	1234311	1234662	Oligo_pvalue_1e-2_peak_163	143	.	8.75766	14.30282	10.67309	154
chr1	1239812	1240657	Oligo_pvalue_1e-2_peak_164	57	.	4.38768	5.77341	2.96356	429
chr1	1242901	1244250	Oligo_pvalue_1e-2_peak_165	55	.	4.26621	5.58467	2.80358	436
chr1	1259630	1260485	Oligo_pvalue_1e-2_peak_170	76	.	5.16974	7.68256	4.66362	608
chr1	1283978	1284646	Oligo_pvalue_1e-2_peak_184	38	.	3.20461	3.88688	1.41352	39
chr1	1284960	1285209	Oligo_pvalue_1e-2_peak_185	64	.	4.75135	6.43718	3.54747	43
chr1	1310428	1311264	Oligo_pvalue_1e-2_peak_192a	100	.	6.81570	10.04886	6.80978	279
chr1	1310428	1311264	Oligo_pvalue_1e-2_peak_192b	114	.	7.49727	11.42233	8.05690	458
chr1	1334338	1335076	Oligo_pvalue_1e-2_peak_198	45	.	3.72273	4.52573	1.86967	435
chr1	1342605	1342893	Oligo_pvalue_1e-2_peak_200	84	.	5.37249	8.49611	5.40177	70
chr1	1355528	1355651	Oligo_pvalue_1e-2_peak_206	45	.	3.72273	4.52573	1.86967	71
chr1	1360971	1361641	Oligo_pvalue_1e-2_peak_207a	62	.	4.41909	6.28852	3.41609	295
chr1	1360971	1361641	Oligo_pvalue_1e-2_peak_207b	62	.	4.39332	6.24766	3.37760	394
chr1	1360971	1361641	Oligo_pvalue_1e-2_peak_207c	61	.	4.33020	6.14747	3.28894	564
chr1	1361947	1362499	Oligo_pvalue_1e-2_peak_208	52	.	3.88078	5.20056	2.46295	113
chr1	1365819	1366076	Oligo_pvalue_1e-2_peak_209	37	.	2.99760	3.78828	1.33307	223
chr1	1368656	1369208	Oligo_pvalue_1e-2_peak_211	38	.	3.22334	3.80598	1.34870	77
chr1	1370987	1371182	Oligo_pvalue_1e-2_peak_213	78	.	5.21875	7.83438	4.80168	92
chr1	1376443	1376516	Oligo_pvalue_1e-2_peak_214	44	.	3.40368	4.46677	1.81557	51
chr1	1406445	1407244	Oligo_pvalue_1e-2_peak_224	97	.	6.14736	9.76055	6.54737	738
chr1	1447026	1447654	Oligo_pvalue_1e-2_peak_233	72	.	5.04286	7.25809	4.28557	383
chr1	1474957	1475740	Oligo_pvalue_1e-2_peak_243	38	.	2.73998	3.87719	1.40611	712
chr1	1476032	1476159	Oligo_pvalue_1e-2_peak_244	38	.	2.73998	3.87719	1.40611	62
chr1	1510017	1510713	Oligo_pvalue_1e-2_peak_259	61	.	4.30812	6.10846	3.25302	291
chr1	1550160	1551507	Oligo_pvalue_1e-2_peak_266a	78	.	5.67859	7.87088	4.83411	666
chr1	1550160	1551507	Oligo_pvalue_1e-2_peak_266b	53	.	4.25894	5.33988	2.58679	1071
chr1	1567125	1567205	Oligo_pvalue_1e-2_peak_276	37	.	2.72183	3.78300	1.32790	39
chr1	1590330	1591072	Oligo_pvalue_1e-2_peak_282	56	.	3.67782	5.64059	2.84977	403
chr1	1603006	1603532	Oligo_pvalue_1e-2_peak_288	40	.	2.77679	4.08874	1.48257	488
chr1	1623992	1624728	Oligo_pvalue_1e-2_peak_297	84	.	5.74241	8.40242	5.31562	331
chr1	1655405	1656076	Oligo_pvalue_1e-2_peak_299	55	.	3.65330	5.50407	2.73037	418
chr1	1677120	1677995	Oligo_pvalue_1e-2_peak_306	100	.	6.22720	10.09315	6.84986	818
chr1	1695562	1695959	Oligo_pvalue_1e-2_peak_315	55	.	3.65330	5.50407	2.73037	353
chr1	1709704	1710082	Oligo_pvalue_1e-2_peak_321	45	.	3.42495	4.53818	1.87798	347
chr1	1726647	1726772	Oligo_pvalue_1e-2_peak_331	40	.	2.77679	4.08874	1.48257	61
chr1	1737851	1738871	Oligo_pvalue_1e-2_peak_334	67	.	4.47708	6.78418	3.85994	526
chr1	1764657	1765499	Oligo_pvalue_1e-2_peak_350	40	.	2.77679	4.08874	1.48257	39
chr1	1778714	1778856	Oligo_pvalue_1e-2_peak_359	39	.	2.75837	3.97911	1.48257	70
chr1	1780255	1780338	Oligo_pvalue_1e-2_peak_361	37	.	2.72183	3.78300	1.32790	40
chr1	1784775	1784917	Oligo_pvalue_1e-2_peak_364	37	.	2.72183	3.78300	1.32790	70
chr1	1821712	1823262	Oligo_pvalue_1e-2_peak_379	145	.	8.98338	14.50186	10.85478	852
chr1	1837812	1837937	Oligo_pvalue_1e-2_peak_381	100	.	6.72742	10.02220	6.78577	60
chr1	1840385	1840814	Oligo_pvalue_1e-2_peak_382a	101	.	6.81875	10.18116	6.93039	231
chr1	1840385	1840814	Oligo_pvalue_1e-2_peak_382b	169	.	9.91818	16.96937	13.09388	357
chr1	1850420	1851048	Oligo_pvalue_1e-2_peak_383	122	.	7.82840	12.23810	8.79906	419
chr1	1878172	1878247	Oligo_pvalue_1e-2_peak_392	40	.	2.77679	4.08874	1.48257	36
chr1	1951058	1951307	Oligo_pvalue_1e-2_peak_413	40	.	2.77679	4.08874	1.48257	195
chr1	1960307	1960820	Oligo_pvalue_1e-2_peak_416	40	.	2.77679	4.08874	1.48257	405
chr1	2005031	2005488	Oligo_pvalue_1e-2_peak_429	73	.	5.32765	7.34391	4.36403	63
chr1	2019206	2019584	Oligo_pvalue_1e-2_peak_432	123	.	7.90358	12.31284	8.86597	262
chr1	2023227	2023350	Oligo_pvalue_1e-2_peak_433	60	.	4.67789	6.01958	3.17239	63
chr1	2030303	2031248	Oligo_pvalue_1e-2_peak_434	65	.	4.77897	6.50788	3.61284	342
chr1	2038912	2039042	Oligo_pvalue_1e-2_peak_437	39	.	2.75837	3.97911	1.48257	64
chr1	2064508	2065206	Oligo_pvalue_1e-2_peak_447a	82	.	5.80484	8.25471	5.18288	58
chr1	2064508	2065206	Oligo_pvalue_1e-2_peak_447b	82	.	5.80484	8.25471	5.18288	283
chr1	2064508	2065206	Oligo_pvalue_1e-2_peak_447c	145	.	8.70726	14.52598	10.87659	366
chr1	2071381	2071507	Oligo_pvalue_1e-2_peak_448	50	.	3.55840	5.04815	2.32833	54
chr1	2089838	2089975	Oligo_pvalue_1e-2_peak_457	40	.	2.77679	4.08874	1.48257	67
chr1	2102885	2103268	Oligo_pvalue_1e-2_peak_461	40	.	2.77679	4.08874	1.48257	311
chr1	2120733	2121392	Oligo_pvalue_1e-2_peak_471	86	.	6.05510	8.67509	5.56331	349
chr1	2126189	2126724	Oligo_pvalue_1e-2_peak_472	72	.	5.29821	7.27678	4.30230	52
chr1	2136296	2136938	Oligo_pvalue_1e-2_peak_473a	92	.	6.37186	9.22990	6.06679	256
chr1	2136296	2136938	Oligo_pvalue_1e-2_peak_473b	145	.	8.92061	14.59509	10.94024	429
chr1	2144326	2145039	Oligo_pvalue_1e-2_peak_474	46	.	3.46831	4.69117	2.01435	169
chr1	2145639	2145804	Oligo_pvalue_1e-2_peak_475	49	.	3.53544	4.95138	2.24332	92
chr1	2158894	2159581	Oligo_pvalue_1e-2_peak_480a	65	.	4.85411	6.50868	3.61334	281
chr1	2158894	2159581	Oligo_pvalue_1e-2_peak_480b	147	.	8.62952	14.76509	11.09310	377
chr1	2158894	2159581	Oligo_pvalue_1e-2_peak_480c	75	.	5.39345	7.58075	4.57172	500
chr1	2160519	2161061	Oligo_pvalue_1e-2_peak_481	43	.	3.70253	4.39090	1.75062	348
chr1	2168956	2169428	Oligo_pvalue_1e-2_peak_483	52	.	3.60523	5.26053	2.51350	383
chr1	2174517	2175130	Oligo_pvalue_1e-2_peak_485	57	.	3.70238	5.78738	2.96356	386
chr1	2180791	2181073	Oligo_pvalue_1e-2_peak_488	56	.	3.67782	5.64059	2.84977	63
chr1	2188128	2189088	Oligo_pvalue_1e-2_peak_490	190	.	11.02275	19.00848	14.93479	806
chr1	2201587	2201878	Oligo_pvalue_1e-2_peak_494	40	.	2.77679	4.08874	1.48257	238
chr1	2243093	2243224	Oligo_pvalue_1e-2_peak_516	38	.	2.73998	3.87719	1.40611	64
chr1	2313323	2313746	Oligo_pvalue_1e-2_peak_548	64	.	4.39097	6.41891	3.53226	67
chr1	2322553	2323403	Oligo_pvalue_1e-2_peak_552	80	.	5.60808	8.03297	4.98189	498
chr1	2343625	2344380	Oligo_pvalue_1e-2_peak_558a	65	.	4.96877	6.57675	3.67448	441
chr1	2343625	2344380	Oligo_pvalue_1e-2_peak_558b	135	.	8.51789	13.50590	9.94924	543
chr1	2345672	2346087	Oligo_pvalue_1e-2_peak_559	41	.	3.53082	4.13302	1.52070	375
chr1	2357311	2357820	Oligo_pvalue_1e-2_peak_563	81	.	5.30316	8.19462	5.12796	195
chr1	2375210	2375627	Oligo_pvalue_1e-2_peak_569	61	.	4.70367	6.11022	3.25415	280
chr1	2381259	2381478	Oligo_pvalue_1e-2_peak_570	43	.	3.67415	4.34694	1.70984	183
chr1	2383870	2384402	Oligo_pvalue_1e-2_peak_571	85	.	5.98229	8.55312	5.45273	388
chr1	2391144	2391615	Oligo_pvalue_1e-2_peak_572	97	.	6.62886	9.71767	6.50975	353
chr1	2402013	2402105	Oligo_pvalue_1e-2_peak_576	40	.	2.77679	4.08874	1.48257	45
chr1	2417376	2417772	Oligo_pvalue_1e-2_peak_589	40	.	2.77679	4.08874	1.48257	326
chr1	2425015	2425459	Oligo_pvalue_1e-2_peak_591	86	.	5.40784	8.66157	5.55113	188
chr1	2443509	2443624	Oligo_pvalue_1e-2_peak_595	39	.	2.75837	3.97911	1.48257	56
chr1	2457490	2458518	Oligo_pvalue_1e-2_peak_601a	115	.	7.50657	11.59426	8.21304	273
chr1	2457490	2458518	Oligo_pvalue_1e-2_peak_601b	55	.	4.39892	5.52352	2.74753	615
chr1	2458899	2459223	Oligo_pvalue_1e-2_peak_602	43	.	3.73622	4.38721	1.74717	62
chr1	2474909	2475495	Oligo_pvalue_1e-2_peak_605	53	.	4.25894	5.33988	2.58679	443
chr1	2479447	2480420	Oligo_pvalue_1e-2_peak_608	43	.	3.62424	4.31930	1.68632	499
chr1	2517765	2518496	Oligo_pvalue_1e-2_peak_616a	185	.	10.63431	18.58505	14.55178	193
chr1	2517765	2518496	Oligo_pvalue_1e-2_peak_616b	90	.	6.28417	9.07460	5.92620	368
chr1	2536568	2536704	Oligo_pvalue_1e-2_peak_621	40	.	2.77679	4.08874	1.48257	67
chr1	2574319	2574720	Oligo_pvalue_1e-2_peak_631	40	.	2.77679	4.08874	1.48257	170
chr1	2584944	2585076	Oligo_pvalue_1e-2_peak_634	40	.	2.77679	4.08874	1.48257	65
chr1	2628692	2629334	Oligo_pvalue_1e-2_peak_639	40	.	2.77679	4.08874	1.48257	599
chr1	2716968	2717375	Oligo_pvalue_1e-2_peak_649	38	.	2.73998	3.87719	1.40611	42
chr1	2721825	2721899	Oligo_pvalue_1e-2_peak_654	39	.	2.75837	3.97911	1.48257	36
chr1	2728856	2729252	Oligo_pvalue_1e-2_peak_656	40	.	2.77679	4.08874	1.48257	326
chr1	2805464	2805548	Oligo_pvalue_1e-2_peak_680	40	.	2.77679	4.08874	1.48257	41
chr1	2822477	2822991	Oligo_pvalue_1e-2_peak_687	57	.	3.70238	5.78738	2.96356	443
chr1	2831268	2831677	Oligo_pvalue_1e-2_peak_692	115	.	7.02556	11.52241	8.14839	238
chr1	2852434	2852576	Oligo_pvalue_1e-2_peak_702	40	.	2.77679	4.08874	1.48257	70
chr1	2866051	2866139	Oligo_pvalue_1e-2_peak_709	45	.	3.42495	4.53818	1.87798	45
chr1	2883664	2883842	Oligo_pvalue_1e-2_peak_715	85	.	5.98229	8.55312	5.45273	85
chr1	2884197	2884277	Oligo_pvalue_1e-2_peak_716	51	.	4.18760	5.16664	2.43302	40
chr1	2885230	2885651	Oligo_pvalue_1e-2_peak_717a	85	.	5.95628	8.50903	5.41230	86
chr1	2885230	2885651	Oligo_pvalue_1e-2_peak_717b	97	.	6.55191	9.72096	6.51197	191
chr1	2902024	2902171	Oligo_pvalue_1e-2_peak_722	54	.	4.32620	5.47526	2.70665	67
chr1	2920269	2920816	Oligo_pvalue_1e-2_peak_730	38	.	2.73998	3.87719	1.40611	174
chr1	2928514	2929293	Oligo_pvalue_1e-2_peak_732	68	.	4.92207	6.89603	3.96172	232
chr1	2947609	2948497	Oligo_pvalue_1e-2_peak_736	132	.	8.20345	13.24171	9.71016	228
chr1	2992586	2992995	Oligo_pvalue_1e-2_peak_748	40	.	2.77679	4.08874	1.48257	57
chr1	3045304	3045646	Oligo_pvalue_1e-2_peak_765	38	.	2.73998	3.87719	1.40611	276
chr1	3078195	3078951	Oligo_pvalue_1e-2_peak_776	40	.	2.77679	4.08874	1.48257	243
chr1	3087003	3087651	Oligo_pvalue_1e-2_peak_778	76	.	5.16974	7.68256	4.66362	334
chr1	3121451	3122120	Oligo_pvalue_1e-2_peak_789	40	.	2.77679	4.08874	1.48257	264
chr1	3135445	3136254	Oligo_pvalue_1e-2_peak_794	120	.	7.73994	12.02109	8.60194	494
chr1	3236044	3236231	Oligo_pvalue_1e-2_peak_824	38	.	2.73998	3.87719	1.40611	144
chr1	3267114	3267355	Oligo_pvalue_1e-2_peak_837	107	.	6.80735	10.72482	7.42350	55
chr1	3273677	3274297	Oligo_pvalue_1e-2_peak_839	38	.	2.73998	3.87719	1.40611	62
chr1	3277204	3277643	Oligo_pvalue_1e-2_peak_841	52	.	3.60523	5.26053	2.51350	385
chr1	3282737	3282938	Oligo_pvalue_1e-2_peak_844	40	.	2.77679	4.08874	1.48257	44
chr1	3326775	3327120	Oligo_pvalue_1e-2_peak_859	65	.	4.41930	6.53368	3.63457	230
chr1	3341213	3342333	Oligo_pvalue_1e-2_peak_866	47	.	3.49040	4.77340	2.08614	268
chr1	3347977	3348427	Oligo_pvalue_1e-2_peak_867	48	.	3.51278	4.85998	2.16196	67
chr1	3357748	3358934	Oligo_pvalue_1e-2_peak_870	55	.	4.34909	5.52219	2.74682	489
chr1	3369802	3370220	Oligo_pvalue_1e-2_peak_871	118	.	7.65345	11.81495	8.41387	113
chr1	3374369	3375222	Oligo_pvalue_1e-2_peak_872	73	.	5.32765	7.34391	4.36403	730
chr1	3384382	3384771	Oligo_pvalue_1e-2_peak_875	37	.	2.72183	3.78300	1.32790	63
chr1	3388224	3388692	Oligo_pvalue_1e-2_peak_879	56	.	3.67782	5.64059	2.84977	403
chr1	3407879	3408281	Oligo_pvalue_1e-2_peak_885	53	.	3.62911	5.37785	2.61944	195
chr1	3468078	3468164	Oligo_pvalue_1e-2_peak_901	40	.	2.77679	4.08874	1.48257	42
chr1	3541072	3541957	Oligo_pvalue_1e-2_peak_928	109	.	7.24848	10.91615	7.59766	369
chr1	3566096	3566971	Oligo_pvalue_1e-2_peak_930	56	.	3.67782	5.64059	2.84977	587
chr1	3568014	3568211	Oligo_pvalue_1e-2_peak_932	38	.	2.73998	3.87719	1.40611	55
chr1	3585362	3585448	Oligo_pvalue_1e-2_peak_941	40	.	2.77679	4.08874	1.48257	42
chr1	3590866	3591161	Oligo_pvalue_1e-2_peak_942	40	.	2.77679	4.08874	1.48257	134
chr1	3605424	3605510	Oligo_pvalue_1e-2_peak_949	40	.	2.77679	4.08874	1.48257	42
chr1	3612186	3612549	Oligo_pvalue_1e-2_peak_953	67	.	4.47708	6.78418	3.85994	261
chr1	3619763	3619841	Oligo_pvalue_1e-2_peak_959	39	.	2.75837	3.97911	1.48257	38
chr1	3629578	3629988	Oligo_pvalue_1e-2_peak_962	72	.	5.29163	7.22243	4.25555	341
chr1	3630825	3631687	Oligo_pvalue_1e-2_peak_963	61	.	4.70367	6.11022	3.25415	404
chr1	3638530	3638767	Oligo_pvalue_1e-2_peak_964	46	.	3.44649	4.61288	1.94511	204
chr1	3643844	3644196	Oligo_pvalue_1e-2_peak_966	42	.	3.34141	4.26972	1.64117	267
chr1	3656494	3656993	Oligo_pvalue_1e-2_peak_974	52	.	3.60523	5.26053	2.51350	431
chr1	3663554	3664112	Oligo_pvalue_1e-2_peak_977	90	.	6.22713	9.08015	5.93015	397
chr1	3671257	3671354	Oligo_pvalue_1e-2_peak_980	40	.	2.77679	4.08874	1.48257	47
chr1	3689018	3689280	Oligo_pvalue_1e-2_peak_989	76	.	5.44874	7.62969	4.61536	209
chr1	3712517	3713274	Oligo_pvalue_1e-2_peak_996	68	.	4.92207	6.89603	3.96172	688
chr1	3718173	3718262	Oligo_pvalue_1e-2_peak_997	40	.	2.77679	4.08874	1.48257	43
chr1	3744269	3744625	Oligo_pvalue_1e-2_peak_1008	86	.	5.40784	8.66157	5.55113	236
chr1	3751245	3751551	Oligo_pvalue_1e-2_peak_1010	75	.	4.62798	7.58235	4.57172	258
chr1	3773339	3774147	Oligo_pvalue_1e-2_peak_1017	59	.	4.56656	5.99310	3.14992	603
chr1	3774948	3775057	Oligo_pvalue_1e-2_peak_1018	82	.	5.86081	8.24779	5.17658	52
chr1	3779895	3780101	Oligo_pvalue_1e-2_peak_1019	76	.	5.16974	7.68256	4.66362	138
chr1	3797410	3798011	Oligo_pvalue_1e-2_peak_1027	40	.	2.77679	4.08874	1.48257	264
chr1	3816684	3818162	Oligo_pvalue_1e-2_peak_1032a	167	.	9.06921	16.78739	12.92762	361
chr1	3816684	3818162	Oligo_pvalue_1e-2_peak_1032b	131	.	7.63723	13.13674	9.61506	610
chr1	3816684	3818162	Oligo_pvalue_1e-2_peak_1032c	143	.	8.11456	14.32942	10.69871	727
chr1	3816684	3818162	Oligo_pvalue_1e-2_peak_1032d	108	.	6.68258	10.83141	7.52207	876
chr1	3816684	3818162	Oligo_pvalue_1e-2_peak_1032e	38	.	3.34129	3.83929	1.37823	1278
chr1	3823942	3824042	Oligo_pvalue_1e-2_peak_1033	40	.	2.77679	4.08874	1.48257	49
chr1	4147022	4147285	Oligo_pvalue_1e-2_peak_1058	57	.	3.70238	5.78738	2.96356	71
chr1	4325664	4326357	Oligo_pvalue_1e-2_peak_1083	57	.	3.70238	5.78738	2.96356	532
chr1	4345100	4345185	Oligo_pvalue_1e-2_peak_1086	40	.	2.77679	4.08874	1.48257	41
chr1	4437312	4437639	Oligo_pvalue_1e-2_peak_1095	40	.	2.77679	4.08874	1.48257	51
chr1	4715957	4716635	Oligo_pvalue_1e-2_peak_1142a	52	.	4.15132	5.22448	2.48542	177
chr1	4715957	4716635	Oligo_pvalue_1e-2_peak_1142b	83	.	5.70806	8.33071	5.25234	603
chr1	4718086	4718581	Oligo_pvalue_1e-2_peak_1143	62	.	4.68799	6.24447	3.37504	64
chr1	4732854	4732927	Oligo_pvalue_1e-2_peak_1150	46	.	3.46831	4.69117	2.01435	31
chr1	4733675	4733827	Oligo_pvalue_1e-2_peak_1151	57	.	4.20239	5.75623	2.95407	126
chr1	4740808	4741548	Oligo_pvalue_1e-2_peak_1152	144	.	8.83838	14.44705	10.80489	559
chr1	4760856	4761141	Oligo_pvalue_1e-2_peak_1159	70	.	4.98173	7.07040	4.11652	227
chr1	4771030	4771126	Oligo_pvalue_1e-2_peak_1162	40	.	2.77679	4.08874	1.48257	47
chr1	4811916	4812571	Oligo_pvalue_1e-2_peak_1180	86	.	5.40784	8.66157	5.55113	402
chr1	4819739	4819870	Oligo_pvalue_1e-2_peak_1186	40	.	2.77679	4.08874	1.48257	64
chr1	4838195	4838490	Oligo_pvalue_1e-2_peak_1192	40	.	2.77679	4.08874	1.48257	40
chr1	4856010	4856145	Oligo_pvalue_1e-2_peak_1196	40	.	2.77679	4.08874	1.48257	66
chr1	4861356	4862026	Oligo_pvalue_1e-2_peak_1198	75	.	4.62798	7.58235	4.57172	540
chr1	4886296	4886445	Oligo_pvalue_1e-2_peak_1205	40	.	2.77679	4.08874	1.48257	68
chr1	4914652	4914750	Oligo_pvalue_1e-2_peak_1209	40	.	2.77679	4.08874	1.48257	48
chr1	5259554	5260803	Oligo_pvalue_1e-2_peak_1238	40	.	2.77679	4.08874	1.48257	679
chr1	5283233	5283668	Oligo_pvalue_1e-2_peak_1243	149	.	8.72600	14.97385	11.28378	310
chr1	5398503	5398808	Oligo_pvalue_1e-2_peak_1267	40	.	2.77679	4.08874	1.48257	263
chr1	5401042	5401174	Oligo_pvalue_1e-2_peak_1268	40	.	2.77679	4.08874	1.48257	65
chr1	5451022	5451160	Oligo_pvalue_1e-2_peak_1275	40	.	2.77679	4.08874	1.48257	68
chr1	5455080	5455315	Oligo_pvalue_1e-2_peak_1276	40	.	2.77679	4.08874	1.48257	165
chr1	5468604	5468758	Oligo_pvalue_1e-2_peak_1280	57	.	3.70238	5.78738	2.96356	85
chr1	5469166	5469282	Oligo_pvalue_1e-2_peak_1281	40	.	2.77679	4.08874	1.48257	57
chr1	5537378	5538375	Oligo_pvalue_1e-2_peak_1294	55	.	3.65330	5.50407	2.73037	597
chr1	5645745	5645855	Oligo_pvalue_1e-2_peak_1311	40	.	2.77679	4.08874	1.48257	54
chr1	5730431	5730996	Oligo_pvalue_1e-2_peak_1323	48	.	3.51278	4.85998	2.16196	496
chr1	5805995	5806119	Oligo_pvalue_1e-2_peak_1339	57	.	3.70238	5.78738	2.96356	66
chr1	5975960	5976362	Oligo_pvalue_1e-2_peak_1380	75	.	4.62798	7.58235	4.57172	122
chr1	5988951	5989083	Oligo_pvalue_1e-2_peak_1384	40	.	2.77679	4.08874	1.48257	65
chr1	5995104	5995705	Oligo_pvalue_1e-2_peak_1386	57	.	3.70238	5.78738	2.96356	528
chr1	6033648	6034158	Oligo_pvalue_1e-2_peak_1394	84	.	5.37249	8.49611	5.40177	367
chr1	6051885	6052866	Oligo_pvalue_1e-2_peak_1397a	73	.	5.39884	7.32807	4.35010	412
chr1	6051885	6052866	Oligo_pvalue_1e-2_peak_1397b	112	.	7.42340	11.28112	7.92974	695
chr1	6166478	6167052	Oligo_pvalue_1e-2_peak_1425	40	.	2.77679	4.08874	1.48257	71
chr1	6214476	6214617	Oligo_pvalue_1e-2_peak_1434	40	.	2.77679	4.08874	1.48257	69
chr1	6239265	6239342	Oligo_pvalue_1e-2_peak_1442	40	.	2.77679	4.08874	1.48257	37
chr1	6259481	6260202	Oligo_pvalue_1e-2_peak_1448	100	.	6.77456	10.03915	6.80137	308
chr1	6268965	6269532	Oligo_pvalue_1e-2_peak_1450	40	.	2.77679	4.08874	1.48257	39
chr1	6270562	6270774	Oligo_pvalue_1e-2_peak_1451	40	.	2.77679	4.08874	1.48257	156
chr1	6295579	6296161	Oligo_pvalue_1e-2_peak_1457	78	.	5.20246	7.80107	4.77041	485
chr1	6300537	6300610	Oligo_pvalue_1e-2_peak_1458	39	.	3.22347	3.93622	1.45844	49
chr1	6305167	6305380	Oligo_pvalue_1e-2_peak_1459	69	.	4.95172	6.98166	4.03681	160
chr1	6306945	6307018	Oligo_pvalue_1e-2_peak_1460	43	.	3.36191	4.33276	1.69604	35
chr1	6320140	6320304	Oligo_pvalue_1e-2_peak_1465	40	.	2.77679	4.08874	1.48257	87
chr1	6408183	6408294	Oligo_pvalue_1e-2_peak_1492	40	.	2.77679	4.08874	1.48257	54
chr1	6444872	6445653	Oligo_pvalue_1e-2_peak_1501	69	.	4.50653	6.92169	3.98250	323
chr1	6453220	6454143	Oligo_pvalue_1e-2_peak_1504a	157	.	9.42626	15.77986	12.01437	318
chr1	6453220	6454143	Oligo_pvalue_1e-2_peak_1504b	78	.	5.65575	7.84397	4.81035	738
chr1	6464868	6465010	Oligo_pvalue_1e-2_peak_1507	75	.	4.62798	7.58235	4.57172	68
chr1	6494368	6494465	Oligo_pvalue_1e-2_peak_1514	40	.	2.77679	4.08874	1.48257	47
chr1	6495322	6495507	Oligo_pvalue_1e-2_peak_1515	40	.	2.77679	4.08874	1.48257	39
chr1	6507365	6507527	Oligo_pvalue_1e-2_peak_1520	40	.	2.77679	4.08874	1.48257	42
chr1	6508648	6508980	Oligo_pvalue_1e-2_peak_1521	40	.	2.77679	4.08874	1.48257	290
chr1	6521592	6521734	Oligo_pvalue_1e-2_peak_1523	40	.	2.77679	4.08874	1.48257	70
chr1	6546706	6546800	Oligo_pvalue_1e-2_peak_1533	40	.	2.77679	4.08874	1.48257	46
chr1	6550033	6550171	Oligo_pvalue_1e-2_peak_1535	40	.	2.77679	4.08874	1.48257	68
chr1	6551439	6551541	Oligo_pvalue_1e-2_peak_1536	40	.	2.77679	4.08874	1.48257	50
chr1	6614195	6614665	Oligo_pvalue_1e-2_peak_1550	75	.	4.62798	7.58235	4.57172	263
chr1	6639717	6640429	Oligo_pvalue_1e-2_peak_1552	131	.	8.32576	13.15436	9.63007	362
chr1	6647163	6647528	Oligo_pvalue_1e-2_peak_1553	55	.	3.65330	5.50407	2.73037	302
chr1	6662526	6663520	Oligo_pvalue_1e-2_peak_1564a	125	.	7.52710	12.56703	9.09822	459
chr1	6662526	6663520	Oligo_pvalue_1e-2_peak_1564b	91	.	6.02168	9.11487	5.96267	574
chr1	6672867	6674060	Oligo_pvalue_1e-2_peak_1565a	105	.	6.69516	10.51230	7.23143	441
chr1	6672867	6674060	Oligo_pvalue_1e-2_peak_1565b	153	.	8.75521	15.38026	11.65308	742
chr1	6685014	6685554	Oligo_pvalue_1e-2_peak_1567	104	.	6.72382	10.45234	7.17753	293
chr1	6761679	6762135	Oligo_pvalue_1e-2_peak_1581	118	.	7.47260	11.84525	8.44109	305
chr1	6844607	6845576	Oligo_pvalue_1e-2_peak_1593a	71	.	5.13084	7.16038	4.19970	228
chr1	6844607	6845576	Oligo_pvalue_1e-2_peak_1593b	81	.	5.62286	8.19411	5.12796	491
chr1	6844607	6845576	Oligo_pvalue_1e-2_peak_1593c	127	.	7.66754	12.79624	9.30633	626
chr1	6844607	6845576	Oligo_pvalue_1e-2_peak_1593d	152	.	8.68987	15.27265	11.55455	872
chr1	6928697	6929675	Oligo_pvalue_1e-2_peak_1607	48	.	3.51278	4.85998	2.16196	302
chr1	6973239	6973350	Oligo_pvalue_1e-2_peak_1618	40	.	2.77679	4.08874	1.48257	54
chr1	7308068	7308512	Oligo_pvalue_1e-2_peak_1667	75	.	4.62798	7.58235	4.57172	197
chr1	7355205	7355279	Oligo_pvalue_1e-2_peak_1673	40	.	2.77679	4.08874	1.48257	36
chr1	7373289	7373550	Oligo_pvalue_1e-2_peak_1678	40	.	2.77679	4.08874	1.48257	50
chr1	7376725	7376851	Oligo_pvalue_1e-2_peak_1679	40	.	2.77679	4.08874	1.48257	62
chr1	7390254	7390653	Oligo_pvalue_1e-2_peak_1680	40	.	2.77679	4.08874	1.48257	330
chr1	7449043	7449563	Oligo_pvalue_1e-2_peak_1688	75	.	4.62798	7.58235	4.57172	72
chr1	7516233	7516375	Oligo_pvalue_1e-2_peak_1702	40	.	2.77679	4.08874	1.48257	70
chr1	7538438	7539820	Oligo_pvalue_1e-2_peak_1708	83	.	5.33760	8.34085	5.25991	94
chr1	7600002	7600119	Oligo_pvalue_1e-2_peak_1733	40	.	2.77679	4.08874	1.48257	57
chr1	7687053	7687127	Oligo_pvalue_1e-2_peak_1744	40	.	2.77679	4.08874	1.48257	36
chr1	7727601	7728157	Oligo_pvalue_1e-2_peak_1758	48	.	3.86997	4.85757	2.16196	301
chr1	7728524	7729148	Oligo_pvalue_1e-2_peak_1759	48	.	3.86997	4.85757	2.16196	253
chr1	7740290	7740720	Oligo_pvalue_1e-2_peak_1762	59	.	4.25459	5.92478	3.08752	320
chr1	7764564	7765149	Oligo_pvalue_1e-2_peak_1771	156	.	9.49474	15.66524	11.91093	154
chr1	7765527	7765634	Oligo_pvalue_1e-2_peak_1772	38	.	3.39098	3.86873	1.40611	39
chr1	7787488	7788491	Oligo_pvalue_1e-2_peak_1776	57	.	3.70238	5.78738	2.96356	824
chr1	7819539	7819885	Oligo_pvalue_1e-2_peak_1783	40	.	2.77679	4.08874	1.48257	40
chr1	7820505	7820605	Oligo_pvalue_1e-2_peak_1784	40	.	2.77679	4.08874	1.48257	49
chr1	7821415	7821522	Oligo_pvalue_1e-2_peak_1785	40	.	2.77679	4.08874	1.48257	52
chr1	7830950	7831663	Oligo_pvalue_1e-2_peak_1788a	93	.	6.33513	9.34982	6.17474	165
chr1	7830950	7831663	Oligo_pvalue_1e-2_peak_1788b	157	.	9.50269	15.75011	11.98780	357
chr1	7843620	7844581	Oligo_pvalue_1e-2_peak_1791a	52	.	4.26206	5.29078	2.54267	214
chr1	7843620	7844581	Oligo_pvalue_1e-2_peak_1791b	139	.	8.56217	13.95770	10.36204	408
chr1	7843620	7844581	Oligo_pvalue_1e-2_peak_1791c	167	.	9.78533	16.73447	12.87927	552
chr1	7962953	7963077	Oligo_pvalue_1e-2_peak_1808	40	.	2.77679	4.08874	1.48257	61
chr1	8002452	8002629	Oligo_pvalue_1e-2_peak_1815	40	.	2.77679	4.08874	1.48257	126
chr1	8013846	8014474	Oligo_pvalue_1e-2_peak_1816	94	.	6.37196	9.44488	6.26285	425
chr1	8021325	8021943	Oligo_pvalue_1e-2_peak_1817a	60	.	4.67789	6.01958	3.17239	50
chr1	8021325	8021943	Oligo_pvalue_1e-2_peak_1817b	200	.	11.41629	20.03178	15.85282	309
chr1	8035472	8035661	Oligo_pvalue_1e-2_peak_1821	57	.	3.70238	5.78738	2.96356	127
chr1	8041799	8042628	Oligo_pvalue_1e-2_peak_1824	73	.	4.59728	7.39833	4.41194	764
chr1	8064259	8064533	Oligo_pvalue_1e-2_peak_1831	76	.	5.16974	7.68256	4.66362	175
chr1	8075117	8075624	Oligo_pvalue_1e-2_peak_1833	37	.	3.14936	3.74753	1.30228	168
chr1	8077892	8078412	Oligo_pvalue_1e-2_peak_1835	59	.	4.54133	5.93590	3.09733	294
chr1	8085835	8086960	Oligo_pvalue_1e-2_peak_1836a	73	.	5.38406	7.37745	4.39448	467
chr1	8085835	8086960	Oligo_pvalue_1e-2_peak_1836b	190	.	10.67489	19.03230	14.95626	609
chr1	8153785	8153859	Oligo_pvalue_1e-2_peak_1851	40	.	2.77679	4.08874	1.48257	36
chr1	8287003	8287077	Oligo_pvalue_1e-2_peak_1866	40	.	2.77679	4.08874	1.48257	36
chr1	8301570	8301706	Oligo_pvalue_1e-2_peak_1868	40	.	2.77679	4.08874	1.48257	67
chr1	8377805	8378274	Oligo_pvalue_1e-2_peak_1880	91	.	5.99366	9.19080	6.03117	358
chr1	8409234	8409391	Oligo_pvalue_1e-2_peak_1888	38	.	2.73998	3.87719	1.40611	44
chr1	8411219	8411364	Oligo_pvalue_1e-2_peak_1889	70	.	4.53638	7.06887	4.11652	88
chr1	8421226	8421324	Oligo_pvalue_1e-2_peak_1897	52	.	3.60523	5.26053	2.51350	52
chr1	8442346	8442605	Oligo_pvalue_1e-2_peak_1911	37	.	2.72183	3.78300	1.32790	51
chr1	8444577	8445162	Oligo_pvalue_1e-2_peak_1912	69	.	4.50653	6.92169	3.98250	421
chr1	8469057	8469497	Oligo_pvalue_1e-2_peak_1925	40	.	2.77679	4.08874	1.48257	395
chr1	8483018	8483422	Oligo_pvalue_1e-2_peak_1932	46	.	3.46831	4.69117	2.01435	344
chr1	8483774	8484007	Oligo_pvalue_1e-2_peak_1933	46	.	3.46831	4.69117	2.01435	223
chr1	8498489	8499380	Oligo_pvalue_1e-2_peak_1935	50	.	3.55840	5.04815	2.32833	338
chr1	8501539	8501621	Oligo_pvalue_1e-2_peak_1937	47	.	3.49040	4.77340	2.08614	41
chr1	8509048	8509749	Oligo_pvalue_1e-2_peak_1944	40	.	2.77679	4.08874	1.48257	474
chr1	8520303	8520388	Oligo_pvalue_1e-2_peak_1949	42	.	3.32116	4.20906	1.58649	43
chr1	8525241	8525326	Oligo_pvalue_1e-2_peak_1951	45	.	3.42495	4.53818	1.87798	39
chr1	8537590	8537734	Oligo_pvalue_1e-2_peak_1956	40	.	2.77679	4.08874	1.48257	71
chr1	8567116	8567420	Oligo_pvalue_1e-2_peak_1970	40	.	2.77679	4.08874	1.48257	261
chr1	8577023	8577233	Oligo_pvalue_1e-2_peak_1974	84	.	5.74241	8.40242	5.31562	42
chr1	8585874	8586347	Oligo_pvalue_1e-2_peak_1976a	75	.	5.53518	7.58777	4.57623	53
chr1	8585874	8586347	Oligo_pvalue_1e-2_peak_1976b	102	.	6.91898	10.24874	6.99078	186
chr1	8585874	8586347	Oligo_pvalue_1e-2_peak_1976c	102	.	6.91898	10.24874	6.99078	282
chr1	8611875	8612432	Oligo_pvalue_1e-2_peak_1993	40	.	2.77679	4.08874	1.48257	289
chr1	8620937	8621369	Oligo_pvalue_1e-2_peak_1997	40	.	2.77679	4.08874	1.48257	48
chr1	8638397	8638536	Oligo_pvalue_1e-2_peak_2006	40	.	2.77679	4.08874	1.48257	68
chr1	8638874	8639181	Oligo_pvalue_1e-2_peak_2007	40	.	2.77679	4.08874	1.48257	237
chr1	8646732	8646837	Oligo_pvalue_1e-2_peak_2012	40	.	2.77679	4.08874	1.48257	51
chr1	8658140	8659297	Oligo_pvalue_1e-2_peak_2019	65	.	4.41930	6.53368	3.63457	226
chr1	8681322	8681398	Oligo_pvalue_1e-2_peak_2033	40	.	2.77679	4.08874	1.48257	37
chr1	8689524	8690324	Oligo_pvalue_1e-2_peak_2037	56	.	4.41924	5.66894	2.87573	481
chr1	8703779	8703877	Oligo_pvalue_1e-2_peak_2041	40	.	2.77679	4.08874	1.48257	48
chr1	8711444	8712082	Oligo_pvalue_1e-2_peak_2050	39	.	2.75837	3.97911	1.48257	362
chr1	8720368	8720710	Oligo_pvalue_1e-2_peak_2053	52	.	3.60523	5.26053	2.51350	232
chr1	8731329	8731663	Oligo_pvalue_1e-2_peak_2061	57	.	3.70238	5.78738	2.96356	44
chr1	8747066	8747950	Oligo_pvalue_1e-2_peak_2072	40	.	2.77679	4.08874	1.48257	53
chr1	8762969	8763762	Oligo_pvalue_1e-2_peak_2075a	65	.	4.95909	6.54059	3.64046	41
chr1	8762969	8763762	Oligo_pvalue_1e-2_peak_2075b	65	.	4.95909	6.54059	3.64046	258
chr1	8762969	8763762	Oligo_pvalue_1e-2_peak_2075c	129	.	8.16942	12.99889	9.48824	533
chr1	8786692	8787039	Oligo_pvalue_1e-2_peak_2086	37	.	2.72183	3.78300	1.32790	129
chr1	8877355	8878201	Oligo_pvalue_1e-2_peak_2110a	57	.	4.45509	5.70529	2.90801	54
chr1	8877355	8878201	Oligo_pvalue_1e-2_peak_2110b	179	.	10.02395	17.91988	13.95131	493
chr1	8877355	8878201	Oligo_pvalue_1e-2_peak_2110c	57	.	4.45509	5.70529	2.90801	762
chr1	8908305	8909271	Oligo_pvalue_1e-2_peak_2114a	83	.	5.70823	8.30550	5.22976	571
chr1	8908305	8909271	Oligo_pvalue_1e-2_peak_2114b	114	.	7.33915	11.45596	8.08694	776
chr1	8914642	8914753	Oligo_pvalue_1e-2_peak_2115	40	.	2.77679	4.08874	1.48257	54
chr1	8923853	8923954	Oligo_pvalue_1e-2_peak_2119	40	.	2.77679	4.08874	1.48257	49
chr1	8938537	8939048	Oligo_pvalue_1e-2_peak_2123	235	.	12.74372	23.51314	18.95987	349
chr1	8978292	8978499	Oligo_pvalue_1e-2_peak_2130	40	.	2.77679	4.08874	1.48257	126
chr1	9002033	9002318	Oligo_pvalue_1e-2_peak_2137	68	.	4.92207	6.89603	3.96172	58
chr1	9161436	9161863	Oligo_pvalue_1e-2_peak_2166	40	.	2.77679	4.08874	1.48257	45
chr1	9170981	9171117	Oligo_pvalue_1e-2_peak_2169	40	.	2.77679	4.08874	1.48257	67
chr1	9207986	9208100	Oligo_pvalue_1e-2_peak_2180	40	.	2.77679	4.08874	1.48257	56
chr1	9223122	9223241	Oligo_pvalue_1e-2_peak_2181	40	.	2.77679	4.08874	1.48257	58
chr1	9255937	9256012	Oligo_pvalue_1e-2_peak_2188	40	.	2.77679	4.08874	1.48257	36
chr1	9256687	9257131	Oligo_pvalue_1e-2_peak_2189	40	.	2.77679	4.08874	1.48257	45
chr1	9258464	9258572	Oligo_pvalue_1e-2_peak_2190	40	.	2.77679	4.08874	1.48257	53
chr1	9294354	9295197	Oligo_pvalue_1e-2_peak_2199	67	.	4.86381	6.73327	3.81499	387
chr1	9302588	9303144	Oligo_pvalue_1e-2_peak_2202	67	.	4.47708	6.78418	3.85994	277
chr1	9308146	9308356	Oligo_pvalue_1e-2_peak_2203	118	.	7.47260	11.84525	8.44109	60
chr1	9352532	9353135	Oligo_pvalue_1e-2_peak_2223a	85	.	5.98892	8.52626	5.42820	265
chr1	9352532	9353135	Oligo_pvalue_1e-2_peak_2223b	99	.	6.73754	9.95609	6.72570	395
chr1	9371317	9371407	Oligo_pvalue_1e-2_peak_2232	75	.	4.62798	7.58235	4.57172	44
chr1	9384422	9384976	Oligo_pvalue_1e-2_peak_2238	62	.	4.67035	6.23671	3.36837	61
chr1	9393883	9393993	Oligo_pvalue_1e-2_peak_2242	38	.	2.73998	3.87719	1.40611	54
chr1	9404932	9405348	Oligo_pvalue_1e-2_peak_2254	37	.	2.72183	3.78300	1.32790	228
chr1	9412345	9412541	Oligo_pvalue_1e-2_peak_2258	51	.	3.58166	5.15094	2.41837	125
chr1	9422733	9423624	Oligo_pvalue_1e-2_peak_2266	65	.	4.77897	6.50788	3.61284	711
chr1	9436010	9436835	Oligo_pvalue_1e-2_peak_2269	40	.	2.77679	4.08874	1.48257	63
chr1	9445006	9445095	Oligo_pvalue_1e-2_peak_2270	65	.	4.87329	6.53940	3.63990	41
chr1	9448245	9448844	Oligo_pvalue_1e-2_peak_2271a	99	.	6.52351	9.92783	6.69913	46
chr1	9448245	9448844	Oligo_pvalue_1e-2_peak_2271b	76	.	5.43626	7.64991	4.63409	329
chr1	9448245	9448844	Oligo_pvalue_1e-2_peak_2271c	135	.	8.15439	13.59745	10.03205	454
chr1	9459445	9459822	Oligo_pvalue_1e-2_peak_2272	64	.	4.75135	6.43718	3.54747	312
chr1	9460932	9461280	Oligo_pvalue_1e-2_peak_2273	38	.	3.20461	3.88688	1.41352	296
chr1	9481565	9481650	Oligo_pvalue_1e-2_peak_2288	39	.	2.75837	3.97911	1.48257	41
chr1	9489009	9489276	Oligo_pvalue_1e-2_peak_2290	99	.	6.56276	9.96641	6.73456	66
chr1	9498432	9498901	Oligo_pvalue_1e-2_peak_2291	51	.	4.00577	5.19473	2.45806	237
chr1	9499265	9499356	Oligo_pvalue_1e-2_peak_2292	38	.	3.20461	3.88688	1.41352	51
chr1	9513666	9514070	Oligo_pvalue_1e-2_peak_2295	40	.	2.77679	4.08874	1.48257	351
chr1	9515988	9516207	Oligo_pvalue_1e-2_peak_2298	57	.	3.70238	5.78738	2.96356	68
chr1	9532985	9533518	Oligo_pvalue_1e-2_peak_2301	69	.	4.50653	6.92169	3.98250	345
chr1	9543245	9543670	Oligo_pvalue_1e-2_peak_2305	40	.	2.77679	4.08874	1.48257	353
chr1	9555302	9555742	Oligo_pvalue_1e-2_peak_2311	40	.	2.77679	4.08874	1.48257	238
chr1	9592775	9593232	Oligo_pvalue_1e-2_peak_2320	86	.	5.40784	8.66157	5.55113	268
chr1	9599299	9599877	Oligo_pvalue_1e-2_peak_2321	186	.	10.85114	18.69464	14.65017	99
chr1	9648333	9649045	Oligo_pvalue_1e-2_peak_2327a	82	.	5.87122	8.22773	5.15790	386
chr1	9648333	9649045	Oligo_pvalue_1e-2_peak_2327b	108	.	7.21028	10.88283	7.56821	469
chr1	9653614	9653722	Oligo_pvalue_1e-2_peak_2328	55	.	4.37222	5.57009	2.78926	54
chr1	9686805	9687378	Oligo_pvalue_1e-2_peak_2335	40	.	2.77679	4.08874	1.48257	427
chr1	9749163	9749811	Oligo_pvalue_1e-2_peak_2350	66	.	4.44800	6.65517	3.74369	350
chr1	9818923	9819265	Oligo_pvalue_1e-2_peak_2368	70	.	4.53638	7.06887	4.11652	279
chr1	9841304	9841452	Oligo_pvalue_1e-2_peak_2378	40	.	2.77679	4.08874	1.48257	46
chr1	9854397	9854522	Oligo_pvalue_1e-2_peak_2383	40	.	2.77679	4.08874	1.48257	61
chr1	9866305	9866387	Oligo_pvalue_1e-2_peak_2385	40	.	2.77679	4.08874	1.48257	40
chr1	9883814	9884474	Oligo_pvalue_1e-2_peak_2389a	59	.	4.63269	5.93696	3.09750	45
chr1	9883814	9884474	Oligo_pvalue_1e-2_peak_2389b	137	.	8.60357	13.79063	10.20823	291
chr1	9883814	9884474	Oligo_pvalue_1e-2_peak_2389c	123	.	7.94176	12.38385	8.93033	424
chr1	9898877	9900050	Oligo_pvalue_1e-2_peak_2392	48	.	3.51278	4.85998	2.16196	378
chr1	9927549	9927864	Oligo_pvalue_1e-2_peak_2399	57	.	3.70238	5.78738	2.96356	56
chr1	9935099	9935753	Oligo_pvalue_1e-2_peak_2403	40	.	2.77679	4.08874	1.48257	44
chr1	9950707	9950799	Oligo_pvalue_1e-2_peak_2412	37	.	2.72183	3.78300	1.32790	45
chr1	9960545	9961001	Oligo_pvalue_1e-2_peak_2416	90	.	5.47995	9.02903	5.88424	242
chr1	9970157	9970881	Oligo_pvalue_1e-2_peak_2418a	154	.	8.56205	15.49779	11.75873	239
chr1	9970157	9970881	Oligo_pvalue_1e-2_peak_2418b	179	.	9.51339	17.99549	14.02121	358
chr1	9970157	9970881	Oligo_pvalue_1e-2_peak_2418c	179	.	9.51339	17.99549	14.02121	519
chr1	9989330	9989847	Oligo_pvalue_1e-2_peak_2422a	115	.	7.38310	11.58128	8.20096	202
chr1	9989330	9989847	Oligo_pvalue_1e-2_peak_2422b	100	.	6.60229	10.08138	6.83967	405
chr1	10003223	10003582	Oligo_pvalue_1e-2_peak_2424	90	.	5.95643	9.06419	5.91678	272
chr1	10010528	10010777	Oligo_pvalue_1e-2_peak_2427	81	.	5.30316	8.19462	5.12796	51
chr1	10043414	10045145	Oligo_pvalue_1e-2_peak_2437	49	.	3.53544	4.95138	2.24332	1049
chr1	10057707	10058020	Oligo_pvalue_1e-2_peak_2443	68	.	4.92207	6.89603	3.96172	246
chr1	10061098	10061422	Oligo_pvalue_1e-2_peak_2444	54	.	4.10172	5.45601	2.68850	256
chr1	10092636	10093223	Oligo_pvalue_1e-2_peak_2450a	205	.	11.70315	20.58944	16.35296	220
chr1	10092636	10093223	Oligo_pvalue_1e-2_peak_2450b	159	.	9.63789	15.94369	12.16375	336
chr1	10106368	10106785	Oligo_pvalue_1e-2_peak_2455	38	.	2.73998	3.87719	1.40611	295
chr1	10114682	10114812	Oligo_pvalue_1e-2_peak_2457	85	.	5.77701	8.50271	5.40696	57
chr1	10125377	10125834	Oligo_pvalue_1e-2_peak_2458	49	.	3.91420	4.96371	2.25378	369
chr1	10126983	10127302	Oligo_pvalue_1e-2_peak_2459	63	.	4.69704	6.30170	3.42749	287
chr1	10135220	10135904	Oligo_pvalue_1e-2_peak_2460	47	.	3.49040	4.77340	2.08614	66
chr1	10142871	10142963	Oligo_pvalue_1e-2_peak_2465	40	.	2.77679	4.08874	1.48257	45
chr1	10143880	10144452	Oligo_pvalue_1e-2_peak_2466	39	.	2.75837	3.97911	1.48257	412
chr1	10156521	10156854	Oligo_pvalue_1e-2_peak_2474	39	.	2.75837	3.97911	1.48257	286
chr1	10165687	10165865	Oligo_pvalue_1e-2_peak_2478	96	.	6.44693	9.64370	6.43979	60
chr1	10168281	10168376	Oligo_pvalue_1e-2_peak_2479	38	.	3.20461	3.88688	1.41352	46
chr1	10169206	10169553	Oligo_pvalue_1e-2_peak_2480	45	.	3.72273	4.52573	1.86967	61
chr1	10173564	10173896	Oligo_pvalue_1e-2_peak_2481	72	.	5.04286	7.25809	4.28557	265
chr1	10179021	10179335	Oligo_pvalue_1e-2_peak_2482	40	.	2.77679	4.08874	1.48257	270
chr1	10187879	10188785	Oligo_pvalue_1e-2_peak_2484	135	.	8.56225	13.59689	10.03205	440
chr1	10198231	10198340	Oligo_pvalue_1e-2_peak_2487	37	.	2.72183	3.78300	1.32790	53
chr1	10203854	10204643	Oligo_pvalue_1e-2_peak_2488	58	.	4.22833	5.83877	3.00940	293
chr1	10212994	10213385	Oligo_pvalue_1e-2_peak_2489	135	.	8.30289	13.53559	9.97692	225
chr1	10221022	10221442	Oligo_pvalue_1e-2_peak_2490	57	.	4.20239	5.75623	2.95407	371
chr1	10233329	10233593	Oligo_pvalue_1e-2_peak_2494	40	.	2.77679	4.08874	1.48257	62
chr1	10239266	10240501	Oligo_pvalue_1e-2_peak_2497	48	.	3.51278	4.85998	2.16196	636
chr1	10270137	10270751	Oligo_pvalue_1e-2_peak_2505a	101	.	6.62874	10.10068	6.85666	63
chr1	10270137	10270751	Oligo_pvalue_1e-2_peak_2505b	56	.	4.41916	5.64770	2.85645	318
chr1	10270137	10270751	Oligo_pvalue_1e-2_peak_2505c	177	.	9.94310	17.78374	13.82840	453
chr1	10271585	10271752	Oligo_pvalue_1e-2_peak_2507	100	.	6.57570	10.01344	6.77765	107
chr1	10278192	10278303	Oligo_pvalue_1e-2_peak_2509	40	.	2.77679	4.08874	1.48257	54
chr1	10285317	10285449	Oligo_pvalue_1e-2_peak_2510	40	.	2.77679	4.08874	1.48257	65
chr1	10293871	10293994	Oligo_pvalue_1e-2_peak_2516	40	.	2.77679	4.08874	1.48257	60
chr1	10317833	10318098	Oligo_pvalue_1e-2_peak_2523	40	.	2.77679	4.08874	1.48257	201
chr1	10346241	10346354	Oligo_pvalue_1e-2_peak_2531	40	.	2.77679	4.08874	1.48257	55
chr1	10355529	10356071	Oligo_pvalue_1e-2_peak_2534	114	.	7.33915	11.45596	8.08694	279
chr1	10366369	10366968	Oligo_pvalue_1e-2_peak_2539	51	.	3.58166	5.15094	2.41837	276
chr1	10387661	10387806	Oligo_pvalue_1e-2_peak_2548	40	.	2.77679	4.08874	1.48257	42
chr1	10397790	10398428	Oligo_pvalue_1e-2_peak_2551	76	.	5.44874	7.62969	4.61536	526
chr1	10400036	10400226	Oligo_pvalue_1e-2_peak_2552	102	.	6.84984	10.21116	6.95650	59
chr1	10418619	10418721	Oligo_pvalue_1e-2_peak_2566	40	.	2.77679	4.08874	1.48257	50
chr1	10437172	10437828	Oligo_pvalue_1e-2_peak_2573	51	.	3.58166	5.15094	2.41837	496
chr1	10440765	10441262	Oligo_pvalue_1e-2_peak_2575	37	.	2.72183	3.78300	1.32790	263
chr1	10447982	10448087	Oligo_pvalue_1e-2_peak_2577	40	.	2.77679	4.08874	1.48257	51
chr1	10458606	10459378	Oligo_pvalue_1e-2_peak_2578a	96	.	6.61813	9.67690	6.47107	294
chr1	10458606	10459378	Oligo_pvalue_1e-2_peak_2578b	166	.	9.92720	16.69804	12.84551	434
chr1	10488266	10488374	Oligo_pvalue_1e-2_peak_2584	55	.	4.12643	5.52700	2.74906	53
chr1	10490298	10491002	Oligo_pvalue_1e-2_peak_2586	56	.	4.15144	5.60057	2.81659	316
chr1	10532431	10532741	Oligo_pvalue_1e-2_peak_2595	56	.	4.17676	5.67691	2.88135	197
chr1	10534944	10535067	Oligo_pvalue_1e-2_peak_2596	43	.	3.36191	4.33276	1.69604	51
chr1	10555067	10555558	Oligo_pvalue_1e-2_peak_2602	57	.	3.70238	5.78738	2.96356	265
chr1	10675458	10675572	Oligo_pvalue_1e-2_peak_2626	40	.	2.77679	4.08874	1.48257	56
chr1	10680530	10680604	Oligo_pvalue_1e-2_peak_2632	40	.	2.77679	4.08874	1.48257	36
chr1	10680983	10681203	Oligo_pvalue_1e-2_peak_2633	40	.	2.77679	4.08874	1.48257	162
chr1	10707014	10707717	Oligo_pvalue_1e-2_peak_2641	40	.	2.77679	4.08874	1.48257	233
chr1	10754217	10754327	Oligo_pvalue_1e-2_peak_2653	40	.	2.77679	4.08874	1.48257	54
chr1	10754755	10755095	Oligo_pvalue_1e-2_peak_2654	75	.	4.62798	7.58235	4.57172	148
chr1	10836453	10836859	Oligo_pvalue_1e-2_peak_2670	40	.	2.77679	4.08874	1.48257	342
chr1	10839440	10839622	Oligo_pvalue_1e-2_peak_2672	40	.	2.77679	4.08874	1.48257	41
chr1	10848787	10849070	Oligo_pvalue_1e-2_peak_2674	92	.	5.51673	9.23489	6.07057	139
chr1	10856078	10856963	Oligo_pvalue_1e-2_peak_2677	56	.	3.67782	5.64059	2.84977	740
chr1	10883028	10883112	Oligo_pvalue_1e-2_peak_2681	40	.	2.77679	4.08874	1.48257	41
chr1	11004159	11004268	Oligo_pvalue_1e-2_peak_2698	40	.	2.77679	4.08874	1.48257	53
chr1	11006151	11006344	Oligo_pvalue_1e-2_peak_2700	57	.	3.70238	5.78738	2.96356	61
chr1	11020943	11021331	Oligo_pvalue_1e-2_peak_2705	40	.	2.77679	4.08874	1.48257	321
chr1	11039594	11041176	Oligo_pvalue_1e-2_peak_2715a	57	.	4.45509	5.70529	2.90801	86
chr1	11039594	11041176	Oligo_pvalue_1e-2_peak_2715b	67	.	5.01197	6.76286	3.84230	211
chr1	11039594	11041176	Oligo_pvalue_1e-2_peak_2715c	78	.	5.56886	7.86544	4.82980	666
chr1	11039594	11041176	Oligo_pvalue_1e-2_peak_2715d	46	.	3.89820	4.69782	2.01981	760
chr1	11039594	11041176	Oligo_pvalue_1e-2_peak_2715e	68	.	5.05306	6.82959	3.90047	1443
chr1	11072341	11073228	Oligo_pvalue_1e-2_peak_2723a	141	.	8.83848	14.18136	10.56485	105
chr1	11072341	11073228	Oligo_pvalue_1e-2_peak_2723b	83	.	5.92417	8.38401	5.29963	391
chr1	11072341	11073228	Oligo_pvalue_1e-2_peak_2723c	70	.	5.18365	7.02331	4.07559	649
chr1	11097840	11097974	Oligo_pvalue_1e-2_peak_2732	57	.	3.70238	5.78738	2.96356	86
chr1	11120054	11120441	Oligo_pvalue_1e-2_peak_2743a	196	.	11.35332	19.64557	15.50657	73
chr1	11120054	11120441	Oligo_pvalue_1e-2_peak_2743b	147	.	9.08265	14.72768	11.05919	179
chr1	11159298	11160415	Oligo_pvalue_1e-2_peak_2753	79	.	5.23560	7.92549	4.88464	685
chr1	11169558	11169906	Oligo_pvalue_1e-2_peak_2755	57	.	3.70238	5.78738	2.96356	180
chr1	11173966	11174230	Oligo_pvalue_1e-2_peak_2757	40	.	2.77679	4.08874	1.48257	52
chr1	11241472	11241816	Oligo_pvalue_1e-2_peak_2772	40	.	2.77679	4.08874	1.48257	61
chr1	11247243	11248288	Oligo_pvalue_1e-2_peak_2774	40	.	2.77679	4.08874	1.48257	981
chr1	11259377	11259629	Oligo_pvalue_1e-2_peak_2777	89	.	5.91966	8.94285	5.80657	55
chr1	11272441	11272628	Oligo_pvalue_1e-2_peak_2780	91	.	5.99366	9.19080	6.03117	43
chr1	11291075	11291208	Oligo_pvalue_1e-2_peak_2784	40	.	2.77679	4.08874	1.48257	65
chr1	11307166	11307470	Oligo_pvalue_1e-2_peak_2792	40	.	2.77679	4.08874	1.48257	247
chr1	11322303	11322955	Oligo_pvalue_1e-2_peak_2795a	144	.	8.94947	14.45231	10.80910	372
chr1	11322303	11322955	Oligo_pvalue_1e-2_peak_2795b	190	.	11.01473	19.01405	14.93921	480
chr1	11332670	11333444	Oligo_pvalue_1e-2_peak_2796	165	.	9.65600	16.50783	12.67515	395
chr1	11361659	11362000	Oligo_pvalue_1e-2_peak_2802	157	.	9.30233	15.79988	12.03319	180
chr1	11475104	11475369	Oligo_pvalue_1e-2_peak_2821	106	.	6.35093	10.67508	7.38048	86
chr1	11482907	11483016	Oligo_pvalue_1e-2_peak_2825	40	.	2.77679	4.08874	1.48257	53
chr1	11518642	11519569	Oligo_pvalue_1e-2_peak_2835	144	.	8.94947	14.45231	10.80910	372
chr1	11531777	11531862	Oligo_pvalue_1e-2_peak_2837	40	.	2.77679	4.08874	1.48257	41
chr1	11533892	11533991	Oligo_pvalue_1e-2_peak_2840	37	.	2.72183	3.78300	1.32790	48
chr1	11538298	11539522	Oligo_pvalue_1e-2_peak_2841	50	.	3.55840	5.04815	2.32833	621
chr1	11556312	11556450	Oligo_pvalue_1e-2_peak_2846	40	.	2.77679	4.08874	1.48257	68
chr1	11605291	11605619	Oligo_pvalue_1e-2_peak_2856	40	.	2.77679	4.08874	1.48257	271
chr1	11702300	11702754	Oligo_pvalue_1e-2_peak_2867	37	.	2.72183	3.78300	1.32790	232
chr1	11708030	11708617	Oligo_pvalue_1e-2_peak_2868	69	.	5.19413	6.95298	4.01185	47
chr1	11710675	11710808	Oligo_pvalue_1e-2_peak_2869	76	.	5.52893	7.62404	4.61112	61
chr1	11714654	11715274	Oligo_pvalue_1e-2_peak_2870	65	.	4.77897	6.50788	3.61284	302
chr1	11724209	11724355	Oligo_pvalue_1e-2_peak_2873	46	.	3.46831	4.69117	2.01435	37
chr1	11740550	11741676	Oligo_pvalue_1e-2_peak_2879	85	.	5.98892	8.52626	5.42820	755
chr1	11751378	11752141	Oligo_pvalue_1e-2_peak_2884	69	.	4.50653	6.92169	3.98250	69
chr1	11761501	11761952	Oligo_pvalue_1e-2_peak_2888	67	.	4.47708	6.78418	3.85994	360
chr1	11779485	11780673	Oligo_pvalue_1e-2_peak_2895	65	.	4.41930	6.53368	3.63457	540
chr1	11791605	11792182	Oligo_pvalue_1e-2_peak_2900	83	.	5.95632	8.38323	5.29963	420
chr1	11795903	11796569	Oligo_pvalue_1e-2_peak_2901	39	.	3.42489	3.93137	1.45525	325
chr1	11809119	11809568	Oligo_pvalue_1e-2_peak_2906	57	.	3.70238	5.78738	2.96356	381
chr1	11855311	11855427	Oligo_pvalue_1e-2_peak_2919	40	.	2.77679	4.08874	1.48257	57
chr1	11865726	11866489	Oligo_pvalue_1e-2_peak_2922a	74	.	5.38752	7.48318	4.48767	206
chr1	11865726	11866489	Oligo_pvalue_1e-2_peak_2922b	103	.	6.92681	10.39163	7.12077	361
chr1	11898911	11899023	Oligo_pvalue_1e-2_peak_2926	40	.	2.77679	4.08874	1.48257	55
chr1	11941090	11941500	Oligo_pvalue_1e-2_peak_2937	113	.	6.47917	11.39670	8.03392	58
chr1	11967883	11968309	Oligo_pvalue_1e-2_peak_2942	59	.	4.54133	5.93590	3.09733	49
chr1	11980396	11980922	Oligo_pvalue_1e-2_peak_2946	40	.	2.77679	4.08874	1.48257	69
chr1	11986368	11986894	Oligo_pvalue_1e-2_peak_2947a	92	.	6.42169	9.28323	6.11451	151
chr1	11986368	11986894	Oligo_pvalue_1e-2_peak_2947b	151	.	9.27578	15.10813	11.40548	267
chr1	11994645	11994856	Oligo_pvalue_1e-2_peak_2950	73	.	5.07400	7.35758	4.37553	67
chr1	12000378	12001303	Oligo_pvalue_1e-2_peak_2951	84	.	5.74241	8.40242	5.31562	450
chr1	12012766	12013271	Oligo_pvalue_1e-2_peak_2953	89	.	5.91966	8.94285	5.80657	224
chr1	12021053	12021600	Oligo_pvalue_1e-2_peak_2954	75	.	4.62798	7.58235	4.57172	404
chr1	12039779	12040634	Oligo_pvalue_1e-2_peak_2959a	66	.	5.02080	6.68179	3.76742	291
chr1	12039779	12040634	Oligo_pvalue_1e-2_peak_2959b	107	.	7.17257	10.75800	7.45424	502
chr1	12052601	12052679	Oligo_pvalue_1e-2_peak_2961	40	.	2.77679	4.08874	1.48257	38
chr1	12079204	12079636	Oligo_pvalue_1e-2_peak_2969a	125	.	7.96495	12.58663	9.11629	214
chr1	12079204	12079636	Oligo_pvalue_1e-2_peak_2969b	94	.	6.37196	9.44488	6.26285	340
chr1	12091517	12091641	Oligo_pvalue_1e-2_peak_2974	40	.	2.77679	4.08874	1.48257	61
chr1	12124523	12124667	Oligo_pvalue_1e-2_peak_2986	40	.	2.77679	4.08874	1.48257	71
chr1	12289815	12290463	Oligo_pvalue_1e-2_peak_3025a	86	.	5.81202	8.60663	5.50091	245
chr1	12289815	12290463	Oligo_pvalue_1e-2_peak_3025b	86	.	5.81202	8.60663	5.50091	326
chr1	12427795	12427870	Oligo_pvalue_1e-2_peak_3045	40	.	2.77679	4.08874	1.48257	36
chr1	12451101	12451534	Oligo_pvalue_1e-2_peak_3051	40	.	2.77679	4.08874	1.48257	329
chr1	12488603	12488706	Oligo_pvalue_1e-2_peak_3060	40	.	2.77679	4.08874	1.48257	50
chr1	12509920	12510810	Oligo_pvalue_1e-2_peak_3068	50	.	3.55840	5.04815	2.32833	769
chr1	12678089	12678492	Oligo_pvalue_1e-2_peak_3106	57	.	3.70238	5.78738	2.96356	61
chr1	12737837	12738114	Oligo_pvalue_1e-2_peak_3117	40	.	2.77679	4.08874	1.48257	38
chr1	12750226	12750558	Oligo_pvalue_1e-2_peak_3123	40	.	2.77679	4.08874	1.48257	149
chr1	12774928	12775017	Oligo_pvalue_1e-2_peak_3130	40	.	2.77679	4.08874	1.48257	43
chr1	12810459	12810544	Oligo_pvalue_1e-2_peak_3140	40	.	2.77679	4.08874	1.48257	41
chr1	12841801	12841904	Oligo_pvalue_1e-2_peak_3145	40	.	2.77679	4.08874	1.48257	50
chr1	13875688	13876407	Oligo_pvalue_1e-2_peak_3178	69	.	4.50653	6.92169	3.98250	532
chr1	13911796	13912420	Oligo_pvalue_1e-2_peak_3186	57	.	3.70238	5.78738	2.96356	290
chr1	13992408	13992491	Oligo_pvalue_1e-2_peak_3195	40	.	2.77679	4.08874	1.48257	40
chr1	14026519	14027691	Oligo_pvalue_1e-2_peak_3201	63	.	4.36300	6.31016	3.43332	662
chr1	14075450	14076316	Oligo_pvalue_1e-2_peak_3210a	150	.	9.17672	15.06404	11.36459	317
chr1	14075450	14076316	Oligo_pvalue_1e-2_peak_3210b	150	.	9.17672	15.06404	11.36459	420
chr1	14075450	14076316	Oligo_pvalue_1e-2_peak_3210c	46	.	3.91415	4.69486	2.01731	806
chr1	14088130	14089371	Oligo_pvalue_1e-2_peak_3214	52	.	3.60523	5.26053	2.51350	1188
chr1	14113155	14113286	Oligo_pvalue_1e-2_peak_3227	40	.	2.77679	4.08874	1.48257	47
chr1	14118741	14118982	Oligo_pvalue_1e-2_peak_3232	40	.	2.77679	4.08874	1.48257	170
chr1	14140299	14140491	Oligo_pvalue_1e-2_peak_3240	40	.	2.77679	4.08874	1.48257	38
chr1	14230622	14230766	Oligo_pvalue_1e-2_peak_3259	40	.	2.77679	4.08874	1.48257	71
chr1	14275087	14275215	Oligo_pvalue_1e-2_peak_3268	40	.	2.77679	4.08874	1.48257	63
chr1	14385859	14386198	Oligo_pvalue_1e-2_peak_3283	40	.	2.77679	4.08874	1.48257	72
chr1	14440279	14440690	Oligo_pvalue_1e-2_peak_3292	75	.	4.62798	7.58235	4.57172	360
chr1	14453987	14454197	Oligo_pvalue_1e-2_peak_3297	40	.	2.77679	4.08874	1.48257	61
chr1	14492492	14492600	Oligo_pvalue_1e-2_peak_3303	40	.	2.77679	4.08874	1.48257	53
chr1	14528918	14529167	Oligo_pvalue_1e-2_peak_3309	40	.	2.77679	4.08874	1.48257	193
chr1	14585169	14586232	Oligo_pvalue_1e-2_peak_3322a	83	.	5.95632	8.38323	5.29963	576
chr1	14585169	14586232	Oligo_pvalue_1e-2_peak_3322b	181	.	10.58901	18.19458	14.20069	733
chr1	14585169	14586232	Oligo_pvalue_1e-2_peak_3322c	59	.	4.65518	5.97795	3.13644	1011
chr1	14647849	14647934	Oligo_pvalue_1e-2_peak_3341	40	.	2.77679	4.08874	1.48257	41
chr1	14661471	14661552	Oligo_pvalue_1e-2_peak_3342	40	.	2.77679	4.08874	1.48257	39
chr1	14692884	14693215	Oligo_pvalue_1e-2_peak_3346	84	.	5.37249	8.49611	5.40177	183
chr1	14740024	14740620	Oligo_pvalue_1e-2_peak_3359	57	.	3.70238	5.78738	2.96356	530
chr1	14763668	14763768	Oligo_pvalue_1e-2_peak_3364	40	.	2.77679	4.08874	1.48257	49
chr1	14764273	14764387	Oligo_pvalue_1e-2_peak_3365	40	.	2.77679	4.08874	1.48257	56
chr1	14825806	14825975	Oligo_pvalue_1e-2_peak_3385	57	.	3.70238	5.78738	2.96356	65
chr1	14826363	14826655	Oligo_pvalue_1e-2_peak_3386	40	.	2.77679	4.08874	1.48257	40
chr1	14854359	14854722	Oligo_pvalue_1e-2_peak_3398	40	.	2.77679	4.08874	1.48257	319
chr1	14883379	14883453	Oligo_pvalue_1e-2_peak_3402	40	.	2.77679	4.08874	1.48257	36
chr1	14898509	14898641	Oligo_pvalue_1e-2_peak_3403	40	.	2.77679	4.08874	1.48257	65
chr1	14924951	14925080	Oligo_pvalue_1e-2_peak_3412	53	.	4.07731	5.38744	2.62624	55
chr1	14925801	14926054	Oligo_pvalue_1e-2_peak_3413	68	.	4.89277	6.81329	3.88540	162
chr1	14932916	14933991	Oligo_pvalue_1e-2_peak_3414	53	.	3.62911	5.37785	2.61944	468
chr1	14940643	14941355	Oligo_pvalue_1e-2_peak_3418	40	.	2.77679	4.08874	1.48257	125
chr1	14953829	14954909	Oligo_pvalue_1e-2_peak_3419	68	.	4.92207	6.89603	3.96172	72
chr1	14986466	14986703	Oligo_pvalue_1e-2_peak_3426	40	.	2.77679	4.08874	1.48257	183
chr1	15016260	15016630	Oligo_pvalue_1e-2_peak_3437	40	.	2.77679	4.08874	1.48257	72
chr1	15036569	15037031	Oligo_pvalue_1e-2_peak_3444	57	.	3.70238	5.78738	2.96356	62
chr1	15058335	15058656	Oligo_pvalue_1e-2_peak_3454	83	.	5.33760	8.34085	5.25991	238
chr1	15069928	15070015	Oligo_pvalue_1e-2_peak_3459	40	.	2.77679	4.08874	1.48257	42
chr1	15178599	15178959	Oligo_pvalue_1e-2_peak_3488	40	.	2.77679	4.08874	1.48257	293
chr1	15242025	15242104	Oligo_pvalue_1e-2_peak_3503	40	.	2.77679	4.08874	1.48257	38
chr1	15250306	15251312	Oligo_pvalue_1e-2_peak_3505a	67	.	5.04723	6.73586	3.81674	311
chr1	15250306	15251312	Oligo_pvalue_1e-2_peak_3505b	107	.	7.17257	10.75800	7.45424	837
chr1	15262127	15262490	Oligo_pvalue_1e-2_peak_3509	37	.	2.72183	3.78300	1.32790	72
chr1	15271164	15271610	Oligo_pvalue_1e-2_peak_3512a	107	.	7.14193	10.75773	7.45424	66
chr1	15271164	15271610	Oligo_pvalue_1e-2_peak_3512b	69	.	5.19413	6.95298	4.01185	171
chr1	15271164	15271610	Oligo_pvalue_1e-2_peak_3512c	69	.	5.19413	6.95298	4.01185	390
chr1	15271973	15272127	Oligo_pvalue_1e-2_peak_3513	57	.	4.54486	5.77904	2.96356	60
chr1	15294699	15295491	Oligo_pvalue_1e-2_peak_3522	64	.	4.39097	6.41891	3.53226	335
chr1	15307436	15307666	Oligo_pvalue_1e-2_peak_3529	40	.	2.77679	4.08874	1.48257	171
chr1	15308527	15308882	Oligo_pvalue_1e-2_peak_3530	38	.	2.73998	3.87719	1.40611	285
chr1	15313115	15313421	Oligo_pvalue_1e-2_peak_3532	40	.	2.77679	4.08874	1.48257	250
chr1	15314938	15315073	Oligo_pvalue_1e-2_peak_3533	40	.	2.77679	4.08874	1.48257	66
chr1	15354059	15354907	Oligo_pvalue_1e-2_peak_3550	67	.	4.47708	6.78418	3.85994	249
chr1	15369014	15369915	Oligo_pvalue_1e-2_peak_3555a	182	.	10.44354	18.24537	14.24543	470
chr1	15369014	15369915	Oligo_pvalue_1e-2_peak_3555b	168	.	9.82922	16.81182	12.94989	572
chr1	15455257	15455863	Oligo_pvalue_1e-2_peak_3581	40	.	2.77679	4.08874	1.48257	322
chr1	15480658	15480764	Oligo_pvalue_1e-2_peak_3591	57	.	3.70238	5.78738	2.96356	54
chr1	15482583	15482694	Oligo_pvalue_1e-2_peak_3593	40	.	2.77679	4.08874	1.48257	54
chr1	15506834	15507057	Oligo_pvalue_1e-2_peak_3599	83	.	5.33760	8.34085	5.25991	57
chr1	15710611	15711396	Oligo_pvalue_1e-2_peak_3627	67	.	4.47708	6.78418	3.85994	446
chr1	15736138	15736517	Oligo_pvalue_1e-2_peak_3631	57	.	3.70238	5.78738	2.96356	331
chr1	15738984	15739383	Oligo_pvalue_1e-2_peak_3632	40	.	2.77679	4.08874	1.48257	39
chr1	15774094	15774209	Oligo_pvalue_1e-2_peak_3644	40	.	2.77679	4.08874	1.48257	56
chr1	15796282	15796770	Oligo_pvalue_1e-2_peak_3647	40	.	2.77679	4.08874	1.48257	362
chr1	15815635	15815968	Oligo_pvalue_1e-2_peak_3651	40	.	2.77679	4.08874	1.48257	71
chr1	15850792	15851714	Oligo_pvalue_1e-2_peak_3660a	57	.	4.24124	5.76456	2.96195	47
chr1	15850792	15851714	Oligo_pvalue_1e-2_peak_3660b	151	.	8.05836	15.12047	11.41534	306
chr1	15850792	15851714	Oligo_pvalue_1e-2_peak_3660c	76	.	5.08949	7.62849	4.61536	632
chr1	15850792	15851714	Oligo_pvalue_1e-2_peak_3660d	86	.	5.53074	8.64063	5.53389	737
chr1	15853045	15853384	Oligo_pvalue_1e-2_peak_3661	66	.	4.65097	6.65528	3.74369	45
chr1	15901144	15901817	Oligo_pvalue_1e-2_peak_3683	40	.	2.77679	4.08874	1.48257	365
chr1	15929878	15930454	Oligo_pvalue_1e-2_peak_3690	61	.	4.30812	6.10846	3.25302	272
chr1	15943643	15944388	Oligo_pvalue_1e-2_peak_3692a	108	.	7.17594	10.81983	7.51090	223
chr1	15943643	15944388	Oligo_pvalue_1e-2_peak_3692b	135	.	8.48066	13.56251	10.00077	406
chr1	15953558	15953826	Oligo_pvalue_1e-2_peak_3696	40	.	2.77679	4.08874	1.48257	227
chr1	16010249	16010887	Oligo_pvalue_1e-2_peak_3708	94	.	5.55357	9.45616	6.26974	569
chr1	16040922	16041792	Oligo_pvalue_1e-2_peak_3719	48	.	3.51278	4.85998	2.16196	193
chr1	16068031	16068114	Oligo_pvalue_1e-2_peak_3728	40	.	2.77679	4.08874	1.48257	40
chr1	16126498	16126826	Oligo_pvalue_1e-2_peak_3748	40	.	2.77679	4.08874	1.48257	212
chr1	16130078	16130213	Oligo_pvalue_1e-2_peak_3749	40	.	2.77679	4.08874	1.48257	66
chr1	16142187	16142573	Oligo_pvalue_1e-2_peak_3752	57	.	3.70238	5.78738	2.96356	54
chr1	16160878	16161800	Oligo_pvalue_1e-2_peak_3756a	93	.	6.30517	9.30570	6.13578	598
chr1	16160878	16161800	Oligo_pvalue_1e-2_peak_3756b	59	.	4.60485	5.94779	3.10789	859
chr1	16162090	16162908	Oligo_pvalue_1e-2_peak_3757	49	.	4.02924	4.90761	2.20657	487
chr1	16173867	16174983	Oligo_pvalue_1e-2_peak_3758a	59	.	4.62428	5.97956	3.13765	214
chr1	16173867	16174983	Oligo_pvalue_1e-2_peak_3758b	93	.	6.35838	9.39452	6.21615	400
chr1	16212365	16213142	Oligo_pvalue_1e-2_peak_3775	53	.	4.07731	5.38744	2.62624	544
chr1	16230154	16230243	Oligo_pvalue_1e-2_peak_3781	40	.	2.77679	4.08874	1.48257	43
chr1	16276207	16276520	Oligo_pvalue_1e-2_peak_3800	44	.	3.40368	4.46677	1.81557	260
chr1	16284115	16284232	Oligo_pvalue_1e-2_peak_3802	43	.	3.38266	4.39837	1.75513	61
chr1	16291877	16292294	Oligo_pvalue_1e-2_peak_3804	99	.	6.74855	9.92096	6.69395	274
chr1	16301602	16302762	Oligo_pvalue_1e-2_peak_3807a	97	.	6.66469	9.79542	6.57934	551
chr1	16301602	16302762	Oligo_pvalue_1e-2_peak_3807b	44	.	3.70261	4.48264	1.82922	861
chr1	16301602	16302762	Oligo_pvalue_1e-2_peak_3807c	56	.	4.41924	5.66894	2.87573	1039
chr1	16321118	16321299	Oligo_pvalue_1e-2_peak_3813	75	.	4.62798	7.58235	4.57172	79
chr1	16330667	16330771	Oligo_pvalue_1e-2_peak_3817	40	.	2.77679	4.08874	1.48257	51
chr1	16344259	16344868	Oligo_pvalue_1e-2_peak_3821	57	.	3.70238	5.78738	2.96356	417
chr1	16359145	16359904	Oligo_pvalue_1e-2_peak_3826	57	.	3.70238	5.78738	2.96356	382
chr1	16366624	16366722	Oligo_pvalue_1e-2_peak_3829	40	.	2.77679	4.08874	1.48257	48
chr1	16399991	16400326	Oligo_pvalue_1e-2_peak_3841	70	.	4.53638	7.06887	4.11652	142
chr1	16405245	16405664	Oligo_pvalue_1e-2_peak_3843	40	.	2.77679	4.08874	1.48257	315
chr1	16458718	16458835	Oligo_pvalue_1e-2_peak_3855	40	.	2.77679	4.08874	1.48257	57
chr1	16514334	16514469	Oligo_pvalue_1e-2_peak_3871	40	.	2.77679	4.08874	1.48257	89
chr1	16532844	16533320	Oligo_pvalue_1e-2_peak_3876	133	.	8.41880	13.37080	9.82713	315
chr1	16536523	16536909	Oligo_pvalue_1e-2_peak_3877	58	.	4.49169	5.82547	2.99834	268
chr1	16543933	16544205	Oligo_pvalue_1e-2_peak_3878	105	.	6.76533	10.58580	7.29725	91
chr1	16555009	16555125	Oligo_pvalue_1e-2_peak_3881	40	.	2.77679	4.08874	1.48257	57
chr1	16563335	16563926	Oligo_pvalue_1e-2_peak_3887	75	.	4.62798	7.58235	4.57172	520
chr1	16570863	16571474	Oligo_pvalue_1e-2_peak_3890	39	.	2.75837	3.97911	1.48257	56
chr1	16641708	16641793	Oligo_pvalue_1e-2_peak_3906	40	.	2.77679	4.08874	1.48257	41
chr1	16678597	16679350	Oligo_pvalue_1e-2_peak_3913a	60	.	4.59207	6.05171	3.20229	234
chr1	16678597	16679350	Oligo_pvalue_1e-2_peak_3913b	118	.	7.65345	11.81495	8.41387	403
chr1	16693506	16694300	Oligo_pvalue_1e-2_peak_3916a	130	.	8.20707	13.06609	9.55091	73
chr1	16693506	16694300	Oligo_pvalue_1e-2_peak_3916b	78	.	5.68182	7.88969	4.85172	316
chr1	16693506	16694300	Oligo_pvalue_1e-2_peak_3916c	91	.	6.31313	9.12568	5.97258	509
chr1	16717266	16717515	Oligo_pvalue_1e-2_peak_3924	40	.	2.77679	4.08874	1.48257	55
chr1	16766914	16767318	Oligo_pvalue_1e-2_peak_3934	75	.	4.62798	7.58235	4.57172	312
chr1	16825461	16826210	Oligo_pvalue_1e-2_peak_3946	81	.	5.64107	8.12096	5.06167	374
chr1	16840056	16841277	Oligo_pvalue_1e-2_peak_3947a	98	.	6.71547	9.85852	6.63687	553
chr1	16840056	16841277	Oligo_pvalue_1e-2_peak_3947b	73	.	5.39884	7.32807	4.35010	762
chr1	16840056	16841277	Oligo_pvalue_1e-2_peak_3947c	73	.	5.39884	7.32807	4.35010	1072
chr1	16859120	16859381	Oligo_pvalue_1e-2_peak_3952	56	.	3.67782	5.64059	2.84977	215
chr1	16861799	16861944	Oligo_pvalue_1e-2_peak_3954	40	.	2.77679	4.08874	1.48257	54
chr1	16918414	16918615	Oligo_pvalue_1e-2_peak_3966	40	.	2.77679	4.08874	1.48257	55
chr1	16929649	16930586	Oligo_pvalue_1e-2_peak_3973	69	.	4.50653	6.92169	3.98250	883
chr1	16939137	16940280	Oligo_pvalue_1e-2_peak_3977a	104	.	6.97660	10.45986	7.18305	747
chr1	16939137	16940280	Oligo_pvalue_1e-2_peak_3977b	78	.	5.68182	7.88969	4.85172	969
chr1	16939137	16940280	Oligo_pvalue_1e-2_peak_3977c	91	.	6.31313	9.12568	5.97258	1082
chr1	16945416	16945535	Oligo_pvalue_1e-2_peak_3978	63	.	4.69704	6.30170	3.42749	62
chr1	16947563	16947860	Oligo_pvalue_1e-2_peak_3979	56	.	4.41924	5.66894	2.87573	250
chr1	16951573	16951743	Oligo_pvalue_1e-2_peak_3981	59	.	4.56656	5.99310	3.14992	48
chr1	16960419	16960651	Oligo_pvalue_1e-2_peak_3982	64	.	4.75135	6.43718	3.54747	129
chr1	16963344	16963755	Oligo_pvalue_1e-2_peak_3983	40	.	3.28138	4.09424	1.48517	345
chr1	16970894	16971720	Oligo_pvalue_1e-2_peak_3984	112	.	7.40521	11.25228	7.90302	324
chr1	17036423	17036732	Oligo_pvalue_1e-2_peak_3998	69	.	4.95172	6.98166	4.03681	47
chr1	17037063	17037408	Oligo_pvalue_1e-2_peak_3999	40	.	3.28138	4.09424	1.48517	174
chr1	17039330	17039403	Oligo_pvalue_1e-2_peak_4000	43	.	3.38266	4.39837	1.75513	55
chr1	17042171	17042315	Oligo_pvalue_1e-2_peak_4001	39	.	2.75837	3.97911	1.48257	71
chr1	17199159	17199355	Oligo_pvalue_1e-2_peak_4010	57	.	3.70238	5.78738	2.96356	139
chr1	17199810	17200077	Oligo_pvalue_1e-2_peak_4011	57	.	3.70238	5.78738	2.96356	211
chr1	17222457	17223499	Oligo_pvalue_1e-2_peak_4019	66	.	4.44800	6.65517	3.74369	65
chr1	17231317	17231802	Oligo_pvalue_1e-2_peak_4021a	201	.	10.78690	20.10888	15.92148	102
chr1	17231317	17231802	Oligo_pvalue_1e-2_peak_4021b	228	.	11.81906	22.83381	18.35514	188
chr1	17231317	17231802	Oligo_pvalue_1e-2_peak_4021c	54	.	4.29784	5.45476	2.68850	377
chr1	17240270	17241044	Oligo_pvalue_1e-2_peak_4022	151	.	9.09256	15.19001	11.48038	216
chr1	17278149	17278519	Oligo_pvalue_1e-2_peak_4031	123	.	7.21045	12.33245	8.88452	229
chr1	17287383	17287527	Oligo_pvalue_1e-2_peak_4033	40	.	2.77679	4.08874	1.48257	71
chr1	17293497	17294060	Oligo_pvalue_1e-2_peak_4036	57	.	3.70238	5.78738	2.96356	381
chr1	17338326	17338574	Oligo_pvalue_1e-2_peak_4058	57	.	3.70238	5.78738	2.96356	71
chr1	17380352	17381228	Oligo_pvalue_1e-2_peak_4069a	156	.	9.52381	15.63154	11.88005	292
chr1	17380352	17381228	Oligo_pvalue_1e-2_peak_4069b	69	.	5.12821	6.90473	3.96894	494
chr1	17386149	17386722	Oligo_pvalue_1e-2_peak_4070	79	.	5.23560	7.92549	4.88464	250
chr1	17393236	17393326	Oligo_pvalue_1e-2_peak_4072	40	.	2.77679	4.08874	1.48257	44
chr1	17397462	17397642	Oligo_pvalue_1e-2_peak_4076	40	.	2.77679	4.08874	1.48257	112
chr1	17415767	17416369	Oligo_pvalue_1e-2_peak_4082	206	.	11.57705	20.63998	16.39850	415
chr1	17426279	17426517	Oligo_pvalue_1e-2_peak_4083	60	.	4.28119	6.01457	3.16815	19
chr1	17436466	17436915	Oligo_pvalue_1e-2_peak_4085	150	.	9.22771	15.00933	11.31458	127
chr1	17445966	17446132	Oligo_pvalue_1e-2_peak_4086	116	.	7.61088	11.64299	8.25773	63
chr1	17452435	17452575	Oligo_pvalue_1e-2_peak_4087	40	.	2.77679	4.08874	1.48257	69
chr1	17563514	17563993	Oligo_pvalue_1e-2_peak_4099	52	.	3.60523	5.26053	2.51350	56
chr1	17565858	17566247	Oligo_pvalue_1e-2_peak_4100	70	.	4.53638	7.06887	4.11652	268
chr1	17764094	17765537	Oligo_pvalue_1e-2_peak_4134	56	.	4.39560	5.61900	2.83366	224
chr1	17766246	17766445	Oligo_pvalue_1e-2_peak_4135	81	.	5.82963	8.18180	5.11769	153
chr1	17774102	17774232	Oligo_pvalue_1e-2_peak_4136	40	.	2.77679	4.08874	1.48257	64
chr1	17857702	17858845	Oligo_pvalue_1e-2_peak_4155	40	.	2.77679	4.08874	1.48257	588
chr1	17900348	17900469	Oligo_pvalue_1e-2_peak_4165	94	.	5.55357	9.45616	6.26974	64
chr1	17976433	17976526	Oligo_pvalue_1e-2_peak_4180	38	.	2.73998	3.87719	1.40611	45
chr1	17980560	17980677	Oligo_pvalue_1e-2_peak_4184	37	.	2.72183	3.78300	1.32790	57
chr1	17981432	17981573	Oligo_pvalue_1e-2_peak_4185	39	.	2.75837	3.97911	1.48257	69
chr1	17988325	17988415	Oligo_pvalue_1e-2_peak_4190	40	.	2.77679	4.08874	1.48257	44
chr1	18223166	18223494	Oligo_pvalue_1e-2_peak_4231	40	.	2.77679	4.08874	1.48257	59
chr1	18405542	18405681	Oligo_pvalue_1e-2_peak_4251	40	.	2.77679	4.08874	1.48257	68
chr1	18444914	18445336	Oligo_pvalue_1e-2_peak_4261	56	.	3.67782	5.64059	2.84977	231
chr1	18547751	18548034	Oligo_pvalue_1e-2_peak_4274	57	.	3.70238	5.78738	2.96356	221
chr1	18557539	18557748	Oligo_pvalue_1e-2_peak_4279	115	.	7.02556	11.52241	8.14839	80
chr1	18565183	18565309	Oligo_pvalue_1e-2_peak_4283	40	.	2.77679	4.08874	1.48257	62
chr1	18582068	18582226	Oligo_pvalue_1e-2_peak_4289	40	.	2.77679	4.08874	1.48257	40
chr1	18602724	18603054	Oligo_pvalue_1e-2_peak_4292	40	.	2.77679	4.08874	1.48257	270
chr1	18688390	18688759	Oligo_pvalue_1e-2_peak_4305	40	.	2.77679	4.08874	1.48257	57
chr1	19152485	19152921	Oligo_pvalue_1e-2_peak_4368	40	.	2.77679	4.08874	1.48257	48
chr1	19228526	19229509	Oligo_pvalue_1e-2_peak_4388	77	.	5.47988	7.70589	4.68399	867
chr1	19239205	19239937	Oligo_pvalue_1e-2_peak_4390	67	.	4.47708	6.78418	3.85994	546
chr1	19248036	19248279	Oligo_pvalue_1e-2_peak_4392	40	.	2.77679	4.08874	1.48257	59
chr1	19259762	19259880	Oligo_pvalue_1e-2_peak_4396	40	.	2.77679	4.08874	1.48257	58
chr1	19265379	19265495	Oligo_pvalue_1e-2_peak_4397	75	.	5.47979	7.53985	4.54124	66
chr1	19267722	19268665	Oligo_pvalue_1e-2_peak_4398	72	.	5.31444	7.26053	4.28753	270
chr1	19276232	19276305	Oligo_pvalue_1e-2_peak_4399	39	.	3.24254	3.98716	1.48257	34
chr1	19282818	19283500	Oligo_pvalue_1e-2_peak_4401	191	.	10.76813	19.19442	15.10139	456
chr1	19323912	19324937	Oligo_pvalue_1e-2_peak_4410	170	.	10.11909	17.00198	13.12246	264
chr1	19364436	19364826	Oligo_pvalue_1e-2_peak_4419	40	.	2.77679	4.08874	1.48257	59
chr1	19371697	19372239	Oligo_pvalue_1e-2_peak_4420	105	.	6.76533	10.58580	7.29725	254
chr1	19393467	19393957	Oligo_pvalue_1e-2_peak_4423	156	.	9.24525	15.61541	11.86614	204
chr1	19536568	19537007	Oligo_pvalue_1e-2_peak_4454	147	.	8.97007	14.78965	11.11597	276
chr1	19558795	19558937	Oligo_pvalue_1e-2_peak_4462	40	.	2.77679	4.08874	1.48257	70
chr1	19566665	19566806	Oligo_pvalue_1e-2_peak_4466	40	.	2.77679	4.08874	1.48257	69
chr1	19577987	19578367	Oligo_pvalue_1e-2_peak_4469	72	.	5.04286	7.25809	4.28557	122
chr1	19625912	19625990	Oligo_pvalue_1e-2_peak_4480	40	.	2.77679	4.08874	1.48257	38
chr1	19631437	19631566	Oligo_pvalue_1e-2_peak_4482	40	.	2.77679	4.08874	1.48257	63
chr1	19638225	19638881	Oligo_pvalue_1e-2_peak_4483a	88	.	6.19579	8.83487	5.70812	450
chr1	19638225	19638881	Oligo_pvalue_1e-2_peak_4483b	115	.	7.57263	11.56821	8.18978	549
chr1	19693282	19693410	Oligo_pvalue_1e-2_peak_4507	50	.	3.55840	5.04815	2.32833	59
chr1	19707344	19708197	Oligo_pvalue_1e-2_peak_4520	51	.	3.58166	5.15094	2.41837	567
chr1	19780401	19780574	Oligo_pvalue_1e-2_peak_4557	90	.	5.95643	9.06419	5.91678	101
chr1	19811714	19812541	Oligo_pvalue_1e-2_peak_4567	123	.	7.94176	12.38385	8.93033	481
chr1	19826269	19826412	Oligo_pvalue_1e-2_peak_4570	40	.	2.77679	4.08874	1.48257	70
chr1	19851358	19851480	Oligo_pvalue_1e-2_peak_4578	40	.	2.77679	4.08874	1.48257	60
chr1	19881273	19881408	Oligo_pvalue_1e-2_peak_4585	40	.	2.77679	4.08874	1.48257	66
chr1	19923300	19923888	Oligo_pvalue_1e-2_peak_4594	103	.	6.68282	10.32403	7.05866	209
chr1	19956580	19956757	Oligo_pvalue_1e-2_peak_4601	40	.	2.77679	4.08874	1.48257	58
chr1	19977804	19978279	Oligo_pvalue_1e-2_peak_4604	72	.	4.56663	7.22716	4.25790	57
chr1	19986336	19986594	Oligo_pvalue_1e-2_peak_4607	115	.	7.38310	11.58128	8.20096	120
chr1	20009584	20010023	Oligo_pvalue_1e-2_peak_4615	40	.	2.77679	4.08874	1.48257	372
chr1	20144338	20144414	Oligo_pvalue_1e-2_peak_4642	40	.	2.77679	4.08874	1.48257	37
chr1	20208739	20209329	Oligo_pvalue_1e-2_peak_4651	93	.	6.03136	9.32317	6.15121	54
chr1	20238039	20239005	Oligo_pvalue_1e-2_peak_4656	72	.	4.56663	7.22716	4.25790	709
chr1	20345903	20346318	Oligo_pvalue_1e-2_peak_4668	40	.	2.77679	4.08874	1.48257	372
chr1	20360407	20360545	Oligo_pvalue_1e-2_peak_4673	40	.	2.77679	4.08874	1.48257	68
chr1	20512205	20512736	Oligo_pvalue_1e-2_peak_4691	40	.	2.77679	4.08874	1.48257	69
chr1	20679552	20679660	Oligo_pvalue_1e-2_peak_4720	40	.	2.77679	4.08874	1.48257	53
chr1	20775021	20775883	Oligo_pvalue_1e-2_peak_4735	97	.	6.48508	9.74780	6.53631	416
chr1	20788383	20789253	Oligo_pvalue_1e-2_peak_4741	66	.	4.83520	6.65579	3.74369	807
chr1	20796838	20797035	Oligo_pvalue_1e-2_peak_4744	60	.	4.59207	6.05171	3.20229	134
chr1	20803053	20803329	Oligo_pvalue_1e-2_peak_4746	43	.	3.73622	4.38721	1.74717	41
chr1	20806682	20807206	Oligo_pvalue_1e-2_peak_4747	133	.	7.99574	13.33501	9.79459	371
chr1	20810327	20810812	Oligo_pvalue_1e-2_peak_4748	49	.	3.84090	4.92810	2.22518	215
chr1	20812173	20813385	Oligo_pvalue_1e-2_peak_4749a	65	.	4.75669	6.57006	3.66920	51
chr1	20812173	20813385	Oligo_pvalue_1e-2_peak_4749b	56	.	4.28103	5.60765	2.82340	228
chr1	20812173	20813385	Oligo_pvalue_1e-2_peak_4749c	48	.	3.88632	4.81409	2.12322	674
chr1	20812173	20813385	Oligo_pvalue_1e-2_peak_4749d	57	.	4.40335	5.79783	2.97338	908
chr1	20812173	20813385	Oligo_pvalue_1e-2_peak_4749e	48	.	3.92812	4.87838	2.17926	1159
chr1	20833940	20834838	Oligo_pvalue_1e-2_peak_4755	83	.	5.33760	8.34085	5.25991	720
chr1	20959663	20960676	Oligo_pvalue_1e-2_peak_4772	52	.	3.60523	5.26053	2.51350	236
chr1	20979521	20979856	Oligo_pvalue_1e-2_peak_4782	40	.	2.77679	4.08874	1.48257	54
chr1	20987617	20988287	Oligo_pvalue_1e-2_peak_4783	229	.	12.77683	22.96725	18.47439	441
chr1	20996878	20997088	Oligo_pvalue_1e-2_peak_4786	40	.	2.77679	4.08874	1.48257	65
chr1	21023092	21023573	Oligo_pvalue_1e-2_peak_4795	81	.	5.30316	8.19462	5.12796	89
chr1	21036844	21036985	Oligo_pvalue_1e-2_peak_4799	40	.	2.77679	4.08874	1.48257	69
chr1	21044315	21044679	Oligo_pvalue_1e-2_peak_4800	57	.	3.70238	5.78738	2.96356	303
chr1	21058080	21058222	Oligo_pvalue_1e-2_peak_4801	40	.	2.77679	4.08874	1.48257	70
chr1	21112587	21112684	Oligo_pvalue_1e-2_peak_4815	64	.	4.89271	6.42638	3.53869	47
chr1	21112964	21114050	Oligo_pvalue_1e-2_peak_4816a	120	.	7.80806	12.03706	8.61542	272
chr1	21112964	21114050	Oligo_pvalue_1e-2_peak_4816b	53	.	4.25894	5.33988	2.58679	888
chr1	21123755	21124143	Oligo_pvalue_1e-2_peak_4817	40	.	2.77679	4.08874	1.48257	327
chr1	21140359	21140585	Oligo_pvalue_1e-2_peak_4821	40	.	2.77679	4.08874	1.48257	183
chr1	21305097	21305221	Oligo_pvalue_1e-2_peak_4850	40	.	2.77679	4.08874	1.48257	61
chr1	21332446	21332556	Oligo_pvalue_1e-2_peak_4863	40	.	2.77679	4.08874	1.48257	54
chr1	21399300	21399513	Oligo_pvalue_1e-2_peak_4886	72	.	4.56663	7.22716	4.25790	144
chr1	21423849	21423987	Oligo_pvalue_1e-2_peak_4899	40	.	2.77679	4.08874	1.48257	68
chr1	21443938	21444375	Oligo_pvalue_1e-2_peak_4905a	83	.	5.89232	8.31518	5.23815	50
chr1	21443938	21444375	Oligo_pvalue_1e-2_peak_4905b	143	.	8.93455	14.39270	10.75436	273
chr1	21458097	21458171	Oligo_pvalue_1e-2_peak_4908	40	.	2.77679	4.08874	1.48257	36
chr1	21467759	21467868	Oligo_pvalue_1e-2_peak_4915	40	.	2.77679	4.08874	1.48257	53
chr1	21471401	21471495	Oligo_pvalue_1e-2_peak_4917	40	.	2.77679	4.08874	1.48257	46
chr1	21484583	21484817	Oligo_pvalue_1e-2_peak_4925	40	.	2.77679	4.08874	1.48257	54
chr1	21490436	21490578	Oligo_pvalue_1e-2_peak_4929	40	.	2.77679	4.08874	1.48257	70
chr1	21492826	21492940	Oligo_pvalue_1e-2_peak_4930	40	.	2.77679	4.08874	1.48257	56
chr1	21502322	21503644	Oligo_pvalue_1e-2_peak_4931a	43	.	3.70256	4.33054	1.69604	40
chr1	21502322	21503644	Oligo_pvalue_1e-2_peak_4931b	127	.	8.02221	12.73849	9.25476	898
chr1	21502322	21503644	Oligo_pvalue_1e-2_peak_4931c	114	.	7.43863	11.47451	8.10409	1227
chr1	21537188	21537326	Oligo_pvalue_1e-2_peak_4942	40	.	2.77679	4.08874	1.48257	68
chr1	21547118	21547640	Oligo_pvalue_1e-2_peak_4948	56	.	3.67782	5.64059	2.84977	423
chr1	21581502	21582015	Oligo_pvalue_1e-2_peak_4963	57	.	3.70238	5.78738	2.96356	443
chr1	21602603	21602915	Oligo_pvalue_1e-2_peak_4977	38	.	2.73998	3.87719	1.40611	267
chr1	21605216	21605310	Oligo_pvalue_1e-2_peak_4980	39	.	2.75837	3.97911	1.48257	46
chr1	21629190	21629488	Oligo_pvalue_1e-2_peak_4990	86	.	5.40784	8.66157	5.55113	244
chr1	21637534	21637858	Oligo_pvalue_1e-2_peak_4992	124	.	7.91891	12.46716	9.00690	158
chr1	21649351	21650639	Oligo_pvalue_1e-2_peak_4997	40	.	2.77679	4.08874	1.48257	789
chr1	21661216	21661820	Oligo_pvalue_1e-2_peak_5003	55	.	3.65330	5.50407	2.73037	221
chr1	21671464	21672286	Oligo_pvalue_1e-2_peak_5006a	61	.	4.72398	6.10482	3.25216	307
chr1	21671464	21672286	Oligo_pvalue_1e-2_peak_5006b	126	.	8.09826	12.67882	9.19886	601
chr1	21688433	21689162	Oligo_pvalue_1e-2_peak_5009	57	.	3.70238	5.78738	2.96356	306
chr1	21695031	21695237	Oligo_pvalue_1e-2_peak_5011	40	.	2.77679	4.08874	1.48257	142
chr1	21766549	21766694	Oligo_pvalue_1e-2_peak_5019	57	.	3.70238	5.78738	2.96356	90
chr1	21817401	21817498	Oligo_pvalue_1e-2_peak_5030	40	.	2.77679	4.08874	1.48257	47
chr1	21830023	21830545	Oligo_pvalue_1e-2_peak_5033	40	.	2.77679	4.08874	1.48257	162
chr1	21835332	21835459	Oligo_pvalue_1e-2_peak_5034	40	.	2.77679	4.08874	1.48257	62
chr1	21919227	21919321	Oligo_pvalue_1e-2_peak_5054	40	.	2.77679	4.08874	1.48257	46
chr1	21922959	21923059	Oligo_pvalue_1e-2_peak_5056	40	.	2.77679	4.08874	1.48257	49
chr1	21928358	21928444	Oligo_pvalue_1e-2_peak_5058	40	.	2.77679	4.08874	1.48257	42
chr1	21948946	21949051	Oligo_pvalue_1e-2_peak_5068	42	.	3.34141	4.26972	1.64117	52
chr1	21951233	21951594	Oligo_pvalue_1e-2_peak_5069	86	.	5.81202	8.60663	5.50091	70
chr1	21957770	21958264	Oligo_pvalue_1e-2_peak_5071	39	.	2.75837	3.97911	1.48257	58
chr1	21971948	21972664	Oligo_pvalue_1e-2_peak_5077	40	.	2.77679	4.08874	1.48257	338
chr1	21978182	21978604	Oligo_pvalue_1e-2_peak_5078	54	.	4.31476	5.48154	2.71263	237
chr1	21980245	21980648	Oligo_pvalue_1e-2_peak_5079a	63	.	4.77885	6.38860	3.50592	74
chr1	21980245	21980648	Oligo_pvalue_1e-2_peak_5079b	84	.	5.79588	8.47204	5.38070	297
chr1	21985724	21985977	Oligo_pvalue_1e-2_peak_5080	54	.	4.10172	5.45601	2.68850	44
chr1	21995845	21996368	Oligo_pvalue_1e-2_peak_5084	40	.	2.77679	4.08874	1.48257	43
chr1	22032257	22032400	Oligo_pvalue_1e-2_peak_5098	86	.	5.81202	8.60663	5.50091	79
chr1	22037373	22037476	Oligo_pvalue_1e-2_peak_5099	40	.	2.77679	4.08874	1.48257	50
chr1	22101490	22102376	Oligo_pvalue_1e-2_peak_5118	40	.	2.77679	4.08874	1.48257	347
chr1	22108665	22110282	Oligo_pvalue_1e-2_peak_5120a	68	.	5.10093	6.84728	3.91673	836
chr1	22108665	22110282	Oligo_pvalue_1e-2_peak_5120b	95	.	6.55833	9.56699	6.37051	1062
chr1	22108665	22110282	Oligo_pvalue_1e-2_peak_5120c	81	.	5.82963	8.18180	5.11769	1186
chr1	22108665	22110282	Oligo_pvalue_1e-2_peak_5120d	81	.	5.82963	8.18180	5.11769	1543
chr1	22145180	22145483	Oligo_pvalue_1e-2_peak_5124	40	.	2.77679	4.08874	1.48257	245
chr1	22196278	22196564	Oligo_pvalue_1e-2_peak_5137	40	.	2.77679	4.08874	1.48257	43
chr1	22239145	22239266	Oligo_pvalue_1e-2_peak_5145	40	.	2.77679	4.08874	1.48257	59
chr1	22263505	22264215	Oligo_pvalue_1e-2_peak_5152	148	.	9.13306	14.81709	11.14098	420
chr1	22351179	22352031	Oligo_pvalue_1e-2_peak_5157	71	.	5.01211	7.16245	4.19991	748
chr1	22364626	22364963	Oligo_pvalue_1e-2_peak_5159	40	.	2.77679	4.08874	1.48257	270
chr1	22379032	22379953	Oligo_pvalue_1e-2_peak_5161	207	.	11.84834	20.75074	16.49615	127
chr1	22403569	22403645	Oligo_pvalue_1e-2_peak_5164	40	.	2.77679	4.08874	1.48257	37
chr1	22417514	22417592	Oligo_pvalue_1e-2_peak_5167	40	.	2.77679	4.08874	1.48257	38
chr1	22434854	22435138	Oligo_pvalue_1e-2_peak_5176	38	.	2.73998	3.87719	1.40611	104
chr1	22440724	22440797	Oligo_pvalue_1e-2_peak_5178	43	.	3.36191	4.33276	1.69604	44
chr1	22448878	22449451	Oligo_pvalue_1e-2_peak_5181	46	.	3.44649	4.61288	1.94511	145
chr1	22465400	22466024	Oligo_pvalue_1e-2_peak_5187	40	.	2.77679	4.08874	1.48257	62
chr1	22469324	22469411	Oligo_pvalue_1e-2_peak_5189	40	.	2.77679	4.08874	1.48257	42
chr1	22469747	22470051	Oligo_pvalue_1e-2_peak_5190	40	.	2.77679	4.08874	1.48257	259
chr1	22641263	22641371	Oligo_pvalue_1e-2_peak_5215	40	.	2.77679	4.08874	1.48257	53
chr1	22747036	22747265	Oligo_pvalue_1e-2_peak_5232	57	.	3.70238	5.78738	2.96356	122
chr1	22777980	22779161	Oligo_pvalue_1e-2_peak_5237a	76	.	5.44874	7.62969	4.61536	293
chr1	22777980	22779161	Oligo_pvalue_1e-2_peak_5237b	105	.	7.00553	10.58141	7.29417	401
chr1	22968699	22968777	Oligo_pvalue_1e-2_peak_5274	40	.	2.77679	4.08874	1.48257	38
chr1	23003554	23003790	Oligo_pvalue_1e-2_peak_5283	40	.	2.77679	4.08874	1.48257	54
chr1	23031111	23031500	Oligo_pvalue_1e-2_peak_5287	57	.	3.70238	5.78738	2.96356	143
chr1	23036714	23038174	Oligo_pvalue_1e-2_peak_5288	66	.	4.83520	6.65579	3.74369	641
chr1	23049961	23050075	Oligo_pvalue_1e-2_peak_5291	40	.	2.77679	4.08874	1.48257	56
chr1	23071654	23071746	Oligo_pvalue_1e-2_peak_5298	40	.	2.77679	4.08874	1.48257	45
chr1	23072310	23072446	Oligo_pvalue_1e-2_peak_5299	40	.	2.77679	4.08874	1.48257	67
chr1	23081975	23082049	Oligo_pvalue_1e-2_peak_5303	40	.	2.77679	4.08874	1.48257	36
chr1	23098707	23098875	Oligo_pvalue_1e-2_peak_5315	94	.	6.06954	9.46183	6.27384	107
chr1	23128501	23128574	Oligo_pvalue_1e-2_peak_5330	49	.	4.04913	4.93869	2.23457	43
chr1	23133189	23133571	Oligo_pvalue_1e-2_peak_5331a	110	.	7.21024	11.07778	7.74487	77
chr1	23133189	23133571	Oligo_pvalue_1e-2_peak_5331b	74	.	5.43150	7.45768	4.46664	199
chr1	23145606	23146201	Oligo_pvalue_1e-2_peak_5337	55	.	3.65330	5.50407	2.73037	164
chr1	23153141	23153270	Oligo_pvalue_1e-2_peak_5340	40	.	2.77679	4.08874	1.48257	63
chr1	23162357	23162592	Oligo_pvalue_1e-2_peak_5348	40	.	2.77679	4.08874	1.48257	39
chr1	23177072	23177892	Oligo_pvalue_1e-2_peak_5354	84	.	5.95637	8.45435	5.36409	328
chr1	23181175	23181432	Oligo_pvalue_1e-2_peak_5356	46	.	3.76364	4.61492	1.94587	218
chr1	23186617	23187170	Oligo_pvalue_1e-2_peak_5357	48	.	3.51278	4.85998	2.16196	201
chr1	23188768	23188884	Oligo_pvalue_1e-2_peak_5360	50	.	3.55840	5.04815	2.32833	51
chr1	23202514	23202640	Oligo_pvalue_1e-2_peak_5366	57	.	3.70238	5.78738	2.96356	53
chr1	23256928	23257071	Oligo_pvalue_1e-2_peak_5379	40	.	2.77679	4.08874	1.48257	91
chr1	23303015	23303135	Oligo_pvalue_1e-2_peak_5383	40	.	2.77679	4.08874	1.48257	59
chr1	23319807	23319930	Oligo_pvalue_1e-2_peak_5388	40	.	2.77679	4.08874	1.48257	60
chr1	23335657	23335749	Oligo_pvalue_1e-2_peak_5393	40	.	2.77679	4.08874	1.48257	45
chr1	23345472	23346135	Oligo_pvalue_1e-2_peak_5395	87	.	5.84746	8.71442	5.59934	381
chr1	23494772	23494860	Oligo_pvalue_1e-2_peak_5414	43	.	3.38266	4.39837	1.75513	43
chr1	23495285	23495491	Oligo_pvalue_1e-2_peak_5415	157	.	9.30233	15.79988	12.03319	99
chr1	23504150	23504293	Oligo_pvalue_1e-2_peak_5420	57	.	3.70238	5.78738	2.96356	92
chr1	23538657	23539099	Oligo_pvalue_1e-2_peak_5425	40	.	2.77679	4.08874	1.48257	386
chr1	23670384	23671528	Oligo_pvalue_1e-2_peak_5438a	152	.	9.13298	15.26065	11.54377	554
chr1	23670384	23671528	Oligo_pvalue_1e-2_peak_5438b	166	.	9.74184	16.65803	12.81012	740
chr1	23682892	23683261	Oligo_pvalue_1e-2_peak_5440	57	.	3.70238	5.78738	2.96356	231
chr1	23694553	23695091	Oligo_pvalue_1e-2_peak_5445a	136	.	8.41195	13.69620	10.12268	335
chr1	23694553	23695091	Oligo_pvalue_1e-2_peak_5445b	98	.	6.60939	9.81903	6.60057	472
chr1	23695403	23695655	Oligo_pvalue_1e-2_peak_5446	62	.	4.80683	6.28208	3.41065	57
chr1	23747994	23748690	Oligo_pvalue_1e-2_peak_5461	104	.	6.30915	10.46811	7.18976	480
chr1	23792575	23793299	Oligo_pvalue_1e-2_peak_5469	124	.	7.65827	12.43638	8.97900	604
chr1	23802858	23803077	Oligo_pvalue_1e-2_peak_5470	40	.	2.77679	4.08874	1.48257	65
chr1	23810469	23811321	Oligo_pvalue_1e-2_peak_5472a	117	.	7.61093	11.71563	8.32362	441
chr1	23810469	23811321	Oligo_pvalue_1e-2_peak_5472b	73	.	5.32765	7.34391	4.36403	801
chr1	23857636	23858037	Oligo_pvalue_1e-2_peak_5485	83	.	5.33760	8.34085	5.25991	267
chr1	23881407	23881927	Oligo_pvalue_1e-2_peak_5498	132	.	8.38750	13.24269	9.71016	143
chr1	23886010	23886203	Oligo_pvalue_1e-2_peak_5499	89	.	6.19886	8.92526	5.79114	51
chr1	23888652	23889167	Oligo_pvalue_1e-2_peak_5500	66	.	4.99465	6.62877	3.72163	381
chr1	23894297	23895134	Oligo_pvalue_1e-2_peak_5501	104	.	6.96594	10.48530	7.20524	370
chr1	23907358	23908005	Oligo_pvalue_1e-2_peak_5504	133	.	7.90375	13.33525	9.79459	516
chr1	23961245	23961685	Oligo_pvalue_1e-2_peak_5512	57	.	3.70238	5.78738	2.96356	389
chr1	23963750	23964587	Oligo_pvalue_1e-2_peak_5513	40	.	2.77679	4.08874	1.48257	354
chr1	23989282	23989407	Oligo_pvalue_1e-2_peak_5517	40	.	2.77679	4.08874	1.48257	61
chr1	24017671	24018366	Oligo_pvalue_1e-2_peak_5524	143	.	8.56238	14.37550	10.73898	576
chr1	24069806	24070066	Oligo_pvalue_1e-2_peak_5534	88	.	5.88334	8.82639	5.70252	117
chr1	24077912	24078065	Oligo_pvalue_1e-2_peak_5535	57	.	3.70238	5.78738	2.96356	58
chr1	24085531	24086293	Oligo_pvalue_1e-2_peak_5540	49	.	3.53544	4.95138	2.24332	424
chr1	24104405	24105035	Oligo_pvalue_1e-2_peak_5548	93	.	6.03136	9.32317	6.15121	444
chr1	24117529	24117758	Oligo_pvalue_1e-2_peak_5551	69	.	4.50653	6.92169	3.98250	65
chr1	24126999	24127613	Oligo_pvalue_1e-2_peak_5558a	104	.	6.96594	10.48530	7.20524	337
chr1	24126999	24127613	Oligo_pvalue_1e-2_peak_5558b	75	.	5.41796	7.55548	4.55470	497
chr1	24136383	24136574	Oligo_pvalue_1e-2_peak_5563	57	.	3.70238	5.78738	2.96356	145
chr1	24151789	24152116	Oligo_pvalue_1e-2_peak_5564	76	.	5.16974	7.68256	4.66362	236
chr1	24181274	24181403	Oligo_pvalue_1e-2_peak_5568	40	.	2.77679	4.08874	1.48257	63
chr1	24194600	24194980	Oligo_pvalue_1e-2_peak_5570	147	.	8.67077	14.76483	11.09310	276
chr1	24285792	24286661	Oligo_pvalue_1e-2_peak_5576a	176	.	10.43115	17.67257	13.72845	481
chr1	24285792	24286661	Oligo_pvalue_1e-2_peak_5576b	89	.	6.25869	8.95735	5.81991	809
chr1	24306525	24307522	Oligo_pvalue_1e-2_peak_5579a	75	.	5.41796	7.55548	4.55470	123
chr1	24306525	24307522	Oligo_pvalue_1e-2_peak_5579b	75	.	5.41796	7.55548	4.55470	340
chr1	24377589	24377728	Oligo_pvalue_1e-2_peak_5584	40	.	2.77679	4.08874	1.48257	68
chr1	24449821	24449905	Oligo_pvalue_1e-2_peak_5598	40	.	2.77679	4.08874	1.48257	41
chr1	24525984	24526232	Oligo_pvalue_1e-2_peak_5619	57	.	3.70238	5.78738	2.96356	51
chr1	24528536	24528675	Oligo_pvalue_1e-2_peak_5620	75	.	4.62798	7.58235	4.57172	61
chr1	24615984	24616821	Oligo_pvalue_1e-2_peak_5629	75	.	4.62798	7.58235	4.57172	394
chr1	24717923	24718023	Oligo_pvalue_1e-2_peak_5642	43	.	3.38266	4.39837	1.75513	51
chr1	24718586	24719229	Oligo_pvalue_1e-2_peak_5643	122	.	7.61099	12.27967	8.83663	431
chr1	24730121	24730629	Oligo_pvalue_1e-2_peak_5648	66	.	4.44800	6.65517	3.74369	424
chr1	24740061	24740372	Oligo_pvalue_1e-2_peak_5650	46	.	3.87722	4.62981	1.95972	248
chr1	24741847	24742391	Oligo_pvalue_1e-2_peak_5651	75	.	5.47979	7.53985	4.54124	389
chr1	24745810	24745884	Oligo_pvalue_1e-2_peak_5652	47	.	3.97088	4.79614	2.10738	36
chr1	24762473	24763113	Oligo_pvalue_1e-2_peak_5659	56	.	4.41924	5.66894	2.87573	205
chr1	24764975	24765213	Oligo_pvalue_1e-2_peak_5660	49	.	4.02928	4.90220	2.20163	184
chr1	24769479	24770065	Oligo_pvalue_1e-2_peak_5661	58	.	4.49169	5.82547	2.99834	540
chr1	24798660	24798792	Oligo_pvalue_1e-2_peak_5676	40	.	2.77679	4.08874	1.48257	65
chr1	24828731	24829643	Oligo_pvalue_1e-2_peak_5683a	54	.	4.30354	5.42925	2.66492	331
chr1	24828731	24829643	Oligo_pvalue_1e-2_peak_5683b	107	.	7.17257	10.75800	7.45424	697
chr1	24855511	24855695	Oligo_pvalue_1e-2_peak_5692	40	.	2.77679	4.08874	1.48257	146
chr1	24885321	24885862	Oligo_pvalue_1e-2_peak_5702	75	.	4.62798	7.58235	4.57172	389
chr1	24902872	24903054	Oligo_pvalue_1e-2_peak_5707	40	.	2.77679	4.08874	1.48257	129
chr1	24913667	24913966	Oligo_pvalue_1e-2_peak_5709	40	.	2.77679	4.08874	1.48257	108
chr1	24945721	24946137	Oligo_pvalue_1e-2_peak_5717	151	.	9.07815	15.10245	11.40077	357
chr1	24946587	24946660	Oligo_pvalue_1e-2_peak_5718	41	.	3.30115	4.15062	1.53491	44
chr1	24958177	24958276	Oligo_pvalue_1e-2_peak_5720	39	.	2.75837	3.97911	1.48257	48
chr1	24969055	24969884	Oligo_pvalue_1e-2_peak_5724a	85	.	6.04392	8.54592	5.44632	402
chr1	24969055	24969884	Oligo_pvalue_1e-2_peak_5724b	86	.	6.07369	8.60186	5.49778	585
chr1	24969055	24969884	Oligo_pvalue_1e-2_peak_5724c	86	.	6.07369	8.60186	5.49778	711
chr1	25015023	25015352	Oligo_pvalue_1e-2_peak_5734	113	.	6.47917	11.39670	8.03392	246
chr1	25025673	25025807	Oligo_pvalue_1e-2_peak_5739	40	.	2.77679	4.08874	1.48257	66
chr1	25030995	25032133	Oligo_pvalue_1e-2_peak_5740a	81	.	5.84340	8.17739	5.11423	394
chr1	25030995	25032133	Oligo_pvalue_1e-2_peak_5740b	149	.	9.08973	14.90336	11.22010	975
chr1	25041479	25042136	Oligo_pvalue_1e-2_peak_5741a	104	.	6.84971	10.46720	7.18976	100
chr1	25041479	25042136	Oligo_pvalue_1e-2_peak_5741b	58	.	4.56647	5.88525	3.05235	392
chr1	25044278	25044826	Oligo_pvalue_1e-2_peak_5742	104	.	6.84971	10.46720	7.18976	318
chr1	25062400	25063110	Oligo_pvalue_1e-2_peak_5748	40	.	2.77679	4.08874	1.48257	148
chr1	25071431	25072244	Oligo_pvalue_1e-2_peak_5749a	149	.	8.46867	14.90921	11.22554	72
chr1	25071431	25072244	Oligo_pvalue_1e-2_peak_5749b	161	.	8.93433	16.10917	12.31347	238
chr1	25071431	25072244	Oligo_pvalue_1e-2_peak_5749c	135	.	7.91296	13.58642	10.02341	336
chr1	25071431	25072244	Oligo_pvalue_1e-2_peak_5749d	135	.	7.91296	13.58642	10.02341	512
chr1	25119918	25120240	Oligo_pvalue_1e-2_peak_5758	40	.	2.77679	4.08874	1.48257	251
chr1	25129705	25130102	Oligo_pvalue_1e-2_peak_5762	105	.	6.76533	10.58580	7.29725	185
chr1	25139691	25139769	Oligo_pvalue_1e-2_peak_5764	40	.	2.77679	4.08874	1.48257	38
chr1	25157164	25157447	Oligo_pvalue_1e-2_peak_5769	75	.	4.62798	7.58235	4.57172	218
chr1	25174539	25174930	Oligo_pvalue_1e-2_peak_5774	90	.	5.95643	9.06419	5.91678	89
chr1	25240787	25240917	Oligo_pvalue_1e-2_peak_5783	40	.	2.77679	4.08874	1.48257	64
chr1	25258913	25258998	Oligo_pvalue_1e-2_peak_5792	40	.	2.77679	4.08874	1.48257	41
chr1	25493512	25494267	Oligo_pvalue_1e-2_peak_5835	39	.	2.75837	3.97911	1.48257	566
chr1	25501092	25501986	Oligo_pvalue_1e-2_peak_5840	81	.	5.30316	8.19462	5.12796	601
chr1	25523869	25524750	Oligo_pvalue_1e-2_peak_5848	52	.	3.60523	5.26053	2.51350	799
chr1	25558417	25559187	Oligo_pvalue_1e-2_peak_5853	70	.	4.98173	7.07040	4.11652	697
chr1	25566155	25566674	Oligo_pvalue_1e-2_peak_5855	100	.	6.22720	10.09315	6.84986	436
chr1	25573035	25574405	Oligo_pvalue_1e-2_peak_5858a	134	.	8.47398	13.41658	9.86735	975
chr1	25573035	25574405	Oligo_pvalue_1e-2_peak_5858b	65	.	4.94315	6.52570	3.62922	1089
chr1	25578736	25578994	Oligo_pvalue_1e-2_peak_5859	37	.	3.16756	3.79261	1.33552	206
chr1	25580767	25581010	Oligo_pvalue_1e-2_peak_5860	39	.	2.75837	3.97911	1.48257	194
chr1	25594075	25594843	Oligo_pvalue_1e-2_peak_5868	40	.	2.77679	4.08874	1.48257	47
chr1	25618244	25618336	Oligo_pvalue_1e-2_peak_5870	40	.	2.77679	4.08874	1.48257	45
chr1	25664426	25665363	Oligo_pvalue_1e-2_peak_5876a	81	.	5.64107	8.12096	5.06167	351
chr1	25664426	25665363	Oligo_pvalue_1e-2_peak_5876b	66	.	4.83520	6.65579	3.74369	486
chr1	25756656	25757592	Oligo_pvalue_1e-2_peak_5895a	148	.	8.66363	14.82176	11.14503	85
chr1	25756656	25757592	Oligo_pvalue_1e-2_peak_5895b	122	.	7.58068	12.29410	8.84927	209
chr1	25756656	25757592	Oligo_pvalue_1e-2_peak_5895c	133	.	8.02697	13.38656	9.84036	615
chr1	25813303	25813450	Oligo_pvalue_1e-2_peak_5905	40	.	2.77679	4.08874	1.48257	50
chr1	25870002	25870170	Oligo_pvalue_1e-2_peak_5922	146	.	9.04033	14.63156	10.97288	57
chr1	25871085	25871615	Oligo_pvalue_1e-2_peak_5923	76	.	5.56328	7.64239	4.62695	463
chr1	25890018	25890700	Oligo_pvalue_1e-2_peak_5929a	140	.	8.17870	14.02137	10.41960	71
chr1	25890018	25890700	Oligo_pvalue_1e-2_peak_5929b	51	.	4.07415	5.10425	2.37946	288
chr1	25890018	25890700	Oligo_pvalue_1e-2_peak_5929c	115	.	7.15637	11.59892	8.21730	478
chr1	25893304	25893457	Oligo_pvalue_1e-2_peak_5930	50	.	4.01445	5.01167	2.29931	127
chr1	25935077	25935672	Oligo_pvalue_1e-2_peak_5943	92	.	5.51673	9.23489	6.07057	225
chr1	25942507	25943392	Oligo_pvalue_1e-2_peak_5945a	105	.	6.87837	10.51513	7.23362	334
chr1	25942507	25943392	Oligo_pvalue_1e-2_peak_5945b	117	.	7.45156	11.75901	8.36351	623
chr1	25942507	25943392	Oligo_pvalue_1e-2_peak_5945c	59	.	4.58558	5.91635	3.08172	827
chr1	25983883	25983977	Oligo_pvalue_1e-2_peak_5952	40	.	2.77679	4.08874	1.48257	46
chr1	26026845	26027533	Oligo_pvalue_1e-2_peak_5964	40	.	2.77679	4.08874	1.48257	597
chr1	26063794	26063917	Oligo_pvalue_1e-2_peak_5978	57	.	3.70238	5.78738	2.96356	59
chr1	26071631	26071749	Oligo_pvalue_1e-2_peak_5981	40	.	2.77679	4.08874	1.48257	58
chr1	26126172	26126986	Oligo_pvalue_1e-2_peak_5994	56	.	4.17676	5.67691	2.88135	562
chr1	26136794	26136874	Oligo_pvalue_1e-2_peak_5998	40	.	2.77679	4.08874	1.48257	39
chr1	26145998	26146559	Oligo_pvalue_1e-2_peak_6001	63	.	4.72404	6.36848	3.48727	83
chr1	26147123	26147196	Oligo_pvalue_1e-2_peak_6002	37	.	3.16756	3.79261	1.33552	45
chr1	26160904	26161177	Oligo_pvalue_1e-2_peak_6008	40	.	2.77679	4.08874	1.48257	234
chr1	26185559	26186113	Oligo_pvalue_1e-2_peak_6011	113	.	6.47917	11.39670	8.03392	484
chr1	26201627	26202195	Oligo_pvalue_1e-2_peak_6016	40	.	2.77679	4.08874	1.48257	519
chr1	26221989	26222324	Oligo_pvalue_1e-2_peak_6027	100	.	6.81570	10.04886	6.80978	56
chr1	26226763	26227491	Oligo_pvalue_1e-2_peak_6028	99	.	6.66788	9.91941	6.69361	189
chr1	26231991	26232284	Oligo_pvalue_1e-2_peak_6030	140	.	8.20934	14.07164	10.46580	132
chr1	26232848	26233194	Oligo_pvalue_1e-2_peak_6031a	131	.	7.90347	13.18304	9.65630	113
chr1	26232848	26233194	Oligo_pvalue_1e-2_peak_6031b	85	.	5.84081	8.54458	5.44591	293
chr1	26249031	26249319	Oligo_pvalue_1e-2_peak_6037	63	.	4.36300	6.31016	3.43332	72
chr1	26253584	26253893	Oligo_pvalue_1e-2_peak_6038	63	.	4.36300	6.31016	3.43332	209
chr1	26278058	26278197	Oligo_pvalue_1e-2_peak_6046	40	.	2.77679	4.08874	1.48257	68
chr1	26288177	26288308	Oligo_pvalue_1e-2_peak_6048	40	.	2.77679	4.08874	1.48257	64
chr1	26324249	26324922	Oligo_pvalue_1e-2_peak_6062	126	.	8.05856	12.60337	9.12965	417
chr1	26351703	26351779	Oligo_pvalue_1e-2_peak_6073	40	.	2.77679	4.08874	1.48257	37
chr1	26361779	26362691	Oligo_pvalue_1e-2_peak_6078	103	.	6.92681	10.39163	7.12077	225
chr1	26423062	26423233	Oligo_pvalue_1e-2_peak_6091	71	.	5.01211	7.16245	4.19991	116
chr1	26437201	26438594	Oligo_pvalue_1e-2_peak_6093a	75	.	5.50425	7.58169	4.57172	516
chr1	26437201	26438594	Oligo_pvalue_1e-2_peak_6093b	168	.	9.82922	16.81182	12.94989	1013
chr1	26463891	26464095	Oligo_pvalue_1e-2_peak_6100	75	.	4.62798	7.58235	4.57172	93
chr1	26471615	26471851	Oligo_pvalue_1e-2_peak_6101	75	.	4.62798	7.58235	4.57172	177
chr1	26490708	26491196	Oligo_pvalue_1e-2_peak_6108	69	.	4.50653	6.92169	3.98250	211
chr1	26496104	26496558	Oligo_pvalue_1e-2_peak_6109	96	.	6.10820	9.60739	6.40786	253
chr1	26535920	26536045	Oligo_pvalue_1e-2_peak_6119	40	.	2.77679	4.08874	1.48257	61
chr1	26551916	26552252	Oligo_pvalue_1e-2_peak_6126	40	.	2.77679	4.08874	1.48257	54
chr1	26560352	26560998	Oligo_pvalue_1e-2_peak_6128	128	.	8.17884	12.83335	9.33984	276
chr1	26566506	26566774	Oligo_pvalue_1e-2_peak_6130	53	.	3.62911	5.37785	2.61944	61
chr1	26606245	26607066	Oligo_pvalue_1e-2_peak_6145a	61	.	4.64396	6.17345	3.31215	117
chr1	26606245	26607066	Oligo_pvalue_1e-2_peak_6145b	89	.	6.19195	8.99500	5.85453	276
chr1	26632852	26633304	Oligo_pvalue_1e-2_peak_6148	40	.	2.77679	4.08874	1.48257	405
chr1	26647835	26648543	Oligo_pvalue_1e-2_peak_6151	75	.	4.62798	7.58235	4.57172	388
chr1	26682159	26682562	Oligo_pvalue_1e-2_peak_6155	40	.	2.77679	4.08874	1.48257	56
chr1	26717885	26718157	Oligo_pvalue_1e-2_peak_6165	40	.	2.77679	4.08874	1.48257	234
chr1	26719351	26719469	Oligo_pvalue_1e-2_peak_6167	40	.	2.77679	4.08874	1.48257	58
chr1	26734091	26734176	Oligo_pvalue_1e-2_peak_6170	40	.	2.77679	4.08874	1.48257	41
chr1	26735203	26735609	Oligo_pvalue_1e-2_peak_6171	57	.	3.70238	5.78738	2.96356	71
chr1	26758463	26758948	Oligo_pvalue_1e-2_peak_6178	81	.	5.64107	8.12096	5.06167	204
chr1	26798590	26799788	Oligo_pvalue_1e-2_peak_6185a	73	.	5.36065	7.33802	4.35933	365
chr1	26798590	26799788	Oligo_pvalue_1e-2_peak_6185b	96	.	6.49542	9.62510	6.42389	1111
chr1	26826514	26827915	Oligo_pvalue_1e-2_peak_6191a	109	.	7.24848	10.91615	7.59766	348
chr1	26826514	26827915	Oligo_pvalue_1e-2_peak_6191b	81	.	5.82963	8.18180	5.11769	1065
chr1	26856138	26856701	Oligo_pvalue_1e-2_peak_6196	72	.	5.29821	7.27678	4.30230	116
chr1	26864208	26864759	Oligo_pvalue_1e-2_peak_6198	43	.	3.64352	4.35885	1.72006	485
chr1	26881423	26882519	Oligo_pvalue_1e-2_peak_6205	126	.	7.98624	12.67539	9.19681	822
chr1	26891766	26891858	Oligo_pvalue_1e-2_peak_6208	40	.	2.77679	4.08874	1.48257	45
chr1	26901437	26901859	Oligo_pvalue_1e-2_peak_6216	40	.	2.77679	4.08874	1.48257	155
chr1	26907792	26908161	Oligo_pvalue_1e-2_peak_6218	40	.	2.77679	4.08874	1.48257	64
chr1	26924226	26924558	Oligo_pvalue_1e-2_peak_6222	40	.	2.77679	4.08874	1.48257	48
chr1	26946914	26947883	Oligo_pvalue_1e-2_peak_6227	146	.	9.04033	14.63156	10.97288	164
chr1	27019076	27019152	Oligo_pvalue_1e-2_peak_6236	44	.	3.74592	4.45837	1.81015	33
chr1	27019593	27019808	Oligo_pvalue_1e-2_peak_6237	52	.	4.19903	5.29917	2.54994	31
chr1	27021918	27023015	Oligo_pvalue_1e-2_peak_6238a	104	.	6.64520	10.43130	7.15821	224
chr1	27021918	27023015	Oligo_pvalue_1e-2_peak_6238b	70	.	5.05510	7.04020	4.09172	393
chr1	27021918	27023015	Oligo_pvalue_1e-2_peak_6238c	60	.	4.53286	6.00025	3.15662	730
chr1	27049807	27050554	Oligo_pvalue_1e-2_peak_6245	57	.	3.70238	5.78738	2.96356	402
chr1	27084939	27085046	Oligo_pvalue_1e-2_peak_6257	40	.	2.77679	4.08874	1.48257	52
chr1	27114202	27114790	Oligo_pvalue_1e-2_peak_6270	114	.	7.53476	11.49467	8.12310	253
chr1	27135607	27135686	Oligo_pvalue_1e-2_peak_6274	40	.	2.77679	4.08874	1.48257	38
chr1	27153079	27153460	Oligo_pvalue_1e-2_peak_6275	86	.	5.81202	8.60663	5.50091	55
chr1	27160048	27160556	Oligo_pvalue_1e-2_peak_6276	57	.	3.70238	5.78738	2.96356	311
chr1	27179724	27179829	Oligo_pvalue_1e-2_peak_6282	40	.	2.77679	4.08874	1.48257	51
chr1	27191460	27191965	Oligo_pvalue_1e-2_peak_6285	252	.	13.77211	25.23444	20.47597	250
chr1	27204602	27204691	Oligo_pvalue_1e-2_peak_6287	40	.	2.77679	4.08874	1.48257	43
chr1	27216452	27217150	Oligo_pvalue_1e-2_peak_6294	79	.	5.23560	7.92549	4.88464	430
chr1	27226434	27227366	Oligo_pvalue_1e-2_peak_6300	55	.	3.65330	5.50407	2.73037	423
chr1	27248033	27248355	Oligo_pvalue_1e-2_peak_6303	129	.	8.10636	12.96718	9.46018	176
chr1	27320126	27320354	Oligo_pvalue_1e-2_peak_6324	125	.	7.25821	12.56934	9.10010	52
chr1	27339308	27339557	Oligo_pvalue_1e-2_peak_6331	57	.	3.70238	5.78738	2.96356	135
chr1	27389337	27389453	Oligo_pvalue_1e-2_peak_6340	40	.	2.77679	4.08874	1.48257	57
chr1	27414158	27414389	Oligo_pvalue_1e-2_peak_6343	57	.	3.70238	5.78738	2.96356	173
chr1	27429449	27429534	Oligo_pvalue_1e-2_peak_6350	40	.	2.77679	4.08874	1.48257	41
chr1	27454140	27454620	Oligo_pvalue_1e-2_peak_6359	40	.	2.77679	4.08874	1.48257	442
chr1	27457464	27457550	Oligo_pvalue_1e-2_peak_6361	40	.	2.77679	4.08874	1.48257	42
chr1	27472376	27472677	Oligo_pvalue_1e-2_peak_6368	40	.	2.77679	4.08874	1.48257	246
chr1	27481531	27481784	Oligo_pvalue_1e-2_peak_6370	166	.	9.84413	16.68275	12.83325	110
chr1	27560839	27561552	Oligo_pvalue_1e-2_peak_6380a	135	.	8.48066	13.56251	10.00077	88
chr1	27560839	27561552	Oligo_pvalue_1e-2_peak_6380b	82	.	5.87122	8.22773	5.15790	463
chr1	27623294	27623421	Oligo_pvalue_1e-2_peak_6389	56	.	3.67782	5.64059	2.84977	57
chr1	27627445	27627835	Oligo_pvalue_1e-2_peak_6393	37	.	2.72183	3.78300	1.32790	137
chr1	27648115	27649096	Oligo_pvalue_1e-2_peak_6397a	177	.	10.48438	17.77910	13.82514	508
chr1	27648115	27649096	Oligo_pvalue_1e-2_peak_6397b	162	.	9.78542	16.23638	12.42843	611
chr1	27662689	27662804	Oligo_pvalue_1e-2_peak_6401	40	.	2.77679	4.08874	1.48257	56
chr1	27684180	27684475	Oligo_pvalue_1e-2_peak_6411	40	.	2.77679	4.08874	1.48257	66
chr1	27718934	27719141	Oligo_pvalue_1e-2_peak_6423	57	.	3.70238	5.78738	2.96356	65
chr1	27722164	27722296	Oligo_pvalue_1e-2_peak_6424	40	.	2.77679	4.08874	1.48257	81
chr1	27731597	27731718	Oligo_pvalue_1e-2_peak_6428	40	.	2.77679	4.08874	1.48257	59
chr1	27736832	27736917	Oligo_pvalue_1e-2_peak_6431	40	.	2.77679	4.08874	1.48257	41
chr1	27744745	27745165	Oligo_pvalue_1e-2_peak_6438	84	.	5.37249	8.49611	5.40177	306
chr1	27751369	27751627	Oligo_pvalue_1e-2_peak_6442	40	.	2.77679	4.08874	1.48257	190
chr1	27754792	27754935	Oligo_pvalue_1e-2_peak_6446	37	.	2.72183	3.78300	1.32790	70
chr1	27816361	27817239	Oligo_pvalue_1e-2_peak_6464a	103	.	6.95410	10.31766	7.05371	362
chr1	27816361	27817239	Oligo_pvalue_1e-2_peak_6464b	103	.	6.95410	10.31766	7.05371	518
chr1	27816361	27817239	Oligo_pvalue_1e-2_peak_6464c	117	.	7.68854	11.79645	8.39755	808
chr1	27831248	27832057	Oligo_pvalue_1e-2_peak_6467	149	.	9.18014	14.91234	11.22775	636
chr1	27845672	27845778	Oligo_pvalue_1e-2_peak_6470	40	.	3.26184	4.03980	1.48257	52
chr1	27846087	27846332	Oligo_pvalue_1e-2_peak_6471	40	.	3.26184	4.03980	1.48257	106
chr1	27854187	27854789	Oligo_pvalue_1e-2_peak_6473	40	.	2.77679	4.08874	1.48257	467
chr1	27886793	27887450	Oligo_pvalue_1e-2_peak_6495	39	.	2.75837	3.97911	1.48257	67
chr1	27901571	27902769	Oligo_pvalue_1e-2_peak_6504	81	.	5.30316	8.19462	5.12796	701
chr1	27930147	27930837	Oligo_pvalue_1e-2_peak_6519a	81	.	5.79878	8.11714	5.05918	400
chr1	27930147	27930837	Oligo_pvalue_1e-2_peak_6519b	43	.	3.62424	4.31930	1.68632	590
chr1	27932734	27933127	Oligo_pvalue_1e-2_peak_6520	45	.	3.72273	4.52573	1.86967	345
chr1	27943739	27943974	Oligo_pvalue_1e-2_peak_6523	40	.	2.77679	4.08874	1.48257	54
chr1	27963543	27963629	Oligo_pvalue_1e-2_peak_6530	40	.	2.77679	4.08874	1.48257	42
chr1	27974448	27974566	Oligo_pvalue_1e-2_peak_6535	40	.	2.77679	4.08874	1.48257	58
chr1	27986256	27986918	Oligo_pvalue_1e-2_peak_6540	81	.	5.30316	8.19462	5.12796	408
chr1	27989817	27989890	Oligo_pvalue_1e-2_peak_6541	46	.	3.44649	4.61288	1.94511	42
chr1	27998519	27998941	Oligo_pvalue_1e-2_peak_6544	108	.	7.12702	10.88573	7.56995	291
chr1	28052007	28052623	Oligo_pvalue_1e-2_peak_6553	215	.	11.60968	21.50564	17.16942	333
chr1	28059509	28059815	Oligo_pvalue_1e-2_peak_6554	40	.	2.77679	4.08874	1.48257	249
chr1	28099010	28099863	Oligo_pvalue_1e-2_peak_6563	168	.	10.06192	16.86198	12.99557	644
chr1	28157033	28157494	Oligo_pvalue_1e-2_peak_6573	86	.	5.81202	8.60663	5.50091	163
chr1	28184725	28185121	Oligo_pvalue_1e-2_peak_6578	94	.	5.55357	9.45616	6.26974	70
chr1	28198822	28199317	Oligo_pvalue_1e-2_peak_6582	81	.	5.79878	8.11714	5.05918	207
chr1	28201498	28201948	Oligo_pvalue_1e-2_peak_6585	55	.	4.34909	5.52219	2.74682	381
chr1	28209283	28209455	Oligo_pvalue_1e-2_peak_6589	57	.	3.70238	5.78738	2.96356	72
chr1	28233448	28233636	Oligo_pvalue_1e-2_peak_6601	40	.	2.77679	4.08874	1.48257	52
chr1	28240885	28241630	Oligo_pvalue_1e-2_peak_6603	159	.	9.67910	15.97206	12.18916	359
chr1	28267070	28267197	Oligo_pvalue_1e-2_peak_6612	40	.	2.77679	4.08874	1.48257	62
chr1	28286414	28287712	Oligo_pvalue_1e-2_peak_6618	89	.	6.15716	8.91201	5.77883	68
chr1	28293835	28293943	Oligo_pvalue_1e-2_peak_6620	37	.	2.72183	3.78300	1.32790	53
chr1	28298372	28298449	Oligo_pvalue_1e-2_peak_6622	60	.	4.28119	6.01457	3.16815	36
chr1	28300295	28301112	Oligo_pvalue_1e-2_peak_6623	48	.	3.51278	4.85998	2.16196	463
chr1	28306841	28306966	Oligo_pvalue_1e-2_peak_6625	40	.	2.77679	4.08874	1.48257	61
chr1	28341815	28341889	Oligo_pvalue_1e-2_peak_6632	40	.	2.77679	4.08874	1.48257	36
chr1	28414527	28415458	Oligo_pvalue_1e-2_peak_6653	86	.	6.05510	8.67509	5.56331	727
chr1	28431070	28432505	Oligo_pvalue_1e-2_peak_6656a	85	.	6.02183	8.59982	5.49663	750
chr1	28431070	28432505	Oligo_pvalue_1e-2_peak_6656b	59	.	4.54133	5.93590	3.09733	1354
chr1	28490001	28490579	Oligo_pvalue_1e-2_peak_6669a	74	.	5.38752	7.48318	4.48767	54
chr1	28490001	28490579	Oligo_pvalue_1e-2_peak_6669b	119	.	7.69645	11.91673	8.50583	297
chr1	28500154	28500607	Oligo_pvalue_1e-2_peak_6670	72	.	5.04286	7.25809	4.28557	328
chr1	28535327	28535691	Oligo_pvalue_1e-2_peak_6684	40	.	2.77679	4.08874	1.48257	261
chr1	28562342	28562735	Oligo_pvalue_1e-2_peak_6693	145	.	8.99467	14.54118	10.89057	274
chr1	28573530	28574022	Oligo_pvalue_1e-2_peak_6696	238	.	13.07999	23.81315	19.22517	280
chr1	28585864	28586426	Oligo_pvalue_1e-2_peak_6699	128	.	8.05867	12.83642	9.34187	178
chr1	28655435	28655854	Oligo_pvalue_1e-2_peak_6710	70	.	4.53638	7.06887	4.11652	94
chr1	28656268	28656353	Oligo_pvalue_1e-2_peak_6711	37	.	2.72183	3.78300	1.32790	41
chr1	28695884	28696658	Oligo_pvalue_1e-2_peak_6718	113	.	7.29572	11.33472	7.97942	339
chr1	28810556	28810965	Oligo_pvalue_1e-2_peak_6736	40	.	2.77679	4.08874	1.48257	68
chr1	28832216	28833044	Oligo_pvalue_1e-2_peak_6740	146	.	8.91699	14.64088	10.98111	250
chr1	28844195	28845521	Oligo_pvalue_1e-2_peak_6742	96	.	6.10820	9.60739	6.40786	534
chr1	28863664	28864688	Oligo_pvalue_1e-2_peak_6747	96	.	6.10820	9.60739	6.40786	923
chr1	28879376	28880066	Oligo_pvalue_1e-2_peak_6748a	131	.	8.32576	13.15436	9.63007	78
chr1	28879376	28880066	Oligo_pvalue_1e-2_peak_6748b	72	.	5.29821	7.27678	4.30230	290
chr1	28907898	28908837	Oligo_pvalue_1e-2_peak_6752	106	.	7.04556	10.68009	7.38379	611
chr1	28969190	28970044	Oligo_pvalue_1e-2_peak_6767	132	.	8.37202	13.26129	9.72761	420
chr1	28974626	28975285	Oligo_pvalue_1e-2_peak_6768a	64	.	4.75135	6.43718	3.54747	279
chr1	28974626	28975285	Oligo_pvalue_1e-2_peak_6768b	109	.	7.16846	10.99299	7.66867	569
chr1	28994784	28995986	Oligo_pvalue_1e-2_peak_6771	55	.	4.12643	5.52700	2.74906	1147
chr1	29062968	29063599	Oligo_pvalue_1e-2_peak_6780	182	.	10.71483	18.25260	14.25187	409
chr1	29101668	29101915	Oligo_pvalue_1e-2_peak_6789	40	.	2.77679	4.08874	1.48257	197
chr1	29211317	29211785	Oligo_pvalue_1e-2_peak_6809	51	.	3.58166	5.15094	2.41837	371
chr1	29240239	29240351	Oligo_pvalue_1e-2_peak_6814	37	.	2.72183	3.78300	1.32790	55
chr1	29240836	29241306	Oligo_pvalue_1e-2_peak_6815	70	.	4.53638	7.06887	4.11652	107
chr1	29324806	29324880	Oligo_pvalue_1e-2_peak_6820	40	.	2.77679	4.08874	1.48257	36
chr1	29460249	29460904	Oligo_pvalue_1e-2_peak_6846	94	.	5.55357	9.45616	6.26974	54
chr1	29507775	29508770	Oligo_pvalue_1e-2_peak_6857a	50	.	4.08942	5.01349	2.30031	508
chr1	29507775	29508770	Oligo_pvalue_1e-2_peak_6857b	128	.	8.17884	12.83335	9.33984	692
chr1	29557113	29557680	Oligo_pvalue_1e-2_peak_6873	69	.	4.95172	6.98166	4.03681	194
chr1	29562798	29563073	Oligo_pvalue_1e-2_peak_6874	72	.	5.04286	7.25809	4.28557	137
chr1	29585436	29585553	Oligo_pvalue_1e-2_peak_6882	39	.	2.75837	3.97911	1.48257	57
chr1	29586199	29587377	Oligo_pvalue_1e-2_peak_6883	40	.	2.77679	4.08874	1.48257	496
chr1	29595925	29596269	Oligo_pvalue_1e-2_peak_6887	78	.	5.20246	7.80107	4.77041	175
chr1	29733499	29733611	Oligo_pvalue_1e-2_peak_6920	40	.	2.77679	4.08874	1.48257	55
chr1	29839985	29840218	Oligo_pvalue_1e-2_peak_6940	57	.	3.70238	5.78738	2.96356	61
chr1	30202863	30203264	Oligo_pvalue_1e-2_peak_6963	40	.	2.77679	4.08874	1.48257	331
chr1	30212134	30212244	Oligo_pvalue_1e-2_peak_6966	40	.	2.77679	4.08874	1.48257	54
chr1	30222051	30222141	Oligo_pvalue_1e-2_peak_6968	40	.	2.77679	4.08874	1.48257	44
chr1	30227629	30228384	Oligo_pvalue_1e-2_peak_6971	40	.	2.77679	4.08874	1.48257	383
chr1	30267674	30267759	Oligo_pvalue_1e-2_peak_6976	40	.	2.77679	4.08874	1.48257	41
chr1	30524620	30524696	Oligo_pvalue_1e-2_peak_7008	40	.	2.77679	4.08874	1.48257	37
chr1	31180077	31181283	Oligo_pvalue_1e-2_peak_7106	65	.	4.41930	6.53368	3.63457	1067
chr1	31190929	31191856	Oligo_pvalue_1e-2_peak_7107a	105	.	6.26488	10.51732	7.23536	113
chr1	31190929	31191856	Oligo_pvalue_1e-2_peak_7107b	148	.	7.91139	14.87651	11.19531	325
chr1	31190929	31191856	Oligo_pvalue_1e-2_peak_7107c	137	.	7.49500	13.74267	10.16531	496
chr1	31198513	31198871	Oligo_pvalue_1e-2_peak_7108	42	.	3.34141	4.26972	1.64117	30
chr1	31205598	31205833	Oligo_pvalue_1e-2_peak_7111	73	.	4.59728	7.39833	4.41194	181
chr1	31221138	31221325	Oligo_pvalue_1e-2_peak_7115	38	.	3.18598	3.83903	1.37809	120
chr1	31221603	31222081	Oligo_pvalue_1e-2_peak_7116	38	.	3.18598	3.83903	1.37809	155
chr1	31233568	31233641	Oligo_pvalue_1e-2_peak_7117	38	.	3.20461	3.88688	1.41352	43
chr1	31234952	31235054	Oligo_pvalue_1e-2_peak_7118	38	.	3.20461	3.88688	1.41352	69
chr1	31236527	31236806	Oligo_pvalue_1e-2_peak_7119	51	.	3.98248	5.13441	2.40633	140
chr1	31252402	31252689	Oligo_pvalue_1e-2_peak_7123	39	.	3.22347	3.93622	1.45844	250
chr1	31255313	31255718	Oligo_pvalue_1e-2_peak_7124	61	.	4.64396	6.17345	3.31215	49
chr1	31262382	31262510	Oligo_pvalue_1e-2_peak_7127	38	.	2.73998	3.87719	1.40611	63
chr1	31274625	31275150	Oligo_pvalue_1e-2_peak_7133	49	.	3.53544	4.95138	2.24332	437
chr1	31288676	31289879	Oligo_pvalue_1e-2_peak_7138	67	.	5.07393	6.79101	3.86561	651
chr1	31296669	31297547	Oligo_pvalue_1e-2_peak_7139	125	.	8.01925	12.52908	9.06354	722
chr1	31320190	31320694	Oligo_pvalue_1e-2_peak_7144	98	.	6.52369	9.85529	6.63459	387
chr1	31346969	31347116	Oligo_pvalue_1e-2_peak_7154	40	.	2.77679	4.08874	1.48257	88
chr1	31351438	31351880	Oligo_pvalue_1e-2_peak_7156	40	.	2.77679	4.08874	1.48257	386
chr1	31381656	31381891	Oligo_pvalue_1e-2_peak_7169	40	.	3.28138	4.09424	1.48517	68
chr1	31384144	31384479	Oligo_pvalue_1e-2_peak_7170	55	.	4.12643	5.52700	2.74906	65
chr1	31415695	31415828	Oligo_pvalue_1e-2_peak_7185	40	.	2.77679	4.08874	1.48257	65
chr1	31538225	31538739	Oligo_pvalue_1e-2_peak_7221	59	.	4.25459	5.92478	3.08752	389
chr1	31627860	31628636	Oligo_pvalue_1e-2_peak_7234	40	.	2.77679	4.08874	1.48257	264
chr1	31654168	31654661	Oligo_pvalue_1e-2_peak_7240	53	.	3.62911	5.37785	2.61944	337
chr1	31674947	31675021	Oligo_pvalue_1e-2_peak_7249	56	.	4.17676	5.67691	2.88135	43
chr1	31676321	31676395	Oligo_pvalue_1e-2_peak_7250	53	.	4.07731	5.38744	2.62624	36
chr1	31691459	31691891	Oligo_pvalue_1e-2_peak_7255a	69	.	5.12821	6.90473	3.96894	86
chr1	31691459	31691891	Oligo_pvalue_1e-2_peak_7255b	156	.	9.52381	15.63154	11.88005	301
chr1	31699379	31699456	Oligo_pvalue_1e-2_peak_7259	38	.	2.73998	3.87719	1.40611	37
chr1	31702815	31702955	Oligo_pvalue_1e-2_peak_7262	40	.	2.77679	4.08874	1.48257	69
chr1	31712140	31712953	Oligo_pvalue_1e-2_peak_7265	98	.	6.52369	9.85529	6.63459	670
chr1	31769425	31770174	Oligo_pvalue_1e-2_peak_7278a	146	.	9.03274	14.61348	10.95638	275
chr1	31769425	31770174	Oligo_pvalue_1e-2_peak_7278b	100	.	6.77456	10.03915	6.80137	430
chr1	31807999	31808088	Oligo_pvalue_1e-2_peak_7286	40	.	2.77679	4.08874	1.48257	43
chr1	31839694	31839996	Oligo_pvalue_1e-2_peak_7291	40	.	2.77679	4.08874	1.48257	51
chr1	31846299	31846606	Oligo_pvalue_1e-2_peak_7294	42	.	3.56761	4.20535	1.58536	35
chr1	31849452	31850170	Oligo_pvalue_1e-2_peak_7295	104	.	7.02543	10.45915	7.18305	399
chr1	31867452	31868063	Oligo_pvalue_1e-2_peak_7298	40	.	2.77679	4.08874	1.48257	281
chr1	31886384	31886514	Oligo_pvalue_1e-2_peak_7303	40	.	2.77679	4.08874	1.48257	64
chr1	32110196	32110957	Oligo_pvalue_1e-2_peak_7336	147	.	8.97007	14.78965	11.11597	396
chr1	32119456	32119920	Oligo_pvalue_1e-2_peak_7341	50	.	3.55840	5.04815	2.32833	416
chr1	32129227	32130014	Oligo_pvalue_1e-2_peak_7346	75	.	4.62798	7.58235	4.57172	461
chr1	32145384	32145458	Oligo_pvalue_1e-2_peak_7354	40	.	2.77679	4.08874	1.48257	36
chr1	32152669	32152804	Oligo_pvalue_1e-2_peak_7361	40	.	2.77679	4.08874	1.48257	66
chr1	32160446	32160909	Oligo_pvalue_1e-2_peak_7362a	57	.	4.50219	5.70347	2.90668	57
chr1	32160446	32160909	Oligo_pvalue_1e-2_peak_7362b	118	.	7.64623	11.84323	8.44036	285
chr1	32161928	32162104	Oligo_pvalue_1e-2_peak_7364	70	.	5.18045	7.03815	4.08987	113
chr1	32166716	32167440	Oligo_pvalue_1e-2_peak_7365	97	.	6.65026	9.73652	6.52645	525
chr1	32180869	32181467	Oligo_pvalue_1e-2_peak_7371	81	.	5.30316	8.19462	5.12796	52
chr1	32219556	32220067	Oligo_pvalue_1e-2_peak_7379	169	.	10.07320	16.97449	13.09785	337
chr1	32228320	32228642	Oligo_pvalue_1e-2_peak_7380	66	.	5.05051	6.69891	3.78342	190
chr1	32229766	32230194	Oligo_pvalue_1e-2_peak_7381	67	.	5.09749	6.78128	3.85994	225
chr1	32253760	32255163	Oligo_pvalue_1e-2_peak_7389a	104	.	6.97660	10.45986	7.18305	486
chr1	32253760	32255163	Oligo_pvalue_1e-2_peak_7389b	55	.	4.41919	5.55854	2.77924	1028
chr1	32253760	32255163	Oligo_pvalue_1e-2_peak_7389c	90	.	6.28417	9.07460	5.92620	1341
chr1	32264745	32264818	Oligo_pvalue_1e-2_peak_7393	46	.	3.46831	4.69117	2.01435	31
chr1	32268525	32268697	Oligo_pvalue_1e-2_peak_7394	42	.	3.32116	4.20906	1.58649	43
chr1	32277016	32277572	Oligo_pvalue_1e-2_peak_7395a	75	.	5.47979	7.53985	4.54124	276
chr1	32277016	32277572	Oligo_pvalue_1e-2_peak_7395b	139	.	8.56217	13.95770	10.36204	377
chr1	32288326	32288807	Oligo_pvalue_1e-2_peak_7396	77	.	5.51138	7.78420	4.75666	219
chr1	32298191	32298288	Oligo_pvalue_1e-2_peak_7401	37	.	2.72183	3.78300	1.32790	47
chr1	32308196	32309411	Oligo_pvalue_1e-2_peak_7405a	121	.	7.79120	12.10591	8.67908	500
chr1	32308196	32309411	Oligo_pvalue_1e-2_peak_7405b	95	.	6.55480	9.56030	6.36520	708
chr1	32325827	32326538	Oligo_pvalue_1e-2_peak_7411	73	.	4.59728	7.39833	4.41194	541
chr1	32392641	32392926	Oligo_pvalue_1e-2_peak_7438	78	.	5.54324	7.86473	4.82952	50
chr1	32402998	32404437	Oligo_pvalue_1e-2_peak_7441a	48	.	3.96264	4.80051	2.11138	207
chr1	32402998	32404437	Oligo_pvalue_1e-2_peak_7441b	81	.	5.73197	8.13365	5.07277	485
chr1	32402998	32404437	Oligo_pvalue_1e-2_peak_7441c	70	.	5.18045	7.03815	4.08987	1019
chr1	32402998	32404437	Oligo_pvalue_1e-2_peak_7441d	81	.	5.75606	8.17358	5.11113	1104
chr1	32410008	32411091	Oligo_pvalue_1e-2_peak_7442	50	.	3.55840	5.04815	2.32833	184
chr1	32429458	32430199	Oligo_pvalue_1e-2_peak_7446	57	.	3.70238	5.78738	2.96356	474
chr1	32453204	32453589	Oligo_pvalue_1e-2_peak_7454	40	.	2.77679	4.08874	1.48257	60
chr1	32478956	32479646	Oligo_pvalue_1e-2_peak_7463	78	.	5.54324	7.86473	4.82952	275
chr1	32480157	32480532	Oligo_pvalue_1e-2_peak_7464	50	.	3.93670	5.01899	2.30430	330
chr1	32506249	32506734	Oligo_pvalue_1e-2_peak_7469	105	.	6.76533	10.58580	7.29725	431
chr1	32538186	32539194	Oligo_pvalue_1e-2_peak_7481a	116	.	7.54100	11.65529	8.26838	430
chr1	32538186	32539194	Oligo_pvalue_1e-2_peak_7481b	66	.	5.00438	6.61872	3.71275	735
chr1	32573004	32573249	Oligo_pvalue_1e-2_peak_7492	47	.	3.49040	4.77340	2.08614	59
chr1	32573583	32574155	Oligo_pvalue_1e-2_peak_7493	96	.	6.10820	9.60739	6.40786	57
chr1	32594210	32594464	Oligo_pvalue_1e-2_peak_7497	57	.	3.70238	5.78738	2.96356	69
chr1	32638303	32638423	Oligo_pvalue_1e-2_peak_7509	40	.	2.77679	4.08874	1.48257	59
chr1	32644826	32645805	Oligo_pvalue_1e-2_peak_7510	99	.	6.73754	9.95609	6.72570	883
chr1	32666120	32666337	Oligo_pvalue_1e-2_peak_7515	43	.	3.36191	4.33276	1.69604	34
chr1	32666737	32666906	Oligo_pvalue_1e-2_peak_7516	41	.	3.30115	4.15062	1.53491	114
chr1	32670862	32671309	Oligo_pvalue_1e-2_peak_7517	41	.	3.30115	4.15062	1.53491	38
chr1	32681406	32681517	Oligo_pvalue_1e-2_peak_7523	40	.	2.77679	4.08874	1.48257	54
chr1	32687588	32688451	Oligo_pvalue_1e-2_peak_7524	88	.	5.44366	8.83864	5.71039	399
chr1	32705960	32706272	Oligo_pvalue_1e-2_peak_7529	67	.	4.86381	6.73327	3.81499	203
chr1	32706854	32707305	Oligo_pvalue_1e-2_peak_7530	39	.	3.24254	3.98716	1.48257	55
chr1	32708195	32708364	Oligo_pvalue_1e-2_peak_7531	81	.	5.64107	8.12096	5.06167	105
chr1	32750513	32751079	Oligo_pvalue_1e-2_peak_7537	40	.	2.77679	4.08874	1.48257	69
chr1	32757520	32757817	Oligo_pvalue_1e-2_peak_7538	72	.	5.04286	7.25809	4.28557	104
chr1	32790953	32791419	Oligo_pvalue_1e-2_peak_7550	40	.	2.77679	4.08874	1.48257	53
chr1	32801568	32802072	Oligo_pvalue_1e-2_peak_7553a	158	.	8.20311	15.82420	12.05625	307
chr1	32801568	32802072	Oligo_pvalue_1e-2_peak_7553b	46	.	3.65854	4.64720	1.97681	437
chr1	32803614	32804243	Oligo_pvalue_1e-2_peak_7554a	104	.	6.20810	10.42466	7.15190	98
chr1	32803614	32804243	Oligo_pvalue_1e-2_peak_7554b	94	.	5.81178	9.42541	6.24511	479
chr1	32816646	32817765	Oligo_pvalue_1e-2_peak_7557	61	.	4.74737	6.14848	3.28915	700
chr1	32827378	32828094	Oligo_pvalue_1e-2_peak_7558	89	.	6.15716	8.91201	5.77883	652
chr1	32859683	32860478	Oligo_pvalue_1e-2_peak_7564	197	.	11.25083	19.71735	15.57018	479
chr1	32866232	32866765	Oligo_pvalue_1e-2_peak_7565	72	.	4.56663	7.22716	4.25790	448
chr1	32913733	32914254	Oligo_pvalue_1e-2_peak_7575	57	.	3.70238	5.78738	2.96356	404
chr1	32920444	32920588	Oligo_pvalue_1e-2_peak_7578	40	.	2.77679	4.08874	1.48257	97
chr1	32930092	32930657	Oligo_pvalue_1e-2_peak_7582	129	.	7.80369	12.94976	9.44477	502
chr1	32953032	32953120	Oligo_pvalue_1e-2_peak_7592	57	.	3.70238	5.78738	2.96356	45
chr1	32965636	32967165	Oligo_pvalue_1e-2_peak_7595	63	.	4.36300	6.31016	3.43332	700
chr1	32986189	32986285	Oligo_pvalue_1e-2_peak_7598	40	.	2.77679	4.08874	1.48257	47
chr1	33004825	33005889	Oligo_pvalue_1e-2_peak_7603	69	.	4.50653	6.92169	3.98250	568
chr1	33032762	33032847	Oligo_pvalue_1e-2_peak_7607	40	.	2.77679	4.08874	1.48257	41
chr1	33077844	33078076	Oligo_pvalue_1e-2_peak_7617	145	.	8.61623	14.56568	10.91291	160
chr1	33115949	33117097	Oligo_pvalue_1e-2_peak_7623a	126	.	8.09826	12.67882	9.19886	276
chr1	33115949	33117097	Oligo_pvalue_1e-2_peak_7623b	73	.	5.39884	7.32807	4.35010	678
chr1	33115949	33117097	Oligo_pvalue_1e-2_peak_7623c	73	.	5.39884	7.32807	4.35010	1099
chr1	33141199	33141284	Oligo_pvalue_1e-2_peak_7632	40	.	2.77679	4.08874	1.48257	41
chr1	33219488	33219588	Oligo_pvalue_1e-2_peak_7653	57	.	3.70238	5.78738	2.96356	45
chr1	33238619	33238804	Oligo_pvalue_1e-2_peak_7660	40	.	2.77679	4.08874	1.48257	40
chr1	33282783	33283527	Oligo_pvalue_1e-2_peak_7673	178	.	10.53815	17.88749	13.92268	346
chr1	33313709	33314137	Oligo_pvalue_1e-2_peak_7676	40	.	2.77679	4.08874	1.48257	39
chr1	33352107	33352453	Oligo_pvalue_1e-2_peak_7691	40	.	2.77679	4.08874	1.48257	290
chr1	33358230	33358915	Oligo_pvalue_1e-2_peak_7693	65	.	4.80692	6.58071	3.67615	351
chr1	33429950	33430784	Oligo_pvalue_1e-2_peak_7702a	52	.	4.21526	5.25383	2.51297	339
chr1	33429950	33430784	Oligo_pvalue_1e-2_peak_7702b	178	.	10.53815	17.88749	13.92268	503
chr1	33429950	33430784	Oligo_pvalue_1e-2_peak_7702c	118	.	7.72797	11.87522	8.46837	640
chr1	33471438	33471529	Oligo_pvalue_1e-2_peak_7712	40	.	2.77679	4.08874	1.48257	44
chr1	33502266	33502787	Oligo_pvalue_1e-2_peak_7722	246	.	13.48666	24.63497	19.94977	358
chr1	33515522	33515996	Oligo_pvalue_1e-2_peak_7725	40	.	2.77679	4.08874	1.48257	349
chr1	33520872	33521056	Oligo_pvalue_1e-2_peak_7726	133	.	7.40476	13.39510	9.84842	68
chr1	33526328	33526726	Oligo_pvalue_1e-2_peak_7728	40	.	2.77679	4.08874	1.48257	250
chr1	33539773	33540494	Oligo_pvalue_1e-2_peak_7733a	83	.	5.89232	8.31518	5.23815	314
chr1	33539773	33540494	Oligo_pvalue_1e-2_peak_7733b	109	.	7.24848	10.91615	7.59766	573
chr1	33539773	33540494	Oligo_pvalue_1e-2_peak_7733c	108	.	7.21033	10.83630	7.52606	640
chr1	33546579	33546873	Oligo_pvalue_1e-2_peak_7734	211	.	11.85536	21.15698	16.86000	96
chr1	33551998	33552192	Oligo_pvalue_1e-2_peak_7735	61	.	4.30812	6.10846	3.25302	156
chr1	33560837	33561108	Oligo_pvalue_1e-2_peak_7740	40	.	2.77679	4.08874	1.48257	45
chr1	33592516	33593828	Oligo_pvalue_1e-2_peak_7745a	98	.	6.70092	9.87487	6.65092	433
chr1	33592516	33593828	Oligo_pvalue_1e-2_peak_7745b	98	.	6.70092	9.87487	6.65092	564
chr1	33606472	33606640	Oligo_pvalue_1e-2_peak_7750	48	.	3.51278	4.85998	2.16196	96
chr1	33616926	33617836	Oligo_pvalue_1e-2_peak_7755	104	.	7.02543	10.45915	7.18305	594
chr1	33618441	33619246	Oligo_pvalue_1e-2_peak_7756	52	.	4.23699	5.29645	2.54748	587
chr1	33626660	33627364	Oligo_pvalue_1e-2_peak_7757	156	.	9.44808	15.61024	11.86153	480
chr1	33635018	33635315	Oligo_pvalue_1e-2_peak_7758	101	.	6.88421	10.18100	6.93039	94
chr1	33636537	33636659	Oligo_pvalue_1e-2_peak_7759	87	.	6.16481	8.77517	5.65469	44
chr1	33646229	33647818	Oligo_pvalue_1e-2_peak_7760a	47	.	3.91411	4.72310	2.04304	75
chr1	33646229	33647818	Oligo_pvalue_1e-2_peak_7760b	180	.	10.10611	18.05866	14.07757	293
chr1	33646229	33647818	Oligo_pvalue_1e-2_peak_7760c	70	.	5.15878	7.00248	4.05628	1540
chr1	33684463	33684573	Oligo_pvalue_1e-2_peak_7765	40	.	2.77679	4.08874	1.48257	54
chr1	33721211	33722105	Oligo_pvalue_1e-2_peak_7769	58	.	4.22833	5.83877	3.00940	36
chr1	33752110	33752325	Oligo_pvalue_1e-2_peak_7777	40	.	2.77679	4.08874	1.48257	177
chr1	33760873	33761448	Oligo_pvalue_1e-2_peak_7779	57	.	3.70238	5.78738	2.96356	148
chr1	33765397	33765507	Oligo_pvalue_1e-2_peak_7780	40	.	2.77679	4.08874	1.48257	54
chr1	33805293	33805373	Oligo_pvalue_1e-2_peak_7794	42	.	3.32116	4.20906	1.58649	41
chr1	33807555	33808372	Oligo_pvalue_1e-2_peak_7795	42	.	3.32116	4.20906	1.58649	411
chr1	33814527	33814617	Oligo_pvalue_1e-2_peak_7796	51	.	4.16940	5.13652	2.40797	44
chr1	33815026	33815803	Oligo_pvalue_1e-2_peak_7797a	62	.	4.76502	6.21214	3.34583	57
chr1	33815026	33815803	Oligo_pvalue_1e-2_peak_7797b	162	.	9.53005	16.28891	12.47634	542
chr1	33815026	33815803	Oligo_pvalue_1e-2_peak_7797c	135	.	8.33879	13.56991	10.00738	644
chr1	33823595	33824068	Oligo_pvalue_1e-2_peak_7798	71	.	5.01211	7.16245	4.19991	386
chr1	33829125	33829631	Oligo_pvalue_1e-2_peak_7799	129	.	8.26105	12.99297	9.48353	63
chr1	33836049	33836122	Oligo_pvalue_1e-2_peak_7800	39	.	3.24254	3.98716	1.48257	48
chr1	33847828	33848956	Oligo_pvalue_1e-2_peak_7804a	52	.	4.21526	5.25383	2.51297	340
chr1	33847828	33848956	Oligo_pvalue_1e-2_peak_7804b	118	.	7.72797	11.87522	8.46837	601
chr1	33857422	33857890	Oligo_pvalue_1e-2_peak_7808	56	.	3.67782	5.64059	2.84977	54
chr1	33869475	33869573	Oligo_pvalue_1e-2_peak_7812	40	.	2.77679	4.08874	1.48257	48
chr1	33895955	33896933	Oligo_pvalue_1e-2_peak_7817a	108	.	7.17594	10.81983	7.51090	548
chr1	33895955	33896933	Oligo_pvalue_1e-2_peak_7817b	149	.	9.13302	14.98313	11.29064	809
chr1	33921536	33921707	Oligo_pvalue_1e-2_peak_7826	75	.	4.62798	7.58235	4.57172	116
chr1	33936058	33936400	Oligo_pvalue_1e-2_peak_7827	57	.	4.50219	5.70347	2.90668	245
chr1	33937842	33938345	Oligo_pvalue_1e-2_peak_7828a	133	.	8.36120	13.34394	9.80218	216
chr1	33937842	33938345	Oligo_pvalue_1e-2_peak_7828b	57	.	4.50219	5.70347	2.90668	452
chr1	34048347	34048477	Oligo_pvalue_1e-2_peak_7841	40	.	2.77679	4.08874	1.48257	64
chr1	34078776	34078901	Oligo_pvalue_1e-2_peak_7845	40	.	2.77679	4.08874	1.48257	61
chr1	34098859	34099165	Oligo_pvalue_1e-2_peak_7847	94	.	5.55357	9.45616	6.26974	47
chr1	34100555	34100696	Oligo_pvalue_1e-2_peak_7848	40	.	2.77679	4.08874	1.48257	69
chr1	34105833	34106604	Oligo_pvalue_1e-2_peak_7850	53	.	3.62911	5.37785	2.61944	127
chr1	34107345	34107579	Oligo_pvalue_1e-2_peak_7851	38	.	2.73998	3.87719	1.40611	185
chr1	34121322	34121407	Oligo_pvalue_1e-2_peak_7857	40	.	2.77679	4.08874	1.48257	41
chr1	34184773	34184895	Oligo_pvalue_1e-2_peak_7867	40	.	2.77679	4.08874	1.48257	60
chr1	34187195	34187306	Oligo_pvalue_1e-2_peak_7868	40	.	2.77679	4.08874	1.48257	54
chr1	34341631	34342025	Oligo_pvalue_1e-2_peak_7895	40	.	2.77679	4.08874	1.48257	56
chr1	34349641	34349731	Oligo_pvalue_1e-2_peak_7897	40	.	2.77679	4.08874	1.48257	44
chr1	34352224	34352351	Oligo_pvalue_1e-2_peak_7898	40	.	2.77679	4.08874	1.48257	52
chr1	34391128	34391489	Oligo_pvalue_1e-2_peak_7907	113	.	6.98080	11.34701	7.98905	236
chr1	34406828	34406932	Oligo_pvalue_1e-2_peak_7913	40	.	2.77679	4.08874	1.48257	51
chr1	34409210	34409320	Oligo_pvalue_1e-2_peak_7915	40	.	2.77679	4.08874	1.48257	54
chr1	34438467	34439033	Oligo_pvalue_1e-2_peak_7923	61	.	4.30812	6.10846	3.25302	499
chr1	34509988	34510354	Oligo_pvalue_1e-2_peak_7949	39	.	2.75837	3.97911	1.48257	148
chr1	34516179	34517057	Oligo_pvalue_1e-2_peak_7950	91	.	6.35548	9.14931	5.99453	796
chr1	34519464	34519592	Oligo_pvalue_1e-2_peak_7952	40	.	3.47705	4.02948	1.48257	69
chr1	34535475	34536420	Oligo_pvalue_1e-2_peak_7957	48	.	3.51278	4.85998	2.16196	769
chr1	34578980	34579370	Oligo_pvalue_1e-2_peak_7969	40	.	2.77679	4.08874	1.48257	322
chr1	34609766	34609878	Oligo_pvalue_1e-2_peak_7978	40	.	2.77679	4.08874	1.48257	55
chr1	34610514	34610671	Oligo_pvalue_1e-2_peak_7979	57	.	3.70238	5.78738	2.96356	71
chr1	34628924	34629233	Oligo_pvalue_1e-2_peak_7982	72	.	5.18914	7.25319	4.28245	53
chr1	34630536	34630945	Oligo_pvalue_1e-2_peak_7983	42	.	3.61869	4.26136	1.63531	149
chr1	34631822	34631977	Oligo_pvalue_1e-2_peak_7984	42	.	3.59159	4.21970	1.59667	38
chr1	34632402	34633043	Oligo_pvalue_1e-2_peak_7985	41	.	3.57818	4.19914	1.58017	53
chr1	34639580	34639907	Oligo_pvalue_1e-2_peak_7987	67	.	4.47708	6.78418	3.85994	260
chr1	34831638	34831933	Oligo_pvalue_1e-2_peak_8017	40	.	2.77679	4.08874	1.48257	57
chr1	34885386	34885585	Oligo_pvalue_1e-2_peak_8021	40	.	2.77679	4.08874	1.48257	69
chr1	35208416	35208518	Oligo_pvalue_1e-2_peak_8064	57	.	3.70238	5.78738	2.96356	50
chr1	35226198	35226290	Oligo_pvalue_1e-2_peak_8069	40	.	2.77679	4.08874	1.48257	45
chr1	35229101	35229211	Oligo_pvalue_1e-2_peak_8071	40	.	2.77679	4.08874	1.48257	54
chr1	35252043	35252421	Oligo_pvalue_1e-2_peak_8072	40	.	2.77679	4.08874	1.48257	59
chr1	35318372	35318574	Oligo_pvalue_1e-2_peak_8093	125	.	7.70614	12.59988	9.12740	102
chr1	35325079	35325579	Oligo_pvalue_1e-2_peak_8094	74	.	5.10551	7.46124	4.46823	356
chr1	35334567	35334693	Oligo_pvalue_1e-2_peak_8099	40	.	2.77679	4.08874	1.48257	62
chr1	35450730	35451122	Oligo_pvalue_1e-2_peak_8111	57	.	3.70238	5.78738	2.96356	55
chr1	35496972	35497752	Oligo_pvalue_1e-2_peak_8120	66	.	4.44800	6.65517	3.74369	461
chr1	35544334	35545161	Oligo_pvalue_1e-2_peak_8129	40	.	2.77679	4.08874	1.48257	370
chr1	35657693	35659007	Oligo_pvalue_1e-2_peak_8146a	62	.	4.76502	6.21214	3.34583	52
chr1	35657693	35659007	Oligo_pvalue_1e-2_peak_8146b	85	.	5.95628	8.50903	5.41230	152
chr1	35657693	35659007	Oligo_pvalue_1e-2_peak_8146c	73	.	5.36065	7.33802	4.35933	886
chr1	35657693	35659007	Oligo_pvalue_1e-2_peak_8146d	162	.	9.53005	16.28891	12.47634	1154
chr1	35667631	35668010	Oligo_pvalue_1e-2_peak_8147	113	.	6.47917	11.39670	8.03392	274
chr1	35733851	35734816	Oligo_pvalue_1e-2_peak_8155	65	.	4.41930	6.53368	3.63457	402
chr1	35765476	35765558	Oligo_pvalue_1e-2_peak_8163	40	.	2.77679	4.08874	1.48257	40
chr1	35789062	35789451	Oligo_pvalue_1e-2_peak_8165	40	.	2.77679	4.08874	1.48257	66
chr1	35800846	35800945	Oligo_pvalue_1e-2_peak_8167	40	.	2.77679	4.08874	1.48257	48
chr1	35829874	35830037	Oligo_pvalue_1e-2_peak_8174	40	.	2.77679	4.08874	1.48257	40
chr1	35835475	35836297	Oligo_pvalue_1e-2_peak_8176	70	.	4.53638	7.06887	4.11652	594
chr1	35871961	35872060	Oligo_pvalue_1e-2_peak_8185	40	.	2.77679	4.08874	1.48257	48
chr1	35897900	35898160	Oligo_pvalue_1e-2_peak_8192	104	.	6.30915	10.46811	7.18976	125
chr1	35916778	35916983	Oligo_pvalue_1e-2_peak_8200	66	.	4.44800	6.65517	3.74369	90
chr1	36010397	36011034	Oligo_pvalue_1e-2_peak_8222	70	.	4.53638	7.06887	4.11652	422
chr1	36022767	36023496	Oligo_pvalue_1e-2_peak_8224a	88	.	6.14326	8.82881	5.70435	59
chr1	36022767	36023496	Oligo_pvalue_1e-2_peak_8224b	197	.	11.05787	19.70364	15.55761	334
chr1	36022767	36023496	Oligo_pvalue_1e-2_peak_8224c	42	.	3.66950	4.27531	1.64626	588
chr1	36034701	36034795	Oligo_pvalue_1e-2_peak_8227	45	.	3.42495	4.53818	1.87798	44
chr1	36038702	36038999	Oligo_pvalue_1e-2_peak_8228	110	.	6.89299	11.02150	7.69335	233
chr1	36068895	36069385	Oligo_pvalue_1e-2_peak_8240	39	.	2.75837	3.97911	1.48257	349
chr1	36106858	36107846	Oligo_pvalue_1e-2_peak_8250	64	.	4.39097	6.41891	3.53226	143
chr1	36173458	36174107	Oligo_pvalue_1e-2_peak_8259	94	.	6.06954	9.46183	6.27384	48
chr1	36184096	36184468	Oligo_pvalue_1e-2_peak_8262	43	.	3.38266	4.39837	1.75513	61
chr1	36191102	36191581	Oligo_pvalue_1e-2_peak_8263	114	.	7.33915	11.45596	8.08694	337
chr1	36235590	36235815	Oligo_pvalue_1e-2_peak_8272	151	.	8.78194	15.19373	11.48368	88
chr1	36273407	36274096	Oligo_pvalue_1e-2_peak_8276	52	.	3.60523	5.26053	2.51350	243
chr1	36274394	36274493	Oligo_pvalue_1e-2_peak_8277	52	.	3.60523	5.26053	2.51350	51
chr1	36310909	36311572	Oligo_pvalue_1e-2_peak_8290	69	.	4.50653	6.92169	3.98250	546
chr1	36348340	36348949	Oligo_pvalue_1e-2_peak_8301	109	.	7.16846	10.99299	7.66867	387
chr1	36396290	36396945	Oligo_pvalue_1e-2_peak_8312	121	.	7.78392	12.12817	8.69826	431
chr1	36533348	36533832	Oligo_pvalue_1e-2_peak_8338	84	.	5.37249	8.49611	5.40177	419
chr1	36549560	36550007	Oligo_pvalue_1e-2_peak_8348	47	.	3.80546	4.70840	2.02898	54
chr1	36554390	36554743	Oligo_pvalue_1e-2_peak_8349	121	.	7.82830	12.17390	8.73971	132
chr1	36559253	36559823	Oligo_pvalue_1e-2_peak_8350a	69	.	5.16963	6.90914	3.97266	184
chr1	36559253	36559823	Oligo_pvalue_1e-2_peak_8350b	113	.	7.46016	11.35116	7.99203	416
chr1	36600314	36600584	Oligo_pvalue_1e-2_peak_8359	40	.	2.77679	4.08874	1.48257	42
chr1	36614915	36615484	Oligo_pvalue_1e-2_peak_8365	135	.	8.30269	13.50784	9.95046	362
chr1	36621471	36621845	Oligo_pvalue_1e-2_peak_8367a	69	.	4.86102	6.98672	4.04175	59
chr1	36621471	36621845	Oligo_pvalue_1e-2_peak_8367b	51	.	3.97720	5.13807	2.40942	310
chr1	36622243	36622768	Oligo_pvalue_1e-2_peak_8368	68	.	4.78386	6.86501	3.93396	387
chr1	36625461	36626004	Oligo_pvalue_1e-2_peak_8369	121	.	7.02525	12.13989	8.70756	422
chr1	36626827	36626958	Oligo_pvalue_1e-2_peak_8370	50	.	4.02921	5.03453	2.31906	66
chr1	36641338	36641463	Oligo_pvalue_1e-2_peak_8377	56	.	3.67782	5.64059	2.84977	58
chr1	36653526	36653986	Oligo_pvalue_1e-2_peak_8384	64	.	4.75135	6.43718	3.54747	287
chr1	36658539	36658612	Oligo_pvalue_1e-2_peak_8385	40	.	3.26184	4.03980	1.48257	36
chr1	36669139	36669901	Oligo_pvalue_1e-2_peak_8389	47	.	3.49040	4.77340	2.08614	90
chr1	36689529	36690358	Oligo_pvalue_1e-2_peak_8396a	111	.	7.27405	11.18776	7.84407	325
chr1	36689529	36690358	Oligo_pvalue_1e-2_peak_8396b	111	.	7.27405	11.18776	7.84407	507
chr1	36765651	36765759	Oligo_pvalue_1e-2_peak_8419	40	.	2.77679	4.08874	1.48257	53
chr1	36766999	36767177	Oligo_pvalue_1e-2_peak_8420	57	.	3.70238	5.78738	2.96356	41
chr1	36771965	36772777	Oligo_pvalue_1e-2_peak_8422	69	.	4.50653	6.92169	3.98250	758
chr1	36787827	36787951	Oligo_pvalue_1e-2_peak_8427	40	.	2.77679	4.08874	1.48257	61
chr1	36808548	36808951	Oligo_pvalue_1e-2_peak_8432	40	.	2.77679	4.08874	1.48257	51
chr1	36830904	36831183	Oligo_pvalue_1e-2_peak_8438	57	.	4.20239	5.75623	2.95407	213
chr1	36832188	36832276	Oligo_pvalue_1e-2_peak_8440	42	.	3.34141	4.26972	1.64117	42
chr1	36840075	36840516	Oligo_pvalue_1e-2_peak_8441	43	.	3.36191	4.33276	1.69604	324
chr1	36851130	36852391	Oligo_pvalue_1e-2_peak_8442a	88	.	6.17093	8.87674	5.74666	419
chr1	36851130	36852391	Oligo_pvalue_1e-2_peak_8442b	114	.	7.40512	11.41575	8.05134	536
chr1	36851130	36852391	Oligo_pvalue_1e-2_peak_8442c	101	.	6.78803	10.12752	6.88032	635
chr1	36862967	36863630	Oligo_pvalue_1e-2_peak_8444	114	.	7.33915	11.45596	8.08694	614
chr1	36886539	36886747	Oligo_pvalue_1e-2_peak_8446	75	.	4.62798	7.58235	4.57172	65
chr1	36915863	36916357	Oligo_pvalue_1e-2_peak_8449	123	.	7.87340	12.35105	8.90102	282
chr1	36929571	36930303	Oligo_pvalue_1e-2_peak_8451	104	.	6.96594	10.48530	7.20524	408
chr1	37008781	37008856	Oligo_pvalue_1e-2_peak_8466	40	.	2.77679	4.08874	1.48257	36
chr1	37063193	37063746	Oligo_pvalue_1e-2_peak_8476	40	.	2.77679	4.08874	1.48257	184
chr1	37070401	37070894	Oligo_pvalue_1e-2_peak_8477	40	.	2.77679	4.08874	1.48257	70
chr1	37074993	37075177	Oligo_pvalue_1e-2_peak_8480	51	.	3.58166	5.15094	2.41837	73
chr1	37109273	37109406	Oligo_pvalue_1e-2_peak_8485	40	.	2.77679	4.08874	1.48257	65
chr1	37119521	37119746	Oligo_pvalue_1e-2_peak_8490	125	.	7.70614	12.59988	9.12740	165
chr1	37169277	37169698	Oligo_pvalue_1e-2_peak_8501	61	.	4.30812	6.10846	3.25302	216
chr1	37348569	37348652	Oligo_pvalue_1e-2_peak_8540	40	.	2.77679	4.08874	1.48257	40
chr1	37351309	37351449	Oligo_pvalue_1e-2_peak_8541	40	.	2.77679	4.08874	1.48257	69
chr1	37451322	37451691	Oligo_pvalue_1e-2_peak_8555	37	.	2.72183	3.78300	1.32790	314
chr1	37454251	37455063	Oligo_pvalue_1e-2_peak_8557	70	.	4.53638	7.06887	4.11652	289
chr1	37494820	37494924	Oligo_pvalue_1e-2_peak_8564	40	.	2.77679	4.08874	1.48257	51
chr1	37504008	37504404	Oligo_pvalue_1e-2_peak_8567	76	.	5.16974	7.68256	4.66362	52
chr1	37529138	37529998	Oligo_pvalue_1e-2_peak_8572	40	.	2.77679	4.08874	1.48257	711
chr1	37542939	37543014	Oligo_pvalue_1e-2_peak_8582	40	.	2.77679	4.08874	1.48257	36
chr1	37545211	37545296	Oligo_pvalue_1e-2_peak_8584	40	.	2.77679	4.08874	1.48257	41
chr1	37549337	37549479	Oligo_pvalue_1e-2_peak_8586	40	.	2.77679	4.08874	1.48257	70
chr1	37582715	37582803	Oligo_pvalue_1e-2_peak_8593	40	.	2.77679	4.08874	1.48257	43
chr1	37603699	37603794	Oligo_pvalue_1e-2_peak_8601	40	.	2.77679	4.08874	1.48257	46
chr1	37609917	37610009	Oligo_pvalue_1e-2_peak_8603	40	.	2.77679	4.08874	1.48257	45
chr1	37623928	37624435	Oligo_pvalue_1e-2_peak_8609	75	.	5.13743	7.56943	4.56670	85
chr1	37634973	37635134	Oligo_pvalue_1e-2_peak_8612	75	.	4.62798	7.58235	4.57172	62
chr1	37646845	37646984	Oligo_pvalue_1e-2_peak_8615	40	.	2.77679	4.08874	1.48257	68
chr1	37700411	37700759	Oligo_pvalue_1e-2_peak_8625	94	.	5.55357	9.45616	6.26974	244
chr1	37721040	37721394	Oligo_pvalue_1e-2_peak_8628	40	.	2.77679	4.08874	1.48257	199
chr1	37731790	37732094	Oligo_pvalue_1e-2_peak_8631	40	.	2.77679	4.08874	1.48257	60
chr1	37773490	37774550	Oligo_pvalue_1e-2_peak_8636	56	.	3.67782	5.64059	2.84977	775
chr1	37790586	37790958	Oligo_pvalue_1e-2_peak_8644	100	.	6.60229	10.08138	6.83967	237
chr1	37803927	37804694	Oligo_pvalue_1e-2_peak_8648	99	.	6.18703	9.92215	6.69395	492
chr1	37864982	37865090	Oligo_pvalue_1e-2_peak_8660	40	.	2.77679	4.08874	1.48257	53
chr1	37890903	37891107	Oligo_pvalue_1e-2_peak_8669	40	.	2.77679	4.08874	1.48257	139
chr1	37920588	37920792	Oligo_pvalue_1e-2_peak_8680	40	.	2.77679	4.08874	1.48257	53
chr1	37937489	37937618	Oligo_pvalue_1e-2_peak_8685	74	.	5.38752	7.48318	4.48767	69
chr1	37940035	37940252	Oligo_pvalue_1e-2_peak_8687	117	.	7.61093	11.71563	8.32362	86
chr1	37979987	37980746	Oligo_pvalue_1e-2_peak_8699a	83	.	5.70823	8.30550	5.22976	54
chr1	37979987	37980746	Oligo_pvalue_1e-2_peak_8699b	67	.	4.86381	6.73327	3.81499	421
chr1	38019593	38019960	Oligo_pvalue_1e-2_peak_8706	46	.	3.44649	4.61288	1.94511	314
chr1	38022406	38022635	Oligo_pvalue_1e-2_peak_8707	91	.	5.99366	9.19080	6.03117	144
chr1	38061293	38061775	Oligo_pvalue_1e-2_peak_8715	97	.	6.14736	9.76055	6.54737	296
chr1	38156180	38156469	Oligo_pvalue_1e-2_peak_8726	54	.	4.37883	5.48897	2.71942	52
chr1	38157568	38158258	Oligo_pvalue_1e-2_peak_8727	157	.	9.38321	15.70290	11.94516	443
chr1	38187794	38188155	Oligo_pvalue_1e-2_peak_8731	62	.	4.67035	6.23671	3.36837	289
chr1	38192012	38192289	Oligo_pvalue_1e-2_peak_8732	68	.	4.89277	6.81329	3.88540	46
chr1	38229883	38230216	Oligo_pvalue_1e-2_peak_8736	40	.	2.77679	4.08874	1.48257	284
chr1	38259712	38259984	Oligo_pvalue_1e-2_peak_8741	40	.	2.77679	4.08874	1.48257	55
chr1	38273715	38274975	Oligo_pvalue_1e-2_peak_8746a	99	.	6.66788	9.91941	6.69361	274
chr1	38273715	38274975	Oligo_pvalue_1e-2_peak_8746b	63	.	4.84937	6.35369	3.47418	495
chr1	38273715	38274975	Oligo_pvalue_1e-2_peak_8746c	63	.	4.82800	6.31767	3.44039	814
chr1	38273715	38274975	Oligo_pvalue_1e-2_peak_8746d	74	.	5.40768	7.41733	4.42855	1166
chr1	38276936	38277045	Oligo_pvalue_1e-2_peak_8747	46	.	3.88242	4.67280	1.99930	44
chr1	38279826	38280262	Oligo_pvalue_1e-2_peak_8748	54	.	4.30354	5.42925	2.66492	321
chr1	38283250	38283401	Oligo_pvalue_1e-2_peak_8751	48	.	3.84823	4.80658	2.11596	53
chr1	38325055	38325980	Oligo_pvalue_1e-2_peak_8758a	100	.	6.81570	10.04886	6.80978	75
chr1	38325055	38325980	Oligo_pvalue_1e-2_peak_8758b	142	.	8.86041	14.27894	10.65294	306
chr1	38397255	38397668	Oligo_pvalue_1e-2_peak_8765	221	.	12.45427	22.16674	17.76024	254
chr1	38412202	38412909	Oligo_pvalue_1e-2_peak_8768	58	.	4.22833	5.83877	3.00940	588
chr1	38455301	38455972	Oligo_pvalue_1e-2_peak_8773a	115	.	7.38310	11.58128	8.20096	284
chr1	38455301	38455972	Oligo_pvalue_1e-2_peak_8773b	114	.	7.33915	11.45596	8.08694	485
chr1	38477900	38478576	Oligo_pvalue_1e-2_peak_8780a	114	.	7.48615	11.43136	8.06449	372
chr1	38477900	38478576	Oligo_pvalue_1e-2_peak_8780b	193	.	11.22923	19.36192	15.25136	473
chr1	38512462	38513395	Oligo_pvalue_1e-2_peak_8788	119	.	7.69645	11.91673	8.50583	293
chr1	38548974	38549096	Oligo_pvalue_1e-2_peak_8793	40	.	2.77679	4.08874	1.48257	60
chr1	38604281	38604389	Oligo_pvalue_1e-2_peak_8804	40	.	2.77679	4.08874	1.48257	53
chr1	38636483	38636605	Oligo_pvalue_1e-2_peak_8810	40	.	2.77679	4.08874	1.48257	60
chr1	38699090	38699188	Oligo_pvalue_1e-2_peak_8821	40	.	2.77679	4.08874	1.48257	48
chr1	38786997	38787082	Oligo_pvalue_1e-2_peak_8836	40	.	2.77679	4.08874	1.48257	41
chr1	38941933	38942433	Oligo_pvalue_1e-2_peak_8851	40	.	2.77679	4.08874	1.48257	56
chr1	39014725	39015262	Oligo_pvalue_1e-2_peak_8866	73	.	4.59728	7.39833	4.41194	475
chr1	39021447	39021521	Oligo_pvalue_1e-2_peak_8868	40	.	2.77679	4.08874	1.48257	36
chr1	39024877	39024994	Oligo_pvalue_1e-2_peak_8869	40	.	2.77679	4.08874	1.48257	57
chr1	39136734	39137490	Oligo_pvalue_1e-2_peak_8887	56	.	3.67782	5.64059	2.84977	268
chr1	39156062	39156803	Oligo_pvalue_1e-2_peak_8891	40	.	2.77679	4.08874	1.48257	315
chr1	39267542	39268173	Oligo_pvalue_1e-2_peak_8913	40	.	2.77679	4.08874	1.48257	573
chr1	39301097	39301172	Oligo_pvalue_1e-2_peak_8922	40	.	2.77679	4.08874	1.48257	36
chr1	39325023	39325750	Oligo_pvalue_1e-2_peak_8925	159	.	9.63789	15.94369	12.16375	507
chr1	39338860	39339380	Oligo_pvalue_1e-2_peak_8928	79	.	5.57547	7.94761	4.90266	334
chr1	39384895	39385076	Oligo_pvalue_1e-2_peak_8940	87	.	5.84746	8.71442	5.59934	76
chr1	39394962	39395534	Oligo_pvalue_1e-2_peak_8942	210	.	11.62008	21.09292	16.80101	387
chr1	39407175	39408071	Oligo_pvalue_1e-2_peak_8945	40	.	2.77679	4.08874	1.48257	66
chr1	39410335	39410412	Oligo_pvalue_1e-2_peak_8947	40	.	2.77679	4.08874	1.48257	37
chr1	39429889	39430103	Oligo_pvalue_1e-2_peak_8952	40	.	2.77679	4.08874	1.48257	174
chr1	39456276	39457226	Oligo_pvalue_1e-2_peak_8956a	54	.	4.37883	5.48897	2.71942	323
chr1	39456276	39457226	Oligo_pvalue_1e-2_peak_8956b	143	.	8.75766	14.30282	10.67309	529
chr1	39456276	39457226	Oligo_pvalue_1e-2_peak_8956c	143	.	8.75766	14.30282	10.67309	636
chr1	39463321	39463626	Oligo_pvalue_1e-2_peak_8957	45	.	3.42495	4.53818	1.87798	33
chr1	39491983	39492536	Oligo_pvalue_1e-2_peak_8964	59	.	4.25459	5.92478	3.08752	115
chr1	39545976	39546518	Oligo_pvalue_1e-2_peak_8983	38	.	2.73998	3.87719	1.40611	236
chr1	39568365	39568511	Oligo_pvalue_1e-2_peak_8997	41	.	3.53082	4.13302	1.52070	106
chr1	39570525	39571578	Oligo_pvalue_1e-2_peak_8998	67	.	5.07393	6.79101	3.86561	429
chr1	39585204	39585542	Oligo_pvalue_1e-2_peak_9002	40	.	2.77679	4.08874	1.48257	54
chr1	39594855	39595420	Oligo_pvalue_1e-2_peak_9005	56	.	3.67782	5.64059	2.84977	503
chr1	39598882	39599318	Oligo_pvalue_1e-2_peak_9006	38	.	2.73998	3.87719	1.40611	120
chr1	39624458	39624794	Oligo_pvalue_1e-2_peak_9014	40	.	2.77679	4.08874	1.48257	48
chr1	39639036	39640183	Oligo_pvalue_1e-2_peak_9017	40	.	2.77679	4.08874	1.48257	339
chr1	39658354	39658475	Oligo_pvalue_1e-2_peak_9020	57	.	4.20239	5.75623	2.95407	50
chr1	39665454	39665646	Oligo_pvalue_1e-2_peak_9021	64	.	4.75135	6.43718	3.54747	48
chr1	39670159	39670756	Oligo_pvalue_1e-2_peak_9022	77	.	5.51138	7.78420	4.75666	404
chr1	39679763	39680547	Oligo_pvalue_1e-2_peak_9023	119	.	7.69645	11.91673	8.50583	247
chr1	39704096	39704419	Oligo_pvalue_1e-2_peak_9031	69	.	4.95172	6.98166	4.03681	269
chr1	39704792	39705001	Oligo_pvalue_1e-2_peak_9032	43	.	3.36191	4.33276	1.69604	161
chr1	39732108	39732430	Oligo_pvalue_1e-2_peak_9043	39	.	3.24254	3.98716	1.48257	41
chr1	39738147	39738745	Oligo_pvalue_1e-2_peak_9046	48	.	3.84823	4.80658	2.11596	242
chr1	39752204	39752301	Oligo_pvalue_1e-2_peak_9050	40	.	2.77679	4.08874	1.48257	47
chr1	39754911	39755187	Oligo_pvalue_1e-2_peak_9052	37	.	2.72183	3.78300	1.32790	57
chr1	39797372	39798281	Oligo_pvalue_1e-2_peak_9065	40	.	2.77679	4.08874	1.48257	456
chr1	39814684	39814769	Oligo_pvalue_1e-2_peak_9069	40	.	2.77679	4.08874	1.48257	41
chr1	39847453	39847586	Oligo_pvalue_1e-2_peak_9076	40	.	2.77679	4.08874	1.48257	65
chr1	39857592	39858046	Oligo_pvalue_1e-2_peak_9081	81	.	5.30316	8.19462	5.12796	82
chr1	39864300	39864896	Oligo_pvalue_1e-2_peak_9083	51	.	3.58166	5.15094	2.41837	187
chr1	39874035	39874968	Oligo_pvalue_1e-2_peak_9086a	98	.	6.44676	9.80236	6.58493	348
chr1	39874035	39874968	Oligo_pvalue_1e-2_peak_9086b	160	.	9.16887	16.06529	12.27356	494
chr1	39874035	39874968	Oligo_pvalue_1e-2_peak_9086c	109	.	6.98399	10.98326	7.66039	673
chr1	39959325	39959420	Oligo_pvalue_1e-2_peak_9116	51	.	3.58166	5.15094	2.41837	43
chr1	39960533	39960844	Oligo_pvalue_1e-2_peak_9117	51	.	3.58166	5.15094	2.41837	60
chr1	40005039	40005117	Oligo_pvalue_1e-2_peak_9128	57	.	4.20239	5.75623	2.95407	43
chr1	40006439	40006714	Oligo_pvalue_1e-2_peak_9129	57	.	4.20239	5.75623	2.95407	195
chr1	40024439	40025541	Oligo_pvalue_1e-2_peak_9134	52	.	3.60523	5.26053	2.51350	920
chr1	40042035	40042654	Oligo_pvalue_1e-2_peak_9138	188	.	10.95976	18.84929	14.78985	537
chr1	40075402	40075502	Oligo_pvalue_1e-2_peak_9145	40	.	2.77679	4.08874	1.48257	49
chr1	40157052	40157532	Oligo_pvalue_1e-2_peak_9167	57	.	3.70238	5.78738	2.96356	111
chr1	40204160	40204637	Oligo_pvalue_1e-2_peak_9174	76	.	5.16974	7.68256	4.66362	391
chr1	40251237	40251802	Oligo_pvalue_1e-2_peak_9185	84	.	5.98524	8.43663	5.34772	428
chr1	40254294	40254685	Oligo_pvalue_1e-2_peak_9186	72	.	5.34616	7.22996	4.25988	313
chr1	40264600	40265705	Oligo_pvalue_1e-2_peak_9191	48	.	3.51278	4.85998	2.16196	513
chr1	40282573	40282789	Oligo_pvalue_1e-2_peak_9199	40	.	2.77679	4.08874	1.48257	158
chr1	40308604	40309221	Oligo_pvalue_1e-2_peak_9202	66	.	4.44800	6.65517	3.74369	172
chr1	40311403	40311654	Oligo_pvalue_1e-2_peak_9203	50	.	3.55840	5.04815	2.32833	71
chr1	40343064	40343932	Oligo_pvalue_1e-2_peak_9210	37	.	2.72183	3.78300	1.32790	162
chr1	40344414	40344529	Oligo_pvalue_1e-2_peak_9211	46	.	3.46831	4.69117	2.01435	72
chr1	40348822	40349272	Oligo_pvalue_1e-2_peak_9212	69	.	4.50653	6.92169	3.98250	204
chr1	40364844	40364921	Oligo_pvalue_1e-2_peak_9215	42	.	3.32116	4.20906	1.58649	34
chr1	40367035	40367984	Oligo_pvalue_1e-2_peak_9216	42	.	3.32116	4.20906	1.58649	673
chr1	40418250	40418680	Oligo_pvalue_1e-2_peak_9222	38	.	3.39098	3.86873	1.40611	65
chr1	40420537	40420924	Oligo_pvalue_1e-2_peak_9223	156	.	9.49474	15.66524	11.91093	268
chr1	40438774	40439438	Oligo_pvalue_1e-2_peak_9226	75	.	4.62798	7.58235	4.57172	607
chr1	40505877	40506495	Oligo_pvalue_1e-2_peak_9235	136	.	8.52124	13.63745	10.06808	406
chr1	40523244	40523427	Oligo_pvalue_1e-2_peak_9241	40	.	2.77679	4.08874	1.48257	89
chr1	40527484	40527560	Oligo_pvalue_1e-2_peak_9245	40	.	2.77679	4.08874	1.48257	37
chr1	40544448	40544585	Oligo_pvalue_1e-2_peak_9250	40	.	2.77679	4.08874	1.48257	67
chr1	40550308	40550903	Oligo_pvalue_1e-2_peak_9253	55	.	3.65330	5.50407	2.73037	256
chr1	40562378	40563401	Oligo_pvalue_1e-2_peak_9258	64	.	4.39097	6.41891	3.53226	600
chr1	40580060	40580186	Oligo_pvalue_1e-2_peak_9263	40	.	2.77679	4.08874	1.48257	62
chr1	40626773	40627163	Oligo_pvalue_1e-2_peak_9269a	139	.	8.66074	13.96182	10.36518	216
chr1	40626773	40627163	Oligo_pvalue_1e-2_peak_9269b	139	.	8.66074	13.96182	10.36518	311
chr1	40645993	40646114	Oligo_pvalue_1e-2_peak_9273	40	.	2.77679	4.08874	1.48257	59
chr1	40723395	40724137	Oligo_pvalue_1e-2_peak_9287a	110	.	7.27995	11.01162	7.68479	67
chr1	40723395	40724137	Oligo_pvalue_1e-2_peak_9287b	83	.	5.92768	8.33063	5.25234	274
chr1	40723395	40724137	Oligo_pvalue_1e-2_peak_9287c	151	.	9.22084	15.14613	11.44000	416
chr1	40765252	40765335	Oligo_pvalue_1e-2_peak_9300	40	.	2.77679	4.08874	1.48257	40
chr1	40773842	40774293	Oligo_pvalue_1e-2_peak_9305	75	.	4.62798	7.58235	4.57172	380
chr1	40780898	40781311	Oligo_pvalue_1e-2_peak_9307	97	.	6.22695	9.75712	6.54526	229
chr1	40781669	40782942	Oligo_pvalue_1e-2_peak_9308a	56	.	4.31096	5.65412	2.86267	326
chr1	40781669	40782942	Oligo_pvalue_1e-2_peak_9308b	108	.	6.70594	10.86913	7.55638	743
chr1	40810171	40810904	Oligo_pvalue_1e-2_peak_9312	40	.	2.77679	4.08874	1.48257	332
chr1	40812603	40812734	Oligo_pvalue_1e-2_peak_9313	40	.	2.77679	4.08874	1.48257	64
chr1	40839054	40839682	Oligo_pvalue_1e-2_peak_9315	187	.	10.93055	18.70458	14.65920	238
chr1	40839978	40840446	Oligo_pvalue_1e-2_peak_9316	55	.	4.37222	5.57009	2.78926	340
chr1	40848511	40849467	Oligo_pvalue_1e-2_peak_9318	81	.	5.30316	8.19462	5.12796	495
chr1	40857748	40858253	Oligo_pvalue_1e-2_peak_9321	138	.	8.40477	13.85168	10.26455	384
chr1	40868678	40868820	Oligo_pvalue_1e-2_peak_9324	38	.	2.73998	3.87719	1.40611	70
chr1	40869941	40870024	Oligo_pvalue_1e-2_peak_9326	39	.	2.75837	3.97911	1.48257	40
chr1	40870651	40870771	Oligo_pvalue_1e-2_peak_9327	55	.	3.65330	5.50407	2.73037	70
chr1	40887272	40887756	Oligo_pvalue_1e-2_peak_9332	75	.	4.62798	7.58235	4.57172	288
chr1	40909565	40909663	Oligo_pvalue_1e-2_peak_9339	40	.	2.77679	4.08874	1.48257	48
chr1	40915527	40915976	Oligo_pvalue_1e-2_peak_9340	103	.	6.68282	10.32403	7.05866	229
chr1	40942455	40943201	Oligo_pvalue_1e-2_peak_9343	90	.	5.47995	9.02903	5.88424	551
chr1	40973932	40974566	Oligo_pvalue_1e-2_peak_9347	55	.	3.65330	5.50407	2.73037	312
chr1	40997019	40997628	Oligo_pvalue_1e-2_peak_9353	149	.	8.72600	14.97385	11.28378	240
chr1	41078102	41078195	Oligo_pvalue_1e-2_peak_9366	40	.	2.77679	4.08874	1.48257	45
chr1	41087610	41088022	Oligo_pvalue_1e-2_peak_9369	40	.	2.77679	4.08874	1.48257	50
chr1	41125480	41125622	Oligo_pvalue_1e-2_peak_9382	40	.	2.77679	4.08874	1.48257	70
chr1	41131061	41131627	Oligo_pvalue_1e-2_peak_9384	80	.	5.26917	8.05644	5.00198	414
chr1	41157021	41158204	Oligo_pvalue_1e-2_peak_9392a	123	.	7.97333	12.37950	8.92709	374
chr1	41157021	41158204	Oligo_pvalue_1e-2_peak_9392b	81	.	5.79878	8.11714	5.05918	895
chr1	41174579	41175872	Oligo_pvalue_1e-2_peak_9397	64	.	4.39097	6.41891	3.53226	95
chr1	41187944	41188071	Oligo_pvalue_1e-2_peak_9403	40	.	2.77679	4.08874	1.48257	62
chr1	41212929	41213072	Oligo_pvalue_1e-2_peak_9408	40	.	2.77679	4.08874	1.48257	70
chr1	41234489	41234624	Oligo_pvalue_1e-2_peak_9412	40	.	2.77679	4.08874	1.48257	66
chr1	41249362	41249467	Oligo_pvalue_1e-2_peak_9420	40	.	2.77679	4.08874	1.48257	51
chr1	41249804	41250090	Oligo_pvalue_1e-2_peak_9421	40	.	2.77679	4.08874	1.48257	213
chr1	41261443	41261565	Oligo_pvalue_1e-2_peak_9424	40	.	2.77679	4.08874	1.48257	47
chr1	41272890	41273016	Oligo_pvalue_1e-2_peak_9427	40	.	2.77679	4.08874	1.48257	62
chr1	41286626	41287355	Oligo_pvalue_1e-2_peak_9431	84	.	5.74241	8.40242	5.31562	203
chr1	41313986	41314695	Oligo_pvalue_1e-2_peak_9437	40	.	2.77679	4.08874	1.48257	428
chr1	41328003	41328238	Oligo_pvalue_1e-2_peak_9440	152	.	9.13318	15.26718	11.54973	156
chr1	41367275	41368162	Oligo_pvalue_1e-2_peak_9447	57	.	3.70238	5.78738	2.96356	464
chr1	41380291	41380740	Oligo_pvalue_1e-2_peak_9450	116	.	7.56888	11.61867	8.23486	69
chr1	41385131	41385438	Oligo_pvalue_1e-2_peak_9451	102	.	6.84984	10.21116	6.95650	182
chr1	41414347	41415088	Oligo_pvalue_1e-2_peak_9461	37	.	2.72183	3.78300	1.32790	402
chr1	41418138	41418468	Oligo_pvalue_1e-2_peak_9463	37	.	2.72183	3.78300	1.32790	51
chr1	41445062	41446064	Oligo_pvalue_1e-2_peak_9468a	147	.	9.00437	14.74712	11.07767	362
chr1	41445062	41446064	Oligo_pvalue_1e-2_peak_9468b	80	.	5.78853	8.07883	5.02310	616
chr1	41445062	41446064	Oligo_pvalue_1e-2_peak_9468c	57	.	4.52342	5.74098	2.94126	732
chr1	41463353	41463808	Oligo_pvalue_1e-2_peak_9476	40	.	2.77679	4.08874	1.48257	413
chr1	41469004	41469813	Oligo_pvalue_1e-2_peak_9477	78	.	5.20246	7.80107	4.77041	515
chr1	41474927	41476236	Oligo_pvalue_1e-2_peak_9478	39	.	2.75837	3.97911	1.48257	321
chr1	41707075	41708818	Oligo_pvalue_1e-2_peak_9512	49	.	3.53544	4.95138	2.24332	455
chr1	41721518	41721651	Oligo_pvalue_1e-2_peak_9513	40	.	2.77679	4.08874	1.48257	65
chr1	41722858	41722932	Oligo_pvalue_1e-2_peak_9514	40	.	2.77679	4.08874	1.48257	36
chr1	41774693	41774804	Oligo_pvalue_1e-2_peak_9524	40	.	2.77679	4.08874	1.48257	54
chr1	41788561	41788914	Oligo_pvalue_1e-2_peak_9527	75	.	4.62798	7.58235	4.57172	243
chr1	41826546	41827309	Oligo_pvalue_1e-2_peak_9533a	224	.	11.59176	22.45244	18.01529	264
chr1	41826546	41827309	Oligo_pvalue_1e-2_peak_9533b	72	.	5.16956	7.22199	4.25555	603
chr1	41831882	41832550	Oligo_pvalue_1e-2_peak_9534	39	.	3.44210	3.96350	1.48257	34
chr1	41837920	41838256	Oligo_pvalue_1e-2_peak_9535	75	.	5.13743	7.56943	4.56670	271
chr1	41853510	41853716	Oligo_pvalue_1e-2_peak_9543	56	.	3.67782	5.64059	2.84977	102
chr1	41855731	41856177	Oligo_pvalue_1e-2_peak_9544	40	.	2.77679	4.08874	1.48257	53
chr1	41882929	41883533	Oligo_pvalue_1e-2_peak_9556	40	.	2.77679	4.08874	1.48257	45
chr1	41898227	41899159	Oligo_pvalue_1e-2_peak_9560	66	.	4.83520	6.65579	3.74369	411
chr1	41920212	41920440	Oligo_pvalue_1e-2_peak_9567	113	.	7.29572	11.33472	7.97942	65
chr1	41980732	41981177	Oligo_pvalue_1e-2_peak_9587	107	.	7.17257	10.75800	7.45424	226
chr1	41981822	41982107	Oligo_pvalue_1e-2_peak_9588	66	.	5.02080	6.68179	3.76742	115
chr1	41994670	41994753	Oligo_pvalue_1e-2_peak_9593	40	.	2.77679	4.08874	1.48257	40
chr1	42023836	42024109	Oligo_pvalue_1e-2_peak_9605	40	.	2.77679	4.08874	1.48257	228
chr1	42039593	42040081	Oligo_pvalue_1e-2_peak_9610	80	.	5.26917	8.05644	5.00198	370
chr1	42046245	42046619	Oligo_pvalue_1e-2_peak_9612	37	.	2.72183	3.78300	1.32790	140
chr1	42051206	42051646	Oligo_pvalue_1e-2_peak_9617	40	.	2.77679	4.08874	1.48257	60
chr1	42083687	42084081	Oligo_pvalue_1e-2_peak_9627	143	.	8.90472	14.36491	10.73078	156
chr1	42097380	42097503	Oligo_pvalue_1e-2_peak_9630	40	.	2.77679	4.08874	1.48257	60
chr1	42127481	42128448	Oligo_pvalue_1e-2_peak_9638	64	.	4.75135	6.43718	3.54747	550
chr1	42155303	42155689	Oligo_pvalue_1e-2_peak_9645	40	.	2.77679	4.08874	1.48257	313
chr1	42241804	42241917	Oligo_pvalue_1e-2_peak_9667	40	.	3.51267	4.01863	1.48257	67
chr1	42242607	42243315	Oligo_pvalue_1e-2_peak_9668a	60	.	4.68357	6.07701	3.22576	81
chr1	42242607	42243315	Oligo_pvalue_1e-2_peak_9668b	60	.	4.68357	6.07701	3.22576	303
chr1	42242607	42243315	Oligo_pvalue_1e-2_peak_9668c	146	.	8.78169	14.65300	10.99191	444
chr1	42242607	42243315	Oligo_pvalue_1e-2_peak_9668d	71	.	5.26901	7.18476	4.22076	590
chr1	42362513	42362631	Oligo_pvalue_1e-2_peak_9710	40	.	2.77679	4.08874	1.48257	58
chr1	42383583	42383879	Oligo_pvalue_1e-2_peak_9718	49	.	3.53544	4.95138	2.24332	228
chr1	42479514	42479953	Oligo_pvalue_1e-2_peak_9740	90	.	5.47995	9.02903	5.88424	233
chr1	42501092	42501893	Oligo_pvalue_1e-2_peak_9744a	66	.	4.99465	6.62877	3.72163	363
chr1	42501092	42501893	Oligo_pvalue_1e-2_peak_9744b	165	.	9.93754	16.54482	12.70808	659
chr1	42629144	42629492	Oligo_pvalue_1e-2_peak_9759	40	.	2.77679	4.08874	1.48257	60
chr1	42639150	42639387	Oligo_pvalue_1e-2_peak_9765	42	.	3.34141	4.26972	1.64117	188
chr1	42642768	42642925	Oligo_pvalue_1e-2_peak_9766	43	.	3.38266	4.39837	1.75513	122
chr1	42717342	42717477	Oligo_pvalue_1e-2_peak_9784	40	.	2.77679	4.08874	1.48257	66
chr1	42724793	42725360	Oligo_pvalue_1e-2_peak_9785	95	.	6.40923	9.54279	6.34884	502
chr1	42780292	42780619	Oligo_pvalue_1e-2_peak_9798	69	.	4.50653	6.92169	3.98250	60
chr1	42795297	42795384	Oligo_pvalue_1e-2_peak_9806	37	.	2.72183	3.78300	1.32790	42
chr1	42800688	42801066	Oligo_pvalue_1e-2_peak_9808	107	.	7.08606	10.78148	7.47501	311
chr1	42810099	42810178	Oligo_pvalue_1e-2_peak_9811	40	.	2.77679	4.08874	1.48257	38
chr1	42846192	42847357	Oligo_pvalue_1e-2_peak_9815	99	.	6.18703	9.92215	6.69395	256
chr1	42921340	42922742	Oligo_pvalue_1e-2_peak_9827	47	.	3.49040	4.77340	2.08614	391
chr1	42928626	42928993	Oligo_pvalue_1e-2_peak_9829	93	.	6.03136	9.32317	6.15121	254
chr1	43123677	43124347	Oligo_pvalue_1e-2_peak_9845	75	.	4.62798	7.58235	4.57172	380
chr1	43147684	43148274	Oligo_pvalue_1e-2_peak_9848a	151	.	9.22084	15.14613	11.44000	311
chr1	43147684	43148274	Oligo_pvalue_1e-2_peak_9848b	211	.	11.85536	21.15698	16.86000	414
chr1	43185909	43186215	Oligo_pvalue_1e-2_peak_9853	40	.	2.77679	4.08874	1.48257	48
chr1	43206683	43206777	Oligo_pvalue_1e-2_peak_9860	40	.	2.77679	4.08874	1.48257	46
chr1	43212978	43213157	Oligo_pvalue_1e-2_peak_9865	90	.	5.47995	9.02903	5.88424	58
chr1	43217602	43217940	Oligo_pvalue_1e-2_peak_9868	39	.	2.75837	3.97911	1.48257	295
chr1	43232437	43233077	Oligo_pvalue_1e-2_peak_9870	160	.	9.60246	16.09791	12.30288	335
chr1	43282422	43283230	Oligo_pvalue_1e-2_peak_9878a	114	.	7.48615	11.43136	8.06449	385
chr1	43282422	43283230	Oligo_pvalue_1e-2_peak_9878b	71	.	5.24031	7.14717	4.18724	621
chr1	43311777	43312414	Oligo_pvalue_1e-2_peak_9883a	137	.	8.56231	13.71613	10.13966	423
chr1	43311777	43312414	Oligo_pvalue_1e-2_peak_9883b	90	.	6.22713	9.08015	5.93015	563
chr1	43318447	43318532	Oligo_pvalue_1e-2_peak_9884	40	.	2.77679	4.08874	1.48257	41
chr1	43349515	43349759	Oligo_pvalue_1e-2_peak_9886	40	.	2.77679	4.08874	1.48257	184
chr1	43375262	43375376	Oligo_pvalue_1e-2_peak_9895	40	.	2.77679	4.08874	1.48257	56
chr1	43379160	43379310	Oligo_pvalue_1e-2_peak_9897	40	.	2.77679	4.08874	1.48257	112
chr1	43389618	43390463	Oligo_pvalue_1e-2_peak_9900	169	.	10.07320	16.97449	13.09785	442
chr1	43396708	43397035	Oligo_pvalue_1e-2_peak_9903	37	.	2.72183	3.78300	1.32790	279
chr1	43412573	43412914	Oligo_pvalue_1e-2_peak_9915	55	.	3.65330	5.50407	2.73037	279
chr1	43418785	43419219	Oligo_pvalue_1e-2_peak_9916	130	.	8.30277	13.07480	9.55839	298
chr1	43423624	43424891	Oligo_pvalue_1e-2_peak_9917a	53	.	4.24786	5.37590	2.61944	322
chr1	43423624	43424891	Oligo_pvalue_1e-2_peak_9917b	70	.	5.18045	7.03815	4.08987	608
chr1	43423624	43424891	Oligo_pvalue_1e-2_peak_9917c	70	.	5.15878	7.00248	4.05628	942
chr1	43423624	43424891	Oligo_pvalue_1e-2_peak_9917d	143	.	8.59796	14.34039	10.70847	1049
chr1	43509256	43509636	Oligo_pvalue_1e-2_peak_9929	40	.	2.77679	4.08874	1.48257	334
chr1	43535653	43535742	Oligo_pvalue_1e-2_peak_9937	62	.	4.33539	6.20685	3.34103	44
chr1	43603338	43603625	Oligo_pvalue_1e-2_peak_9949	40	.	2.77679	4.08874	1.48257	64
chr1	43637813	43638509	Oligo_pvalue_1e-2_peak_9963	186	.	10.89749	18.69432	14.65017	582
chr1	43692951	43693254	Oligo_pvalue_1e-2_peak_9973	57	.	3.70238	5.78738	2.96356	185
chr1	43695904	43696318	Oligo_pvalue_1e-2_peak_9975	40	.	2.77679	4.08874	1.48257	364
chr1	43703942	43704090	Oligo_pvalue_1e-2_peak_9981	86	.	5.40784	8.66157	5.55113	84
chr1	43737508	43738104	Oligo_pvalue_1e-2_peak_9990	93	.	6.33513	9.34982	6.17474	432
chr1	43748218	43748384	Oligo_pvalue_1e-2_peak_9993	91	.	5.99366	9.19080	6.03117	48
chr1	43760185	43761618	Oligo_pvalue_1e-2_peak_9997	69	.	5.21887	6.99745	4.05175	1162
chr1	43781156	43781637	Oligo_pvalue_1e-2_peak_10007	79	.	5.73806	7.99162	4.94415	189
chr1	43783477	43784246	Oligo_pvalue_1e-2_peak_10008	68	.	5.10093	6.84728	3.91673	606
chr1	43814146	43814446	Oligo_pvalue_1e-2_peak_10017	60	.	4.28119	6.01457	3.16815	237
chr1	43823844	43824772	Oligo_pvalue_1e-2_peak_10019a	92	.	6.38842	9.21565	6.05450	651
chr1	43823844	43824772	Oligo_pvalue_1e-2_peak_10019b	92	.	6.38842	9.21565	6.05450	739
chr1	43833395	43834203	Oligo_pvalue_1e-2_peak_10020a	40	.	3.52775	4.04295	1.48257	77
chr1	43833395	43834203	Oligo_pvalue_1e-2_peak_10020b	121	.	7.67641	12.13987	8.70756	324
chr1	43833395	43834203	Oligo_pvalue_1e-2_peak_10020c	147	.	8.85740	14.78279	11.10997	443
chr1	43833395	43834203	Oligo_pvalue_1e-2_peak_10020d	60	.	4.68357	6.07701	3.22576	764
chr1	43847397	43848156	Oligo_pvalue_1e-2_peak_10022a	79	.	5.70812	7.93602	4.89308	324
chr1	43847397	43848156	Oligo_pvalue_1e-2_peak_10022b	132	.	8.28342	13.20316	9.67513	539
chr1	43855519	43855720	Oligo_pvalue_1e-2_peak_10023	110	.	6.89299	11.02150	7.69335	71
chr1	43880480	43880610	Oligo_pvalue_1e-2_peak_10031	40	.	2.77679	4.08874	1.48257	64
chr1	43918909	43919776	Oligo_pvalue_1e-2_peak_10044	58	.	4.49169	5.82547	2.99834	662
chr1	43978803	43978894	Oligo_pvalue_1e-2_peak_10052	40	.	2.77679	4.08874	1.48257	44
chr1	43980808	43981051	Oligo_pvalue_1e-2_peak_10054	40	.	2.77679	4.08874	1.48257	57
chr1	43997227	43997598	Oligo_pvalue_1e-2_peak_10059	47	.	3.80546	4.70840	2.02898	303
chr1	43998092	43998230	Oligo_pvalue_1e-2_peak_10060	59	.	4.56656	5.99310	3.14992	44
chr1	44006443	44006801	Oligo_pvalue_1e-2_peak_10061	45	.	3.82312	4.53568	1.87798	310
chr1	44007669	44008061	Oligo_pvalue_1e-2_peak_10062	104	.	6.94444	10.40266	7.13069	241
chr1	44011595	44011703	Oligo_pvalue_1e-2_peak_10063	68	.	5.05306	6.82959	3.90047	45
chr1	44013133	44013718	Oligo_pvalue_1e-2_peak_10064	121	.	7.82830	12.17390	8.73971	311
chr1	44018457	44018931	Oligo_pvalue_1e-2_peak_10065a	76	.	5.59167	7.69798	4.67744	55
chr1	44018457	44018931	Oligo_pvalue_1e-2_peak_10065b	183	.	10.75886	18.34113	14.33246	261
chr1	44024118	44024291	Oligo_pvalue_1e-2_peak_10066	40	.	2.77679	4.08874	1.48257	125
chr1	44026674	44026747	Oligo_pvalue_1e-2_peak_10068	42	.	3.34141	4.26972	1.64117	47
chr1	44031378	44031617	Oligo_pvalue_1e-2_peak_10069	66	.	4.83520	6.65579	3.74369	169
chr1	44038883	44039339	Oligo_pvalue_1e-2_peak_10071	51	.	3.58166	5.15094	2.41837	404
chr1	44068791	44068884	Oligo_pvalue_1e-2_peak_10082	40	.	2.77679	4.08874	1.48257	45
chr1	44073732	44073872	Oligo_pvalue_1e-2_peak_10086	40	.	2.77679	4.08874	1.48257	69
chr1	44115587	44116234	Oligo_pvalue_1e-2_peak_10098a	117	.	7.64951	11.71906	8.32522	168
chr1	44115587	44116234	Oligo_pvalue_1e-2_peak_10098b	103	.	6.95410	10.31766	7.05371	478
chr1	44115587	44116234	Oligo_pvalue_1e-2_peak_10098c	89	.	6.25869	8.95735	5.81991	591
chr1	44157157	44157810	Oligo_pvalue_1e-2_peak_10106	40	.	2.77679	4.08874	1.48257	613
chr1	44172993	44173380	Oligo_pvalue_1e-2_peak_10110	163	.	9.83954	16.33563	12.51966	161
chr1	44229058	44229432	Oligo_pvalue_1e-2_peak_10122	38	.	2.73998	3.87719	1.40611	224
chr1	44230448	44230593	Oligo_pvalue_1e-2_peak_10123	55	.	3.65330	5.50407	2.73037	78
chr1	44399751	44399859	Oligo_pvalue_1e-2_peak_10152	40	.	2.77679	4.08874	1.48257	53
chr1	44402200	44402368	Oligo_pvalue_1e-2_peak_10156	40	.	2.77679	4.08874	1.48257	38
chr1	44412123	44412735	Oligo_pvalue_1e-2_peak_10159a	230	.	12.24204	23.05917	18.55627	198
chr1	44412123	44412735	Oligo_pvalue_1e-2_peak_10159b	94	.	6.41250	9.48525	6.29607	316
chr1	44419811	44420396	Oligo_pvalue_1e-2_peak_10161	151	.	9.05250	15.12019	11.41519	100
chr1	44427799	44428325	Oligo_pvalue_1e-2_peak_10162	91	.	6.26272	9.16759	6.01113	423
chr1	44435471	44435809	Oligo_pvalue_1e-2_peak_10164	150	.	9.17672	15.06404	11.36459	73
chr1	44440354	44441264	Oligo_pvalue_1e-2_peak_10165	42	.	3.66950	4.27531	1.64626	28
chr1	44444671	44445007	Oligo_pvalue_1e-2_peak_10166	40	.	3.51272	4.09787	1.48775	249
chr1	44451088	44451395	Oligo_pvalue_1e-2_peak_10170	40	.	2.77679	4.08874	1.48257	59
chr1	44457043	44457530	Oligo_pvalue_1e-2_peak_10173	37	.	2.72183	3.78300	1.32790	299
chr1	44471374	44471703	Oligo_pvalue_1e-2_peak_10182	72	.	5.29821	7.27678	4.30230	272
chr1	44476390	44477134	Oligo_pvalue_1e-2_peak_10183a	86	.	5.93280	8.69362	5.58069	376
chr1	44476390	44477134	Oligo_pvalue_1e-2_peak_10183b	95	.	6.27451	9.52240	6.33064	654
chr1	44485236	44485420	Oligo_pvalue_1e-2_peak_10186	61	.	4.77099	6.19286	3.32969	143
chr1	44487021	44487094	Oligo_pvalue_1e-2_peak_10187	37	.	3.14936	3.74753	1.30228	61
chr1	44495559	44496773	Oligo_pvalue_1e-2_peak_10188a	45	.	3.80538	4.55136	1.89077	247
chr1	44495559	44496773	Oligo_pvalue_1e-2_peak_10188b	87	.	5.97989	8.77021	5.65081	452
chr1	44495559	44496773	Oligo_pvalue_1e-2_peak_10188c	229	.	11.91250	22.99108	18.49304	600
chr1	44495559	44496773	Oligo_pvalue_1e-2_peak_10188d	54	.	4.28105	5.42823	2.66486	1051
chr1	44513452	44513743	Oligo_pvalue_1e-2_peak_10193	40	.	2.77679	4.08874	1.48257	40
chr1	44514087	44514208	Oligo_pvalue_1e-2_peak_10194	57	.	3.70238	5.78738	2.96356	49
chr1	44521237	44521322	Oligo_pvalue_1e-2_peak_10198	40	.	2.77679	4.08874	1.48257	41
chr1	44655066	44655206	Oligo_pvalue_1e-2_peak_10216	40	.	2.77679	4.08874	1.48257	69
chr1	44657264	44657607	Oligo_pvalue_1e-2_peak_10218	40	.	2.77679	4.08874	1.48257	283
chr1	44679015	44679188	Oligo_pvalue_1e-2_peak_10222	68	.	4.89277	6.81329	3.88540	95
chr1	44683556	44683673	Oligo_pvalue_1e-2_peak_10223	77	.	5.51138	7.78420	4.75666	52
chr1	44706479	44706589	Oligo_pvalue_1e-2_peak_10231	40	.	2.77679	4.08874	1.48257	54
chr1	44707664	44708689	Oligo_pvalue_1e-2_peak_10232	40	.	2.77679	4.08874	1.48257	978
chr1	44734242	44734367	Oligo_pvalue_1e-2_peak_10239	40	.	2.77679	4.08874	1.48257	61
chr1	44759859	44760622	Oligo_pvalue_1e-2_peak_10248	57	.	3.70238	5.78738	2.96356	467
chr1	44770779	44770857	Oligo_pvalue_1e-2_peak_10250	40	.	2.77679	4.08874	1.48257	38
chr1	44792567	44792781	Oligo_pvalue_1e-2_peak_10256	40	.	2.77679	4.08874	1.48257	50
chr1	44811619	44812139	Oligo_pvalue_1e-2_peak_10263	115	.	7.38310	11.58128	8.20096	447
chr1	44820748	44821227	Oligo_pvalue_1e-2_peak_10264	117	.	7.61093	11.71563	8.32362	254
chr1	44843472	44843778	Oligo_pvalue_1e-2_peak_10271	40	.	2.77679	4.08874	1.48257	48
chr1	44844740	44844838	Oligo_pvalue_1e-2_peak_10273	39	.	2.75837	3.97911	1.48257	48
chr1	44846176	44846690	Oligo_pvalue_1e-2_peak_10274	39	.	2.75837	3.97911	1.48257	38
chr1	44870797	44871116	Oligo_pvalue_1e-2_peak_10279a	91	.	6.22700	9.17590	6.01880	98
chr1	44870797	44871116	Oligo_pvalue_1e-2_peak_10279b	115	.	7.32890	11.55357	8.17684	188
chr1	44871661	44872077	Oligo_pvalue_1e-2_peak_10280	57	.	4.51009	5.79388	2.96969	54
chr1	44882754	44883394	Oligo_pvalue_1e-2_peak_10284a	68	.	5.14536	6.86593	3.93414	281
chr1	44882754	44883394	Oligo_pvalue_1e-2_peak_10284b	133	.	8.36120	13.34394	9.80218	426
chr1	44901792	44902586	Oligo_pvalue_1e-2_peak_10292	40	.	2.77679	4.08874	1.48257	61
chr1	44926511	44926658	Oligo_pvalue_1e-2_peak_10304	75	.	4.62798	7.58235	4.57172	57
chr1	44930179	44930294	Oligo_pvalue_1e-2_peak_10306	40	.	2.77679	4.08874	1.48257	56
chr1	44955803	44956293	Oligo_pvalue_1e-2_peak_10322	39	.	2.75837	3.97911	1.48257	70
chr1	44966237	44967462	Oligo_pvalue_1e-2_peak_10324a	57	.	4.51009	5.79388	2.96969	73
chr1	44966237	44967462	Oligo_pvalue_1e-2_peak_10324b	102	.	6.70991	10.23473	6.97870	313
chr1	44966237	44967462	Oligo_pvalue_1e-2_peak_10324c	79	.	5.61451	7.94014	4.89674	567
chr1	44966237	44967462	Oligo_pvalue_1e-2_peak_10324d	37	.	3.35495	3.76818	1.32178	769
chr1	44973067	44974059	Oligo_pvalue_1e-2_peak_10326a	118	.	7.51445	11.86495	8.45979	396
chr1	44973067	44974059	Oligo_pvalue_1e-2_peak_10326b	93	.	6.30517	9.30570	6.13578	523
chr1	44973067	44974059	Oligo_pvalue_1e-2_peak_10326c	142	.	8.56213	14.27980	10.65295	602
chr1	44984779	44985278	Oligo_pvalue_1e-2_peak_10328	57	.	4.46728	5.77213	2.96356	32
chr1	44990658	44991559	Oligo_pvalue_1e-2_peak_10330	57	.	4.44313	5.71997	2.92171	430
chr1	44997900	44998737	Oligo_pvalue_1e-2_peak_10332	107	.	7.17257	10.75800	7.45424	491
chr1	45009376	45009690	Oligo_pvalue_1e-2_peak_10335	47	.	3.95179	4.76187	2.07823	283
chr1	45042109	45042524	Oligo_pvalue_1e-2_peak_10343	108	.	7.21033	10.83630	7.52606	302
chr1	45057723	45058813	Oligo_pvalue_1e-2_peak_10344a	116	.	7.38972	11.65525	8.26838	237
chr1	45057723	45058813	Oligo_pvalue_1e-2_peak_10344b	92	.	6.25284	9.21872	6.05710	371
chr1	45060972	45061059	Oligo_pvalue_1e-2_peak_10345	39	.	3.46821	3.94730	1.46894	35
chr1	45076078	45076346	Oligo_pvalue_1e-2_peak_10352	39	.	2.75837	3.97911	1.48257	197
chr1	45097409	45097522	Oligo_pvalue_1e-2_peak_10364	79	.	5.57547	7.94761	4.90266	51
chr1	45098008	45098181	Oligo_pvalue_1e-2_peak_10365	82	.	5.67445	8.21174	5.14360	116
chr1	45110341	45110414	Oligo_pvalue_1e-2_peak_10367	37	.	3.34135	3.77858	1.32790	54
chr1	45111029	45111504	Oligo_pvalue_1e-2_peak_10368	134	.	8.40065	13.41579	9.86735	247
chr1	45118533	45118803	Oligo_pvalue_1e-2_peak_10370	54	.	4.32620	5.47526	2.70665	170
chr1	45121416	45121516	Oligo_pvalue_1e-2_peak_10371	50	.	4.13052	5.09083	2.36656	51
chr1	45125847	45126264	Oligo_pvalue_1e-2_peak_10372	72	.	5.29821	7.27678	4.30230	229
chr1	45139575	45140479	Oligo_pvalue_1e-2_peak_10373a	56	.	4.43705	5.67635	2.88135	57
chr1	45139575	45140479	Oligo_pvalue_1e-2_peak_10373b	206	.	11.09262	20.62365	16.38437	297
chr1	45139575	45140479	Oligo_pvalue_1e-2_peak_10373c	206	.	11.09262	20.62365	16.38437	726
chr1	45146451	45146595	Oligo_pvalue_1e-2_peak_10374	40	.	2.77679	4.08874	1.48257	71
chr1	45196469	45196962	Oligo_pvalue_1e-2_peak_10392	70	.	4.98173	7.07040	4.11652	259
chr1	45205126	45205570	Oligo_pvalue_1e-2_peak_10393	160	.	9.61384	16.04215	12.25239	319
chr1	45240763	45241662	Oligo_pvalue_1e-2_peak_10397	97	.	6.48508	9.74780	6.53631	418
chr1	45265355	45266185	Oligo_pvalue_1e-2_peak_10403a	269	.	13.32623	26.99362	22.01362	269
chr1	45265355	45266185	Oligo_pvalue_1e-2_peak_10403b	120	.	7.43376	12.05225	8.62894	534
chr1	45279124	45279684	Oligo_pvalue_1e-2_peak_10405	88	.	5.88334	8.82639	5.70252	429
chr1	45285342	45285973	Oligo_pvalue_1e-2_peak_10406	75	.	4.62798	7.58235	4.57172	411
chr1	45301168	45301840	Oligo_pvalue_1e-2_peak_10412	56	.	3.67782	5.64059	2.84977	608
chr1	45314592	45314792	Oligo_pvalue_1e-2_peak_10420	40	.	2.77679	4.08874	1.48257	103
chr1	45378289	45378376	Oligo_pvalue_1e-2_peak_10427	40	.	2.77679	4.08874	1.48257	42
chr1	45409802	45409886	Oligo_pvalue_1e-2_peak_10430	40	.	2.77679	4.08874	1.48257	41
chr1	45451896	45452496	Oligo_pvalue_1e-2_peak_10436	76	.	5.16974	7.68256	4.66362	441
chr1	45476643	45478059	Oligo_pvalue_1e-2_peak_10440	57	.	4.44313	5.71997	2.92171	434
chr1	45480164	45480473	Oligo_pvalue_1e-2_peak_10441	56	.	4.39560	5.61900	2.83366	240
chr1	45671480	45672461	Oligo_pvalue_1e-2_peak_10467	197	.	11.35718	19.70343	15.55761	787
chr1	45740731	45741049	Oligo_pvalue_1e-2_peak_10477	40	.	2.77679	4.08874	1.48257	273
chr1	45768759	45769695	Oligo_pvalue_1e-2_peak_10483a	164	.	9.61365	16.43402	12.60814	617
chr1	45768759	45769695	Oligo_pvalue_1e-2_peak_10483b	136	.	8.41195	13.69620	10.12268	750
chr1	45792329	45792617	Oligo_pvalue_1e-2_peak_10489	74	.	5.10551	7.46124	4.46823	231
chr1	45805606	45806263	Oligo_pvalue_1e-2_peak_10493a	61	.	4.61787	6.11180	3.25443	154
chr1	45805606	45806263	Oligo_pvalue_1e-2_peak_10493b	75	.	5.41796	7.55548	4.55470	599
chr1	45815576	45815694	Oligo_pvalue_1e-2_peak_10497	40	.	2.77679	4.08874	1.48257	58
chr1	45826903	45826976	Oligo_pvalue_1e-2_peak_10506	46	.	3.46831	4.69117	2.01435	35
chr1	45830770	45831029	Oligo_pvalue_1e-2_peak_10510	67	.	4.47708	6.78418	3.85994	133
chr1	45939197	45939624	Oligo_pvalue_1e-2_peak_10537	57	.	3.70238	5.78738	2.96356	65
chr1	45951803	45951919	Oligo_pvalue_1e-2_peak_10541	77	.	5.57897	7.71034	4.68772	64
chr1	45956209	45957468	Oligo_pvalue_1e-2_peak_10542a	177	.	9.94310	17.78374	13.82840	662
chr1	45956209	45957468	Oligo_pvalue_1e-2_peak_10542b	151	.	8.83831	15.11304	11.40960	761
chr1	45965310	45966059	Oligo_pvalue_1e-2_peak_10543	149	.	9.08973	14.90336	11.22010	566
chr1	45966812	45966947	Oligo_pvalue_1e-2_peak_10544	58	.	4.56651	5.81765	2.99227	69
chr1	45976594	45977275	Oligo_pvalue_1e-2_peak_10545	58	.	4.22833	5.83877	3.00940	354
chr1	45987012	45987870	Oligo_pvalue_1e-2_peak_10546a	135	.	8.56225	13.59689	10.03205	606
chr1	45987012	45987870	Oligo_pvalue_1e-2_peak_10546b	79	.	5.70817	7.93068	4.88878	694
chr1	46016233	46016967	Oligo_pvalue_1e-2_peak_10551	87	.	5.84746	8.71442	5.59934	282
chr1	46048704	46050585	Oligo_pvalue_1e-2_peak_10555a	46	.	3.88242	4.67280	1.99930	221
chr1	46048704	46050585	Oligo_pvalue_1e-2_peak_10555b	101	.	6.65557	10.14493	6.89694	444
chr1	46048704	46050585	Oligo_pvalue_1e-2_peak_10555c	100	.	6.60211	10.05685	6.81740	1745
chr1	46091845	46092069	Oligo_pvalue_1e-2_peak_10568	40	.	2.77679	4.08874	1.48257	158
chr1	46097066	46097169	Oligo_pvalue_1e-2_peak_10573	39	.	2.75837	3.97911	1.48257	50
chr1	46098344	46098531	Oligo_pvalue_1e-2_peak_10574	39	.	2.75837	3.97911	1.48257	41
chr1	46125408	46125515	Oligo_pvalue_1e-2_peak_10586	40	.	2.77679	4.08874	1.48257	52
chr1	46143006	46143091	Oligo_pvalue_1e-2_peak_10590	40	.	2.77679	4.08874	1.48257	41
chr1	46151954	46153067	Oligo_pvalue_1e-2_peak_10593a	109	.	6.77703	10.98397	7.66079	353
chr1	46151954	46153067	Oligo_pvalue_1e-2_peak_10593b	98	.	6.29296	9.86317	6.64119	517
chr1	46151954	46153067	Oligo_pvalue_1e-2_peak_10593c	47	.	3.87259	4.79299	2.10506	678
chr1	46151954	46153067	Oligo_pvalue_1e-2_peak_10593d	208	.	10.64963	20.88421	16.61599	893
chr1	46153605	46153952	Oligo_pvalue_1e-2_peak_10594	39	.	3.38852	3.91055	1.43564	190
chr1	46216054	46216631	Oligo_pvalue_1e-2_peak_10604a	75	.	5.50737	7.53408	4.53604	89
chr1	46216054	46216631	Oligo_pvalue_1e-2_peak_10604b	190	.	11.01473	19.01405	14.93921	297
chr1	46216054	46216631	Oligo_pvalue_1e-2_peak_10604c	115	.	7.57263	11.56821	8.18978	428
chr1	46268989	46269427	Oligo_pvalue_1e-2_peak_10612a	138	.	8.61124	13.83732	10.25136	220
chr1	46268989	46269427	Oligo_pvalue_1e-2_peak_10612b	122	.	7.82840	12.23810	8.79906	362
chr1	46337184	46338231	Oligo_pvalue_1e-2_peak_10620	57	.	3.70238	5.78738	2.96356	866
chr1	46347389	46347568	Oligo_pvalue_1e-2_peak_10622	57	.	3.70238	5.78738	2.96356	128
chr1	46494699	46494936	Oligo_pvalue_1e-2_peak_10651	40	.	2.77679	4.08874	1.48257	53
chr1	46502850	46503038	Oligo_pvalue_1e-2_peak_10652	40	.	2.77679	4.08874	1.48257	63
chr1	46509194	46509331	Oligo_pvalue_1e-2_peak_10653	40	.	2.77679	4.08874	1.48257	67
chr1	46597987	46598919	Oligo_pvalue_1e-2_peak_10665a	62	.	4.81895	6.28387	3.41155	263
chr1	46597987	46598919	Oligo_pvalue_1e-2_peak_10665b	101	.	6.88421	10.18100	6.93039	416
chr1	46597987	46598919	Oligo_pvalue_1e-2_peak_10665c	88	.	6.19579	8.83487	5.70812	831
chr1	46610801	46610881	Oligo_pvalue_1e-2_peak_10668	40	.	2.77679	4.08874	1.48257	39
chr1	46645363	46645503	Oligo_pvalue_1e-2_peak_10674	76	.	5.16974	7.68256	4.66362	69
chr1	46646093	46646204	Oligo_pvalue_1e-2_peak_10675	76	.	5.16974	7.68256	4.66362	53
chr1	46663828	46664588	Oligo_pvalue_1e-2_peak_10681	67	.	5.07393	6.79101	3.86561	346
chr1	46668731	46669424	Oligo_pvalue_1e-2_peak_10682	85	.	5.98892	8.52626	5.42820	244
chr1	46687492	46687839	Oligo_pvalue_1e-2_peak_10686	60	.	4.67789	6.01958	3.17239	71
chr1	46689319	46689406	Oligo_pvalue_1e-2_peak_10687	83	.	5.95632	8.38323	5.29963	38
chr1	46690865	46690939	Oligo_pvalue_1e-2_peak_10688	38	.	3.37427	3.83819	1.37809	36
chr1	46712786	46713409	Oligo_pvalue_1e-2_peak_10693	190	.	11.01473	19.01405	14.93921	384
chr1	46767286	46767428	Oligo_pvalue_1e-2_peak_10705	38	.	3.41064	3.85581	1.39439	16
chr1	46767764	46769486	Oligo_pvalue_1e-2_peak_10706a	58	.	4.54752	5.85447	3.02432	1060
chr1	46767764	46769486	Oligo_pvalue_1e-2_peak_10706b	92	.	6.25284	9.21872	6.05710	1158
chr1	46767764	46769486	Oligo_pvalue_1e-2_peak_10706c	142	.	8.52660	14.21982	10.59960	1342
chr1	46767764	46769486	Oligo_pvalue_1e-2_peak_10706d	80	.	5.68440	8.05505	5.00198	1577
chr1	46805690	46806815	Oligo_pvalue_1e-2_peak_10713a	87	.	6.08874	8.75215	5.63345	717
chr1	46805690	46806815	Oligo_pvalue_1e-2_peak_10713b	59	.	4.56656	5.99310	3.14992	873
chr1	46813639	46814193	Oligo_pvalue_1e-2_peak_10715	70	.	4.53638	7.06887	4.11652	345
chr1	46859906	46860228	Oligo_pvalue_1e-2_peak_10727	74	.	5.35742	7.41268	4.42485	56
chr1	46867302	46868439	Oligo_pvalue_1e-2_peak_10729	88	.	6.17093	8.87674	5.74666	773
chr1	46879441	46879604	Oligo_pvalue_1e-2_peak_10731	43	.	3.36191	4.33276	1.69604	14
chr1	46907841	46908502	Oligo_pvalue_1e-2_peak_10742	38	.	2.73998	3.87719	1.40611	92
chr1	46912525	46913182	Oligo_pvalue_1e-2_peak_10743	53	.	3.62911	5.37785	2.61944	249
chr1	46932186	46932676	Oligo_pvalue_1e-2_peak_10746	40	.	2.77679	4.08874	1.48257	40
chr1	46943226	46943315	Oligo_pvalue_1e-2_peak_10750	40	.	2.77679	4.08874	1.48257	43
chr1	46951816	46951911	Oligo_pvalue_1e-2_peak_10756	40	.	2.77679	4.08874	1.48257	46
chr1	46998490	46999104	Oligo_pvalue_1e-2_peak_10775	69	.	4.50653	6.92169	3.98250	235
chr1	47014424	47014521	Oligo_pvalue_1e-2_peak_10780	40	.	2.77679	4.08874	1.48257	47
chr1	47018187	47018322	Oligo_pvalue_1e-2_peak_10784	39	.	2.75837	3.97911	1.48257	66
chr1	47073287	47073642	Oligo_pvalue_1e-2_peak_10801	49	.	3.53544	4.95138	2.24332	47
chr1	47079713	47079802	Oligo_pvalue_1e-2_peak_10804	42	.	3.34141	4.26972	1.64117	40
chr1	47082520	47082728	Oligo_pvalue_1e-2_peak_10805	42	.	3.32116	4.20906	1.58649	50
chr1	47090138	47090312	Oligo_pvalue_1e-2_peak_10808	40	.	2.77679	4.08874	1.48257	45
chr1	47133682	47134423	Oligo_pvalue_1e-2_peak_10817	206	.	11.78464	20.61044	16.37239	429
chr1	47164633	47164766	Oligo_pvalue_1e-2_peak_10825	40	.	2.77679	4.08874	1.48257	65
chr1	47184616	47185164	Oligo_pvalue_1e-2_peak_10828a	153	.	9.34070	15.34173	11.61715	217
chr1	47184616	47185164	Oligo_pvalue_1e-2_peak_10828b	121	.	7.78392	12.12817	8.69826	348
chr1	47190726	47191161	Oligo_pvalue_1e-2_peak_10829	40	.	2.77679	4.08874	1.48257	363
chr1	47292529	47292658	Oligo_pvalue_1e-2_peak_10844	40	.	2.77679	4.08874	1.48257	63
chr1	47448987	47449222	Oligo_pvalue_1e-2_peak_10858	57	.	3.70238	5.78738	2.96356	132
chr1	47486715	47486810	Oligo_pvalue_1e-2_peak_10862	40	.	2.77679	4.08874	1.48257	46
chr1	47593650	47593911	Oligo_pvalue_1e-2_peak_10870	40	.	2.77679	4.08874	1.48257	203
chr1	47644517	47645200	Oligo_pvalue_1e-2_peak_10876	53	.	3.62911	5.37785	2.61944	473
chr1	47779559	47780241	Oligo_pvalue_1e-2_peak_10918a	184	.	10.81549	18.45993	14.43910	411
chr1	47779559	47780241	Oligo_pvalue_1e-2_peak_10918b	122	.	7.93136	12.29140	8.84714	521
chr1	47799320	47800084	Oligo_pvalue_1e-2_peak_10919a	121	.	7.82830	12.17390	8.73971	240
chr1	47799320	47800084	Oligo_pvalue_1e-2_peak_10919b	135	.	8.48066	13.56251	10.00077	616
chr1	47805075	47805160	Oligo_pvalue_1e-2_peak_10920	37	.	2.72183	3.78300	1.32790	41
chr1	47851635	47851714	Oligo_pvalue_1e-2_peak_10933	38	.	2.73998	3.87719	1.40611	38
chr1	47852016	47852138	Oligo_pvalue_1e-2_peak_10934	38	.	2.73998	3.87719	1.40611	60
chr1	47853518	47853802	Oligo_pvalue_1e-2_peak_10936	39	.	2.75837	3.97911	1.48257	225
chr1	47900061	47900317	Oligo_pvalue_1e-2_peak_10947	73	.	5.32765	7.34391	4.36403	199
chr1	47903197	47903556	Oligo_pvalue_1e-2_peak_10949	61	.	4.64396	6.17345	3.31215	221
chr1	48020078	48020230	Oligo_pvalue_1e-2_peak_10978	40	.	2.77679	4.08874	1.48257	100
chr1	48034581	48035190	Oligo_pvalue_1e-2_peak_10982	75	.	4.62798	7.58235	4.57172	146
chr1	48043898	48044599	Oligo_pvalue_1e-2_peak_10984	57	.	3.70238	5.78738	2.96356	331
chr1	48163783	48163936	Oligo_pvalue_1e-2_peak_11002	40	.	2.77679	4.08874	1.48257	37
chr1	48176377	48176477	Oligo_pvalue_1e-2_peak_11006	40	.	2.77679	4.08874	1.48257	49
chr1	48191670	48192196	Oligo_pvalue_1e-2_peak_11010	40	.	2.77679	4.08874	1.48257	487
chr1	48251558	48251694	Oligo_pvalue_1e-2_peak_11027	40	.	2.77679	4.08874	1.48257	67
chr1	48308041	48308408	Oligo_pvalue_1e-2_peak_11046	57	.	3.70238	5.78738	2.96356	64
chr1	48416696	48417401	Oligo_pvalue_1e-2_peak_11071	122	.	7.93136	12.29140	8.84714	247
chr1	48439226	48439440	Oligo_pvalue_1e-2_peak_11076	57	.	3.70238	5.78738	2.96356	67
chr1	48463190	48463600	Oligo_pvalue_1e-2_peak_11079a	84	.	5.74241	8.40242	5.31562	66
chr1	48463190	48463600	Oligo_pvalue_1e-2_peak_11079b	115	.	7.38310	11.58128	8.20096	284
chr1	48482378	48482521	Oligo_pvalue_1e-2_peak_11087	40	.	2.77679	4.08874	1.48257	70
chr1	48500989	48501461	Oligo_pvalue_1e-2_peak_11094	70	.	4.98173	7.07040	4.11652	262
chr1	48505943	48506016	Oligo_pvalue_1e-2_peak_11095	38	.	3.18598	3.83903	1.37809	33
chr1	48507410	48507600	Oligo_pvalue_1e-2_peak_11096	45	.	3.42495	4.53818	1.87798	124
chr1	48526512	48527077	Oligo_pvalue_1e-2_peak_11102	40	.	2.77679	4.08874	1.48257	191
chr1	48555281	48555478	Oligo_pvalue_1e-2_peak_11106	40	.	2.77679	4.08874	1.48257	145
chr1	48573117	48573252	Oligo_pvalue_1e-2_peak_11109	40	.	2.77679	4.08874	1.48257	66
chr1	48703312	48703636	Oligo_pvalue_1e-2_peak_11129	57	.	3.70238	5.78738	2.96356	69
chr1	48705535	48705903	Oligo_pvalue_1e-2_peak_11130	38	.	2.73998	3.87719	1.40611	45
chr1	48807095	48807229	Oligo_pvalue_1e-2_peak_11159	75	.	4.62798	7.58235	4.57172	66
chr1	48910362	48910443	Oligo_pvalue_1e-2_peak_11179	40	.	2.77679	4.08874	1.48257	39
chr1	48916324	48916595	Oligo_pvalue_1e-2_peak_11182	40	.	2.77679	4.08874	1.48257	204
chr1	48937461	48938224	Oligo_pvalue_1e-2_peak_11188a	52	.	4.18301	5.27405	2.52668	73
chr1	48937461	48938224	Oligo_pvalue_1e-2_peak_11188b	84	.	5.75163	8.40076	5.31561	280
chr1	48937461	48938224	Oligo_pvalue_1e-2_peak_11188c	168	.	9.41176	16.89712	13.02621	497
chr1	48937461	48938224	Oligo_pvalue_1e-2_peak_11188d	168	.	9.41176	16.89712	13.02621	599
chr1	48959699	48960421	Oligo_pvalue_1e-2_peak_11194a	59	.	4.62428	5.97956	3.13765	98
chr1	48959699	48960421	Oligo_pvalue_1e-2_peak_11194b	94	.	6.38533	9.43964	6.25879	281
chr1	48959699	48960421	Oligo_pvalue_1e-2_peak_11194c	60	.	4.64387	6.01169	3.16754	409
chr1	48959699	48960421	Oligo_pvalue_1e-2_peak_11194d	71	.	5.22436	7.11066	4.15337	651
chr1	48963914	48964082	Oligo_pvalue_1e-2_peak_11195	61	.	4.72394	6.14380	3.28533	49
chr1	48990751	48990894	Oligo_pvalue_1e-2_peak_11199	40	.	3.47705	4.02948	1.48257	111
chr1	48991775	48992385	Oligo_pvalue_1e-2_peak_11200	139	.	8.68752	13.94841	10.35351	375
chr1	49038449	49038826	Oligo_pvalue_1e-2_peak_11211	148	.	8.21993	14.80144	11.12729	64
chr1	49076520	49077079	Oligo_pvalue_1e-2_peak_11220	88	.	5.88334	8.82639	5.70252	73
chr1	49138959	49139527	Oligo_pvalue_1e-2_peak_11233	53	.	3.62911	5.37785	2.61944	500
chr1	49149330	49149409	Oligo_pvalue_1e-2_peak_11238	40	.	2.77679	4.08874	1.48257	38
chr1	49162905	49163035	Oligo_pvalue_1e-2_peak_11241	40	.	2.77679	4.08874	1.48257	64
chr1	49187310	49187390	Oligo_pvalue_1e-2_peak_11247	40	.	2.77679	4.08874	1.48257	39
chr1	49227614	49227734	Oligo_pvalue_1e-2_peak_11255	40	.	2.77679	4.08874	1.48257	59
chr1	49228227	49228397	Oligo_pvalue_1e-2_peak_11256	40	.	2.77679	4.08874	1.48257	60
chr1	49241801	49242898	Oligo_pvalue_1e-2_peak_11259a	64	.	4.75135	6.43718	3.54747	767
chr1	49241801	49242898	Oligo_pvalue_1e-2_peak_11259b	64	.	4.75135	6.43718	3.54747	945
chr1	49243316	49243389	Oligo_pvalue_1e-2_peak_11260	37	.	3.16756	3.79261	1.33552	55
chr1	49356540	49356772	Oligo_pvalue_1e-2_peak_11283	57	.	3.70238	5.78738	2.96356	164
chr1	49431368	49431495	Oligo_pvalue_1e-2_peak_11296	40	.	2.77679	4.08874	1.48257	62
chr1	49564719	49564902	Oligo_pvalue_1e-2_peak_11311	57	.	3.70238	5.78738	2.96356	50
chr1	49619816	49619981	Oligo_pvalue_1e-2_peak_11321	40	.	2.77679	4.08874	1.48257	76
chr1	49628762	49629356	Oligo_pvalue_1e-2_peak_11327	70	.	4.53638	7.06887	4.11652	118
chr1	49834293	49834368	Oligo_pvalue_1e-2_peak_11366	40	.	2.77679	4.08874	1.48257	36
chr1	49887799	49887903	Oligo_pvalue_1e-2_peak_11373	40	.	2.77679	4.08874	1.48257	51
chr1	50034746	50035044	Oligo_pvalue_1e-2_peak_11392	40	.	2.77679	4.08874	1.48257	255
chr1	50472297	50472411	Oligo_pvalue_1e-2_peak_11429	40	.	2.77679	4.08874	1.48257	56
chr1	50621293	50621370	Oligo_pvalue_1e-2_peak_11459	40	.	2.77679	4.08874	1.48257	37
chr1	50834247	50834381	Oligo_pvalue_1e-2_peak_11493	57	.	3.70238	5.78738	2.96356	82
chr1	50889114	50889543	Oligo_pvalue_1e-2_peak_11498	139	.	8.68752	13.94841	10.35351	92
chr1	50984425	50984677	Oligo_pvalue_1e-2_peak_11528	40	.	2.77679	4.08874	1.48257	213
chr1	51056380	51056489	Oligo_pvalue_1e-2_peak_11546	40	.	2.77679	4.08874	1.48257	53
chr1	51071117	51071527	Oligo_pvalue_1e-2_peak_11551	40	.	2.77679	4.08874	1.48257	366
chr1	51086312	51087409	Oligo_pvalue_1e-2_peak_11560	40	.	2.77679	4.08874	1.48257	413
chr1	51099621	51099706	Oligo_pvalue_1e-2_peak_11564	44	.	3.40368	4.46677	1.81557	35
chr1	51116500	51116731	Oligo_pvalue_1e-2_peak_11569	41	.	3.30115	4.15062	1.53491	166
chr1	51117394	51117484	Oligo_pvalue_1e-2_peak_11570	42	.	3.34141	4.26972	1.64117	42
chr1	51124063	51124677	Oligo_pvalue_1e-2_peak_11571	51	.	3.98248	5.13441	2.40633	332
chr1	51132682	51133064	Oligo_pvalue_1e-2_peak_11573	106	.	7.04556	10.68009	7.38379	54
chr1	51149988	51150241	Oligo_pvalue_1e-2_peak_11577	47	.	3.49040	4.77340	2.08614	187
chr1	51162547	51163497	Oligo_pvalue_1e-2_peak_11582a	49	.	4.04624	4.93512	2.23183	641
chr1	51162547	51163497	Oligo_pvalue_1e-2_peak_11582b	132	.	8.12678	13.20748	9.67880	778
chr1	51165592	51165782	Oligo_pvalue_1e-2_peak_11583	58	.	4.52873	5.82402	2.99800	82
chr1	51169873	51170063	Oligo_pvalue_1e-2_peak_11584	44	.	3.70261	4.48264	1.82922	61
chr1	51183136	51183335	Oligo_pvalue_1e-2_peak_11589	60	.	4.28119	6.01457	3.16815	45
chr1	51189061	51189136	Oligo_pvalue_1e-2_peak_11592	40	.	2.77679	4.08874	1.48257	36
chr1	51318377	51318915	Oligo_pvalue_1e-2_peak_11631	75	.	5.13743	7.56943	4.56670	442
chr1	51392283	51392414	Oligo_pvalue_1e-2_peak_11639	40	.	2.77679	4.08874	1.48257	64
chr1	51417295	51418023	Oligo_pvalue_1e-2_peak_11646	40	.	2.77679	4.08874	1.48257	274
chr1	51425558	51426488	Oligo_pvalue_1e-2_peak_11648a	99	.	6.73754	9.95609	6.72570	202
chr1	51425558	51426488	Oligo_pvalue_1e-2_peak_11648b	129	.	8.23477	12.94781	9.44363	423
chr1	51433507	51435539	Oligo_pvalue_1e-2_peak_11649a	113	.	6.80426	11.39368	8.03201	441
chr1	51433507	51435539	Oligo_pvalue_1e-2_peak_11649b	81	.	5.44341	8.19185	5.12755	742
chr1	51433507	51435539	Oligo_pvalue_1e-2_peak_11649c	90	.	5.80098	9.07416	5.92620	1293
chr1	51441959	51442032	Oligo_pvalue_1e-2_peak_11651	40	.	3.55830	4.09244	1.48517	34
chr1	51442722	51444113	Oligo_pvalue_1e-2_peak_11652	79	.	5.61451	7.94014	4.89674	1004
chr1	51447664	51447799	Oligo_pvalue_1e-2_peak_11653	55	.	4.39892	5.52352	2.74753	64
chr1	51460175	51460309	Oligo_pvalue_1e-2_peak_11656	40	.	2.77679	4.08874	1.48257	66
chr1	51508115	51508230	Oligo_pvalue_1e-2_peak_11661	40	.	2.77679	4.08874	1.48257	56
chr1	51655285	51655410	Oligo_pvalue_1e-2_peak_11690	40	.	2.77679	4.08874	1.48257	47
chr1	51658049	51658127	Oligo_pvalue_1e-2_peak_11692	57	.	3.70238	5.78738	2.96356	38
chr1	51701519	51702254	Oligo_pvalue_1e-2_peak_11701a	68	.	5.14536	6.86593	3.93414	225
chr1	51701519	51702254	Oligo_pvalue_1e-2_peak_11701b	133	.	8.36120	13.34394	9.80218	428
chr1	51713249	51713357	Oligo_pvalue_1e-2_peak_11707	40	.	2.77679	4.08874	1.48257	53
chr1	51717648	51717905	Oligo_pvalue_1e-2_peak_11709	40	.	2.77679	4.08874	1.48257	67
chr1	51724823	51724959	Oligo_pvalue_1e-2_peak_11715	40	.	2.77679	4.08874	1.48257	67
chr1	51742732	51742909	Oligo_pvalue_1e-2_peak_11723	40	.	2.77679	4.08874	1.48257	130
chr1	51762083	51762847	Oligo_pvalue_1e-2_peak_11730	72	.	4.56663	7.22716	4.25790	699
chr1	51796338	51796419	Oligo_pvalue_1e-2_peak_11740	40	.	2.77679	4.08874	1.48257	39
chr1	51830278	51830421	Oligo_pvalue_1e-2_peak_11758	40	.	2.77679	4.08874	1.48257	70
chr1	51839687	51839761	Oligo_pvalue_1e-2_peak_11760	40	.	2.77679	4.08874	1.48257	36
chr1	51887804	51888028	Oligo_pvalue_1e-2_peak_11772	51	.	3.58166	5.15094	2.41837	55
chr1	51888492	51889553	Oligo_pvalue_1e-2_peak_11773	52	.	3.60523	5.26053	2.51350	991
chr1	51983724	51983820	Oligo_pvalue_1e-2_peak_11809	44	.	3.75328	4.41611	1.77091	38
chr1	51984433	51985216	Oligo_pvalue_1e-2_peak_11810	65	.	4.89263	6.57041	3.66922	568
chr1	51989270	51989957	Oligo_pvalue_1e-2_peak_11811	46	.	3.89560	4.66210	1.98928	612
chr1	52000259	52001004	Oligo_pvalue_1e-2_peak_11812	78	.	5.20246	7.80107	4.77041	585
chr1	52023207	52023419	Oligo_pvalue_1e-2_peak_11817	40	.	2.77679	4.08874	1.48257	59
chr1	52035136	52035289	Oligo_pvalue_1e-2_peak_11820	40	.	2.77679	4.08874	1.48257	17
chr1	52040667	52041055	Oligo_pvalue_1e-2_peak_11821	72	.	5.04286	7.25809	4.28557	51
chr1	52049030	52049596	Oligo_pvalue_1e-2_peak_11822a	63	.	4.84329	6.33054	3.45191	46
chr1	52049030	52049596	Oligo_pvalue_1e-2_peak_11822b	160	.	9.68657	16.03960	12.25060	429
chr1	52082172	52083654	Oligo_pvalue_1e-2_peak_11831	137	.	8.65239	13.78409	10.20269	570
chr1	52113658	52113739	Oligo_pvalue_1e-2_peak_11840	40	.	2.77679	4.08874	1.48257	39
chr1	52119807	52119892	Oligo_pvalue_1e-2_peak_11844	40	.	2.77679	4.08874	1.48257	41
chr1	52130344	52130434	Oligo_pvalue_1e-2_peak_11847	40	.	2.77679	4.08874	1.48257	44
chr1	52225561	52225640	Oligo_pvalue_1e-2_peak_11878	40	.	2.77679	4.08874	1.48257	38
chr1	52234607	52234931	Oligo_pvalue_1e-2_peak_11880	57	.	3.70238	5.78738	2.96356	260
chr1	52250382	52251020	Oligo_pvalue_1e-2_peak_11888	39	.	2.75837	3.97911	1.48257	372
chr1	52255030	52255205	Oligo_pvalue_1e-2_peak_11891	37	.	2.72183	3.78300	1.32790	65
chr1	52315291	52315365	Oligo_pvalue_1e-2_peak_11908	40	.	2.77679	4.08874	1.48257	36
chr1	52344255	52345143	Oligo_pvalue_1e-2_peak_11911a	165	.	9.83220	16.52046	12.68569	288
chr1	52344255	52345143	Oligo_pvalue_1e-2_peak_11911b	58	.	4.58836	5.85683	3.02601	448
chr1	52344255	52345143	Oligo_pvalue_1e-2_peak_11911c	70	.	5.24384	7.04257	4.09333	671
chr1	52371773	52372362	Oligo_pvalue_1e-2_peak_11920	56	.	3.67782	5.64059	2.84977	385
chr1	52391684	52392116	Oligo_pvalue_1e-2_peak_11924	40	.	2.77679	4.08874	1.48257	382
chr1	52498644	52498717	Oligo_pvalue_1e-2_peak_11946	40	.	3.28138	4.09424	1.48517	41
chr1	52499002	52499575	Oligo_pvalue_1e-2_peak_11947	99	.	6.56276	9.96641	6.73456	496
chr1	52520864	52521151	Oligo_pvalue_1e-2_peak_11949	40	.	3.47705	4.02948	1.48257	37
chr1	52521828	52522278	Oligo_pvalue_1e-2_peak_11950	146	.	9.04033	14.63156	10.97288	108
chr1	52534071	52534147	Oligo_pvalue_1e-2_peak_11952	40	.	2.77679	4.08874	1.48257	37
chr1	52550211	52550334	Oligo_pvalue_1e-2_peak_11956	40	.	2.77679	4.08874	1.48257	60
chr1	52607345	52608577	Oligo_pvalue_1e-2_peak_11966a	65	.	4.94315	6.52570	3.62922	271
chr1	52607345	52608577	Oligo_pvalue_1e-2_peak_11966b	149	.	9.18014	14.91234	11.22775	411
chr1	52653945	52654025	Oligo_pvalue_1e-2_peak_11970	40	.	2.77679	4.08874	1.48257	39
chr1	52704807	52704894	Oligo_pvalue_1e-2_peak_11979	40	.	2.77679	4.08874	1.48257	42
chr1	52746260	52746384	Oligo_pvalue_1e-2_peak_11984	40	.	2.77679	4.08874	1.48257	61
chr1	52814491	52814654	Oligo_pvalue_1e-2_peak_11993	61	.	4.30812	6.10846	3.25302	47
chr1	52816588	52816906	Oligo_pvalue_1e-2_peak_11994	76	.	5.16974	7.68256	4.66362	258
chr1	52831357	52832435	Oligo_pvalue_1e-2_peak_11997	79	.	5.70817	7.93068	4.88878	503
chr1	52869810	52870386	Oligo_pvalue_1e-2_peak_12002	196	.	11.28213	19.69229	15.54941	421
chr1	53018335	53019555	Oligo_pvalue_1e-2_peak_12016a	66	.	4.99465	6.62877	3.72163	106
chr1	53018335	53019555	Oligo_pvalue_1e-2_peak_12016b	66	.	4.99465	6.62877	3.72163	558
chr1	53018335	53019555	Oligo_pvalue_1e-2_peak_12016c	66	.	5.02080	6.68179	3.76742	948
chr1	53018335	53019555	Oligo_pvalue_1e-2_peak_12016d	54	.	4.30354	5.42925	2.66492	1152
chr1	53067965	53068632	Oligo_pvalue_1e-2_peak_12023	53	.	3.62911	5.37785	2.61944	498
chr1	53163833	53164306	Oligo_pvalue_1e-2_peak_12044	66	.	5.02080	6.68179	3.76742	336
chr1	53168509	53169116	Oligo_pvalue_1e-2_peak_12045	140	.	8.79121	14.07900	10.47206	262
chr1	53192005	53192602	Oligo_pvalue_1e-2_peak_12048a	160	.	9.61384	16.04215	12.25239	67
chr1	53192005	53192602	Oligo_pvalue_1e-2_peak_12048b	111	.	7.21038	11.10345	7.76771	188
chr1	53218081	53218526	Oligo_pvalue_1e-2_peak_12055	40	.	2.77679	4.08874	1.48257	376
chr1	53340292	53340380	Oligo_pvalue_1e-2_peak_12080	40	.	2.77679	4.08874	1.48257	43
chr1	53392950	53393373	Oligo_pvalue_1e-2_peak_12086	61	.	4.30812	6.10846	3.25302	84
chr1	53480560	53480654	Oligo_pvalue_1e-2_peak_12098	57	.	3.70238	5.78738	2.96356	44
chr1	53514660	53514933	Oligo_pvalue_1e-2_peak_12108	57	.	3.70238	5.78738	2.96356	129
chr1	53539106	53539322	Oligo_pvalue_1e-2_peak_12114	40	.	2.77679	4.08874	1.48257	173
chr1	53662018	53662568	Oligo_pvalue_1e-2_peak_12138	161	.	9.67040	16.19480	12.39118	417
chr1	53685585	53686532	Oligo_pvalue_1e-2_peak_12147a	67	.	5.07393	6.79101	3.86561	400
chr1	53685585	53686532	Oligo_pvalue_1e-2_peak_12147b	109	.	7.24848	10.91615	7.59766	730
chr1	53704023	53704525	Oligo_pvalue_1e-2_peak_12149	89	.	5.91966	8.94285	5.80657	213
chr1	53743854	53743979	Oligo_pvalue_1e-2_peak_12159	40	.	2.77679	4.08874	1.48257	61
chr1	53754289	53754793	Oligo_pvalue_1e-2_peak_12162	40	.	2.77679	4.08874	1.48257	57
chr1	53791650	53791919	Oligo_pvalue_1e-2_peak_12171	39	.	2.75837	3.97911	1.48257	220
chr1	53793764	53793994	Oligo_pvalue_1e-2_peak_12174	55	.	3.65330	5.50407	2.73037	57
chr1	53859831	53860209	Oligo_pvalue_1e-2_peak_12186	40	.	2.77679	4.08874	1.48257	37
chr1	53935652	53936429	Oligo_pvalue_1e-2_peak_12207	75	.	4.62798	7.58235	4.57172	364
chr1	53989938	53990026	Oligo_pvalue_1e-2_peak_12220	40	.	2.77679	4.08874	1.48257	43
chr1	54044568	54044684	Oligo_pvalue_1e-2_peak_12237	40	.	2.77679	4.08874	1.48257	57
chr1	54065740	54065858	Oligo_pvalue_1e-2_peak_12242	40	.	2.77679	4.08874	1.48257	58
chr1	54085830	54086304	Oligo_pvalue_1e-2_peak_12253	52	.	3.60523	5.26053	2.51350	416
chr1	54118486	54118789	Oligo_pvalue_1e-2_peak_12258	40	.	2.77679	4.08874	1.48257	243
chr1	54144731	54144845	Oligo_pvalue_1e-2_peak_12264	40	.	2.77679	4.08874	1.48257	56
chr1	54204675	54205204	Oligo_pvalue_1e-2_peak_12276	129	.	8.10636	12.96718	9.46018	284
chr1	54218082	54218224	Oligo_pvalue_1e-2_peak_12279	40	.	2.77679	4.08874	1.48257	70
chr1	54303506	54304426	Oligo_pvalue_1e-2_peak_12292a	96	.	6.61813	9.67690	6.47107	345
chr1	54303506	54304426	Oligo_pvalue_1e-2_peak_12292b	137	.	8.60357	13.79063	10.20823	535
chr1	54303506	54304426	Oligo_pvalue_1e-2_peak_12292c	59	.	4.63269	5.93696	3.09750	768
chr1	54311692	54311766	Oligo_pvalue_1e-2_peak_12293	40	.	2.77679	4.08874	1.48257	36
chr1	54335318	54335585	Oligo_pvalue_1e-2_peak_12301	40	.	2.77679	4.08874	1.48257	201
chr1	54355292	54355722	Oligo_pvalue_1e-2_peak_12305	128	.	8.05867	12.83642	9.34187	328
chr1	54411180	54412127	Oligo_pvalue_1e-2_peak_12314a	53	.	4.21519	5.32452	2.57244	154
chr1	54411180	54412127	Oligo_pvalue_1e-2_peak_12314b	169	.	9.44783	16.95692	13.08316	401
chr1	54411180	54412127	Oligo_pvalue_1e-2_peak_12314c	95	.	6.29855	9.56135	6.36587	859
chr1	54457800	54458053	Oligo_pvalue_1e-2_peak_12328	40	.	2.77679	4.08874	1.48257	208
chr1	54494270	54495179	Oligo_pvalue_1e-2_peak_12342	49	.	3.53544	4.95138	2.24332	587
chr1	54510970	54511506	Oligo_pvalue_1e-2_peak_12347	39	.	3.22347	3.93622	1.45844	40
chr1	54518343	54519386	Oligo_pvalue_1e-2_peak_12348a	120	.	7.43376	12.05225	8.62894	568
chr1	54518343	54519386	Oligo_pvalue_1e-2_peak_12348b	120	.	7.46269	12.09976	8.67408	761
chr1	54518343	54519386	Oligo_pvalue_1e-2_peak_12348c	159	.	9.09723	15.94613	12.16546	877
chr1	54535787	54536024	Oligo_pvalue_1e-2_peak_12351	75	.	4.62798	7.58235	4.57172	174
chr1	54578883	54578979	Oligo_pvalue_1e-2_peak_12362	40	.	2.77679	4.08874	1.48257	47
chr1	54583980	54584195	Oligo_pvalue_1e-2_peak_12365	58	.	4.22833	5.83877	3.00940	55
chr1	54602040	54602145	Oligo_pvalue_1e-2_peak_12367	40	.	2.77679	4.08874	1.48257	51
chr1	54665326	54666172	Oligo_pvalue_1e-2_peak_12386	80	.	5.26917	8.05644	5.00198	494
chr1	54684571	54684694	Oligo_pvalue_1e-2_peak_12395	40	.	2.77679	4.08874	1.48257	60
chr1	54692845	54693066	Oligo_pvalue_1e-2_peak_12399	40	.	2.77679	4.08874	1.48257	159
chr1	54728820	54728934	Oligo_pvalue_1e-2_peak_12419	40	.	2.77679	4.08874	1.48257	56
chr1	54731947	54732083	Oligo_pvalue_1e-2_peak_12421	40	.	2.77679	4.08874	1.48257	67
chr1	54738552	54739367	Oligo_pvalue_1e-2_peak_12422	112	.	7.40521	11.25228	7.90302	265
chr1	54740168	54740406	Oligo_pvalue_1e-2_peak_12423	44	.	3.68270	4.44048	1.79338	191
chr1	54747036	54747339	Oligo_pvalue_1e-2_peak_12425	38	.	2.73998	3.87719	1.40611	247
chr1	54752949	54753435	Oligo_pvalue_1e-2_peak_12427	57	.	4.20239	5.75623	2.95407	18
chr1	54763011	54763841	Oligo_pvalue_1e-2_peak_12428a	132	.	8.28342	13.20316	9.67513	331
chr1	54763011	54763841	Oligo_pvalue_1e-2_peak_12428b	55	.	4.43965	5.59403	2.81204	706
chr1	54784071	54784166	Oligo_pvalue_1e-2_peak_12435	40	.	2.77679	4.08874	1.48257	46
chr1	54789823	54790796	Oligo_pvalue_1e-2_peak_12436	45	.	3.72273	4.52573	1.86967	504
chr1	54795164	54795527	Oligo_pvalue_1e-2_peak_12437	64	.	4.91780	6.47559	3.58338	46
chr1	54796925	54797013	Oligo_pvalue_1e-2_peak_12438	41	.	3.53082	4.13302	1.52070	46
chr1	54800501	54801006	Oligo_pvalue_1e-2_peak_12439	59	.	4.56656	5.99310	3.14992	322
chr1	54822197	54822582	Oligo_pvalue_1e-2_peak_12445	50	.	3.55840	5.04815	2.32833	28
chr1	54826664	54827648	Oligo_pvalue_1e-2_peak_12446	137	.	8.00640	13.76430	10.18475	560
chr1	54836386	54836808	Oligo_pvalue_1e-2_peak_12450	40	.	2.77679	4.08874	1.48257	47
chr1	54857011	54857319	Oligo_pvalue_1e-2_peak_12463	53	.	3.62911	5.37785	2.61944	52
chr1	54862121	54862452	Oligo_pvalue_1e-2_peak_12464	147	.	8.97007	14.78965	11.11597	269
chr1	54862838	54862911	Oligo_pvalue_1e-2_peak_12465	42	.	3.32116	4.20906	1.58649	44
chr1	54871864	54873029	Oligo_pvalue_1e-2_peak_12466	220	.	11.91256	22.03060	17.63759	314
chr1	54879180	54879410	Oligo_pvalue_1e-2_peak_12468	39	.	2.75837	3.97911	1.48257	65
chr1	54953529	54954847	Oligo_pvalue_1e-2_peak_12485	108	.	7.21028	10.88283	7.56821	514
chr1	54955137	54955310	Oligo_pvalue_1e-2_peak_12486	70	.	5.24384	7.04257	4.09333	96
chr1	55007883	55008059	Oligo_pvalue_1e-2_peak_12491	57	.	3.70238	5.78738	2.96356	47
chr1	55013440	55013939	Oligo_pvalue_1e-2_peak_12492	121	.	7.56430	12.12922	8.69832	383
chr1	55068627	55068715	Oligo_pvalue_1e-2_peak_12502	40	.	2.77679	4.08874	1.48257	43
chr1	55074957	55075650	Oligo_pvalue_1e-2_peak_12503	76	.	5.16974	7.68256	4.66362	260
chr1	55090201	55090959	Oligo_pvalue_1e-2_peak_12508	40	.	2.77679	4.08874	1.48257	42
chr1	55181054	55181610	Oligo_pvalue_1e-2_peak_12524	124	.	7.91891	12.46716	9.00690	427
chr1	55229742	55230607	Oligo_pvalue_1e-2_peak_12540	172	.	10.22355	17.26401	13.35943	579
chr1	55276080	55276379	Oligo_pvalue_1e-2_peak_12552	57	.	3.70238	5.78738	2.96356	243
chr1	55315079	55315182	Oligo_pvalue_1e-2_peak_12559	38	.	2.73998	3.87719	1.40611	50
chr1	55315462	55316139	Oligo_pvalue_1e-2_peak_12560	55	.	3.65330	5.50407	2.73037	504
chr1	55330629	55331515	Oligo_pvalue_1e-2_peak_12568	70	.	4.53638	7.06887	4.11652	578
chr1	55337000	55337874	Oligo_pvalue_1e-2_peak_12570	38	.	2.73998	3.87719	1.40611	405
chr1	55352559	55353390	Oligo_pvalue_1e-2_peak_12577	227	.	12.03714	22.70641	18.24051	377
chr1	55353953	55354290	Oligo_pvalue_1e-2_peak_12578	39	.	3.43918	3.90106	1.42641	165
chr1	55376738	55377292	Oligo_pvalue_1e-2_peak_12585	119	.	7.76781	11.95541	8.54225	216
chr1	55415975	55416666	Oligo_pvalue_1e-2_peak_12592	72	.	5.04286	7.25809	4.28557	180
chr1	55459316	55459410	Oligo_pvalue_1e-2_peak_12601	40	.	2.77679	4.08874	1.48257	46
chr1	55481252	55481367	Oligo_pvalue_1e-2_peak_12606	40	.	2.77679	4.08874	1.48257	56
chr1	55485738	55486289	Oligo_pvalue_1e-2_peak_12607	40	.	2.77679	4.08874	1.48257	47
chr1	55487638	55487994	Oligo_pvalue_1e-2_peak_12608	57	.	3.70238	5.78738	2.96356	301
chr1	55514876	55515079	Oligo_pvalue_1e-2_peak_12616	40	.	2.77679	4.08874	1.48257	58
chr1	55533152	55533353	Oligo_pvalue_1e-2_peak_12623	146	.	8.91699	14.64088	10.98111	110
chr1	55606388	55606533	Oligo_pvalue_1e-2_peak_12643	57	.	3.70238	5.78738	2.96356	44
chr1	55680123	55681532	Oligo_pvalue_1e-2_peak_12667	161	.	9.64754	16.18011	12.37900	988
chr1	55743349	55743464	Oligo_pvalue_1e-2_peak_12687	40	.	2.77679	4.08874	1.48257	56
chr1	55745847	55746090	Oligo_pvalue_1e-2_peak_12688	40	.	2.77679	4.08874	1.48257	202
chr1	55754317	55754823	Oligo_pvalue_1e-2_peak_12693	40	.	2.77679	4.08874	1.48257	457
chr1	55819505	55819759	Oligo_pvalue_1e-2_peak_12711	40	.	2.77679	4.08874	1.48257	214
chr1	55840123	55841517	Oligo_pvalue_1e-2_peak_12714a	84	.	5.90493	8.42236	5.33482	40
chr1	55840123	55841517	Oligo_pvalue_1e-2_peak_12714b	148	.	8.89574	14.84877	11.16846	403
chr1	55840123	55841517	Oligo_pvalue_1e-2_peak_12714c	204	.	11.26794	20.47541	16.24920	514
chr1	56005384	56006024	Oligo_pvalue_1e-2_peak_12743	78	.	5.54324	7.86473	4.82952	560
chr1	56106691	56107446	Oligo_pvalue_1e-2_peak_12771	38	.	2.73998	3.87719	1.40611	212
chr1	56136354	56136641	Oligo_pvalue_1e-2_peak_12781	75	.	4.62798	7.58235	4.57172	203
chr1	56528931	56529439	Oligo_pvalue_1e-2_peak_12839	152	.	9.13318	15.26718	11.54973	360
chr1	56535601	56535681	Oligo_pvalue_1e-2_peak_12840	40	.	2.77679	4.08874	1.48257	39
chr1	56654280	56655869	Oligo_pvalue_1e-2_peak_12852	50	.	3.55840	5.04815	2.32833	1480
chr1	56673295	56673414	Oligo_pvalue_1e-2_peak_12856	40	.	2.77679	4.08874	1.48257	58
chr1	56769310	56769767	Oligo_pvalue_1e-2_peak_12873	40	.	2.77679	4.08874	1.48257	397
chr1	56828768	56829330	Oligo_pvalue_1e-2_peak_12885	89	.	5.91966	8.94285	5.80657	487
chr1	56863486	56863606	Oligo_pvalue_1e-2_peak_12901	40	.	2.77679	4.08874	1.48257	59
chr1	56874934	56875019	Oligo_pvalue_1e-2_peak_12908	40	.	2.77679	4.08874	1.48257	41
chr1	56877300	56877405	Oligo_pvalue_1e-2_peak_12909	40	.	2.77679	4.08874	1.48257	51
chr1	56882092	56882486	Oligo_pvalue_1e-2_peak_12913	40	.	2.77679	4.08874	1.48257	45
chr1	56901098	56902330	Oligo_pvalue_1e-2_peak_12923	79	.	5.45987	7.93403	4.89180	604
chr1	56902654	56902970	Oligo_pvalue_1e-2_peak_12924	90	.	5.99970	9.07960	5.93015	67
chr1	56916673	56917135	Oligo_pvalue_1e-2_peak_12931	53	.	3.62911	5.37785	2.61944	277
chr1	56928182	56928297	Oligo_pvalue_1e-2_peak_12936	40	.	2.77679	4.08874	1.48257	56
chr1	56942791	56943799	Oligo_pvalue_1e-2_peak_12940	60	.	4.28119	6.01457	3.16815	364
chr1	56952647	56952742	Oligo_pvalue_1e-2_peak_12942	40	.	2.77679	4.08874	1.48257	46
chr1	56962896	56963443	Oligo_pvalue_1e-2_peak_12947	56	.	3.67782	5.64059	2.84977	484
chr1	56969837	56969922	Oligo_pvalue_1e-2_peak_12954	40	.	2.77679	4.08874	1.48257	41
chr1	56975675	56975971	Oligo_pvalue_1e-2_peak_12957	40	.	2.77679	4.08874	1.48257	239
chr1	56980483	56980590	Oligo_pvalue_1e-2_peak_12959	40	.	2.77679	4.08874	1.48257	52
chr1	56983387	56983515	Oligo_pvalue_1e-2_peak_12962	40	.	2.77679	4.08874	1.48257	63
chr1	56991435	56991554	Oligo_pvalue_1e-2_peak_12967	61	.	4.30812	6.10846	3.25302	56
chr1	57001696	57001794	Oligo_pvalue_1e-2_peak_12973	40	.	2.77679	4.08874	1.48257	48
chr1	57008553	57008887	Oligo_pvalue_1e-2_peak_12977	38	.	2.73998	3.87719	1.40611	61
chr1	57023420	57023740	Oligo_pvalue_1e-2_peak_12980	70	.	4.98173	7.07040	4.11652	190
chr1	57028770	57029046	Oligo_pvalue_1e-2_peak_12981	48	.	3.86997	4.85757	2.16196	42
chr1	57042780	57043049	Oligo_pvalue_1e-2_peak_12986	60	.	4.64387	6.01169	3.16754	48
chr1	57044091	57045395	Oligo_pvalue_1e-2_peak_12987a	84	.	5.90493	8.42236	5.33482	794
chr1	57044091	57045395	Oligo_pvalue_1e-2_peak_12987b	61	.	4.72394	6.14380	3.28533	982
chr1	57050173	57050894	Oligo_pvalue_1e-2_peak_12988	53	.	3.62911	5.37785	2.61944	609
chr1	57052192	57052482	Oligo_pvalue_1e-2_peak_12989	38	.	2.73998	3.87719	1.40611	241
chr1	57110470	57111669	Oligo_pvalue_1e-2_peak_12998	69	.	4.50653	6.92169	3.98250	389
chr1	57216341	57216480	Oligo_pvalue_1e-2_peak_13013	40	.	2.77679	4.08874	1.48257	68
chr1	57257013	57257142	Oligo_pvalue_1e-2_peak_13018	40	.	2.77679	4.08874	1.48257	63
chr1	57263852	57264086	Oligo_pvalue_1e-2_peak_13022	40	.	2.77679	4.08874	1.48257	40
chr1	57286564	57287033	Oligo_pvalue_1e-2_peak_13026	40	.	2.77679	4.08874	1.48257	304
chr1	57297826	57297966	Oligo_pvalue_1e-2_peak_13027	40	.	2.77679	4.08874	1.48257	69
chr1	57357022	57357137	Oligo_pvalue_1e-2_peak_13037	40	.	2.77679	4.08874	1.48257	56
chr1	57472747	57473010	Oligo_pvalue_1e-2_peak_13061	40	.	2.77679	4.08874	1.48257	45
chr1	57490488	57490900	Oligo_pvalue_1e-2_peak_13066	129	.	8.10636	12.96718	9.46018	320
chr1	57538385	57538675	Oligo_pvalue_1e-2_peak_13079	40	.	2.77679	4.08874	1.48257	70
chr1	57628173	57628890	Oligo_pvalue_1e-2_peak_13100	40	.	2.77679	4.08874	1.48257	594
chr1	57724946	57725313	Oligo_pvalue_1e-2_peak_13115	40	.	2.77679	4.08874	1.48257	37
chr1	57782098	57782206	Oligo_pvalue_1e-2_peak_13121	40	.	2.77679	4.08874	1.48257	53
chr1	57888683	57888821	Oligo_pvalue_1e-2_peak_13142	40	.	2.77679	4.08874	1.48257	68
chr1	57890180	57890526	Oligo_pvalue_1e-2_peak_13144	40	.	2.77679	4.08874	1.48257	281
chr1	58020598	58020695	Oligo_pvalue_1e-2_peak_13172	40	.	2.77679	4.08874	1.48257	47
chr1	58213424	58213505	Oligo_pvalue_1e-2_peak_13201	40	.	2.77679	4.08874	1.48257	39
chr1	58214134	58214419	Oligo_pvalue_1e-2_peak_13202	40	.	2.77679	4.08874	1.48257	51
chr1	58621263	58621354	Oligo_pvalue_1e-2_peak_13267	40	.	2.77679	4.08874	1.48257	44
chr1	58695967	58696084	Oligo_pvalue_1e-2_peak_13288	40	.	2.77679	4.08874	1.48257	57
chr1	58715934	58716283	Oligo_pvalue_1e-2_peak_13294	40	.	2.77679	4.08874	1.48257	59
chr1	58871857	58871941	Oligo_pvalue_1e-2_peak_13325	40	.	2.77679	4.08874	1.48257	41
chr1	58898966	58899336	Oligo_pvalue_1e-2_peak_13330	75	.	4.62798	7.58235	4.57172	304
chr1	58981684	58982022	Oligo_pvalue_1e-2_peak_13347	75	.	4.62798	7.58235	4.57172	67
chr1	59011662	59012699	Oligo_pvalue_1e-2_peak_13348a	85	.	5.95628	8.50903	5.41230	368
chr1	59011662	59012699	Oligo_pvalue_1e-2_peak_13348b	73	.	5.36065	7.33802	4.35933	484
chr1	59011662	59012699	Oligo_pvalue_1e-2_peak_13348c	62	.	4.78583	6.24690	3.37692	712
chr1	59011662	59012699	Oligo_pvalue_1e-2_peak_13348d	221	.	11.96458	22.12149	17.71931	872
chr1	59036439	59037017	Oligo_pvalue_1e-2_peak_13355	71	.	5.01211	7.16245	4.19991	264
chr1	59045477	59046264	Oligo_pvalue_1e-2_peak_13356a	76	.	5.59167	7.69798	4.67744	441
chr1	59045477	59046264	Oligo_pvalue_1e-2_peak_13356b	64	.	4.89271	6.42638	3.53869	700
chr1	59118254	59118529	Oligo_pvalue_1e-2_peak_13373	135	.	8.30289	13.53559	9.97692	221
chr1	59130322	59130927	Oligo_pvalue_1e-2_peak_13376	55	.	4.12643	5.52700	2.74906	568
chr1	59140943	59141087	Oligo_pvalue_1e-2_peak_13379	40	.	2.77679	4.08874	1.48257	71
chr1	59161266	59161339	Oligo_pvalue_1e-2_peak_13391	38	.	3.18598	3.83903	1.37809	32
chr1	59165558	59166093	Oligo_pvalue_1e-2_peak_13392	146	.	8.91699	14.64088	10.98111	307
chr1	59235115	59235244	Oligo_pvalue_1e-2_peak_13407	40	.	2.77679	4.08874	1.48257	63
chr1	59248132	59248279	Oligo_pvalue_1e-2_peak_13410	49	.	3.69249	4.90410	2.20348	89
chr1	59249496	59251028	Oligo_pvalue_1e-2_peak_13412a	57	.	4.05082	5.70178	2.90566	46
chr1	59249496	59251028	Oligo_pvalue_1e-2_peak_13412b	212	.	9.57466	21.22805	16.92261	299
chr1	59249496	59251028	Oligo_pvalue_1e-2_peak_13412c	112	.	6.26036	11.26821	7.91796	541
chr1	59249496	59251028	Oligo_pvalue_1e-2_peak_13412d	57	.	4.05082	5.70178	2.90566	649
chr1	59249496	59251028	Oligo_pvalue_1e-2_peak_13412e	74	.	4.78733	7.43601	4.44600	857
chr1	59249496	59251028	Oligo_pvalue_1e-2_peak_13412f	48	.	3.68256	4.88842	2.18889	1341
chr1	59264741	59264930	Oligo_pvalue_1e-2_peak_13413	75	.	4.62798	7.58235	4.57172	119
chr1	59281897	59282443	Oligo_pvalue_1e-2_peak_13416	102	.	6.64231	10.20049	6.94708	256
chr1	59318293	59319529	Oligo_pvalue_1e-2_peak_13424	63	.	4.36300	6.31016	3.43332	433
chr1	59328555	59329000	Oligo_pvalue_1e-2_peak_13426	163	.	9.72763	16.35225	12.53340	303
chr1	59340087	59341470	Oligo_pvalue_1e-2_peak_13428	93	.	6.33513	9.34982	6.17474	664
chr1	59348355	59348590	Oligo_pvalue_1e-2_peak_13430	40	.	2.77679	4.08874	1.48257	136
chr1	59369141	59369983	Oligo_pvalue_1e-2_peak_13439	196	.	11.00850	19.61626	15.47973	304
chr1	59762148	59762836	Oligo_pvalue_1e-2_peak_13517a	121	.	7.79120	12.10591	8.67908	138
chr1	59762148	59762836	Oligo_pvalue_1e-2_peak_13517b	121	.	7.79120	12.10591	8.67908	410
chr1	59780223	59780302	Oligo_pvalue_1e-2_peak_13521	40	.	2.77679	4.08874	1.48257	38
chr1	59859062	59859804	Oligo_pvalue_1e-2_peak_13533	65	.	4.77897	6.50788	3.61284	569
chr1	59885934	59886165	Oligo_pvalue_1e-2_peak_13537	40	.	2.77679	4.08874	1.48257	172
chr1	59888857	59888964	Oligo_pvalue_1e-2_peak_13538	40	.	2.77679	4.08874	1.48257	52
chr1	59981973	59982115	Oligo_pvalue_1e-2_peak_13555	40	.	2.77679	4.08874	1.48257	70
chr1	60034032	60034142	Oligo_pvalue_1e-2_peak_13562	40	.	2.77679	4.08874	1.48257	54
chr1	60064275	60064368	Oligo_pvalue_1e-2_peak_13569	40	.	2.77679	4.08874	1.48257	45
chr1	60066347	60066476	Oligo_pvalue_1e-2_peak_13571	40	.	2.77679	4.08874	1.48257	63
chr1	60085230	60085605	Oligo_pvalue_1e-2_peak_13575	57	.	3.70238	5.78738	2.96356	322
chr1	60099537	60099885	Oligo_pvalue_1e-2_peak_13579	75	.	4.62798	7.58235	4.57172	301
chr1	60135474	60135880	Oligo_pvalue_1e-2_peak_13588	143	.	8.81269	14.35707	10.72417	344
chr1	60164877	60164996	Oligo_pvalue_1e-2_peak_13600	57	.	3.70238	5.78738	2.96356	57
chr1	60170602	60170705	Oligo_pvalue_1e-2_peak_13604	40	.	2.77679	4.08874	1.48257	50
chr1	60195969	60197079	Oligo_pvalue_1e-2_peak_13614	51	.	3.58166	5.15094	2.41837	868
chr1	60218117	60218892	Oligo_pvalue_1e-2_peak_13623	81	.	5.30316	8.19462	5.12796	445
chr1	60224885	60225386	Oligo_pvalue_1e-2_peak_13625	75	.	4.62798	7.58235	4.57172	225
chr1	60243188	60243631	Oligo_pvalue_1e-2_peak_13630	40	.	2.77679	4.08874	1.48257	57
chr1	60345188	60345502	Oligo_pvalue_1e-2_peak_13642	94	.	5.55357	9.45616	6.26974	256
chr1	60368393	60369167	Oligo_pvalue_1e-2_peak_13650	83	.	5.33760	8.34085	5.25991	713
chr1	60382591	60383049	Oligo_pvalue_1e-2_peak_13657	148	.	9.04685	14.82470	11.14700	369
chr1	60384814	60384887	Oligo_pvalue_1e-2_peak_13658	46	.	3.87722	4.62981	1.95972	39
chr1	60392125	60392684	Oligo_pvalue_1e-2_peak_13659	120	.	7.73994	12.02109	8.60194	398
chr1	60412728	60413554	Oligo_pvalue_1e-2_peak_13665	64	.	4.39097	6.41891	3.53226	489
chr1	60421219	60421423	Oligo_pvalue_1e-2_peak_13668	40	.	2.77679	4.08874	1.48257	164
chr1	60437206	60437372	Oligo_pvalue_1e-2_peak_13672	40	.	2.77679	4.08874	1.48257	28
chr1	60442411	60442542	Oligo_pvalue_1e-2_peak_13676	40	.	2.77679	4.08874	1.48257	64
chr1	60747173	60747452	Oligo_pvalue_1e-2_peak_13714	75	.	4.62798	7.58235	4.57172	102
chr1	60853113	60853238	Oligo_pvalue_1e-2_peak_13726	40	.	2.77679	4.08874	1.48257	61
chr1	60867910	60867995	Oligo_pvalue_1e-2_peak_13728	57	.	3.70238	5.78738	2.96356	42
chr1	61030683	61030973	Oligo_pvalue_1e-2_peak_13755	40	.	2.77679	4.08874	1.48257	252
chr1	61040815	61041328	Oligo_pvalue_1e-2_peak_13761	79	.	5.23560	7.92549	4.88464	445
chr1	61087026	61087860	Oligo_pvalue_1e-2_peak_13773	75	.	4.62798	7.58235	4.57172	536
chr1	61101878	61102178	Oligo_pvalue_1e-2_peak_13776	40	.	2.77679	4.08874	1.48257	236
chr1	61121536	61121900	Oligo_pvalue_1e-2_peak_13778	68	.	4.89277	6.81329	3.88540	334
chr1	61123254	61123490	Oligo_pvalue_1e-2_peak_13779	53	.	4.07731	5.38744	2.62624	179
chr1	61123778	61124079	Oligo_pvalue_1e-2_peak_13780	40	.	3.26184	4.03980	1.48257	17
chr1	61181873	61182179	Oligo_pvalue_1e-2_peak_13797	57	.	3.70238	5.78738	2.96356	235
chr1	61330867	61331216	Oligo_pvalue_1e-2_peak_13813	40	.	2.77679	4.08874	1.48257	72
chr1	61435932	61436106	Oligo_pvalue_1e-2_peak_13826	46	.	3.89560	4.66210	1.98928	49
chr1	61436466	61436898	Oligo_pvalue_1e-2_peak_13827a	149	.	9.13302	14.98313	11.29064	92
chr1	61436466	61436898	Oligo_pvalue_1e-2_peak_13827b	164	.	9.78537	16.43357	12.60814	287
chr1	61477298	61477900	Oligo_pvalue_1e-2_peak_13837	40	.	2.77679	4.08874	1.48257	185
chr1	61508258	61509055	Oligo_pvalue_1e-2_peak_13845	70	.	4.53638	7.06887	4.11652	536
chr1	61515663	61516456	Oligo_pvalue_1e-2_peak_13846a	146	.	9.04033	14.63156	10.97288	73
chr1	61515663	61516456	Oligo_pvalue_1e-2_peak_13846b	103	.	6.95410	10.31766	7.05371	369
chr1	61522550	61522870	Oligo_pvalue_1e-2_peak_13847	41	.	3.30115	4.15062	1.53491	72
chr1	61542700	61543187	Oligo_pvalue_1e-2_peak_13853	44	.	3.67765	4.49491	1.84123	425
chr1	61543470	61543892	Oligo_pvalue_1e-2_peak_13854	57	.	4.24124	5.76456	2.96195	236
chr1	61545711	61545806	Oligo_pvalue_1e-2_peak_13855	45	.	3.44199	4.50647	1.85185	44
chr1	61547956	61548570	Oligo_pvalue_1e-2_peak_13856a	48	.	3.63372	4.81118	2.12049	210
chr1	61547956	61548570	Oligo_pvalue_1e-2_peak_13856b	56	.	4.01841	5.64979	2.85850	335
chr1	61549019	61549562	Oligo_pvalue_1e-2_peak_13857a	42	.	3.39648	4.24252	1.61760	199
chr1	61549019	61549562	Oligo_pvalue_1e-2_peak_13857b	95	.	5.67644	9.55053	6.35651	467
chr1	61556260	61556481	Oligo_pvalue_1e-2_peak_13858	61	.	4.77099	6.19286	3.32969	50
chr1	61570363	61570445	Oligo_pvalue_1e-2_peak_13863	49	.	3.89196	4.90993	2.20734	36
chr1	61570739	61570818	Oligo_pvalue_1e-2_peak_13864	37	.	3.14936	3.74753	1.30228	40
chr1	61577423	61577542	Oligo_pvalue_1e-2_peak_13868	48	.	3.51278	4.85998	2.16196	58
chr1	61586228	61586888	Oligo_pvalue_1e-2_peak_13870	50	.	4.09812	5.01948	2.30440	426
chr1	61588649	61589285	Oligo_pvalue_1e-2_peak_13871	62	.	4.78583	6.24690	3.37692	356
chr1	61589573	61589910	Oligo_pvalue_1e-2_peak_13872	41	.	3.62100	4.19502	1.57628	308
chr1	61590675	61590804	Oligo_pvalue_1e-2_peak_13873	42	.	3.65319	4.24821	1.62260	64
chr1	61608578	61608950	Oligo_pvalue_1e-2_peak_13884	53	.	3.62911	5.37785	2.61944	53
chr1	61618320	61618836	Oligo_pvalue_1e-2_peak_13887	139	.	8.66074	13.96182	10.36518	257
chr1	61649196	61650374	Oligo_pvalue_1e-2_peak_13900a	62	.	4.76502	6.21214	3.34583	185
chr1	61649196	61650374	Oligo_pvalue_1e-2_peak_13900b	51	.	4.16940	5.13652	2.40797	795
chr1	61649196	61650374	Oligo_pvalue_1e-2_peak_13900c	62	.	4.76502	6.21214	3.34583	1133
chr1	61653220	61653676	Oligo_pvalue_1e-2_peak_13901	52	.	4.22450	5.22796	2.48850	59
chr1	61662429	61662507	Oligo_pvalue_1e-2_peak_13903	37	.	2.72183	3.78300	1.32790	38
chr1	61664133	61664449	Oligo_pvalue_1e-2_peak_13906	51	.	3.58166	5.15094	2.41837	270
chr1	61673207	61673347	Oligo_pvalue_1e-2_peak_13913	37	.	2.72183	3.78300	1.32790	74
chr1	61687339	61688379	Oligo_pvalue_1e-2_peak_13921	107	.	7.08606	10.78148	7.47501	246
chr1	61719230	61719340	Oligo_pvalue_1e-2_peak_13941	53	.	3.62911	5.37785	2.61944	48
chr1	61734332	61734819	Oligo_pvalue_1e-2_peak_13951	65	.	4.77897	6.50788	3.61284	409
chr1	61739037	61739397	Oligo_pvalue_1e-2_peak_13952	75	.	5.41796	7.55548	4.55470	65
chr1	61752875	61752990	Oligo_pvalue_1e-2_peak_13961	57	.	3.70238	5.78738	2.96356	56
chr1	61785647	61785749	Oligo_pvalue_1e-2_peak_13977	40	.	2.77679	4.08874	1.48257	50
chr1	61803742	61804121	Oligo_pvalue_1e-2_peak_13983	195	.	11.21615	19.51374	15.38883	310
chr1	61833005	61833269	Oligo_pvalue_1e-2_peak_13993	106	.	6.35093	10.67508	7.38048	63
chr1	61878087	61878476	Oligo_pvalue_1e-2_peak_14007	40	.	2.77679	4.08874	1.48257	56
chr1	61918530	61918603	Oligo_pvalue_1e-2_peak_14020	44	.	3.40368	4.46677	1.81557	39
chr1	61918917	61919298	Oligo_pvalue_1e-2_peak_14021	90	.	5.95643	9.06419	5.91678	75
chr1	62036055	62036196	Oligo_pvalue_1e-2_peak_14039	75	.	4.62798	7.58235	4.57172	63
chr1	62107534	62107718	Oligo_pvalue_1e-2_peak_14047	40	.	2.77679	4.08874	1.48257	86
chr1	62138244	62138620	Oligo_pvalue_1e-2_peak_14055	40	.	2.77679	4.08874	1.48257	317
chr1	62190639	62190980	Oligo_pvalue_1e-2_peak_14062a	83	.	5.70823	8.30550	5.22976	44
chr1	62190639	62190980	Oligo_pvalue_1e-2_peak_14062b	114	.	7.33915	11.45596	8.08694	250
chr1	62207893	62208150	Oligo_pvalue_1e-2_peak_14064	43	.	3.36191	4.33276	1.69604	62
chr1	62208577	62208913	Oligo_pvalue_1e-2_peak_14065	58	.	4.22833	5.83877	3.00940	64
chr1	62209282	62209355	Oligo_pvalue_1e-2_peak_14066	43	.	3.36191	4.33276	1.69604	31
chr1	62308612	62308799	Oligo_pvalue_1e-2_peak_14081	40	.	2.77679	4.08874	1.48257	149
chr1	62317793	62318059	Oligo_pvalue_1e-2_peak_14084	57	.	3.70238	5.78738	2.96356	195
chr1	62543367	62543807	Oligo_pvalue_1e-2_peak_14127	83	.	5.33760	8.34085	5.25991	388
chr1	62596918	62597048	Oligo_pvalue_1e-2_peak_14144	75	.	4.62798	7.58235	4.57172	71
chr1	62609736	62610250	Oligo_pvalue_1e-2_peak_14150	75	.	4.62798	7.58235	4.57172	404
chr1	62749108	62749209	Oligo_pvalue_1e-2_peak_14187	40	.	2.77679	4.08874	1.48257	49
chr1	62765184	62765905	Oligo_pvalue_1e-2_peak_14195a	111	.	7.36540	11.16560	7.82490	250
chr1	62765184	62765905	Oligo_pvalue_1e-2_peak_14195b	111	.	7.36540	11.16560	7.82490	500
chr1	62803091	62804103	Oligo_pvalue_1e-2_peak_14208	57	.	3.70238	5.78738	2.96356	694
chr1	62850064	62850173	Oligo_pvalue_1e-2_peak_14222	40	.	2.77679	4.08874	1.48257	53
chr1	62850459	62850759	Oligo_pvalue_1e-2_peak_14223	40	.	2.77679	4.08874	1.48257	14
chr1	62857225	62857316	Oligo_pvalue_1e-2_peak_14225	61	.	4.64396	6.17345	3.31215	49
chr1	62860845	62861375	Oligo_pvalue_1e-2_peak_14227	135	.	8.51393	13.59808	10.03205	374
chr1	62873098	62873360	Oligo_pvalue_1e-2_peak_14234	38	.	2.73998	3.87719	1.40611	194
chr1	62901515	62903011	Oligo_pvalue_1e-2_peak_14242a	125	.	7.73352	12.54724	9.08095	529
chr1	62901515	62903011	Oligo_pvalue_1e-2_peak_14242b	56	.	4.41916	5.64770	2.85645	660
chr1	62901515	62903011	Oligo_pvalue_1e-2_peak_14242c	77	.	5.52395	7.79221	4.76413	788
chr1	62901515	62903011	Oligo_pvalue_1e-2_peak_14242d	113	.	7.18113	11.30801	7.95450	906
chr1	62909775	62909911	Oligo_pvalue_1e-2_peak_14244	40	.	2.77679	4.08874	1.48257	67
chr1	62998119	62998402	Oligo_pvalue_1e-2_peak_14269	40	.	2.77679	4.08874	1.48257	67
chr1	63095850	63096270	Oligo_pvalue_1e-2_peak_14286	40	.	2.77679	4.08874	1.48257	378
chr1	63105329	63105773	Oligo_pvalue_1e-2_peak_14290	40	.	2.77679	4.08874	1.48257	372
chr1	63117957	63118091	Oligo_pvalue_1e-2_peak_14293	40	.	2.77679	4.08874	1.48257	66
chr1	63153478	63154316	Oligo_pvalue_1e-2_peak_14299	62	.	4.67035	6.23671	3.36837	430
chr1	63176051	63176359	Oligo_pvalue_1e-2_peak_14305	40	.	2.77679	4.08874	1.48257	62
chr1	63212326	63212565	Oligo_pvalue_1e-2_peak_14313	57	.	3.70238	5.78738	2.96356	173
chr1	63249191	63250518	Oligo_pvalue_1e-2_peak_14324a	90	.	6.28417	9.07460	5.92620	291
chr1	63249191	63250518	Oligo_pvalue_1e-2_peak_14324b	129	.	8.13212	12.93255	9.42978	390
chr1	63249191	63250518	Oligo_pvalue_1e-2_peak_14324c	66	.	5.00438	6.61872	3.71275	594
chr1	63256332	63256909	Oligo_pvalue_1e-2_peak_14326	55	.	4.37222	5.57009	2.78926	220
chr1	63292325	63292409	Oligo_pvalue_1e-2_peak_14340	40	.	2.77679	4.08874	1.48257	41
chr1	63309422	63309517	Oligo_pvalue_1e-2_peak_14355	39	.	2.75837	3.97911	1.48257	46
chr1	63340769	63341758	Oligo_pvalue_1e-2_peak_14371	60	.	4.28119	6.01457	3.16815	27
chr1	63347996	63348214	Oligo_pvalue_1e-2_peak_14373	40	.	2.77679	4.08874	1.48257	51
chr1	63357773	63358202	Oligo_pvalue_1e-2_peak_14376	57	.	3.70238	5.78738	2.96356	42
chr1	63372239	63372329	Oligo_pvalue_1e-2_peak_14384	40	.	2.77679	4.08874	1.48257	44
chr1	63429007	63429403	Oligo_pvalue_1e-2_peak_14398	57	.	3.70238	5.78738	2.96356	64
chr1	63455313	63455541	Oligo_pvalue_1e-2_peak_14408	40	.	2.77679	4.08874	1.48257	45
chr1	63470540	63470828	Oligo_pvalue_1e-2_peak_14410	40	.	2.77679	4.08874	1.48257	189
chr1	63539577	63540060	Oligo_pvalue_1e-2_peak_14430	75	.	4.62798	7.58235	4.57172	410
chr1	63553407	63553962	Oligo_pvalue_1e-2_peak_14434	75	.	4.62798	7.58235	4.57172	469
chr1	63590356	63590837	Oligo_pvalue_1e-2_peak_14446a	109	.	7.24848	10.91615	7.59766	85
chr1	63590356	63590837	Oligo_pvalue_1e-2_peak_14446b	185	.	10.87272	18.58105	14.54890	172
chr1	63600354	63600793	Oligo_pvalue_1e-2_peak_14447	71	.	5.01211	7.16245	4.19991	134
chr1	63607903	63608025	Oligo_pvalue_1e-2_peak_14449	75	.	4.62798	7.58235	4.57172	59
chr1	63614645	63615009	Oligo_pvalue_1e-2_peak_14451	113	.	6.47917	11.39670	8.03392	291
chr1	63670581	63670713	Oligo_pvalue_1e-2_peak_14460	40	.	2.77679	4.08874	1.48257	65
chr1	63723685	63723824	Oligo_pvalue_1e-2_peak_14466	40	.	2.77679	4.08874	1.48257	68
chr1	63775192	63775336	Oligo_pvalue_1e-2_peak_14477	40	.	2.77679	4.08874	1.48257	71
chr1	63832988	63833860	Oligo_pvalue_1e-2_peak_14489a	135	.	8.51789	13.50590	9.94924	57
chr1	63832988	63833860	Oligo_pvalue_1e-2_peak_14489b	164	.	9.88631	16.44015	12.61203	269
chr1	63983549	63983632	Oligo_pvalue_1e-2_peak_14517	40	.	2.77679	4.08874	1.48257	40
chr1	63988672	63989334	Oligo_pvalue_1e-2_peak_14518	69	.	4.95172	6.98166	4.03681	585
chr1	64059082	64059589	Oligo_pvalue_1e-2_peak_14535	94	.	6.06954	9.46183	6.27384	62
chr1	64064677	64065035	Oligo_pvalue_1e-2_peak_14537	40	.	2.77679	4.08874	1.48257	69
chr1	64140252	64140635	Oligo_pvalue_1e-2_peak_14555	75	.	4.62798	7.58235	4.57172	57
chr1	64163751	64164454	Oligo_pvalue_1e-2_peak_14562	40	.	2.77679	4.08874	1.48257	42
chr1	64239387	64240025	Oligo_pvalue_1e-2_peak_14575a	74	.	5.45256	7.42938	4.43974	40
chr1	64239387	64240025	Oligo_pvalue_1e-2_peak_14575b	187	.	10.90512	18.79939	14.74431	271
chr1	64288474	64288559	Oligo_pvalue_1e-2_peak_14597	40	.	2.77679	4.08874	1.48257	41
chr1	64292461	64292578	Oligo_pvalue_1e-2_peak_14600	40	.	2.77679	4.08874	1.48257	57
chr1	64312870	64313386	Oligo_pvalue_1e-2_peak_14610	54	.	4.10172	5.45601	2.68850	438
chr1	64317932	64318184	Oligo_pvalue_1e-2_peak_14611	37	.	2.72183	3.78300	1.32790	206
chr1	64329102	64329311	Oligo_pvalue_1e-2_peak_14619	40	.	2.77679	4.08874	1.48257	53
chr1	64342263	64342581	Oligo_pvalue_1e-2_peak_14626	37	.	2.72183	3.78300	1.32790	259
chr1	64347962	64348315	Oligo_pvalue_1e-2_peak_14627	86	.	5.81202	8.60663	5.50091	202
chr1	64358403	64359042	Oligo_pvalue_1e-2_peak_14631	69	.	4.50653	6.92169	3.98250	559
chr1	64370445	64370975	Oligo_pvalue_1e-2_peak_14635	37	.	2.72183	3.78300	1.32790	408
chr1	64407402	64407496	Oligo_pvalue_1e-2_peak_14655	40	.	2.77679	4.08874	1.48257	46
chr1	64424924	64425244	Oligo_pvalue_1e-2_peak_14658	40	.	2.77679	4.08874	1.48257	71
chr1	64435090	64435636	Oligo_pvalue_1e-2_peak_14660	40	.	2.77679	4.08874	1.48257	66
chr1	64470299	64470418	Oligo_pvalue_1e-2_peak_14678	40	.	2.77679	4.08874	1.48257	58
chr1	64475183	64475261	Oligo_pvalue_1e-2_peak_14682	40	.	2.77679	4.08874	1.48257	38
chr1	64484559	64485890	Oligo_pvalue_1e-2_peak_14684	48	.	3.51278	4.85998	2.16196	990
chr1	64504907	64505785	Oligo_pvalue_1e-2_peak_14689	47	.	3.80546	4.70840	2.02898	429
chr1	64514042	64514127	Oligo_pvalue_1e-2_peak_14693	40	.	2.77679	4.08874	1.48257	41
chr1	64521100	64521210	Oligo_pvalue_1e-2_peak_14697	40	.	2.77679	4.08874	1.48257	54
chr1	64537687	64537858	Oligo_pvalue_1e-2_peak_14703	38	.	3.18598	3.83903	1.37809	44
chr1	64542811	64543486	Oligo_pvalue_1e-2_peak_14705	66	.	5.02080	6.68179	3.76742	454
chr1	64558705	64559133	Oligo_pvalue_1e-2_peak_14710a	96	.	6.61813	9.67690	6.47107	75
chr1	64558705	64559133	Oligo_pvalue_1e-2_peak_14710b	70	.	5.26905	7.08836	4.13205	301
chr1	64564740	64564951	Oligo_pvalue_1e-2_peak_14712	49	.	3.89196	4.90993	2.20734	38
chr1	64576276	64576865	Oligo_pvalue_1e-2_peak_14719	52	.	3.60523	5.26053	2.51350	290
chr1	64602576	64603162	Oligo_pvalue_1e-2_peak_14731	83	.	5.33760	8.34085	5.25991	413
chr1	64620707	64621258	Oligo_pvalue_1e-2_peak_14737	131	.	8.15461	13.10219	9.58276	407
chr1	64659954	64660169	Oligo_pvalue_1e-2_peak_14749	100	.	6.60229	10.08138	6.83967	157
chr1	64668440	64668918	Oligo_pvalue_1e-2_peak_14750	40	.	2.77679	4.08874	1.48257	255
chr1	64672853	64672936	Oligo_pvalue_1e-2_peak_14752	40	.	2.77679	4.08874	1.48257	40
chr1	64711275	64711528	Oligo_pvalue_1e-2_peak_14757	40	.	2.77679	4.08874	1.48257	183
chr1	64734922	64735109	Oligo_pvalue_1e-2_peak_14762	40	.	2.77679	4.08874	1.48257	131
chr1	64752109	64752200	Oligo_pvalue_1e-2_peak_14765	40	.	2.77679	4.08874	1.48257	44
chr1	64774975	64775544	Oligo_pvalue_1e-2_peak_14769	122	.	7.61099	12.27967	8.83663	422
chr1	64809210	64809901	Oligo_pvalue_1e-2_peak_14775	40	.	2.77679	4.08874	1.48257	626
chr1	64829445	64829654	Oligo_pvalue_1e-2_peak_14783	108	.	6.39328	10.89761	7.58057	64
chr1	64935768	64935892	Oligo_pvalue_1e-2_peak_14801	40	.	2.77679	4.08874	1.48257	61
chr1	64981276	64981399	Oligo_pvalue_1e-2_peak_14812	40	.	2.77679	4.08874	1.48257	60
chr1	65129567	65129765	Oligo_pvalue_1e-2_peak_14833	40	.	2.77679	4.08874	1.48257	56
chr1	65141629	65141707	Oligo_pvalue_1e-2_peak_14836	40	.	2.77679	4.08874	1.48257	38
chr1	65210316	65210905	Oligo_pvalue_1e-2_peak_14846	57	.	3.70238	5.78738	2.96356	191
chr1	65248412	65248531	Oligo_pvalue_1e-2_peak_14851	40	.	2.77679	4.08874	1.48257	58
chr1	65289646	65290251	Oligo_pvalue_1e-2_peak_14854	75	.	4.62798	7.58235	4.57172	387
chr1	65318644	65318773	Oligo_pvalue_1e-2_peak_14861	40	.	2.77679	4.08874	1.48257	63
chr1	65339529	65340054	Oligo_pvalue_1e-2_peak_14867	40	.	2.77679	4.08874	1.48257	61
chr1	65421862	65422137	Oligo_pvalue_1e-2_peak_14890	40	.	2.77679	4.08874	1.48257	234
chr1	65431711	65432535	Oligo_pvalue_1e-2_peak_14892a	95	.	6.43990	9.53135	6.33889	343
chr1	65431711	65432535	Oligo_pvalue_1e-2_peak_14892b	216	.	11.70892	21.67688	17.32221	582
chr1	65453100	65453603	Oligo_pvalue_1e-2_peak_14898	40	.	2.77679	4.08874	1.48257	175
chr1	65468353	65468662	Oligo_pvalue_1e-2_peak_14902	70	.	4.53638	7.06887	4.11652	106
chr1	65532260	65533955	Oligo_pvalue_1e-2_peak_14927a	54	.	4.26439	5.40194	2.63979	62
chr1	65532260	65533955	Oligo_pvalue_1e-2_peak_14927b	74	.	5.33049	7.47939	4.48592	252
chr1	65532260	65533955	Oligo_pvalue_1e-2_peak_14927c	97	.	6.39659	9.72059	6.51197	453
chr1	65532260	65533955	Oligo_pvalue_1e-2_peak_14927d	75	.	5.35131	7.51287	4.51612	682
chr1	65541213	65541314	Oligo_pvalue_1e-2_peak_14929	40	.	2.77679	4.08874	1.48257	49
chr1	65601101	65601867	Oligo_pvalue_1e-2_peak_14945	40	.	2.77679	4.08874	1.48257	53
chr1	65612902	65613843	Oligo_pvalue_1e-2_peak_14948	57	.	3.70238	5.78738	2.96356	635
chr1	65636609	65636694	Oligo_pvalue_1e-2_peak_14955	40	.	2.77679	4.08874	1.48257	41
chr1	65675104	65675328	Oligo_pvalue_1e-2_peak_14964	40	.	2.77679	4.08874	1.48257	106
chr1	65681163	65681592	Oligo_pvalue_1e-2_peak_14966	75	.	4.62798	7.58235	4.57172	357
chr1	65713788	65714176	Oligo_pvalue_1e-2_peak_14971	68	.	4.92207	6.89603	3.96172	25
chr1	65719851	65720440	Oligo_pvalue_1e-2_peak_14972a	173	.	9.70821	17.39019	13.47208	266
chr1	65719851	65720440	Oligo_pvalue_1e-2_peak_14972b	65	.	4.85411	6.50868	3.61334	404
chr1	65726686	65726887	Oligo_pvalue_1e-2_peak_14973	57	.	4.54486	5.77904	2.96356	99
chr1	65730142	65730417	Oligo_pvalue_1e-2_peak_14974	51	.	4.15139	5.13051	2.40403	47
chr1	65731452	65731603	Oligo_pvalue_1e-2_peak_14975	44	.	3.70261	4.48264	1.82922	94
chr1	65744697	65744815	Oligo_pvalue_1e-2_peak_14979	40	.	2.77679	4.08874	1.48257	58
chr1	65756542	65756859	Oligo_pvalue_1e-2_peak_14989	37	.	2.72183	3.78300	1.32790	49
chr1	65764968	65765355	Oligo_pvalue_1e-2_peak_14996	63	.	4.36300	6.31016	3.43332	49
chr1	65775070	65776093	Oligo_pvalue_1e-2_peak_14998a	69	.	5.21887	6.99745	4.05175	159
chr1	65775070	65776093	Oligo_pvalue_1e-2_peak_14998b	109	.	7.24494	10.94675	7.62559	568
chr1	65775070	65776093	Oligo_pvalue_1e-2_peak_14998c	110	.	7.31529	11.07746	7.74487	885
chr1	65784950	65785177	Oligo_pvalue_1e-2_peak_14999	74	.	5.38752	7.48318	4.48767	48
chr1	65787729	65787901	Oligo_pvalue_1e-2_peak_15000	102	.	6.84984	10.21116	6.95650	54
chr1	65795971	65796044	Oligo_pvalue_1e-2_peak_15002	40	.	3.28138	4.09424	1.48517	59
chr1	65798311	65798824	Oligo_pvalue_1e-2_peak_15003	83	.	5.70823	8.30550	5.22976	392
chr1	65805045	65805410	Oligo_pvalue_1e-2_peak_15006	49	.	3.53544	4.95138	2.24332	62
chr1	65807502	65807939	Oligo_pvalue_1e-2_peak_15007	48	.	3.51278	4.85998	2.16196	58
chr1	65810696	65810791	Oligo_pvalue_1e-2_peak_15010	37	.	2.72183	3.78300	1.32790	46
chr1	65816606	65816734	Oligo_pvalue_1e-2_peak_15015	57	.	3.70238	5.78738	2.96356	61
chr1	65821149	65821592	Oligo_pvalue_1e-2_peak_15017	39	.	2.75837	3.97911	1.48257	377
chr1	65845293	65845371	Oligo_pvalue_1e-2_peak_15033	40	.	2.77679	4.08874	1.48257	38
chr1	65855406	65855503	Oligo_pvalue_1e-2_peak_15039	40	.	2.77679	4.08874	1.48257	47
chr1	65885506	65886759	Oligo_pvalue_1e-2_peak_15052a	109	.	6.98399	10.98326	7.66039	554
chr1	65885506	65886759	Oligo_pvalue_1e-2_peak_15052b	186	.	10.20737	18.67123	14.63150	675
chr1	65892494	65892924	Oligo_pvalue_1e-2_peak_15053	40	.	2.77679	4.08874	1.48257	208
chr1	66141352	66141857	Oligo_pvalue_1e-2_peak_15091	57	.	3.70238	5.78738	2.96356	167
chr1	66153520	66153741	Oligo_pvalue_1e-2_peak_15094a	75	.	5.41796	7.55548	4.55470	55
chr1	66153520	66153741	Oligo_pvalue_1e-2_peak_15094b	61	.	4.64396	6.17345	3.31215	172
chr1	66157337	66157568	Oligo_pvalue_1e-2_peak_15095	89	.	6.19195	8.99500	5.85453	137
chr1	66258252	66258352	Oligo_pvalue_1e-2_peak_15108	40	.	2.77679	4.08874	1.48257	49
chr1	66258768	66259024	Oligo_pvalue_1e-2_peak_15109	40	.	2.77679	4.08874	1.48257	209
chr1	66367013	66367129	Oligo_pvalue_1e-2_peak_15124	40	.	2.77679	4.08874	1.48257	57
chr1	66414750	66415063	Oligo_pvalue_1e-2_peak_15134	90	.	5.47995	9.02903	5.88424	78
chr1	66420766	66421082	Oligo_pvalue_1e-2_peak_15137	59	.	4.25459	5.92478	3.08752	253
chr1	66430286	66430716	Oligo_pvalue_1e-2_peak_15140	38	.	3.35773	3.80814	1.35017	198
chr1	66433853	66434179	Oligo_pvalue_1e-2_peak_15142	41	.	3.53082	4.13302	1.52070	58
chr1	66444838	66445191	Oligo_pvalue_1e-2_peak_15146a	125	.	8.01925	12.52908	9.06354	178
chr1	66444838	66445191	Oligo_pvalue_1e-2_peak_15146b	168	.	10.02406	16.88095	13.01243	284
chr1	66451401	66451686	Oligo_pvalue_1e-2_peak_15147	55	.	4.12643	5.52700	2.74906	237
chr1	66458082	66458549	Oligo_pvalue_1e-2_peak_15149a	58	.	4.56651	5.81765	2.99227	46
chr1	66458082	66458549	Oligo_pvalue_1e-2_peak_15149b	69	.	5.19413	6.95298	4.01185	277
chr1	66462674	66462964	Oligo_pvalue_1e-2_peak_15150	39	.	3.45949	3.99620	1.48257	22
chr1	66464196	66464269	Oligo_pvalue_1e-2_peak_15151	40	.	3.28138	4.09424	1.48517	31
chr1	66469137	66469256	Oligo_pvalue_1e-2_peak_15152	37	.	2.72183	3.78300	1.32790	58
chr1	66472057	66472150	Oligo_pvalue_1e-2_peak_15154	40	.	2.77679	4.08874	1.48257	45
chr1	66491867	66491984	Oligo_pvalue_1e-2_peak_15169	40	.	2.77679	4.08874	1.48257	57
chr1	66515748	66516108	Oligo_pvalue_1e-2_peak_15184	123	.	7.87340	12.35105	8.90102	294
chr1	66518240	66518313	Oligo_pvalue_1e-2_peak_15186	37	.	3.16756	3.79261	1.33552	32
chr1	66523962	66524452	Oligo_pvalue_1e-2_peak_15187	44	.	3.40368	4.46677	1.81557	153
chr1	66538477	66539564	Oligo_pvalue_1e-2_peak_15193	50	.	3.55840	5.04815	2.32833	378
chr1	66565802	66566337	Oligo_pvalue_1e-2_peak_15218	40	.	2.77679	4.08874	1.48257	467
chr1	66578630	66578753	Oligo_pvalue_1e-2_peak_15227	40	.	2.77679	4.08874	1.48257	60
chr1	66586002	66586135	Oligo_pvalue_1e-2_peak_15233	40	.	2.77679	4.08874	1.48257	65
chr1	66621910	66622160	Oligo_pvalue_1e-2_peak_15245	69	.	5.21887	6.99745	4.05175	141
chr1	66632535	66632608	Oligo_pvalue_1e-2_peak_15246	38	.	3.20461	3.88688	1.41352	34
chr1	66648870	66648965	Oligo_pvalue_1e-2_peak_15253	39	.	2.75837	3.97911	1.48257	46
chr1	66671628	66671716	Oligo_pvalue_1e-2_peak_15265	40	.	2.77679	4.08874	1.48257	43
chr1	66688945	66689078	Oligo_pvalue_1e-2_peak_15278	40	.	2.77679	4.08874	1.48257	65
chr1	66694230	66694888	Oligo_pvalue_1e-2_peak_15281	40	.	2.77679	4.08874	1.48257	329
chr1	66708327	66708633	Oligo_pvalue_1e-2_peak_15288	82	.	5.78035	8.21393	5.14538	227
chr1	66710105	66710835	Oligo_pvalue_1e-2_peak_15289	107	.	6.99545	10.71197	7.41261	209
chr1	66718793	66719350	Oligo_pvalue_1e-2_peak_15290	42	.	3.34141	4.26972	1.64117	392
chr1	66737085	66737158	Oligo_pvalue_1e-2_peak_15299	44	.	3.40368	4.46677	1.81557	33
chr1	66737703	66737855	Oligo_pvalue_1e-2_peak_15300	44	.	3.40368	4.46677	1.81557	110
chr1	66743988	66744326	Oligo_pvalue_1e-2_peak_15301a	219	.	12.10654	21.96692	17.57985	66
chr1	66743988	66744326	Oligo_pvalue_1e-2_peak_15301b	160	.	9.55779	16.01682	12.22938	191
chr1	66758655	66759084	Oligo_pvalue_1e-2_peak_15303	69	.	4.95172	6.98166	4.03681	245
chr1	66772244	66772574	Oligo_pvalue_1e-2_peak_15311	37	.	2.72183	3.78300	1.32790	285
chr1	66777192	66777401	Oligo_pvalue_1e-2_peak_15314	40	.	2.77679	4.08874	1.48257	170
chr1	66791139	66791465	Oligo_pvalue_1e-2_peak_15323	40	.	2.77679	4.08874	1.48257	54
chr1	66815770	66816073	Oligo_pvalue_1e-2_peak_15334	59	.	4.54133	5.93590	3.09733	258
chr1	66819128	66819223	Oligo_pvalue_1e-2_peak_15335	70	.	5.21182	7.08455	4.12909	45
chr1	66822478	66822593	Oligo_pvalue_1e-2_peak_15337	56	.	4.17676	5.67691	2.88135	69
chr1	66835014	66835142	Oligo_pvalue_1e-2_peak_15344	38	.	2.73998	3.87719	1.40611	63
chr1	66837539	66838322	Oligo_pvalue_1e-2_peak_15347	52	.	3.60523	5.26053	2.51350	718
chr1	66854851	66854935	Oligo_pvalue_1e-2_peak_15355	40	.	2.77679	4.08874	1.48257	41
chr1	66912005	66912311	Oligo_pvalue_1e-2_peak_15370	124	.	7.65827	12.43638	8.97900	56
chr1	66998963	67000332	Oligo_pvalue_1e-2_peak_15390	102	.	6.84974	10.23548	6.97870	833
chr1	67000965	67001061	Oligo_pvalue_1e-2_peak_15391	43	.	3.68596	4.30275	1.67142	48
chr1	67008977	67009495	Oligo_pvalue_1e-2_peak_15393	58	.	4.51637	5.88004	3.04771	472
chr1	67021874	67022151	Oligo_pvalue_1e-2_peak_15399	39	.	2.75837	3.97911	1.48257	238
chr1	67024431	67024547	Oligo_pvalue_1e-2_peak_15401	40	.	2.77679	4.08874	1.48257	57
chr1	67042288	67043067	Oligo_pvalue_1e-2_peak_15409	38	.	2.73998	3.87719	1.40611	52
chr1	67065292	67065939	Oligo_pvalue_1e-2_peak_15414	39	.	2.75837	3.97911	1.48257	161
chr1	67066336	67066498	Oligo_pvalue_1e-2_peak_15415	55	.	3.65330	5.50407	2.73037	89
chr1	67108724	67108797	Oligo_pvalue_1e-2_peak_15432	40	.	3.28138	4.09424	1.48517	34
chr1	67109431	67109509	Oligo_pvalue_1e-2_peak_15433	41	.	3.30115	4.15062	1.53491	67
chr1	67109997	67110242	Oligo_pvalue_1e-2_peak_15434	69	.	4.95172	6.98166	4.03681	196
chr1	67110872	67111034	Oligo_pvalue_1e-2_peak_15435	42	.	3.32116	4.20906	1.58649	137
chr1	67128846	67128981	Oligo_pvalue_1e-2_peak_15442	40	.	2.77679	4.08874	1.48257	66
chr1	67154092	67154329	Oligo_pvalue_1e-2_peak_15456	40	.	2.77679	4.08874	1.48257	179
chr1	67177285	67177438	Oligo_pvalue_1e-2_peak_15465	52	.	3.60523	5.26053	2.51350	79
chr1	67189520	67190006	Oligo_pvalue_1e-2_peak_15471	64	.	4.39097	6.41891	3.53226	407
chr1	67191485	67192240	Oligo_pvalue_1e-2_peak_15473	80	.	5.26917	8.05644	5.00198	386
chr1	67217716	67218321	Oligo_pvalue_1e-2_peak_15482	66	.	4.44800	6.65517	3.74369	514
chr1	67230546	67230950	Oligo_pvalue_1e-2_peak_15488	40	.	2.77679	4.08874	1.48257	174
chr1	67264951	67265233	Oligo_pvalue_1e-2_peak_15495	40	.	2.77679	4.08874	1.48257	219
chr1	67390332	67391318	Oligo_pvalue_1e-2_peak_15517a	51	.	4.10467	5.15172	2.41887	146
chr1	67390332	67391318	Oligo_pvalue_1e-2_peak_15517b	240	.	11.91244	24.06331	19.44559	353
chr1	67390332	67391318	Oligo_pvalue_1e-2_peak_15517c	92	.	5.67422	9.20199	6.04197	641
chr1	67390332	67391318	Oligo_pvalue_1e-2_peak_15517d	43	.	3.43433	4.30109	1.67032	856
chr1	67395579	67396366	Oligo_pvalue_1e-2_peak_15518a	207	.	10.22995	20.71614	16.46509	262
chr1	67395579	67396366	Oligo_pvalue_1e-2_peak_15518b	179	.	9.51339	17.99549	14.02121	403
chr1	67411976	67412102	Oligo_pvalue_1e-2_peak_15524	40	.	2.77679	4.08874	1.48257	62
chr1	67419337	67419450	Oligo_pvalue_1e-2_peak_15529	40	.	2.77679	4.08874	1.48257	55
chr1	67447193	67447679	Oligo_pvalue_1e-2_peak_15538	100	.	6.60229	10.08138	6.83967	402
chr1	67461688	67462323	Oligo_pvalue_1e-2_peak_15543	73	.	4.59728	7.39833	4.41194	228
chr1	67468803	67468888	Oligo_pvalue_1e-2_peak_15545	40	.	2.77679	4.08874	1.48257	41
chr1	67470912	67471197	Oligo_pvalue_1e-2_peak_15546	70	.	4.53638	7.06887	4.11652	212
chr1	67493520	67493602	Oligo_pvalue_1e-2_peak_15556	40	.	2.77679	4.08874	1.48257	40
chr1	67518910	67520245	Oligo_pvalue_1e-2_peak_15565a	101	.	6.65557	10.14493	6.89694	479
chr1	67518910	67520245	Oligo_pvalue_1e-2_peak_15565b	101	.	6.65557	10.14493	6.89694	796
chr1	67518910	67520245	Oligo_pvalue_1e-2_peak_15565c	78	.	5.54631	7.82864	4.79615	931
chr1	67518910	67520245	Oligo_pvalue_1e-2_peak_15565d	78	.	5.54631	7.82864	4.79615	1046
chr1	67518910	67520245	Oligo_pvalue_1e-2_peak_15565e	101	.	6.65557	10.14493	6.89694	1181
chr1	67550910	67551730	Oligo_pvalue_1e-2_peak_15571	57	.	3.70238	5.78738	2.96356	294
chr1	67591993	67592107	Oligo_pvalue_1e-2_peak_15581	40	.	2.77679	4.08874	1.48257	56
chr1	67600478	67600782	Oligo_pvalue_1e-2_peak_15586	55	.	3.65330	5.50407	2.73037	72
chr1	67614610	67615194	Oligo_pvalue_1e-2_peak_15594	102	.	6.26791	10.27468	7.01487	469
chr1	67679060	67679241	Oligo_pvalue_1e-2_peak_15607	40	.	2.77679	4.08874	1.48257	48
chr1	67689951	67690075	Oligo_pvalue_1e-2_peak_15612	40	.	2.77679	4.08874	1.48257	61
chr1	67746472	67746563	Oligo_pvalue_1e-2_peak_15620	40	.	2.77679	4.08874	1.48257	44
chr1	67813523	67813915	Oligo_pvalue_1e-2_peak_15649	40	.	2.77679	4.08874	1.48257	48
chr1	67837172	67837316	Oligo_pvalue_1e-2_peak_15655	40	.	2.77679	4.08874	1.48257	71
chr1	67884433	67884577	Oligo_pvalue_1e-2_peak_15671	40	.	2.77679	4.08874	1.48257	71
chr1	67895440	67896376	Oligo_pvalue_1e-2_peak_15674a	51	.	4.10467	5.15172	2.41887	481
chr1	67895440	67896376	Oligo_pvalue_1e-2_peak_15674b	320	.	14.87943	32.00402	26.35011	727
chr1	67904852	67904991	Oligo_pvalue_1e-2_peak_15678	39	.	2.75837	3.97911	1.48257	68
chr1	67922990	67923093	Oligo_pvalue_1e-2_peak_15685	40	.	2.77679	4.08874	1.48257	50
chr1	67965761	67966490	Oligo_pvalue_1e-2_peak_15692	90	.	5.47995	9.02903	5.88424	572
chr1	67998230	67998419	Oligo_pvalue_1e-2_peak_15702	79	.	5.23560	7.92549	4.88464	55
chr1	68004777	68004862	Oligo_pvalue_1e-2_peak_15703	39	.	2.75837	3.97911	1.48257	41
chr1	68048820	68048945	Oligo_pvalue_1e-2_peak_15722	40	.	2.77679	4.08874	1.48257	61
chr1	68067052	68067158	Oligo_pvalue_1e-2_peak_15731	57	.	3.70238	5.78738	2.96356	48
chr1	68150638	68151389	Oligo_pvalue_1e-2_peak_15748a	195	.	9.23539	19.56798	15.43704	209
chr1	68150638	68151389	Oligo_pvalue_1e-2_peak_15748b	232	.	10.38981	23.20410	18.68396	325
chr1	68194678	68195091	Oligo_pvalue_1e-2_peak_15761	40	.	2.77679	4.08874	1.48257	357
chr1	68225781	68226319	Oligo_pvalue_1e-2_peak_15768	51	.	3.58166	5.15094	2.41837	96
chr1	68231751	68232133	Oligo_pvalue_1e-2_peak_15771	40	.	2.77679	4.08874	1.48257	41
chr1	68289974	68290288	Oligo_pvalue_1e-2_peak_15796	37	.	2.72183	3.78300	1.32790	277
chr1	68298868	68299305	Oligo_pvalue_1e-2_peak_15799	54	.	4.10172	5.45601	2.68850	297
chr1	68319506	68319624	Oligo_pvalue_1e-2_peak_15806	107	.	6.80735	10.72482	7.42350	58
chr1	68373241	68373338	Oligo_pvalue_1e-2_peak_15825	40	.	2.77679	4.08874	1.48257	47
chr1	68381247	68381332	Oligo_pvalue_1e-2_peak_15827	40	.	2.77679	4.08874	1.48257	41
chr1	68410721	68410801	Oligo_pvalue_1e-2_peak_15839	38	.	2.73998	3.87719	1.40611	39
chr1	68411144	68411224	Oligo_pvalue_1e-2_peak_15840	40	.	2.77679	4.08874	1.48257	39
chr1	68447844	68448193	Oligo_pvalue_1e-2_peak_15855	40	.	2.77679	4.08874	1.48257	306
chr1	68474625	68474994	Oligo_pvalue_1e-2_peak_15863	40	.	2.77679	4.08874	1.48257	57
chr1	68514164	68514810	Oligo_pvalue_1e-2_peak_15883	37	.	2.72183	3.78300	1.32790	365
chr1	68516184	68516313	Oligo_pvalue_1e-2_peak_15884	39	.	2.75837	3.97911	1.48257	63
chr1	68560413	68560502	Oligo_pvalue_1e-2_peak_15900	40	.	2.77679	4.08874	1.48257	43
chr1	68569701	68570209	Oligo_pvalue_1e-2_peak_15906	44	.	3.40368	4.46677	1.81557	372
chr1	68577444	68577945	Oligo_pvalue_1e-2_peak_15907	119	.	7.68197	11.90756	8.49814	245
chr1	68582624	68582697	Oligo_pvalue_1e-2_peak_15908	38	.	3.40785	3.89979	1.42543	23
chr1	68585834	68586182	Oligo_pvalue_1e-2_peak_15909	65	.	4.80692	6.58071	3.67615	285
chr1	68606509	68606636	Oligo_pvalue_1e-2_peak_15920	40	.	2.77679	4.08874	1.48257	62
chr1	68684053	68684542	Oligo_pvalue_1e-2_peak_15951	40	.	2.77679	4.08874	1.48257	133
chr1	68697372	68698419	Oligo_pvalue_1e-2_peak_15956	47	.	3.80546	4.70840	2.02898	913
chr1	68746730	68746925	Oligo_pvalue_1e-2_peak_15965	40	.	2.77679	4.08874	1.48257	152
chr1	68772828	68773215	Oligo_pvalue_1e-2_peak_15979	40	.	2.77679	4.08874	1.48257	335
chr1	68779655	68779733	Oligo_pvalue_1e-2_peak_15982	40	.	2.77679	4.08874	1.48257	38
chr1	68786960	68787083	Oligo_pvalue_1e-2_peak_15989	123	.	7.21045	12.33245	8.88452	60
chr1	68808389	68808732	Oligo_pvalue_1e-2_peak_16001	102	.	6.26791	10.27468	7.01487	271
chr1	68899096	68899195	Oligo_pvalue_1e-2_peak_16041	39	.	2.75837	3.97911	1.48257	48
chr1	68899581	68899708	Oligo_pvalue_1e-2_peak_16042	39	.	2.75837	3.97911	1.48257	62
chr1	68962417	68963249	Oligo_pvalue_1e-2_peak_16064a	178	.	10.53815	17.88749	13.92268	421
chr1	68962417	68963249	Oligo_pvalue_1e-2_peak_16064b	148	.	9.13306	14.81709	11.14098	566
chr1	69067847	69068199	Oligo_pvalue_1e-2_peak_16087	40	.	2.77679	4.08874	1.48257	293
chr1	69090371	69090515	Oligo_pvalue_1e-2_peak_16094	40	.	2.77679	4.08874	1.48257	71
chr1	69300570	69300686	Oligo_pvalue_1e-2_peak_16148	40	.	2.77679	4.08874	1.48257	57
chr1	69325416	69325519	Oligo_pvalue_1e-2_peak_16157	40	.	2.77679	4.08874	1.48257	50
chr1	69341316	69341458	Oligo_pvalue_1e-2_peak_16164	40	.	2.77679	4.08874	1.48257	70
chr1	69572528	69572820	Oligo_pvalue_1e-2_peak_16233	40	.	2.77679	4.08874	1.48257	254
chr1	69589162	69589544	Oligo_pvalue_1e-2_peak_16239	104	.	6.96594	10.48530	7.20524	260
chr1	69657211	69657322	Oligo_pvalue_1e-2_peak_16256	40	.	2.77679	4.08874	1.48257	54
chr1	69682100	69682203	Oligo_pvalue_1e-2_peak_16261	40	.	2.77679	4.08874	1.48257	50
chr1	69709544	69709949	Oligo_pvalue_1e-2_peak_16272	39	.	2.75837	3.97911	1.48257	366
chr1	69756890	69757481	Oligo_pvalue_1e-2_peak_16289	40	.	2.77679	4.08874	1.48257	304
chr1	69782138	69782270	Oligo_pvalue_1e-2_peak_16295	57	.	3.70238	5.78738	2.96356	72
chr1	69830553	69830628	Oligo_pvalue_1e-2_peak_16305	40	.	2.77679	4.08874	1.48257	36
chr1	69843386	69843462	Oligo_pvalue_1e-2_peak_16307	40	.	2.77679	4.08874	1.48257	37
chr1	69931041	69931130	Oligo_pvalue_1e-2_peak_16334	40	.	2.77679	4.08874	1.48257	43
chr1	70000463	70000824	Oligo_pvalue_1e-2_peak_16357	53	.	3.62911	5.37785	2.61944	267
chr1	70032899	70034480	Oligo_pvalue_1e-2_peak_16364a	97	.	5.57724	9.73701	6.52688	164
chr1	70032899	70034480	Oligo_pvalue_1e-2_peak_16364c	86	.	5.15004	8.66794	5.55744	1143
chr1	70044602	70044675	Oligo_pvalue_1e-2_peak_16366	40	.	3.28138	4.09424	1.48517	39
chr1	70062222	70062665	Oligo_pvalue_1e-2_peak_16372	40	.	2.77679	4.08874	1.48257	401
chr1	70103950	70104345	Oligo_pvalue_1e-2_peak_16394	43	.	3.64352	4.35885	1.72006	347
chr1	70111124	70111431	Oligo_pvalue_1e-2_peak_16396	38	.	3.18598	3.83903	1.37809	67
chr1	70126092	70126594	Oligo_pvalue_1e-2_peak_16399	48	.	3.96264	4.80051	2.11138	54
chr1	70127159	70128290	Oligo_pvalue_1e-2_peak_16400a	93	.	6.33166	9.34988	6.17474	278
chr1	70127159	70128290	Oligo_pvalue_1e-2_peak_16400b	60	.	4.66364	6.04417	3.19600	816
chr1	70127159	70128290	Oligo_pvalue_1e-2_peak_16400c	94	.	6.41250	9.48525	6.29607	1028
chr1	70136947	70137614	Oligo_pvalue_1e-2_peak_16401	75	.	5.41796	7.55548	4.55470	581
chr1	70148903	70149014	Oligo_pvalue_1e-2_peak_16406	39	.	2.75837	3.97911	1.48257	54
chr1	70162368	70162466	Oligo_pvalue_1e-2_peak_16411	38	.	2.73998	3.87719	1.40611	48
chr1	70172767	70173333	Oligo_pvalue_1e-2_peak_16415	155	.	9.47315	15.52267	11.78207	260
chr1	70189996	70190093	Oligo_pvalue_1e-2_peak_16424	40	.	2.77679	4.08874	1.48257	47
chr1	70203099	70203623	Oligo_pvalue_1e-2_peak_16431	83	.	5.89232	8.31518	5.23815	378
chr1	70223285	70223526	Oligo_pvalue_1e-2_peak_16440	40	.	2.77679	4.08874	1.48257	204
chr1	70245732	70245815	Oligo_pvalue_1e-2_peak_16451	40	.	2.77679	4.08874	1.48257	40
chr1	70301624	70302107	Oligo_pvalue_1e-2_peak_16477	53	.	3.62911	5.37785	2.61944	413
chr1	70311637	70312390	Oligo_pvalue_1e-2_peak_16481	82	.	5.67445	8.21174	5.14360	427
chr1	70362027	70362679	Oligo_pvalue_1e-2_peak_16495	52	.	3.60523	5.26053	2.51350	346
chr1	70364259	70364545	Oligo_pvalue_1e-2_peak_16497	49	.	3.53544	4.95138	2.24332	94
chr1	70380561	70380980	Oligo_pvalue_1e-2_peak_16507	57	.	3.70238	5.78738	2.96356	49
chr1	70425289	70425374	Oligo_pvalue_1e-2_peak_16517	40	.	2.77679	4.08874	1.48257	41
chr1	70455162	70455706	Oligo_pvalue_1e-2_peak_16529	38	.	2.73998	3.87719	1.40611	422
chr1	70488900	70489012	Oligo_pvalue_1e-2_peak_16539	40	.	2.77679	4.08874	1.48257	55
chr1	70517769	70517913	Oligo_pvalue_1e-2_peak_16549	40	.	2.77679	4.08874	1.48257	71
chr1	70569993	70570104	Oligo_pvalue_1e-2_peak_16571	40	.	2.77679	4.08874	1.48257	54
chr1	70598215	70599321	Oligo_pvalue_1e-2_peak_16580	51	.	3.58166	5.15094	2.41837	622
chr1	70607935	70608107	Oligo_pvalue_1e-2_peak_16585	40	.	2.77679	4.08874	1.48257	75
chr1	70634700	70634811	Oligo_pvalue_1e-2_peak_16599	40	.	2.77679	4.08874	1.48257	54
chr1	70670923	70671727	Oligo_pvalue_1e-2_peak_16615	208	.	11.68679	20.84246	16.57832	403
chr1	70686801	70687669	Oligo_pvalue_1e-2_peak_16619a	61	.	4.72394	6.14380	3.28533	57
chr1	70686801	70687669	Oligo_pvalue_1e-2_peak_16619b	161	.	9.44789	16.14701	12.34794	253
chr1	70686801	70687669	Oligo_pvalue_1e-2_peak_16619c	147	.	8.85740	14.78279	11.10997	385
chr1	70686801	70687669	Oligo_pvalue_1e-2_peak_16619d	96	.	6.49542	9.62510	6.42389	603
chr1	70693756	70694057	Oligo_pvalue_1e-2_peak_16620	39	.	2.75837	3.97911	1.48257	229
chr1	70697802	70698044	Oligo_pvalue_1e-2_peak_16621	40	.	2.77679	4.08874	1.48257	196
chr1	70780214	70780891	Oligo_pvalue_1e-2_peak_16659	48	.	3.51278	4.85998	2.16196	467
chr1	70819603	70820769	Oligo_pvalue_1e-2_peak_16679a	74	.	5.33049	7.47939	4.48592	443
chr1	70819603	70820769	Oligo_pvalue_1e-2_peak_16679b	145	.	8.52878	14.59809	10.94269	616
chr1	70819603	70820769	Oligo_pvalue_1e-2_peak_16679c	186	.	10.16750	18.60460	14.56903	899
chr1	70851762	70851852	Oligo_pvalue_1e-2_peak_16692	40	.	2.77679	4.08874	1.48257	44
chr1	70855071	70855174	Oligo_pvalue_1e-2_peak_16693	40	.	2.77679	4.08874	1.48257	50
chr1	70876350	70877027	Oligo_pvalue_1e-2_peak_16699a	86	.	5.88645	8.61842	5.51197	222
chr1	70876350	70877027	Oligo_pvalue_1e-2_peak_16699b	285	.	13.91342	28.55809	23.37883	566
chr1	70890345	70890440	Oligo_pvalue_1e-2_peak_16701	40	.	2.77679	4.08874	1.48257	46
chr1	70902283	70902606	Oligo_pvalue_1e-2_peak_16709	57	.	3.70238	5.78738	2.96356	254
chr1	70923782	70924210	Oligo_pvalue_1e-2_peak_16716	267	.	14.42065	26.79411	21.84025	258
chr1	70953426	70953923	Oligo_pvalue_1e-2_peak_16719	141	.	8.50919	14.19355	10.57504	366
chr1	70975733	70976449	Oligo_pvalue_1e-2_peak_16723	69	.	4.50653	6.92169	3.98250	310
chr1	70994570	70995327	Oligo_pvalue_1e-2_peak_16734	75	.	4.62798	7.58235	4.57172	59
chr1	71135925	71136068	Oligo_pvalue_1e-2_peak_16783	40	.	2.77679	4.08874	1.48257	70
chr1	71150792	71151219	Oligo_pvalue_1e-2_peak_16792	40	.	2.77679	4.08874	1.48257	236
chr1	71214042	71214184	Oligo_pvalue_1e-2_peak_16813	40	.	2.77679	4.08874	1.48257	70
chr1	71245534	71245612	Oligo_pvalue_1e-2_peak_16825	40	.	2.77679	4.08874	1.48257	38
chr1	71272284	71272403	Oligo_pvalue_1e-2_peak_16836	38	.	2.73998	3.87719	1.40611	58
chr1	71312179	71312278	Oligo_pvalue_1e-2_peak_16852	40	.	2.77679	4.08874	1.48257	48
chr1	71358992	71359077	Oligo_pvalue_1e-2_peak_16867	40	.	2.77679	4.08874	1.48257	41
chr1	71453161	71453269	Oligo_pvalue_1e-2_peak_16913	40	.	2.77679	4.08874	1.48257	53
chr1	71468350	71468445	Oligo_pvalue_1e-2_peak_16918	40	.	2.77679	4.08874	1.48257	46
chr1	71484723	71485330	Oligo_pvalue_1e-2_peak_16922	57	.	3.70238	5.78738	2.96356	419
chr1	71515498	71515987	Oligo_pvalue_1e-2_peak_16930	85	.	5.77701	8.50271	5.40696	412
chr1	71546384	71547096	Oligo_pvalue_1e-2_peak_16944a	62	.	4.70588	6.27279	3.40194	52
chr1	71546384	71547096	Oligo_pvalue_1e-2_peak_16944b	195	.	10.45752	19.55851	15.42798	406
chr1	71546384	71547096	Oligo_pvalue_1e-2_peak_16944c	106	.	6.79739	10.67841	7.38333	651
chr1	71548832	71549266	Oligo_pvalue_1e-2_peak_16945	118	.	7.32026	11.86630	8.46059	256
chr1	71559609	71559878	Oligo_pvalue_1e-2_peak_16950	40	.	2.77679	4.08874	1.48257	65
chr1	71582340	71582435	Oligo_pvalue_1e-2_peak_16957	40	.	2.77679	4.08874	1.48257	46
chr1	71621015	71621197	Oligo_pvalue_1e-2_peak_16970	57	.	3.70238	5.78738	2.96356	68
chr1	71662392	71662682	Oligo_pvalue_1e-2_peak_16985	84	.	5.74241	8.40242	5.31562	226
chr1	71671035	71671928	Oligo_pvalue_1e-2_peak_16988	39	.	2.75837	3.97911	1.48257	840
chr1	71695313	71695450	Oligo_pvalue_1e-2_peak_16999	40	.	2.77679	4.08874	1.48257	67
chr1	71708047	71708140	Oligo_pvalue_1e-2_peak_17006	40	.	2.77679	4.08874	1.48257	45
chr1	71718167	71718252	Oligo_pvalue_1e-2_peak_17013	40	.	2.77679	4.08874	1.48257	41
chr1	71729453	71729728	Oligo_pvalue_1e-2_peak_17020	40	.	2.77679	4.08874	1.48257	58
chr1	71769292	71769427	Oligo_pvalue_1e-2_peak_17036	40	.	2.77679	4.08874	1.48257	66
chr1	71811456	71811536	Oligo_pvalue_1e-2_peak_17056	40	.	2.77679	4.08874	1.48257	39
chr1	71844548	71844778	Oligo_pvalue_1e-2_peak_17078	40	.	2.77679	4.08874	1.48257	168
chr1	71869006	71869124	Oligo_pvalue_1e-2_peak_17087	40	.	2.77679	4.08874	1.48257	58
chr1	71872597	71873084	Oligo_pvalue_1e-2_peak_17090	51	.	3.58166	5.15094	2.41837	249
chr1	71887250	71888334	Oligo_pvalue_1e-2_peak_17097	178	.	10.53815	17.88749	13.92268	805
chr1	71895128	71895359	Oligo_pvalue_1e-2_peak_17099	47	.	3.49040	4.77340	2.08614	186
chr1	71903391	71903760	Oligo_pvalue_1e-2_peak_17107	55	.	3.65330	5.50407	2.73037	229
chr1	71921155	71921499	Oligo_pvalue_1e-2_peak_17115	40	.	2.77679	4.08874	1.48257	295
chr1	71930030	71930558	Oligo_pvalue_1e-2_peak_17119	38	.	2.73998	3.87719	1.40611	66
chr1	71975677	71975792	Oligo_pvalue_1e-2_peak_17137	40	.	2.77679	4.08874	1.48257	56
chr1	71987511	71987697	Oligo_pvalue_1e-2_peak_17141	121	.	7.16332	12.11104	8.68340	72
chr1	72000795	72001050	Oligo_pvalue_1e-2_peak_17147	40	.	2.77679	4.08874	1.48257	189
chr1	72043614	72044057	Oligo_pvalue_1e-2_peak_17172	40	.	2.77679	4.08874	1.48257	57
chr1	72047497	72047637	Oligo_pvalue_1e-2_peak_17174	40	.	2.77679	4.08874	1.48257	69
chr1	72053621	72054154	Oligo_pvalue_1e-2_peak_17176	67	.	4.47708	6.78418	3.85994	257
chr1	72090417	72090503	Oligo_pvalue_1e-2_peak_17196	40	.	2.77679	4.08874	1.48257	42
chr1	72171892	72172556	Oligo_pvalue_1e-2_peak_17225	72	.	4.56663	7.22716	4.25790	50
chr1	72193384	72193516	Oligo_pvalue_1e-2_peak_17235	40	.	2.77679	4.08874	1.48257	65
chr1	72217304	72217426	Oligo_pvalue_1e-2_peak_17245	40	.	2.77679	4.08874	1.48257	60
chr1	72226046	72226126	Oligo_pvalue_1e-2_peak_17249	40	.	2.77679	4.08874	1.48257	39
chr1	72244170	72244587	Oligo_pvalue_1e-2_peak_17262	39	.	2.75837	3.97911	1.48257	48
chr1	72258126	72258429	Oligo_pvalue_1e-2_peak_17270	40	.	2.77679	4.08874	1.48257	260
chr1	72261381	72261807	Oligo_pvalue_1e-2_peak_17272	40	.	2.77679	4.08874	1.48257	364
chr1	72283702	72283785	Oligo_pvalue_1e-2_peak_17286	40	.	2.77679	4.08874	1.48257	40
chr1	72284206	72284319	Oligo_pvalue_1e-2_peak_17287	39	.	2.75837	3.97911	1.48257	55
chr1	72294128	72294721	Oligo_pvalue_1e-2_peak_17292a	138	.	8.48639	13.82541	10.24061	256
chr1	72294128	72294721	Oligo_pvalue_1e-2_peak_17292b	110	.	7.21024	11.07778	7.74487	494
chr1	72295141	72295276	Oligo_pvalue_1e-2_peak_17293	51	.	4.20597	5.19712	2.45997	81
chr1	72299373	72299451	Oligo_pvalue_1e-2_peak_17294	47	.	3.95179	4.76187	2.07823	38
chr1	72339182	72339551	Oligo_pvalue_1e-2_peak_17315	67	.	4.47708	6.78418	3.85994	271
chr1	72361904	72362039	Oligo_pvalue_1e-2_peak_17328	40	.	2.77679	4.08874	1.48257	66
chr1	72414212	72414539	Oligo_pvalue_1e-2_peak_17359	37	.	3.14936	3.74753	1.30228	38
chr1	72416222	72416611	Oligo_pvalue_1e-2_peak_17360	89	.	6.15716	8.91201	5.77883	330
chr1	72422712	72422827	Oligo_pvalue_1e-2_peak_17361	60	.	4.28119	6.01457	3.16815	52
chr1	72432452	72433071	Oligo_pvalue_1e-2_peak_17369	37	.	2.72183	3.78300	1.32790	383
chr1	72441173	72441496	Oligo_pvalue_1e-2_peak_17375	40	.	2.77679	4.08874	1.48257	49
chr1	72475995	72476105	Oligo_pvalue_1e-2_peak_17392	40	.	2.77679	4.08874	1.48257	54
chr1	72503526	72503699	Oligo_pvalue_1e-2_peak_17404	51	.	3.58166	5.15094	2.41837	131
chr1	72507031	72507121	Oligo_pvalue_1e-2_peak_17408	37	.	2.72183	3.78300	1.32790	44
chr1	72521950	72522038	Oligo_pvalue_1e-2_peak_17412	39	.	2.75837	3.97911	1.48257	43
chr1	72556834	72556936	Oligo_pvalue_1e-2_peak_17434	40	.	2.77679	4.08874	1.48257	50
chr1	72563332	72563616	Oligo_pvalue_1e-2_peak_17438	40	.	2.77679	4.08874	1.48257	239
chr1	72580386	72581307	Oligo_pvalue_1e-2_peak_17447	40	.	2.77679	4.08874	1.48257	51
chr1	72648007	72648080	Oligo_pvalue_1e-2_peak_17474	43	.	3.36191	4.33276	1.69604	34
chr1	72652343	72652728	Oligo_pvalue_1e-2_peak_17476	99	.	6.56276	9.96641	6.73456	296
chr1	72663682	72663864	Oligo_pvalue_1e-2_peak_17478	59	.	4.25459	5.92478	3.08752	121
chr1	72680390	72680506	Oligo_pvalue_1e-2_peak_17486	40	.	2.77679	4.08874	1.48257	57
chr1	72710317	72710715	Oligo_pvalue_1e-2_peak_17503	52	.	3.60523	5.26053	2.51350	48
chr1	72715123	72715529	Oligo_pvalue_1e-2_peak_17505	37	.	2.72183	3.78300	1.32790	361
chr1	72729749	72730014	Oligo_pvalue_1e-2_peak_17514	57	.	3.70238	5.78738	2.96356	63
chr1	72741535	72741608	Oligo_pvalue_1e-2_peak_17521	42	.	3.34141	4.26972	1.64117	62
chr1	72748013	72750276	Oligo_pvalue_1e-2_peak_17522a	43	.	3.11341	4.34855	1.71145	94
chr1	72748013	72750276	Oligo_pvalue_1e-2_peak_17522b	43	.	3.11931	4.35903	1.72023	279
chr1	72748013	72750276	Oligo_pvalue_1e-2_peak_17522c	189	.	7.53834	18.96259	14.89137	661
chr1	72748013	72750276	Oligo_pvalue_1e-2_peak_17522d	50	.	3.39213	5.04994	2.32999	1277
chr1	72748013	72750276	Oligo_pvalue_1e-2_peak_17522e	141	.	6.27435	14.14301	10.53047	1438
chr1	72748013	72750276	Oligo_pvalue_1e-2_peak_17522f	50	.	3.39860	5.06161	2.34063	1699
chr1	72748013	72750276	Oligo_pvalue_1e-2_peak_17522g	57	.	3.66003	5.76361	2.96144	1803
chr1	72764581	72764702	Oligo_pvalue_1e-2_peak_17524	40	.	2.77679	4.08874	1.48257	59
chr1	72812304	72812541	Oligo_pvalue_1e-2_peak_17536	40	.	2.77679	4.08874	1.48257	50
chr1	72874203	72874492	Oligo_pvalue_1e-2_peak_17558	40	.	2.77679	4.08874	1.48257	252
chr1	72989679	72990031	Oligo_pvalue_1e-2_peak_17597	40	.	2.77679	4.08874	1.48257	308
chr1	72997666	72997766	Oligo_pvalue_1e-2_peak_17600	40	.	2.77679	4.08874	1.48257	49
chr1	73011455	73011911	Oligo_pvalue_1e-2_peak_17607	40	.	2.77679	4.08874	1.48257	66
chr1	73012746	73013087	Oligo_pvalue_1e-2_peak_17608	57	.	3.70238	5.78738	2.96356	44
chr1	73050779	73051354	Oligo_pvalue_1e-2_peak_17626	57	.	3.70238	5.78738	2.96356	72
chr1	73057720	73057800	Oligo_pvalue_1e-2_peak_17629	40	.	2.77679	4.08874	1.48257	39
chr1	73088962	73089484	Oligo_pvalue_1e-2_peak_17640	70	.	4.53638	7.06887	4.11652	183
chr1	73101548	73101655	Oligo_pvalue_1e-2_peak_17648	40	.	2.77679	4.08874	1.48257	52
chr1	73105833	73105951	Oligo_pvalue_1e-2_peak_17651	40	.	2.77679	4.08874	1.48257	58
chr1	73128553	73129021	Oligo_pvalue_1e-2_peak_17661	40	.	2.77679	4.08874	1.48257	397
chr1	73278148	73278234	Oligo_pvalue_1e-2_peak_17711	40	.	2.77679	4.08874	1.48257	42
chr1	73361746	73361821	Oligo_pvalue_1e-2_peak_17747	40	.	2.77679	4.08874	1.48257	36
chr1	73376061	73376179	Oligo_pvalue_1e-2_peak_17749	40	.	2.77679	4.08874	1.48257	58
chr1	73397629	73397758	Oligo_pvalue_1e-2_peak_17756	40	.	2.77679	4.08874	1.48257	63
chr1	73462065	73462440	Oligo_pvalue_1e-2_peak_17774	40	.	2.77679	4.08874	1.48257	70
chr1	73508626	73508719	Oligo_pvalue_1e-2_peak_17788	40	.	2.77679	4.08874	1.48257	45
chr1	73538227	73538314	Oligo_pvalue_1e-2_peak_17796	57	.	3.70238	5.78738	2.96356	43
chr1	73608524	73608609	Oligo_pvalue_1e-2_peak_17818	40	.	2.77679	4.08874	1.48257	41
chr1	73631992	73632070	Oligo_pvalue_1e-2_peak_17824	40	.	2.77679	4.08874	1.48257	38
chr1	73646103	73646407	Oligo_pvalue_1e-2_peak_17833	57	.	3.70238	5.78738	2.96356	234
chr1	73656606	73656715	Oligo_pvalue_1e-2_peak_17834	40	.	2.77679	4.08874	1.48257	53
chr1	73916707	73916782	Oligo_pvalue_1e-2_peak_17904	40	.	2.77679	4.08874	1.48257	36
chr1	73919005	73919140	Oligo_pvalue_1e-2_peak_17905	40	.	2.77679	4.08874	1.48257	66
chr1	73929684	73929994	Oligo_pvalue_1e-2_peak_17911	40	.	2.77679	4.08874	1.48257	54
chr1	74023902	74023987	Oligo_pvalue_1e-2_peak_17941	40	.	2.77679	4.08874	1.48257	41
chr1	74094078	74094216	Oligo_pvalue_1e-2_peak_17965	40	.	2.77679	4.08874	1.48257	68
chr1	74111531	74112409	Oligo_pvalue_1e-2_peak_17975	57	.	3.70238	5.78738	2.96356	43
chr1	74120307	74120386	Oligo_pvalue_1e-2_peak_17978	40	.	2.77679	4.08874	1.48257	38
chr1	74140824	74140926	Oligo_pvalue_1e-2_peak_17986	40	.	2.77679	4.08874	1.48257	50
chr1	74183663	74183794	Oligo_pvalue_1e-2_peak_18000	40	.	2.77679	4.08874	1.48257	64
chr1	74186762	74186855	Oligo_pvalue_1e-2_peak_18002	40	.	2.77679	4.08874	1.48257	45
chr1	74232765	74232863	Oligo_pvalue_1e-2_peak_18018	40	.	2.77679	4.08874	1.48257	48
chr1	74297475	74298025	Oligo_pvalue_1e-2_peak_18044	40	.	2.77679	4.08874	1.48257	375
chr1	74318334	74318432	Oligo_pvalue_1e-2_peak_18056	40	.	2.77679	4.08874	1.48257	48
chr1	74376279	74376357	Oligo_pvalue_1e-2_peak_18080	40	.	2.77679	4.08874	1.48257	38
chr1	74400923	74401059	Oligo_pvalue_1e-2_peak_18090	40	.	2.77679	4.08874	1.48257	67
chr1	74445599	74445718	Oligo_pvalue_1e-2_peak_18107	55	.	4.12643	5.52700	2.74906	55
chr1	74446073	74446546	Oligo_pvalue_1e-2_peak_18108	117	.	7.42758	11.71094	8.32030	152
chr1	74463660	74464757	Oligo_pvalue_1e-2_peak_18114	49	.	3.53544	4.95138	2.24332	582
chr1	74481165	74481380	Oligo_pvalue_1e-2_peak_18125	40	.	2.77679	4.08874	1.48257	154
chr1	74523733	74523920	Oligo_pvalue_1e-2_peak_18142	40	.	2.77679	4.08874	1.48257	70
chr1	74583971	74584281	Oligo_pvalue_1e-2_peak_18156	40	.	2.77679	4.08874	1.48257	53
chr1	74610641	74611060	Oligo_pvalue_1e-2_peak_18165	57	.	3.70238	5.78738	2.96356	318
chr1	74663428	74664263	Oligo_pvalue_1e-2_peak_18179a	55	.	4.38380	5.59124	2.80979	140
chr1	74663428	74664263	Oligo_pvalue_1e-2_peak_18179b	77	.	5.50176	7.75612	4.73037	281
chr1	74663428	74664263	Oligo_pvalue_1e-2_peak_18179c	233	.	12.10387	23.31425	18.77953	517
chr1	74663428	74664263	Oligo_pvalue_1e-2_peak_18179d	56	.	4.41916	5.64770	2.85645	775
chr1	74731231	74731310	Oligo_pvalue_1e-2_peak_18207	39	.	2.75837	3.97911	1.48257	38
chr1	74785445	74785774	Oligo_pvalue_1e-2_peak_18230	40	.	2.77679	4.08874	1.48257	260
chr1	74807065	74807594	Oligo_pvalue_1e-2_peak_18240	64	.	4.39097	6.41891	3.53226	456
chr1	74809072	74809479	Oligo_pvalue_1e-2_peak_18242	49	.	3.53544	4.95138	2.24332	66
chr1	74822139	74822727	Oligo_pvalue_1e-2_peak_18247	88	.	5.88334	8.82639	5.70252	272
chr1	74846238	74846526	Oligo_pvalue_1e-2_peak_18259	40	.	2.77679	4.08874	1.48257	242
chr1	74873472	74873754	Oligo_pvalue_1e-2_peak_18270	40	.	2.77679	4.08874	1.48257	240
chr1	74934690	74934959	Oligo_pvalue_1e-2_peak_18300	97	.	6.14736	9.76055	6.54737	216
chr1	74943484	74943628	Oligo_pvalue_1e-2_peak_18304	39	.	2.75837	3.97911	1.48257	71
chr1	74963148	74963562	Oligo_pvalue_1e-2_peak_18314	40	.	2.77679	4.08874	1.48257	56
chr1	74969783	74970144	Oligo_pvalue_1e-2_peak_18316a	104	.	6.72382	10.45234	7.17753	50
chr1	74969783	74970144	Oligo_pvalue_1e-2_peak_18316b	89	.	5.91966	8.94285	5.80657	298
chr1	74990570	74990660	Oligo_pvalue_1e-2_peak_18323	40	.	2.77679	4.08874	1.48257	44
chr1	74998315	74998400	Oligo_pvalue_1e-2_peak_18327	40	.	2.77679	4.08874	1.48257	41
chr1	75002783	75002868	Oligo_pvalue_1e-2_peak_18329	40	.	2.77679	4.08874	1.48257	41
chr1	75116570	75116645	Oligo_pvalue_1e-2_peak_18386	40	.	2.77679	4.08874	1.48257	36
chr1	75155301	75155821	Oligo_pvalue_1e-2_peak_18399	72	.	4.56663	7.22716	4.25790	368
chr1	75161352	75161651	Oligo_pvalue_1e-2_peak_18404	40	.	2.77679	4.08874	1.48257	245
chr1	75193021	75193106	Oligo_pvalue_1e-2_peak_18423	39	.	2.75837	3.97911	1.48257	41
chr1	75198411	75199664	Oligo_pvalue_1e-2_peak_18424a	56	.	4.32609	5.67761	2.88184	93
chr1	75198411	75199664	Oligo_pvalue_1e-2_peak_18424b	97	.	6.24880	9.79221	6.57730	417
chr1	75198411	75199664	Oligo_pvalue_1e-2_peak_18424c	220	.	11.05557	22.08930	17.69027	559
chr1	75198411	75199664	Oligo_pvalue_1e-2_peak_18424d	181	.	9.61354	18.16076	14.16935	760
chr1	75198411	75199664	Oligo_pvalue_1e-2_peak_18424e	47	.	3.84541	4.75128	2.06959	1006
chr1	75198411	75199664	Oligo_pvalue_1e-2_peak_18424f	76	.	5.28744	7.66028	4.64403	1205
chr1	75211235	75211599	Oligo_pvalue_1e-2_peak_18426	40	.	2.77679	4.08874	1.48257	317
chr1	75218965	75219332	Oligo_pvalue_1e-2_peak_18432	39	.	2.75837	3.97911	1.48257	120
chr1	75237468	75237956	Oligo_pvalue_1e-2_peak_18444	50	.	3.55840	5.04815	2.32833	382
chr1	75238365	75238518	Oligo_pvalue_1e-2_peak_18445	37	.	2.72183	3.78300	1.32790	96
chr1	75287514	75287763	Oligo_pvalue_1e-2_peak_18465	40	.	2.77679	4.08874	1.48257	59
chr1	75410108	75410204	Oligo_pvalue_1e-2_peak_18497	40	.	2.77679	4.08874	1.48257	47
chr1	75499929	75500046	Oligo_pvalue_1e-2_peak_18540	40	.	2.77679	4.08874	1.48257	57
chr1	75502080	75502449	Oligo_pvalue_1e-2_peak_18541	40	.	2.77679	4.08874	1.48257	305
chr1	75592205	75592549	Oligo_pvalue_1e-2_peak_18566	39	.	2.75837	3.97911	1.48257	47
chr1	75601991	75602734	Oligo_pvalue_1e-2_peak_18569	49	.	3.89196	4.90993	2.20734	160
chr1	75669001	75669677	Oligo_pvalue_1e-2_peak_18597	81	.	5.30316	8.19462	5.12796	617
chr1	75676723	75676963	Oligo_pvalue_1e-2_peak_18600	52	.	3.60523	5.26053	2.51350	50
chr1	75677936	75678044	Oligo_pvalue_1e-2_peak_18601	37	.	2.72183	3.78300	1.32790	53
chr1	75688236	75688343	Oligo_pvalue_1e-2_peak_18607	40	.	2.77679	4.08874	1.48257	52
chr1	75770243	75770321	Oligo_pvalue_1e-2_peak_18634	40	.	2.77679	4.08874	1.48257	38
chr1	75860778	75860881	Oligo_pvalue_1e-2_peak_18667	40	.	2.77679	4.08874	1.48257	50
chr1	75978265	75978356	Oligo_pvalue_1e-2_peak_18710	40	.	2.77679	4.08874	1.48257	44
chr1	75988366	75988492	Oligo_pvalue_1e-2_peak_18713	40	.	2.77679	4.08874	1.48257	62
chr1	76019474	76019585	Oligo_pvalue_1e-2_peak_18722	40	.	2.77679	4.08874	1.48257	54
chr1	76030367	76030478	Oligo_pvalue_1e-2_peak_18725	40	.	2.77679	4.08874	1.48257	54
chr1	76061977	76062089	Oligo_pvalue_1e-2_peak_18738	40	.	2.77679	4.08874	1.48257	55
chr1	76080307	76080827	Oligo_pvalue_1e-2_peak_18742	97	.	6.65026	9.73652	6.52645	334
chr1	76081695	76081984	Oligo_pvalue_1e-2_peak_18743	73	.	5.39884	7.32807	4.35010	56
chr1	76090247	76090370	Oligo_pvalue_1e-2_peak_18745	40	.	2.77679	4.08874	1.48257	60
chr1	76097703	76098297	Oligo_pvalue_1e-2_peak_18750	96	.	6.10820	9.60739	6.40786	539
chr1	76189732	76190705	Oligo_pvalue_1e-2_peak_18773a	186	.	9.92704	18.67859	14.63684	416
chr1	76189732	76190705	Oligo_pvalue_1e-2_peak_18773b	213	.	10.91974	21.33246	17.01667	679
chr1	76251443	76252237	Oligo_pvalue_1e-2_peak_18795a	82	.	5.78035	8.21393	5.14538	48
chr1	76251443	76252237	Oligo_pvalue_1e-2_peak_18795b	143	.	8.59796	14.34039	10.70847	227
chr1	76251443	76252237	Oligo_pvalue_1e-2_peak_18795c	287	.	14.32993	28.70334	23.50112	455
chr1	76251443	76252237	Oligo_pvalue_1e-2_peak_18795d	130	.	8.02476	13.03482	9.52215	576
chr1	76267499	76267630	Oligo_pvalue_1e-2_peak_18803	40	.	2.77679	4.08874	1.48257	50
chr1	76374450	76374846	Oligo_pvalue_1e-2_peak_18825	75	.	4.62798	7.58235	4.57172	72
chr1	76437428	76437539	Oligo_pvalue_1e-2_peak_18846	40	.	2.77679	4.08874	1.48257	54
chr1	76446600	76446714	Oligo_pvalue_1e-2_peak_18849	40	.	2.77679	4.08874	1.48257	56
chr1	76456871	76457626	Oligo_pvalue_1e-2_peak_18852	67	.	4.47708	6.78418	3.85994	582
chr1	76500600	76501321	Oligo_pvalue_1e-2_peak_18874	83	.	5.33760	8.34085	5.25991	411
chr1	76518810	76519076	Oligo_pvalue_1e-2_peak_18887	72	.	4.56663	7.22716	4.25790	53
chr1	76524498	76525422	Oligo_pvalue_1e-2_peak_18888	50	.	3.55840	5.04815	2.32833	859
chr1	76540098	76540727	Oligo_pvalue_1e-2_peak_18893a	222	.	11.45953	22.23128	17.81626	264
chr1	76540098	76540727	Oligo_pvalue_1e-2_peak_18893b	223	.	11.50327	22.30439	17.88306	355
chr1	76540098	76540727	Oligo_pvalue_1e-2_peak_18893c	167	.	9.30521	16.72071	12.86744	558
chr1	76548721	76549203	Oligo_pvalue_1e-2_peak_18895	165	.	9.93754	16.54482	12.70808	355
chr1	76561156	76562043	Oligo_pvalue_1e-2_peak_18902	50	.	3.55840	5.04815	2.32833	126
chr1	76567958	76568128	Oligo_pvalue_1e-2_peak_18905	39	.	2.75837	3.97911	1.48257	22
chr1	76568938	76569047	Oligo_pvalue_1e-2_peak_18907	38	.	2.73998	3.87719	1.40611	53
chr1	76575288	76575472	Oligo_pvalue_1e-2_peak_18908	53	.	4.07731	5.38744	2.62624	114
chr1	76591068	76591475	Oligo_pvalue_1e-2_peak_18912	101	.	6.81199	10.12414	6.87769	219
chr1	76613407	76614116	Oligo_pvalue_1e-2_peak_18921	67	.	5.04723	6.73586	3.81674	384
chr1	76619611	76620134	Oligo_pvalue_1e-2_peak_18922	137	.	8.65239	13.78409	10.20269	397
chr1	76635838	76636501	Oligo_pvalue_1e-2_peak_18928	40	.	2.77679	4.08874	1.48257	45
chr1	76653232	76653333	Oligo_pvalue_1e-2_peak_18936	40	.	2.77679	4.08874	1.48257	49
chr1	76663307	76663402	Oligo_pvalue_1e-2_peak_18940	40	.	2.77679	4.08874	1.48257	46
chr1	76704243	76704381	Oligo_pvalue_1e-2_peak_18958	40	.	2.77679	4.08874	1.48257	68
chr1	76719280	76719736	Oligo_pvalue_1e-2_peak_18965	40	.	2.77679	4.08874	1.48257	396
chr1	76732571	76732825	Oligo_pvalue_1e-2_peak_18969	40	.	2.77679	4.08874	1.48257	71
chr1	76744929	76745349	Oligo_pvalue_1e-2_peak_18974	38	.	2.73998	3.87719	1.40611	148
chr1	76747123	76747291	Oligo_pvalue_1e-2_peak_18975	39	.	2.75837	3.97911	1.48257	39
chr1	76764597	76764680	Oligo_pvalue_1e-2_peak_18983	40	.	2.77679	4.08874	1.48257	40
chr1	76771916	76772004	Oligo_pvalue_1e-2_peak_18990	40	.	2.77679	4.08874	1.48257	43
chr1	76796530	76797104	Oligo_pvalue_1e-2_peak_19003	80	.	5.26917	8.05644	5.00198	400
chr1	76802440	76803095	Oligo_pvalue_1e-2_peak_19004	118	.	7.65345	11.81495	8.41387	525
chr1	76814554	76814973	Oligo_pvalue_1e-2_peak_19010	39	.	2.75837	3.97911	1.48257	374
chr1	76817392	76818066	Oligo_pvalue_1e-2_peak_19013	38	.	2.73998	3.87719	1.40611	632
chr1	76825256	76825333	Oligo_pvalue_1e-2_peak_19018	40	.	2.77679	4.08874	1.48257	37
chr1	76828323	76828627	Oligo_pvalue_1e-2_peak_19020	40	.	2.77679	4.08874	1.48257	70
chr1	76837603	76837733	Oligo_pvalue_1e-2_peak_19024	40	.	2.77679	4.08874	1.48257	64
chr1	76842956	76843092	Oligo_pvalue_1e-2_peak_19026	40	.	2.77679	4.08874	1.48257	67
chr1	76856094	76856311	Oligo_pvalue_1e-2_peak_19032	40	.	2.77679	4.08874	1.48257	170
chr1	76873925	76874334	Oligo_pvalue_1e-2_peak_19037a	65	.	4.77897	6.50788	3.61284	58
chr1	76873925	76874334	Oligo_pvalue_1e-2_peak_19037b	94	.	6.37196	9.44488	6.26285	286
chr1	76884443	76884759	Oligo_pvalue_1e-2_peak_19041	40	.	2.77679	4.08874	1.48257	55
chr1	76909843	76910011	Oligo_pvalue_1e-2_peak_19051	40	.	2.77679	4.08874	1.48257	46
chr1	76947970	76948066	Oligo_pvalue_1e-2_peak_19060	40	.	2.77679	4.08874	1.48257	47
chr1	76969784	76970027	Oligo_pvalue_1e-2_peak_19073	40	.	2.77679	4.08874	1.48257	63
chr1	76999075	76999163	Oligo_pvalue_1e-2_peak_19089	40	.	2.77679	4.08874	1.48257	43
chr1	77044307	77044434	Oligo_pvalue_1e-2_peak_19106	40	.	2.77679	4.08874	1.48257	62
chr1	77059342	77059878	Oligo_pvalue_1e-2_peak_19116	75	.	4.62798	7.58235	4.57172	222
chr1	77070848	77071095	Oligo_pvalue_1e-2_peak_19122	40	.	2.77679	4.08874	1.48257	200
chr1	77079315	77079523	Oligo_pvalue_1e-2_peak_19127	40	.	2.77679	4.08874	1.48257	59
chr1	77155685	77155763	Oligo_pvalue_1e-2_peak_19163	40	.	2.77679	4.08874	1.48257	38
chr1	77191691	77192116	Oligo_pvalue_1e-2_peak_19180	40	.	2.77679	4.08874	1.48257	65
chr1	77225681	77225773	Oligo_pvalue_1e-2_peak_19188	40	.	2.77679	4.08874	1.48257	45
chr1	77230759	77231294	Oligo_pvalue_1e-2_peak_19190	47	.	3.49040	4.77340	2.08614	96
chr1	77333128	77333571	Oligo_pvalue_1e-2_peak_19220	56	.	4.17676	5.67691	2.88135	56
chr1	77333973	77334298	Oligo_pvalue_1e-2_peak_19221	103	.	6.68282	10.32403	7.05866	266
chr1	77350364	77350461	Oligo_pvalue_1e-2_peak_19225	40	.	2.77679	4.08874	1.48257	47
chr1	77364424	77364564	Oligo_pvalue_1e-2_peak_19231	40	.	2.77679	4.08874	1.48257	69
chr1	77367039	77367166	Oligo_pvalue_1e-2_peak_19232	40	.	2.77679	4.08874	1.48257	62
chr1	77486448	77486677	Oligo_pvalue_1e-2_peak_19261	40	.	2.77679	4.08874	1.48257	170
chr1	77490322	77490563	Oligo_pvalue_1e-2_peak_19262	57	.	3.70238	5.78738	2.96356	190
chr1	77592040	77592237	Oligo_pvalue_1e-2_peak_19296	57	.	3.70238	5.78738	2.96356	121
chr1	77609366	77609790	Oligo_pvalue_1e-2_peak_19305	51	.	3.58166	5.15094	2.41837	72
chr1	77632732	77633448	Oligo_pvalue_1e-2_peak_19320	40	.	2.77679	4.08874	1.48257	519
chr1	77663223	77663378	Oligo_pvalue_1e-2_peak_19330	40	.	2.77679	4.08874	1.48257	110
chr1	77668880	77669018	Oligo_pvalue_1e-2_peak_19333	40	.	2.77679	4.08874	1.48257	68
chr1	77684468	77685205	Oligo_pvalue_1e-2_peak_19340	108	.	7.12702	10.88573	7.56995	498
chr1	77694016	77694898	Oligo_pvalue_1e-2_peak_19343	39	.	2.75837	3.97911	1.48257	315
chr1	77747290	77748463	Oligo_pvalue_1e-2_peak_19360	199	.	10.38576	19.93311	15.76424	426
chr1	77748796	77748882	Oligo_pvalue_1e-2_peak_19361	58	.	4.46717	5.89742	3.06342	46
chr1	77773907	77774203	Oligo_pvalue_1e-2_peak_19378	44	.	3.40368	4.46677	1.81557	258
chr1	77779237	77779450	Oligo_pvalue_1e-2_peak_19381	69	.	4.95172	6.98166	4.03681	175
chr1	77785194	77785312	Oligo_pvalue_1e-2_peak_19382	39	.	3.22347	3.93622	1.45844	58
chr1	77789329	77789786	Oligo_pvalue_1e-2_peak_19384	51	.	3.98248	5.13441	2.40633	393
chr1	77807122	77807408	Oligo_pvalue_1e-2_peak_19392	54	.	4.10172	5.45601	2.68850	52
chr1	77815143	77815498	Oligo_pvalue_1e-2_peak_19396	59	.	4.54133	5.93590	3.09733	49
chr1	77836121	77836617	Oligo_pvalue_1e-2_peak_19399	55	.	4.34909	5.52219	2.74682	245
chr1	77840905	77841501	Oligo_pvalue_1e-2_peak_19401	54	.	4.32620	5.47526	2.70665	531
chr1	77844360	77844978	Oligo_pvalue_1e-2_peak_19402	45	.	3.72273	4.52573	1.86967	349
chr1	77852168	77852263	Oligo_pvalue_1e-2_peak_19403	57	.	4.52342	5.74098	2.94126	48
chr1	77860602	77861289	Oligo_pvalue_1e-2_peak_19406	81	.	5.44341	8.19185	5.12755	207
chr1	77864951	77865716	Oligo_pvalue_1e-2_peak_19407a	100	.	6.42928	10.08252	6.84055	395
chr1	77864951	77865716	Oligo_pvalue_1e-2_peak_19407b	103	.	6.59597	10.35161	7.08431	629
chr1	77871022	77871577	Oligo_pvalue_1e-2_peak_19408	43	.	3.36191	4.33276	1.69604	182
chr1	77878567	77878764	Oligo_pvalue_1e-2_peak_19410	39	.	2.75837	3.97911	1.48257	48
chr1	77903020	77903093	Oligo_pvalue_1e-2_peak_19423	42	.	3.32116	4.20906	1.58649	45
chr1	77904068	77904141	Oligo_pvalue_1e-2_peak_19425	40	.	3.26184	4.03980	1.48257	33
chr1	77913926	77914431	Oligo_pvalue_1e-2_peak_19427	45	.	3.42495	4.53818	1.87798	64
chr1	77932712	77933173	Oligo_pvalue_1e-2_peak_19437	62	.	4.79485	6.23798	3.36884	389
chr1	77940212	77940643	Oligo_pvalue_1e-2_peak_19439	43	.	3.38266	4.39837	1.75513	65
chr1	77955876	77956183	Oligo_pvalue_1e-2_peak_19445	44	.	3.40368	4.46677	1.81557	71
chr1	77974749	77975194	Oligo_pvalue_1e-2_peak_19447	61	.	4.77099	6.19286	3.32969	170
chr1	77979688	77980463	Oligo_pvalue_1e-2_peak_19448a	79	.	5.45987	7.93403	4.89180	402
chr1	77979688	77980463	Oligo_pvalue_1e-2_peak_19448b	80	.	5.51987	8.02960	4.98064	657
chr1	77980761	77981451	Oligo_pvalue_1e-2_peak_19449a	60	.	4.53286	6.00025	3.15662	47
chr1	77980761	77981451	Oligo_pvalue_1e-2_peak_19449b	81	.	5.58121	8.12750	5.06736	204
chr1	77980761	77981451	Oligo_pvalue_1e-2_peak_19449c	103	.	6.62049	10.39129	7.12077	592
chr1	77999215	77999706	Oligo_pvalue_1e-2_peak_19456	65	.	4.77897	6.50788	3.61284	396
chr1	78004294	78004405	Oligo_pvalue_1e-2_peak_19457	40	.	3.26184	4.03980	1.48257	58
chr1	78005471	78005544	Oligo_pvalue_1e-2_peak_19458	42	.	3.32116	4.20906	1.58649	39
chr1	78010337	78010923	Oligo_pvalue_1e-2_peak_19459	56	.	4.17676	5.67691	2.88135	469
chr1	78021114	78021845	Oligo_pvalue_1e-2_peak_19464	53	.	3.62911	5.37785	2.61944	68
chr1	78026848	78026941	Oligo_pvalue_1e-2_peak_19468	39	.	2.75837	3.97911	1.48257	45
chr1	78028088	78028165	Oligo_pvalue_1e-2_peak_19470	40	.	2.77679	4.08874	1.48257	37
chr1	78071960	78072043	Oligo_pvalue_1e-2_peak_19499	40	.	2.77679	4.08874	1.48257	40
chr1	78089023	78089353	Oligo_pvalue_1e-2_peak_19507	40	.	2.77679	4.08874	1.48257	49
chr1	78108872	78109446	Oligo_pvalue_1e-2_peak_19517	46	.	3.44649	4.61288	1.94511	505
chr1	78137175	78137935	Oligo_pvalue_1e-2_peak_19533	66	.	4.99465	6.62877	3.72163	540
chr1	78148091	78149552	Oligo_pvalue_1e-2_peak_19536a	44	.	3.61696	4.40254	1.75833	74
chr1	78148091	78149552	Oligo_pvalue_1e-2_peak_19536b	62	.	4.52120	6.20158	3.33828	198
chr1	78148091	78149552	Oligo_pvalue_1e-2_peak_19536c	71	.	4.95696	7.13806	4.17929	325
chr1	78148091	78149552	Oligo_pvalue_1e-2_peak_19536d	52	.	4.04240	5.23861	2.49894	594
chr1	78148091	78149552	Oligo_pvalue_1e-2_peak_19536e	71	.	4.94071	7.11242	4.15495	774
chr1	78148091	78149552	Oligo_pvalue_1e-2_peak_19536f	222	.	10.81520	22.23554	17.81960	1108
chr1	78167133	78167430	Oligo_pvalue_1e-2_peak_19542	40	.	2.77679	4.08874	1.48257	62
chr1	78167824	78167909	Oligo_pvalue_1e-2_peak_19543	40	.	2.77679	4.08874	1.48257	41
chr1	78197978	78198067	Oligo_pvalue_1e-2_peak_19556	40	.	2.77679	4.08874	1.48257	43
chr1	78213965	78214073	Oligo_pvalue_1e-2_peak_19563	40	.	2.77679	4.08874	1.48257	53
chr1	78224929	78225748	Oligo_pvalue_1e-2_peak_19569a	63	.	4.87092	6.39016	3.50693	43
chr1	78224929	78225748	Oligo_pvalue_1e-2_peak_19569b	63	.	4.87092	6.39016	3.50693	453
chr1	78224929	78225748	Oligo_pvalue_1e-2_peak_19569c	268	.	13.88051	26.88178	21.92009	673
chr1	78244981	78245927	Oligo_pvalue_1e-2_peak_19576	217	.	12.14739	21.71284	17.35532	358
chr1	78262188	78262762	Oligo_pvalue_1e-2_peak_19581	162	.	9.69305	16.26342	12.45312	436
chr1	78272714	78272995	Oligo_pvalue_1e-2_peak_19583	40	.	2.77679	4.08874	1.48257	238
chr1	78274121	78274254	Oligo_pvalue_1e-2_peak_19585	40	.	2.77679	4.08874	1.48257	65
chr1	78290579	78290736	Oligo_pvalue_1e-2_peak_19596	37	.	2.72183	3.78300	1.32790	111
chr1	78303487	78303932	Oligo_pvalue_1e-2_peak_19606	39	.	2.75837	3.97911	1.48257	59
chr1	78353895	78354227	Oligo_pvalue_1e-2_peak_19628	57	.	4.20239	5.75623	2.95407	56
chr1	78365469	78365564	Oligo_pvalue_1e-2_peak_19632	40	.	2.77679	4.08874	1.48257	46
chr1	78366223	78366691	Oligo_pvalue_1e-2_peak_19633	75	.	4.62798	7.58235	4.57172	403
chr1	78421623	78421749	Oligo_pvalue_1e-2_peak_19649	40	.	2.77679	4.08874	1.48257	62
chr1	78444048	78445363	Oligo_pvalue_1e-2_peak_19658a	38	.	3.31816	3.80448	1.34725	377
chr1	78444048	78445363	Oligo_pvalue_1e-2_peak_19658b	55	.	4.25150	5.56186	2.78239	560
chr1	78444048	78445363	Oligo_pvalue_1e-2_peak_19658c	106	.	6.59072	10.68317	7.38560	781
chr1	78444048	78445363	Oligo_pvalue_1e-2_peak_19658d	95	.	6.11995	9.58541	6.38794	883
chr1	78444048	78445363	Oligo_pvalue_1e-2_peak_19658e	153	.	8.44476	15.30538	11.58574	1198
chr1	78452783	78453263	Oligo_pvalue_1e-2_peak_19660	38	.	2.73998	3.87719	1.40611	293
chr1	78460033	78460819	Oligo_pvalue_1e-2_peak_19663	53	.	3.62911	5.37785	2.61944	269
chr1	78469215	78470709	Oligo_pvalue_1e-2_peak_19667a	47	.	3.93016	4.74863	2.06727	729
chr1	78469215	78470709	Oligo_pvalue_1e-2_peak_19667b	166	.	9.50570	16.62937	12.78490	1354
chr1	78511777	78512039	Oligo_pvalue_1e-2_peak_19687	39	.	2.75837	3.97911	1.48257	215
chr1	78562402	78563246	Oligo_pvalue_1e-2_peak_19711a	74	.	5.47983	7.48129	4.48697	161
chr1	78562402	78563246	Oligo_pvalue_1e-2_peak_19711b	129	.	8.21974	12.91251	9.41190	370
chr1	78571611	78572011	Oligo_pvalue_1e-2_peak_19713	40	.	2.77679	4.08874	1.48257	35
chr1	78572437	78572555	Oligo_pvalue_1e-2_peak_19714	40	.	2.77679	4.08874	1.48257	58
chr1	78579909	78580611	Oligo_pvalue_1e-2_peak_19716	127	.	8.01154	12.70964	9.22708	360
chr1	78598065	78598180	Oligo_pvalue_1e-2_peak_19724	40	.	2.77679	4.08874	1.48257	56
chr1	78610834	78611046	Oligo_pvalue_1e-2_peak_19730	40	.	2.77679	4.08874	1.48257	124
chr1	78647072	78647259	Oligo_pvalue_1e-2_peak_19739	40	.	2.77679	4.08874	1.48257	47
chr1	78668534	78668658	Oligo_pvalue_1e-2_peak_19746	40	.	2.77679	4.08874	1.48257	61
chr1	78700363	78700482	Oligo_pvalue_1e-2_peak_19754	57	.	3.70238	5.78738	2.96356	50
chr1	78743508	78743894	Oligo_pvalue_1e-2_peak_19768	40	.	2.77679	4.08874	1.48257	47
chr1	78759990	78760396	Oligo_pvalue_1e-2_peak_19775	40	.	2.77679	4.08874	1.48257	202
chr1	78798858	78798982	Oligo_pvalue_1e-2_peak_19785	40	.	2.77679	4.08874	1.48257	61
chr1	78799305	78799407	Oligo_pvalue_1e-2_peak_19786	40	.	2.77679	4.08874	1.48257	50
chr1	78831836	78831975	Oligo_pvalue_1e-2_peak_19800	40	.	2.77679	4.08874	1.48257	68
chr1	78900510	78900627	Oligo_pvalue_1e-2_peak_19825	40	.	2.77679	4.08874	1.48257	57
chr1	78934214	78934354	Oligo_pvalue_1e-2_peak_19840	40	.	2.77679	4.08874	1.48257	69
chr1	78937048	78937249	Oligo_pvalue_1e-2_peak_19843	40	.	2.77679	4.08874	1.48257	39
chr1	78998924	78999351	Oligo_pvalue_1e-2_peak_19868	40	.	2.77679	4.08874	1.48257	292
chr1	79083160	79083749	Oligo_pvalue_1e-2_peak_19888a	155	.	9.47315	15.52267	11.78207	245
chr1	79083160	79083749	Oligo_pvalue_1e-2_peak_19888b	124	.	8.01574	12.46937	9.00798	386
chr1	79115976	79116049	Oligo_pvalue_1e-2_peak_19896	42	.	3.32116	4.20906	1.58649	33
chr1	79116679	79117283	Oligo_pvalue_1e-2_peak_19897	70	.	4.98173	7.07040	4.11652	350
chr1	79142093	79142980	Oligo_pvalue_1e-2_peak_19904	58	.	4.22833	5.83877	3.00940	220
chr1	79154564	79154699	Oligo_pvalue_1e-2_peak_19909	38	.	2.73998	3.87719	1.40611	54
chr1	79167155	79167504	Oligo_pvalue_1e-2_peak_19913	40	.	2.77679	4.08874	1.48257	289
chr1	79232112	79232186	Oligo_pvalue_1e-2_peak_19943	40	.	2.77679	4.08874	1.48257	36
chr1	79261326	79261407	Oligo_pvalue_1e-2_peak_19948	40	.	2.77679	4.08874	1.48257	39
chr1	79283737	79283818	Oligo_pvalue_1e-2_peak_19955	40	.	2.77679	4.08874	1.48257	39
chr1	79297797	79298833	Oligo_pvalue_1e-2_peak_19964	38	.	2.73998	3.87719	1.40611	695
chr1	79306292	79306426	Oligo_pvalue_1e-2_peak_19972	55	.	3.65330	5.50407	2.73037	77
chr1	79333534	79333630	Oligo_pvalue_1e-2_peak_19984	40	.	2.77679	4.08874	1.48257	47
chr1	79362473	79362559	Oligo_pvalue_1e-2_peak_19998	40	.	2.77679	4.08874	1.48257	42
chr1	79464184	79464528	Oligo_pvalue_1e-2_peak_20029	57	.	3.70238	5.78738	2.96356	42
chr1	79485107	79485434	Oligo_pvalue_1e-2_peak_20035	40	.	2.77679	4.08874	1.48257	270
chr1	79519162	79519252	Oligo_pvalue_1e-2_peak_20048	40	.	2.77679	4.08874	1.48257	44
chr1	79530990	79531102	Oligo_pvalue_1e-2_peak_20050	40	.	2.77679	4.08874	1.48257	55
chr1	79565672	79565792	Oligo_pvalue_1e-2_peak_20062	40	.	2.77679	4.08874	1.48257	59
chr1	79590513	79590598	Oligo_pvalue_1e-2_peak_20074	37	.	2.72183	3.78300	1.32790	41
chr1	79601954	79602085	Oligo_pvalue_1e-2_peak_20082	40	.	2.77679	4.08874	1.48257	64
chr1	79654290	79654409	Oligo_pvalue_1e-2_peak_20103	57	.	3.70238	5.78738	2.96356	63
chr1	79657887	79657962	Oligo_pvalue_1e-2_peak_20107	39	.	2.75837	3.97911	1.48257	36
chr1	79663080	79663372	Oligo_pvalue_1e-2_peak_20111	40	.	2.77679	4.08874	1.48257	243
chr1	79664643	79665017	Oligo_pvalue_1e-2_peak_20112	39	.	2.75837	3.97911	1.48257	331
chr1	79733131	79733240	Oligo_pvalue_1e-2_peak_20147	38	.	2.73998	3.87719	1.40611	53
chr1	79796143	79796488	Oligo_pvalue_1e-2_peak_20173	40	.	2.77679	4.08874	1.48257	277
chr1	79818937	79819196	Oligo_pvalue_1e-2_peak_20181	140	.	8.45666	14.01914	10.41794	204
chr1	79916442	79916574	Oligo_pvalue_1e-2_peak_20213	40	.	2.77679	4.08874	1.48257	65
chr1	79938828	79938941	Oligo_pvalue_1e-2_peak_20222	40	.	2.77679	4.08874	1.48257	55
chr1	79983341	79983422	Oligo_pvalue_1e-2_peak_20241	40	.	2.77679	4.08874	1.48257	39
chr1	80057136	80057223	Oligo_pvalue_1e-2_peak_20266	40	.	2.77679	4.08874	1.48257	42
chr1	80113057	80113194	Oligo_pvalue_1e-2_peak_20286	40	.	2.77679	4.08874	1.48257	67
chr1	80126113	80126212	Oligo_pvalue_1e-2_peak_20291	40	.	2.77679	4.08874	1.48257	48
chr1	80149267	80149342	Oligo_pvalue_1e-2_peak_20297	40	.	2.77679	4.08874	1.48257	36
chr1	80172583	80172681	Oligo_pvalue_1e-2_peak_20305	40	.	2.77679	4.08874	1.48257	48
chr1	80178440	80178922	Oligo_pvalue_1e-2_peak_20308	40	.	2.77679	4.08874	1.48257	60
chr1	80214720	80214848	Oligo_pvalue_1e-2_peak_20317	40	.	2.77679	4.08874	1.48257	63
chr1	80224261	80224362	Oligo_pvalue_1e-2_peak_20320	40	.	2.77679	4.08874	1.48257	49
chr1	80245733	80245951	Oligo_pvalue_1e-2_peak_20328	40	.	2.77679	4.08874	1.48257	56
chr1	80318620	80318895	Oligo_pvalue_1e-2_peak_20361	40	.	2.77679	4.08874	1.48257	41
chr1	80385045	80385396	Oligo_pvalue_1e-2_peak_20385	40	.	2.77679	4.08874	1.48257	58
chr1	80400442	80400818	Oligo_pvalue_1e-2_peak_20394	40	.	2.77679	4.08874	1.48257	58
chr1	80416109	80416510	Oligo_pvalue_1e-2_peak_20398	40	.	2.77679	4.08874	1.48257	215
chr1	80450867	80451308	Oligo_pvalue_1e-2_peak_20411	40	.	2.77679	4.08874	1.48257	375
chr1	80563880	80564207	Oligo_pvalue_1e-2_peak_20450	69	.	4.50653	6.92169	3.98250	244
chr1	80574695	80574827	Oligo_pvalue_1e-2_peak_20458	40	.	2.77679	4.08874	1.48257	65
chr1	80581524	80581602	Oligo_pvalue_1e-2_peak_20459	40	.	2.77679	4.08874	1.48257	38
chr1	80612687	80612808	Oligo_pvalue_1e-2_peak_20471	40	.	2.77679	4.08874	1.48257	59
chr1	80683244	80683340	Oligo_pvalue_1e-2_peak_20493	57	.	3.70238	5.78738	2.96356	45
chr1	80687275	80687377	Oligo_pvalue_1e-2_peak_20496	40	.	2.77679	4.08874	1.48257	50
chr1	80696824	80696909	Oligo_pvalue_1e-2_peak_20502	40	.	2.77679	4.08874	1.48257	41
chr1	80758742	80759221	Oligo_pvalue_1e-2_peak_20527	53	.	3.62911	5.37785	2.61944	57
chr1	80830639	80830768	Oligo_pvalue_1e-2_peak_20557	40	.	2.77679	4.08874	1.48257	63
chr1	80905761	80905860	Oligo_pvalue_1e-2_peak_20584	40	.	2.77679	4.08874	1.48257	48
chr1	80917577	80917719	Oligo_pvalue_1e-2_peak_20590	40	.	2.77679	4.08874	1.48257	90
chr1	80951554	80951752	Oligo_pvalue_1e-2_peak_20602	40	.	2.77679	4.08874	1.48257	158
chr1	80972208	80972487	Oligo_pvalue_1e-2_peak_20607	40	.	2.77679	4.08874	1.48257	210
chr1	81108419	81108507	Oligo_pvalue_1e-2_peak_20652	40	.	2.77679	4.08874	1.48257	43
chr1	81123520	81123630	Oligo_pvalue_1e-2_peak_20659	40	.	2.77679	4.08874	1.48257	54
chr1	81144345	81144482	Oligo_pvalue_1e-2_peak_20668	40	.	2.77679	4.08874	1.48257	67
chr1	81151208	81151283	Oligo_pvalue_1e-2_peak_20672	40	.	2.77679	4.08874	1.48257	36
chr1	81152098	81152458	Oligo_pvalue_1e-2_peak_20673	40	.	2.77679	4.08874	1.48257	290
chr1	81190857	81191489	Oligo_pvalue_1e-2_peak_20682	40	.	2.77679	4.08874	1.48257	70
chr1	81234564	81234671	Oligo_pvalue_1e-2_peak_20696	40	.	2.77679	4.08874	1.48257	52
chr1	81262446	81262747	Oligo_pvalue_1e-2_peak_20703	40	.	2.77679	4.08874	1.48257	64
chr1	81370513	81370654	Oligo_pvalue_1e-2_peak_20764	40	.	2.77679	4.08874	1.48257	69
chr1	81396983	81397104	Oligo_pvalue_1e-2_peak_20772	40	.	2.77679	4.08874	1.48257	59
chr1	81427516	81427619	Oligo_pvalue_1e-2_peak_20780	57	.	3.70238	5.78738	2.96356	51
chr1	81447095	81447525	Oligo_pvalue_1e-2_peak_20792	40	.	2.77679	4.08874	1.48257	65
chr1	81460721	81460801	Oligo_pvalue_1e-2_peak_20798	40	.	2.77679	4.08874	1.48257	39
chr1	81532296	81532667	Oligo_pvalue_1e-2_peak_20826	40	.	2.77679	4.08874	1.48257	319
chr1	81564295	81564887	Oligo_pvalue_1e-2_peak_20841	40	.	2.77679	4.08874	1.48257	43
chr1	81618268	81618661	Oligo_pvalue_1e-2_peak_20869	40	.	2.77679	4.08874	1.48257	344
chr1	81619939	81620115	Oligo_pvalue_1e-2_peak_20870	38	.	2.73998	3.87719	1.40611	59
chr1	81652694	81652870	Oligo_pvalue_1e-2_peak_20883	40	.	2.77679	4.08874	1.48257	65
chr1	81771563	81771940	Oligo_pvalue_1e-2_peak_20922	94	.	5.55357	9.45616	6.26974	311
chr1	81783047	81783154	Oligo_pvalue_1e-2_peak_20927	40	.	2.77679	4.08874	1.48257	52
chr1	81826985	81827116	Oligo_pvalue_1e-2_peak_20942	40	.	2.77679	4.08874	1.48257	64
chr1	81845305	81845635	Oligo_pvalue_1e-2_peak_20951	40	.	2.77679	4.08874	1.48257	42
chr1	81880251	81880714	Oligo_pvalue_1e-2_peak_20963	106	.	6.35093	10.67508	7.38048	76
chr1	81897783	81898099	Oligo_pvalue_1e-2_peak_20972	57	.	3.70238	5.78738	2.96356	215
chr1	82014906	82015819	Oligo_pvalue_1e-2_peak_21030	39	.	2.75837	3.97911	1.48257	512
chr1	82025786	82025930	Oligo_pvalue_1e-2_peak_21036	40	.	2.77679	4.08874	1.48257	71
chr1	82077384	82077523	Oligo_pvalue_1e-2_peak_21054	40	.	2.77679	4.08874	1.48257	68
chr1	82080623	82080862	Oligo_pvalue_1e-2_peak_21057	40	.	2.77679	4.08874	1.48257	47
chr1	82145917	82146038	Oligo_pvalue_1e-2_peak_21089	40	.	2.77679	4.08874	1.48257	59
chr1	82166302	82166612	Oligo_pvalue_1e-2_peak_21100	57	.	3.70238	5.78738	2.96356	238
chr1	82189755	82190307	Oligo_pvalue_1e-2_peak_21109	57	.	3.70238	5.78738	2.96356	460
chr1	82204232	82204967	Oligo_pvalue_1e-2_peak_21114	104	.	6.72382	10.45234	7.17753	498
chr1	82226249	82226763	Oligo_pvalue_1e-2_peak_21120	40	.	2.77679	4.08874	1.48257	139
chr1	82266688	82267790	Oligo_pvalue_1e-2_peak_21133	58	.	4.49169	5.82547	2.99834	677
chr1	82268186	82268850	Oligo_pvalue_1e-2_peak_21134	83	.	5.92417	8.38401	5.29963	601
chr1	82330582	82330882	Oligo_pvalue_1e-2_peak_21155	40	.	2.77679	4.08874	1.48257	257
chr1	82426669	82426770	Oligo_pvalue_1e-2_peak_21184	40	.	2.77679	4.08874	1.48257	49
chr1	82492765	82492883	Oligo_pvalue_1e-2_peak_21214	40	.	2.77679	4.08874	1.48257	58
chr1	82565221	82565339	Oligo_pvalue_1e-2_peak_21245	37	.	2.72183	3.78300	1.32790	58
chr1	82619126	82619235	Oligo_pvalue_1e-2_peak_21258	40	.	2.77679	4.08874	1.48257	53
chr1	82671270	82671414	Oligo_pvalue_1e-2_peak_21276	40	.	2.77679	4.08874	1.48257	71
chr1	82689525	82689867	Oligo_pvalue_1e-2_peak_21284	37	.	2.72183	3.78300	1.32790	42
chr1	82703294	82703413	Oligo_pvalue_1e-2_peak_21292	40	.	2.77679	4.08874	1.48257	58
chr1	82725093	82725171	Oligo_pvalue_1e-2_peak_21297	40	.	2.77679	4.08874	1.48257	38
chr1	82737270	82737355	Oligo_pvalue_1e-2_peak_21303	40	.	2.77679	4.08874	1.48257	41
chr1	82811844	82811949	Oligo_pvalue_1e-2_peak_21341	40	.	2.77679	4.08874	1.48257	51
chr1	82951273	82951356	Oligo_pvalue_1e-2_peak_21395	40	.	2.77679	4.08874	1.48257	40
chr1	83016251	83016386	Oligo_pvalue_1e-2_peak_21421	40	.	2.77679	4.08874	1.48257	66
chr1	83088167	83088305	Oligo_pvalue_1e-2_peak_21438	40	.	2.77679	4.08874	1.48257	68
chr1	83104250	83104556	Oligo_pvalue_1e-2_peak_21443	40	.	2.77679	4.08874	1.48257	263
chr1	83190068	83190191	Oligo_pvalue_1e-2_peak_21471	40	.	2.77679	4.08874	1.48257	60
chr1	83194502	83194586	Oligo_pvalue_1e-2_peak_21473	40	.	2.77679	4.08874	1.48257	41
chr1	83229145	83229441	Oligo_pvalue_1e-2_peak_21484	40	.	2.77679	4.08874	1.48257	228
chr1	83235441	83235770	Oligo_pvalue_1e-2_peak_21489	40	.	2.77679	4.08874	1.48257	53
chr1	83240926	83241443	Oligo_pvalue_1e-2_peak_21490	92	.	5.51673	9.23489	6.07057	404
chr1	83247961	83248434	Oligo_pvalue_1e-2_peak_21494	38	.	2.73998	3.87719	1.40611	196
chr1	83360259	83360451	Oligo_pvalue_1e-2_peak_21543	40	.	2.77679	4.08874	1.48257	38
chr1	83387464	83387691	Oligo_pvalue_1e-2_peak_21552	99	.	6.56276	9.96641	6.73456	159
chr1	83396833	83396969	Oligo_pvalue_1e-2_peak_21555	40	.	2.77679	4.08874	1.48257	67
chr1	83410331	83410469	Oligo_pvalue_1e-2_peak_21563	38	.	2.73998	3.87719	1.40611	68
chr1	83416312	83416905	Oligo_pvalue_1e-2_peak_21565a	135	.	8.56225	13.59689	10.03205	134
chr1	83416312	83416905	Oligo_pvalue_1e-2_peak_21565b	106	.	7.13521	10.68118	7.38382	462
chr1	83426405	83426505	Oligo_pvalue_1e-2_peak_21567	40	.	2.77679	4.08874	1.48257	49
chr1	83429962	83430047	Oligo_pvalue_1e-2_peak_21569	39	.	2.75837	3.97911	1.48257	41
chr1	83438851	83439270	Oligo_pvalue_1e-2_peak_21577	40	.	2.77679	4.08874	1.48257	50
chr1	83460233	83460870	Oligo_pvalue_1e-2_peak_21587	75	.	4.62798	7.58235	4.57172	577
chr1	83473224	83473637	Oligo_pvalue_1e-2_peak_21591	40	.	2.77679	4.08874	1.48257	351
chr1	83491844	83492325	Oligo_pvalue_1e-2_peak_21596	57	.	3.70238	5.78738	2.96356	424
chr1	83645376	83645467	Oligo_pvalue_1e-2_peak_21643	40	.	2.77679	4.08874	1.48257	44
chr1	83878867	83879443	Oligo_pvalue_1e-2_peak_21684a	169	.	10.07320	16.97449	13.09785	137
chr1	83878867	83879443	Oligo_pvalue_1e-2_peak_21684b	248	.	13.43093	24.80036	20.09567	365
chr1	83911126	83911869	Oligo_pvalue_1e-2_peak_21698	141	.	8.83848	14.18136	10.56485	624
chr1	83926533	83926668	Oligo_pvalue_1e-2_peak_21704	40	.	2.77679	4.08874	1.48257	66
chr1	83929457	83929542	Oligo_pvalue_1e-2_peak_21706	37	.	2.72183	3.78300	1.32790	41
chr1	83934043	83934293	Oligo_pvalue_1e-2_peak_21708	94	.	5.55357	9.45616	6.26974	192
chr1	83938727	83938802	Oligo_pvalue_1e-2_peak_21709	40	.	2.77679	4.08874	1.48257	36
chr1	83939510	83939796	Oligo_pvalue_1e-2_peak_21710	40	.	2.77679	4.08874	1.48257	37
chr1	83956310	83956433	Oligo_pvalue_1e-2_peak_21714	40	.	2.77679	4.08874	1.48257	60
chr1	83981427	83982027	Oligo_pvalue_1e-2_peak_21732	57	.	3.70238	5.78738	2.96356	349
chr1	84038849	84038951	Oligo_pvalue_1e-2_peak_21757	40	.	2.77679	4.08874	1.48257	50
chr1	84049181	84049703	Oligo_pvalue_1e-2_peak_21761	80	.	5.26917	8.05644	5.00198	403
chr1	84072199	84072496	Oligo_pvalue_1e-2_peak_21773	93	.	6.03136	9.32317	6.15121	242
chr1	84102466	84102541	Oligo_pvalue_1e-2_peak_21782	40	.	2.77679	4.08874	1.48257	36
chr1	84123304	84123385	Oligo_pvalue_1e-2_peak_21797	40	.	2.77679	4.08874	1.48257	39
chr1	84139368	84139480	Oligo_pvalue_1e-2_peak_21807	40	.	2.77679	4.08874	1.48257	55
chr1	84158807	84159713	Oligo_pvalue_1e-2_peak_21818	60	.	4.59207	6.05171	3.20229	232
chr1	84177173	84177638	Oligo_pvalue_1e-2_peak_21826	40	.	2.77679	4.08874	1.48257	41
chr1	84184075	84184440	Oligo_pvalue_1e-2_peak_21829	40	.	2.77679	4.08874	1.48257	46
chr1	84193137	84193220	Oligo_pvalue_1e-2_peak_21837	38	.	2.73998	3.87719	1.40611	40
chr1	84204794	84205337	Oligo_pvalue_1e-2_peak_21844	38	.	2.73998	3.87719	1.40611	495
chr1	84269024	84269327	Oligo_pvalue_1e-2_peak_21881	40	.	2.77679	4.08874	1.48257	255
chr1	84274804	84274893	Oligo_pvalue_1e-2_peak_21883	40	.	2.77679	4.08874	1.48257	43
chr1	84294856	84294974	Oligo_pvalue_1e-2_peak_21891	40	.	2.77679	4.08874	1.48257	58
chr1	84295848	84296597	Oligo_pvalue_1e-2_peak_21893	40	.	2.77679	4.08874	1.48257	37
chr1	84322996	84323132	Oligo_pvalue_1e-2_peak_21901	57	.	4.50219	5.70347	2.90668	82
chr1	84325936	84326636	Oligo_pvalue_1e-2_peak_21902	129	.	8.13212	12.93255	9.42978	402
chr1	84348908	84349363	Oligo_pvalue_1e-2_peak_21915	39	.	2.75837	3.97911	1.48257	399
chr1	84354286	84354360	Oligo_pvalue_1e-2_peak_21918	40	.	2.77679	4.08874	1.48257	36
chr1	84361630	84361747	Oligo_pvalue_1e-2_peak_21922	38	.	2.73998	3.87719	1.40611	57
chr1	84386214	84386343	Oligo_pvalue_1e-2_peak_21938	40	.	2.77679	4.08874	1.48257	63
chr1	84397414	84397742	Oligo_pvalue_1e-2_peak_21943	58	.	4.49169	5.82547	2.99834	190
chr1	84425018	84425096	Oligo_pvalue_1e-2_peak_21953	40	.	3.47446	4.04080	1.48257	40
chr1	84425869	84426943	Oligo_pvalue_1e-2_peak_21954a	48	.	3.91409	4.85678	2.16196	443
chr1	84425869	84426943	Oligo_pvalue_1e-2_peak_21954b	88	.	5.87113	8.87367	5.74415	761
chr1	84464148	84465274	Oligo_pvalue_1e-2_peak_21969a	62	.	4.39332	6.24766	3.37760	242
chr1	84464148	84465274	Oligo_pvalue_1e-2_peak_21969b	53	.	3.99393	5.37797	2.61949	549
chr1	84464148	84465274	Oligo_pvalue_1e-2_peak_21969c	203	.	9.67001	20.31016	16.10309	736
chr1	84464148	84465274	Oligo_pvalue_1e-2_peak_21969d	156	.	8.10603	15.66164	11.90861	1009
chr1	84485807	84486239	Oligo_pvalue_1e-2_peak_21980	55	.	3.65330	5.50407	2.73037	374
chr1	84499955	84500075	Oligo_pvalue_1e-2_peak_21986	40	.	2.77679	4.08874	1.48257	59
chr1	84543189	84544261	Oligo_pvalue_1e-2_peak_22002a	61	.	4.50633	6.17834	3.31641	102
chr1	84543189	84544261	Oligo_pvalue_1e-2_peak_22002b	124	.	7.21013	12.44126	8.98355	220
chr1	84543189	84544261	Oligo_pvalue_1e-2_peak_22002c	159	.	8.53396	15.90631	12.12971	469
chr1	84543189	84544261	Oligo_pvalue_1e-2_peak_22002d	196	.	9.88142	19.60974	15.47568	581
chr1	84543189	84544261	Oligo_pvalue_1e-2_peak_22002e	81	.	5.40760	8.13487	5.07380	843
chr1	84557124	84557268	Oligo_pvalue_1e-2_peak_22011	40	.	2.77679	4.08874	1.48257	71
chr1	84569003	84569399	Oligo_pvalue_1e-2_peak_22016	125	.	7.96495	12.58663	9.11629	310
chr1	84588324	84588793	Oligo_pvalue_1e-2_peak_22023	102	.	6.64231	10.20049	6.94708	400
chr1	84593918	84594304	Oligo_pvalue_1e-2_peak_22024	40	.	2.77679	4.08874	1.48257	54
chr1	84607010	84607228	Oligo_pvalue_1e-2_peak_22029	48	.	3.51278	4.85998	2.16196	94
chr1	84613622	84613895	Oligo_pvalue_1e-2_peak_22031	45	.	3.42495	4.53818	1.87798	250
chr1	84628904	84630714	Oligo_pvalue_1e-2_peak_22037a	77	.	5.57897	7.71034	4.68772	1161
chr1	84628904	84630714	Oligo_pvalue_1e-2_peak_22037b	63	.	4.87092	6.39016	3.50693	1762
chr1	84639723	84640029	Oligo_pvalue_1e-2_peak_22039	86	.	6.07369	8.60186	5.49778	253
chr1	84643220	84643463	Oligo_pvalue_1e-2_peak_22040	60	.	4.68357	6.07701	3.22576	192
chr1	84646778	84647533	Oligo_pvalue_1e-2_peak_22041a	83	.	5.95632	8.38323	5.29963	238
chr1	84646778	84647533	Oligo_pvalue_1e-2_peak_22041b	58	.	4.61042	5.89659	3.06289	456
chr1	84669699	84669790	Oligo_pvalue_1e-2_peak_22055	38	.	2.73998	3.87719	1.40611	44
chr1	84691607	84691845	Oligo_pvalue_1e-2_peak_22065	40	.	2.77679	4.08874	1.48257	51
chr1	84701358	84701802	Oligo_pvalue_1e-2_peak_22069	40	.	2.77679	4.08874	1.48257	59
chr1	84705275	84705690	Oligo_pvalue_1e-2_peak_22072	38	.	2.73998	3.87719	1.40611	69
chr1	84718475	84718548	Oligo_pvalue_1e-2_peak_22079	39	.	3.42489	3.93137	1.45525	33
chr1	84719375	84719925	Oligo_pvalue_1e-2_peak_22080	113	.	7.46016	11.35116	7.99203	381
chr1	84763836	84765003	Oligo_pvalue_1e-2_peak_22098a	103	.	5.92395	10.32296	7.05866	395
chr1	84763836	84765003	Oligo_pvalue_1e-2_peak_22098b	83	.	5.15559	8.35166	5.27053	670
chr1	84763836	84765003	Oligo_pvalue_1e-2_peak_22098c	101	.	5.81395	10.13803	6.89048	944
chr1	84767322	84767436	Oligo_pvalue_1e-2_peak_22099	46	.	3.53070	4.64778	1.97727	49
chr1	84815756	84816581	Oligo_pvalue_1e-2_peak_22114a	114	.	7.48615	11.43136	8.06449	361
chr1	84815756	84816581	Oligo_pvalue_1e-2_peak_22114b	57	.	4.46728	5.77213	2.96356	713
chr1	84818623	84819057	Oligo_pvalue_1e-2_peak_22115	46	.	3.76364	4.61492	1.94587	399
chr1	84853158	84853781	Oligo_pvalue_1e-2_peak_22136	57	.	3.70238	5.78738	2.96356	472
chr1	84867922	84868005	Oligo_pvalue_1e-2_peak_22142	40	.	2.77679	4.08874	1.48257	40
chr1	84898917	84899773	Oligo_pvalue_1e-2_peak_22153a	61	.	4.61787	6.11180	3.25443	313
chr1	84898917	84899773	Oligo_pvalue_1e-2_peak_22153b	74	.	5.38752	7.48318	4.48767	771
chr1	84902892	84902965	Oligo_pvalue_1e-2_peak_22154	37	.	3.16756	3.79261	1.33552	35
chr1	84908045	84908190	Oligo_pvalue_1e-2_peak_22155	75	.	4.62798	7.58235	4.57172	65
chr1	84944897	84945348	Oligo_pvalue_1e-2_peak_22164	121	.	7.56430	12.12922	8.69832	113
chr1	84952426	84952656	Oligo_pvalue_1e-2_peak_22167	40	.	2.77679	4.08874	1.48257	61
chr1	84971379	84972442	Oligo_pvalue_1e-2_peak_22176a	66	.	4.97155	6.69746	3.78262	68
chr1	84971379	84972442	Oligo_pvalue_1e-2_peak_22176b	177	.	9.94310	17.78374	13.82840	328
chr1	84971379	84972442	Oligo_pvalue_1e-2_peak_22176c	138	.	8.28592	13.81622	10.23277	647
chr1	85007597	85007696	Oligo_pvalue_1e-2_peak_22185	40	.	2.77679	4.08874	1.48257	48
chr1	85039672	85040434	Oligo_pvalue_1e-2_peak_22192a	97	.	6.58052	9.76971	6.55533	97
chr1	85039672	85040434	Oligo_pvalue_1e-2_peak_22192b	73	.	5.38406	7.37745	4.39448	375
chr1	85039672	85040434	Oligo_pvalue_1e-2_peak_22192c	251	.	13.16104	25.13315	20.38957	519
chr1	85049345	85049477	Oligo_pvalue_1e-2_peak_22194	40	.	2.77679	4.08874	1.48257	76
chr1	85086177	85086980	Oligo_pvalue_1e-2_peak_22211a	193	.	11.03753	19.31904	15.21327	414
chr1	85086177	85086980	Oligo_pvalue_1e-2_peak_22211b	107	.	7.14193	10.75773	7.45424	608
chr1	85086177	85086980	Oligo_pvalue_1e-2_peak_22211c	107	.	7.14193	10.75773	7.45424	686
chr1	85101018	85101160	Oligo_pvalue_1e-2_peak_22214	40	.	2.77679	4.08874	1.48257	70
chr1	85120149	85120244	Oligo_pvalue_1e-2_peak_22228	40	.	2.77679	4.08874	1.48257	46
chr1	85122069	85122206	Oligo_pvalue_1e-2_peak_22229	40	.	2.77679	4.08874	1.48257	67
chr1	85155392	85156641	Oligo_pvalue_1e-2_peak_22240a	109	.	6.75317	10.94541	7.62509	297
chr1	85155392	85156641	Oligo_pvalue_1e-2_peak_22240b	87	.	5.78843	8.74153	5.62410	635
chr1	85155392	85156641	Oligo_pvalue_1e-2_peak_22240c	109	.	6.75317	10.94541	7.62509	799
chr1	85155392	85156641	Oligo_pvalue_1e-2_peak_22240d	144	.	8.20028	14.46962	10.82521	914
chr1	85163693	85164164	Oligo_pvalue_1e-2_peak_22242	40	.	2.77679	4.08874	1.48257	337
chr1	85177704	85177812	Oligo_pvalue_1e-2_peak_22250	38	.	2.73998	3.87719	1.40611	53
chr1	85185472	85186195	Oligo_pvalue_1e-2_peak_22255a	79	.	5.57547	7.94761	4.90266	405
chr1	85185472	85186195	Oligo_pvalue_1e-2_peak_22255b	80	.	5.60808	8.03297	4.98189	656
chr1	85219064	85219544	Oligo_pvalue_1e-2_peak_22266	102	.	6.64231	10.20049	6.94708	390
chr1	85224831	85225165	Oligo_pvalue_1e-2_peak_22267	90	.	5.47995	9.02903	5.88424	58
chr1	85238201	85238352	Oligo_pvalue_1e-2_peak_22272	108	.	6.84990	10.86987	7.55638	50
chr1	85240741	85240814	Oligo_pvalue_1e-2_peak_22273	40	.	3.26184	4.03980	1.48257	33
chr1	85247726	85248418	Oligo_pvalue_1e-2_peak_22275	66	.	4.83520	6.65579	3.74369	649
chr1	85254531	85254609	Oligo_pvalue_1e-2_peak_22276	40	.	2.77679	4.08874	1.48257	38
chr1	85312873	85313368	Oligo_pvalue_1e-2_peak_22302	97	.	6.14736	9.76055	6.54737	284
chr1	85341717	85342241	Oligo_pvalue_1e-2_peak_22319	40	.	2.77679	4.08874	1.48257	216
chr1	85385321	85385458	Oligo_pvalue_1e-2_peak_22338	75	.	4.62798	7.58235	4.57172	70
chr1	85401559	85402186	Oligo_pvalue_1e-2_peak_22344	74	.	5.10551	7.46124	4.46823	518
chr1	85410020	85410962	Oligo_pvalue_1e-2_peak_22345a	169	.	10.14787	16.98359	13.10573	601
chr1	85410020	85410962	Oligo_pvalue_1e-2_peak_22345b	94	.	6.52363	9.49394	6.30372	863
chr1	85439077	85439545	Oligo_pvalue_1e-2_peak_22354	40	.	2.77679	4.08874	1.48257	60
chr1	85462798	85463266	Oligo_pvalue_1e-2_peak_22359	82	.	5.67445	8.21174	5.14360	109
chr1	85463746	85464015	Oligo_pvalue_1e-2_peak_22360	40	.	3.28138	4.09424	1.48517	215
chr1	85493161	85493787	Oligo_pvalue_1e-2_peak_22370	37	.	2.72183	3.78300	1.32790	478
chr1	85513177	85513870	Oligo_pvalue_1e-2_peak_22376	40	.	2.77679	4.08874	1.48257	406
chr1	85527671	85528120	Oligo_pvalue_1e-2_peak_22380a	63	.	4.69704	6.30170	3.42749	54
chr1	85527671	85528120	Oligo_pvalue_1e-2_peak_22380b	188	.	10.95976	18.84929	14.78985	283
chr1	85541241	85541584	Oligo_pvalue_1e-2_peak_22382	40	.	2.77679	4.08874	1.48257	42
chr1	85544577	85544863	Oligo_pvalue_1e-2_peak_22384	57	.	3.70238	5.78738	2.96356	221
chr1	85575241	85575639	Oligo_pvalue_1e-2_peak_22400	57	.	3.70238	5.78738	2.96356	72
chr1	85603497	85603625	Oligo_pvalue_1e-2_peak_22411	40	.	2.77679	4.08874	1.48257	63
chr1	85666284	85667187	Oligo_pvalue_1e-2_peak_22424	59	.	4.25459	5.92478	3.08752	453
chr1	85698751	85698836	Oligo_pvalue_1e-2_peak_22435	40	.	2.77679	4.08874	1.48257	41
chr1	85724805	85725890	Oligo_pvalue_1e-2_peak_22444a	60	.	4.64387	6.01169	3.16754	219
chr1	85724805	85725890	Oligo_pvalue_1e-2_peak_22444b	71	.	5.22436	7.11066	4.15337	399
chr1	85724805	85725890	Oligo_pvalue_1e-2_peak_22444c	214	.	11.56069	21.42136	17.09541	640
chr1	85741906	85742714	Oligo_pvalue_1e-2_peak_22449a	102	.	6.09756	10.24397	6.98695	192
chr1	85741906	85742714	Oligo_pvalue_1e-2_peak_22449b	362	.	14.63415	36.27044	30.00064	482
chr1	85749342	85749662	Oligo_pvalue_1e-2_peak_22450	157	.	9.30233	15.79988	12.03319	86
chr1	85761459	85761559	Oligo_pvalue_1e-2_peak_22455	40	.	2.77679	4.08874	1.48257	49
chr1	85773793	85774141	Oligo_pvalue_1e-2_peak_22464	220	.	12.30517	22.09897	17.69980	255
chr1	85782239	85782372	Oligo_pvalue_1e-2_peak_22466	40	.	2.77679	4.08874	1.48257	65
chr1	85806622	85806740	Oligo_pvalue_1e-2_peak_22480	40	.	2.77679	4.08874	1.48257	58
chr1	85822761	85822875	Oligo_pvalue_1e-2_peak_22489	40	.	2.77679	4.08874	1.48257	56
chr1	85839239	85839330	Oligo_pvalue_1e-2_peak_22497	40	.	2.77679	4.08874	1.48257	44
chr1	85872995	85873638	Oligo_pvalue_1e-2_peak_22513	64	.	4.39097	6.41891	3.53226	76
chr1	85930461	85931195	Oligo_pvalue_1e-2_peak_22542a	54	.	4.32620	5.47526	2.70665	297
chr1	85930461	85931195	Oligo_pvalue_1e-2_peak_22542b	122	.	7.93136	12.29140	8.84714	429
chr1	85960659	85960840	Oligo_pvalue_1e-2_peak_22547	40	.	2.77679	4.08874	1.48257	125
chr1	85968231	85968314	Oligo_pvalue_1e-2_peak_22552	40	.	2.77679	4.08874	1.48257	40
chr1	85981387	85981810	Oligo_pvalue_1e-2_peak_22557	40	.	2.77679	4.08874	1.48257	49
chr1	85991519	85991597	Oligo_pvalue_1e-2_peak_22558	40	.	2.77679	4.08874	1.48257	38
chr1	85992966	85993053	Oligo_pvalue_1e-2_peak_22560	57	.	3.70238	5.78738	2.96356	44
chr1	86019257	86019359	Oligo_pvalue_1e-2_peak_22571	40	.	2.77679	4.08874	1.48257	50
chr1	86036182	86036258	Oligo_pvalue_1e-2_peak_22578	40	.	2.77679	4.08874	1.48257	37
chr1	86041848	86042940	Oligo_pvalue_1e-2_peak_22580	86	.	6.10376	8.65869	5.54990	1032
chr1	86046449	86046535	Oligo_pvalue_1e-2_peak_22581	50	.	4.08942	5.01349	2.30031	34
chr1	86047114	86047255	Oligo_pvalue_1e-2_peak_22582	40	.	3.51272	4.09787	1.48775	69
chr1	86053670	86053941	Oligo_pvalue_1e-2_peak_22585	40	.	2.77679	4.08874	1.48257	124
chr1	86071710	86072351	Oligo_pvalue_1e-2_peak_22594	88	.	5.44366	8.83864	5.71039	265
chr1	86085718	86085840	Oligo_pvalue_1e-2_peak_22601	40	.	2.77679	4.08874	1.48257	60
chr1	86096355	86096498	Oligo_pvalue_1e-2_peak_22606	40	.	2.77679	4.08874	1.48257	70
chr1	86140805	86141078	Oligo_pvalue_1e-2_peak_22626	39	.	2.75837	3.97911	1.48257	236
chr1	86146870	86147097	Oligo_pvalue_1e-2_peak_22628	90	.	5.95643	9.06419	5.91678	69
chr1	86158419	86158747	Oligo_pvalue_1e-2_peak_22635	38	.	2.73998	3.87719	1.40611	66
chr1	86173498	86174481	Oligo_pvalue_1e-2_peak_22642a	80	.	5.76826	8.05376	5.00150	481
chr1	86173498	86174481	Oligo_pvalue_1e-2_peak_22642b	137	.	8.65239	13.78409	10.20269	655
chr1	86173498	86174481	Oligo_pvalue_1e-2_peak_22642c	54	.	4.32620	5.47526	2.70665	901
chr1	86201858	86202054	Oligo_pvalue_1e-2_peak_22651	40	.	2.77679	4.08874	1.48257	44
chr1	86360539	86360663	Oligo_pvalue_1e-2_peak_22689	40	.	2.77679	4.08874	1.48257	50
chr1	86484113	86484689	Oligo_pvalue_1e-2_peak_22716	56	.	3.67782	5.64059	2.84977	47
chr1	86537103	86537217	Oligo_pvalue_1e-2_peak_22739	40	.	2.77679	4.08874	1.48257	56
chr1	86581307	86581420	Oligo_pvalue_1e-2_peak_22758	40	.	2.77679	4.08874	1.48257	55
chr1	86676360	86676494	Oligo_pvalue_1e-2_peak_22792	40	.	2.77679	4.08874	1.48257	66
chr1	86677223	86677574	Oligo_pvalue_1e-2_peak_22793	40	.	2.77679	4.08874	1.48257	44
chr1	86720510	86720619	Oligo_pvalue_1e-2_peak_22813	38	.	2.73998	3.87719	1.40611	53
chr1	86822134	86822214	Oligo_pvalue_1e-2_peak_22856	40	.	2.77679	4.08874	1.48257	39
chr1	86823174	86823300	Oligo_pvalue_1e-2_peak_22857	40	.	2.77679	4.08874	1.48257	62
chr1	86846113	86846220	Oligo_pvalue_1e-2_peak_22867	178	.	10.21103	17.82813	13.86993	54
chr1	86855142	86855229	Oligo_pvalue_1e-2_peak_22870	40	.	2.77679	4.08874	1.48257	42
chr1	86861459	86862211	Oligo_pvalue_1e-2_peak_22872a	53	.	4.28108	5.32278	2.57100	363
chr1	86861459	86862211	Oligo_pvalue_1e-2_peak_22872b	241	.	12.84325	24.11177	19.48627	642
chr1	86868464	86868762	Oligo_pvalue_1e-2_peak_22873	40	.	2.77679	4.08874	1.48257	226
chr1	86884793	86885300	Oligo_pvalue_1e-2_peak_22883	47	.	3.49040	4.77340	2.08614	396
chr1	86913024	86913620	Oligo_pvalue_1e-2_peak_22896	229	.	12.63550	22.95152	18.45943	304
chr1	86929771	86930011	Oligo_pvalue_1e-2_peak_22902	40	.	2.77679	4.08874	1.48257	173
chr1	86940840	86941349	Oligo_pvalue_1e-2_peak_22909	47	.	3.49040	4.77340	2.08614	54
chr1	86950772	86951577	Oligo_pvalue_1e-2_peak_22913	38	.	2.73998	3.87719	1.40611	38
chr1	86957038	86957143	Oligo_pvalue_1e-2_peak_22918	38	.	2.73998	3.87719	1.40611	51
chr1	86965611	86966047	Oligo_pvalue_1e-2_peak_22922	50	.	3.55840	5.04815	2.32833	72
chr1	86973813	86974207	Oligo_pvalue_1e-2_peak_22925	89	.	5.91966	8.94285	5.80657	57
chr1	86981067	86981605	Oligo_pvalue_1e-2_peak_22926	291	.	15.47988	29.19920	23.93889	461
chr1	86988809	86988883	Oligo_pvalue_1e-2_peak_22928	40	.	2.77679	4.08874	1.48257	36
chr1	86996139	86996662	Oligo_pvalue_1e-2_peak_22931	40	.	2.77679	4.08874	1.48257	263
chr1	87012375	87013021	Oligo_pvalue_1e-2_peak_22939a	133	.	8.02697	13.38656	9.84036	61
chr1	87012375	87013021	Oligo_pvalue_1e-2_peak_22939b	133	.	8.02697	13.38656	9.84036	242
chr1	87012375	87013021	Oligo_pvalue_1e-2_peak_22939c	134	.	8.05845	13.43858	9.88814	505
chr1	87030442	87030563	Oligo_pvalue_1e-2_peak_22945	39	.	2.75837	3.97911	1.48257	59
chr1	87036390	87036931	Oligo_pvalue_1e-2_peak_22950	37	.	2.72183	3.78300	1.32790	285
chr1	87046010	87046131	Oligo_pvalue_1e-2_peak_22957	39	.	2.75837	3.97911	1.48257	59
chr1	87067535	87067796	Oligo_pvalue_1e-2_peak_22972	40	.	2.77679	4.08874	1.48257	211
chr1	87071499	87071611	Oligo_pvalue_1e-2_peak_22974	40	.	2.77679	4.08874	1.48257	55
chr1	87084345	87084460	Oligo_pvalue_1e-2_peak_22979	40	.	2.77679	4.08874	1.48257	56
chr1	87123143	87124322	Oligo_pvalue_1e-2_peak_22995	40	.	2.77679	4.08874	1.48257	944
chr1	87153090	87154159	Oligo_pvalue_1e-2_peak_23001	65	.	4.41930	6.53368	3.63457	424
chr1	87159455	87159550	Oligo_pvalue_1e-2_peak_23003	40	.	2.77679	4.08874	1.48257	46
chr1	87162763	87163104	Oligo_pvalue_1e-2_peak_23004	40	.	2.77679	4.08874	1.48257	52
chr1	87169766	87171070	Oligo_pvalue_1e-2_peak_23006a	50	.	3.95170	5.09877	2.37422	214
chr1	87169766	87171070	Oligo_pvalue_1e-2_peak_23006b	256	.	11.85510	25.69980	20.88467	448
chr1	87169766	87171070	Oligo_pvalue_1e-2_peak_23006c	204	.	10.09879	20.49730	16.26968	543
chr1	87169766	87171070	Oligo_pvalue_1e-2_peak_23006d	132	.	7.44048	13.22682	9.69731	792
chr1	87169766	87171070	Oligo_pvalue_1e-2_peak_23006e	69	.	4.82986	6.93757	3.99754	1105
chr1	87205754	87205907	Oligo_pvalue_1e-2_peak_23028	51	.	3.58166	5.15094	2.41837	102
chr1	87212019	87212137	Oligo_pvalue_1e-2_peak_23034	38	.	2.73998	3.87719	1.40611	58
chr1	87217013	87217276	Oligo_pvalue_1e-2_peak_23037	40	.	2.77679	4.08874	1.48257	55
chr1	87226540	87226663	Oligo_pvalue_1e-2_peak_23044	40	.	2.77679	4.08874	1.48257	60
chr1	87277295	87277385	Oligo_pvalue_1e-2_peak_23067	40	.	2.77679	4.08874	1.48257	44
chr1	87299081	87299625	Oligo_pvalue_1e-2_peak_23074	108	.	6.84990	10.86987	7.55638	390
chr1	87311515	87312019	Oligo_pvalue_1e-2_peak_23079	40	.	2.77679	4.08874	1.48257	405
chr1	87343263	87343359	Oligo_pvalue_1e-2_peak_23096	40	.	2.77679	4.08874	1.48257	47
chr1	87372266	87372354	Oligo_pvalue_1e-2_peak_23109	40	.	2.77679	4.08874	1.48257	43
chr1	87379631	87380982	Oligo_pvalue_1e-2_peak_23111a	98	.	5.88789	9.89984	6.67496	229
chr1	87379631	87380982	Oligo_pvalue_1e-2_peak_23111b	235	.	10.59821	23.56367	19.00394	576
chr1	87379631	87380982	Oligo_pvalue_1e-2_peak_23111c	52	.	3.93654	5.28805	2.54047	993
chr1	87399212	87399311	Oligo_pvalue_1e-2_peak_23115	40	.	2.77679	4.08874	1.48257	48
chr1	87400598	87400713	Oligo_pvalue_1e-2_peak_23116	40	.	2.77679	4.08874	1.48257	56
chr1	87410638	87410723	Oligo_pvalue_1e-2_peak_23121	40	.	2.77679	4.08874	1.48257	41
chr1	87417365	87417473	Oligo_pvalue_1e-2_peak_23125	40	.	2.77679	4.08874	1.48257	53
chr1	87430932	87431235	Oligo_pvalue_1e-2_peak_23131	75	.	4.62798	7.58235	4.57172	234
chr1	87490928	87491173	Oligo_pvalue_1e-2_peak_23157	94	.	5.55357	9.45616	6.26974	166
chr1	87499111	87499230	Oligo_pvalue_1e-2_peak_23159	40	.	2.77679	4.08874	1.48257	58
chr1	87535754	87536053	Oligo_pvalue_1e-2_peak_23171	40	.	2.77679	4.08874	1.48257	229
chr1	87549982	87550660	Oligo_pvalue_1e-2_peak_23178	40	.	2.77679	4.08874	1.48257	607
chr1	87574219	87574305	Oligo_pvalue_1e-2_peak_23193	40	.	2.77679	4.08874	1.48257	42
chr1	87574677	87574789	Oligo_pvalue_1e-2_peak_23194	40	.	2.77679	4.08874	1.48257	55
chr1	87585437	87585758	Oligo_pvalue_1e-2_peak_23200	40	.	2.77679	4.08874	1.48257	225
chr1	87597566	87597950	Oligo_pvalue_1e-2_peak_23204a	172	.	9.86823	17.24489	13.34252	53
chr1	87597566	87597950	Oligo_pvalue_1e-2_peak_23204b	82	.	5.80484	8.25471	5.18288	161
chr1	87599732	87600165	Oligo_pvalue_1e-2_peak_23205	187	.	10.49318	18.71852	14.67186	250
chr1	87601244	87601359	Oligo_pvalue_1e-2_peak_23206	39	.	3.49773	3.99458	1.48257	59
chr1	87615051	87615212	Oligo_pvalue_1e-2_peak_23209	52	.	4.02933	5.25693	2.51350	141
chr1	87620550	87621166	Oligo_pvalue_1e-2_peak_23211	81	.	5.82963	8.18180	5.11769	391
chr1	87621636	87621714	Oligo_pvalue_1e-2_peak_23212	43	.	3.64352	4.35885	1.72006	37
chr1	87633725	87634217	Oligo_pvalue_1e-2_peak_23216	40	.	2.77679	4.08874	1.48257	181
chr1	87687486	87687602	Oligo_pvalue_1e-2_peak_23244	40	.	2.77679	4.08874	1.48257	57
chr1	87758379	87758938	Oligo_pvalue_1e-2_peak_23272	67	.	4.47708	6.78418	3.85994	489
chr1	87793718	87795183	Oligo_pvalue_1e-2_peak_23282a	38	.	3.03076	3.84256	1.38147	35
chr1	87793718	87795183	Oligo_pvalue_1e-2_peak_23282b	52	.	3.62889	5.24257	2.50287	199
chr1	87793718	87795183	Oligo_pvalue_1e-2_peak_23282c	129	.	6.32263	12.98759	9.47922	350
chr1	87793718	87795183	Oligo_pvalue_1e-2_peak_23282d	191	.	8.12910	19.13244	15.04542	484
chr1	87793718	87795183	Oligo_pvalue_1e-2_peak_23282e	110	.	5.70793	11.06787	7.73748	823
chr1	87793718	87795183	Oligo_pvalue_1e-2_peak_23282f	67	.	4.19664	6.72366	3.80768	976
chr1	87800665	87801288	Oligo_pvalue_1e-2_peak_23283	148	.	8.43798	14.85889	11.17796	527
chr1	87812258	87812349	Oligo_pvalue_1e-2_peak_23287	40	.	2.77679	4.08874	1.48257	44
chr1	87828213	87828320	Oligo_pvalue_1e-2_peak_23296	40	.	2.77679	4.08874	1.48257	52
chr1	87868896	87869415	Oligo_pvalue_1e-2_peak_23316	50	.	3.55840	5.04815	2.32833	269
chr1	87876066	87877275	Oligo_pvalue_1e-2_peak_23318a	51	.	4.10467	5.15172	2.41887	189
chr1	87876066	87877275	Oligo_pvalue_1e-2_peak_23318b	261	.	12.82709	26.15501	21.28128	571
chr1	87876066	87877275	Oligo_pvalue_1e-2_peak_23318c	153	.	8.72242	15.32624	11.60369	740
chr1	87901396	87901469	Oligo_pvalue_1e-2_peak_23329	43	.	3.36191	4.33276	1.69604	32
chr1	87901801	87902121	Oligo_pvalue_1e-2_peak_23330	88	.	5.88334	8.82639	5.70252	241
chr1	87916503	87916817	Oligo_pvalue_1e-2_peak_23331	40	.	2.77679	4.08874	1.48257	276
chr1	87917466	87917651	Oligo_pvalue_1e-2_peak_23332	40	.	2.77679	4.08874	1.48257	46
chr1	87933182	87933442	Oligo_pvalue_1e-2_peak_23340	40	.	2.77679	4.08874	1.48257	42
chr1	87939739	87940148	Oligo_pvalue_1e-2_peak_23343	69	.	4.95172	6.98166	4.03681	271
chr1	87958783	87958889	Oligo_pvalue_1e-2_peak_23353	40	.	2.77679	4.08874	1.48257	52
chr1	87962174	87962294	Oligo_pvalue_1e-2_peak_23355	40	.	2.77679	4.08874	1.48257	59
chr1	87971557	87971963	Oligo_pvalue_1e-2_peak_23364	39	.	2.75837	3.97911	1.48257	57
chr1	88023817	88024170	Oligo_pvalue_1e-2_peak_23397	40	.	2.77679	4.08874	1.48257	53
chr1	88026611	88027017	Oligo_pvalue_1e-2_peak_23399	40	.	2.77679	4.08874	1.48257	272
chr1	88110289	88111138	Oligo_pvalue_1e-2_peak_23440	62	.	4.67035	6.23671	3.36837	309
chr1	88117692	88118153	Oligo_pvalue_1e-2_peak_23444	40	.	2.77679	4.08874	1.48257	39
chr1	88134929	88135004	Oligo_pvalue_1e-2_peak_23454	40	.	2.77679	4.08874	1.48257	36
chr1	88150048	88150709	Oligo_pvalue_1e-2_peak_23465	50	.	3.55840	5.04815	2.32833	439
chr1	88204151	88204721	Oligo_pvalue_1e-2_peak_23481	40	.	2.77679	4.08874	1.48257	43
chr1	88249631	88250017	Oligo_pvalue_1e-2_peak_23500	57	.	3.70238	5.78738	2.96356	319
chr1	88314395	88314731	Oligo_pvalue_1e-2_peak_23528	40	.	2.77679	4.08874	1.48257	55
chr1	88315534	88316007	Oligo_pvalue_1e-2_peak_23529	40	.	2.77679	4.08874	1.48257	180
chr1	88340387	88340509	Oligo_pvalue_1e-2_peak_23538	40	.	2.77679	4.08874	1.48257	60
chr1	88346921	88347053	Oligo_pvalue_1e-2_peak_23539	40	.	2.77679	4.08874	1.48257	65
chr1	88419394	88419844	Oligo_pvalue_1e-2_peak_23560	57	.	3.70238	5.78738	2.96356	261
chr1	88433466	88434293	Oligo_pvalue_1e-2_peak_23568	40	.	2.77679	4.08874	1.48257	236
chr1	88518035	88518302	Oligo_pvalue_1e-2_peak_23601	40	.	2.77679	4.08874	1.48257	37
chr1	88526957	88527472	Oligo_pvalue_1e-2_peak_23604	74	.	5.10551	7.46124	4.46823	409
chr1	88571776	88571866	Oligo_pvalue_1e-2_peak_23622	40	.	2.77679	4.08874	1.48257	44
chr1	88596042	88596122	Oligo_pvalue_1e-2_peak_23634	40	.	2.77679	4.08874	1.48257	39
chr1	88646170	88646546	Oligo_pvalue_1e-2_peak_23648	179	.	10.47627	17.92749	13.95771	262
chr1	88682301	88682543	Oligo_pvalue_1e-2_peak_23666	57	.	3.70238	5.78738	2.96356	55
chr1	88698743	88698824	Oligo_pvalue_1e-2_peak_23675	40	.	2.77679	4.08874	1.48257	39
chr1	88737718	88738362	Oligo_pvalue_1e-2_peak_23689	79	.	5.23560	7.92549	4.88464	529
chr1	88768659	88769194	Oligo_pvalue_1e-2_peak_23706	71	.	5.01211	7.16245	4.19991	382
chr1	88793308	88793879	Oligo_pvalue_1e-2_peak_23714	73	.	5.07400	7.35758	4.37553	261
chr1	88799151	88799312	Oligo_pvalue_1e-2_peak_23715	53	.	3.62911	5.37785	2.61944	103
chr1	88805861	88806233	Oligo_pvalue_1e-2_peak_23719	40	.	2.77679	4.08874	1.48257	335
chr1	88828820	88829038	Oligo_pvalue_1e-2_peak_23726	40	.	2.77679	4.08874	1.48257	155
chr1	88860660	88860923	Oligo_pvalue_1e-2_peak_23742	40	.	2.77679	4.08874	1.48257	205
chr1	88917288	88918271	Oligo_pvalue_1e-2_peak_23760a	88	.	6.17093	8.87674	5.74666	247
chr1	88917288	88918271	Oligo_pvalue_1e-2_peak_23760b	183	.	10.49059	18.32873	14.32154	467
chr1	88917288	88918271	Oligo_pvalue_1e-2_peak_23760c	63	.	4.87092	6.39016	3.50693	936
chr1	88927841	88929122	Oligo_pvalue_1e-2_peak_23761a	61	.	4.49156	6.15527	3.29574	377
chr1	88927841	88929122	Oligo_pvalue_1e-2_peak_23761b	316	.	13.92382	31.68309	26.07490	582
chr1	88927841	88929122	Oligo_pvalue_1e-2_peak_23761c	91	.	5.87757	9.19689	6.03709	783
chr1	88927841	88929122	Oligo_pvalue_1e-2_peak_23761d	81	.	5.44341	8.19185	5.12755	1071
chr1	88954207	88954323	Oligo_pvalue_1e-2_peak_23771	40	.	2.77679	4.08874	1.48257	57
chr1	88980509	88980592	Oligo_pvalue_1e-2_peak_23780	40	.	2.77679	4.08874	1.48257	40
chr1	89014921	89015803	Oligo_pvalue_1e-2_peak_23797	50	.	3.55840	5.04815	2.32833	140
chr1	89061025	89061310	Oligo_pvalue_1e-2_peak_23819	40	.	2.77679	4.08874	1.48257	47
chr1	89120593	89120692	Oligo_pvalue_1e-2_peak_23845	40	.	2.77679	4.08874	1.48257	48
chr1	89149390	89150475	Oligo_pvalue_1e-2_peak_23858a	47	.	3.81862	4.71021	2.03063	58
chr1	89149390	89150475	Oligo_pvalue_1e-2_peak_23858b	207	.	10.57489	20.76027	16.50378	416
chr1	89149390	89150475	Oligo_pvalue_1e-2_peak_23858c	169	.	9.16502	16.94509	13.07222	639
chr1	89164058	89164497	Oligo_pvalue_1e-2_peak_23860	40	.	2.77679	4.08874	1.48257	52
chr1	89202540	89202654	Oligo_pvalue_1e-2_peak_23881	40	.	2.77679	4.08874	1.48257	56
chr1	89224524	89224634	Oligo_pvalue_1e-2_peak_23889	40	.	2.77679	4.08874	1.48257	54
chr1	89266089	89267247	Oligo_pvalue_1e-2_peak_23911	47	.	3.49040	4.77340	2.08614	202
chr1	89285519	89285653	Oligo_pvalue_1e-2_peak_23921	40	.	2.77679	4.08874	1.48257	66
chr1	89290957	89291708	Oligo_pvalue_1e-2_peak_23927	83	.	5.33760	8.34085	5.25991	680
chr1	89315405	89315661	Oligo_pvalue_1e-2_peak_23938	40	.	2.77679	4.08874	1.48257	42
chr1	89356679	89357634	Oligo_pvalue_1e-2_peak_23955a	55	.	4.39892	5.52352	2.74753	211
chr1	89356679	89357634	Oligo_pvalue_1e-2_peak_23955b	77	.	5.62993	7.79885	4.77020	451
chr1	89356679	89357634	Oligo_pvalue_1e-2_peak_23955c	157	.	9.38321	15.70290	11.94516	601
chr1	89362687	89362777	Oligo_pvalue_1e-2_peak_23956	37	.	2.72183	3.78300	1.32790	44
chr1	89384553	89384821	Oligo_pvalue_1e-2_peak_23969	40	.	2.77679	4.08874	1.48257	52
chr1	89401809	89401932	Oligo_pvalue_1e-2_peak_23975	40	.	2.77679	4.08874	1.48257	60
chr1	89415432	89415847	Oligo_pvalue_1e-2_peak_23984	40	.	2.77679	4.08874	1.48257	351
chr1	89421441	89422248	Oligo_pvalue_1e-2_peak_23985	96	.	6.10820	9.60739	6.40786	491
chr1	89430695	89430949	Oligo_pvalue_1e-2_peak_23989	40	.	2.77679	4.08874	1.48257	216
chr1	89438808	89439547	Oligo_pvalue_1e-2_peak_23991	40	.	2.77679	4.08874	1.48257	657
chr1	89449710	89449851	Oligo_pvalue_1e-2_peak_23994	38	.	3.35773	3.80814	1.35017	32
chr1	89450443	89451088	Oligo_pvalue_1e-2_peak_23995a	97	.	6.68271	9.79705	6.58012	427
chr1	89450443	89451088	Oligo_pvalue_1e-2_peak_23995b	139	.	8.68752	13.94841	10.35351	564
chr1	89457967	89459083	Oligo_pvalue_1e-2_peak_23996a	65	.	4.60829	6.58789	3.68324	243
chr1	89457967	89459083	Oligo_pvalue_1e-2_peak_23996b	126	.	7.07861	12.63212	9.15715	409
chr1	89457967	89459083	Oligo_pvalue_1e-2_peak_23996c	148	.	7.88742	14.83664	11.15849	496
chr1	89457967	89459083	Oligo_pvalue_1e-2_peak_23996d	246	.	11.20844	24.60672	19.92361	666
chr1	89464499	89464738	Oligo_pvalue_1e-2_peak_23997	61	.	4.30812	6.10846	3.25302	69
chr1	89471233	89471310	Oligo_pvalue_1e-2_peak_24001	40	.	2.77679	4.08874	1.48257	37
chr1	89479954	89480076	Oligo_pvalue_1e-2_peak_24004	40	.	2.77679	4.08874	1.48257	60
chr1	89485462	89485540	Oligo_pvalue_1e-2_peak_24007	57	.	3.70238	5.78738	2.96356	39
chr1	89500214	89500297	Oligo_pvalue_1e-2_peak_24013	40	.	2.77679	4.08874	1.48257	40
chr1	89529671	89530244	Oligo_pvalue_1e-2_peak_24028	88	.	5.44366	8.83864	5.71039	336
chr1	89578551	89578835	Oligo_pvalue_1e-2_peak_24047	40	.	2.77679	4.08874	1.48257	222
chr1	89594164	89594760	Oligo_pvalue_1e-2_peak_24055	40	.	2.77679	4.08874	1.48257	215
chr1	89614775	89615190	Oligo_pvalue_1e-2_peak_24061	148	.	8.21993	14.80144	11.12729	355
chr1	89629668	89629753	Oligo_pvalue_1e-2_peak_24065	40	.	2.77679	4.08874	1.48257	41
chr1	89636287	89636401	Oligo_pvalue_1e-2_peak_24070	40	.	2.77679	4.08874	1.48257	56
chr1	89658682	89658826	Oligo_pvalue_1e-2_peak_24076	40	.	2.77679	4.08874	1.48257	71
chr1	89720334	89720904	Oligo_pvalue_1e-2_peak_24097	38	.	2.73998	3.87719	1.40611	240
chr1	89740245	89740328	Oligo_pvalue_1e-2_peak_24111	40	.	2.77679	4.08874	1.48257	40
chr1	89742522	89742635	Oligo_pvalue_1e-2_peak_24113	40	.	2.77679	4.08874	1.48257	55
chr1	89759490	89759828	Oligo_pvalue_1e-2_peak_24119	40	.	2.77679	4.08874	1.48257	292
chr1	89823938	89824177	Oligo_pvalue_1e-2_peak_24140	113	.	6.47917	11.39670	8.03392	130
chr1	89847171	89847296	Oligo_pvalue_1e-2_peak_24147	40	.	2.77679	4.08874	1.48257	61
chr1	89920634	89920995	Oligo_pvalue_1e-2_peak_24168	99	.	6.18703	9.92215	6.69395	309
chr1	89948783	89949173	Oligo_pvalue_1e-2_peak_24178	79	.	5.23560	7.92549	4.88464	245
chr1	89963212	89963349	Oligo_pvalue_1e-2_peak_24182	40	.	2.77679	4.08874	1.48257	67
chr1	89984705	89984785	Oligo_pvalue_1e-2_peak_24191	56	.	4.17676	5.67691	2.88135	39
chr1	89989778	89990720	Oligo_pvalue_1e-2_peak_24192	273	.	12.11210	27.34511	22.31783	610
chr1	89993780	89994300	Oligo_pvalue_1e-2_peak_24193	56	.	4.15127	5.62406	2.83833	463
chr1	90006093	90006190	Oligo_pvalue_1e-2_peak_24194	40	.	3.26184	4.03980	1.48257	38
chr1	90009411	90009910	Oligo_pvalue_1e-2_peak_24195	59	.	4.54133	5.93590	3.09733	394
chr1	90032093	90032773	Oligo_pvalue_1e-2_peak_24200	58	.	4.51637	5.88004	3.04771	410
chr1	90049604	90049694	Oligo_pvalue_1e-2_peak_24210	51	.	3.98248	5.13441	2.40633	40
chr1	90050080	90050153	Oligo_pvalue_1e-2_peak_24211	39	.	3.22347	3.93622	1.45844	36
chr1	90053414	90053790	Oligo_pvalue_1e-2_peak_24212	74	.	5.38752	7.48318	4.48767	229
chr1	90064532	90064929	Oligo_pvalue_1e-2_peak_24214	77	.	5.51138	7.78420	4.75666	274
chr1	90075348	90076051	Oligo_pvalue_1e-2_peak_24216	101	.	6.81199	10.12414	6.87769	159
chr1	90081149	90081770	Oligo_pvalue_1e-2_peak_24217	49	.	3.53544	4.95138	2.24332	556
chr1	90089644	90090152	Oligo_pvalue_1e-2_peak_24219	68	.	5.05306	6.82959	3.90047	458
chr1	90092993	90093475	Oligo_pvalue_1e-2_peak_24221	135	.	7.61069	13.50558	9.94924	354
chr1	90097963	90099260	Oligo_pvalue_1e-2_peak_24222a	55	.	3.95513	5.54806	2.76937	54
chr1	90097963	90099260	Oligo_pvalue_1e-2_peak_24222b	44	.	3.51261	4.42209	1.77671	405
chr1	90097963	90099260	Oligo_pvalue_1e-2_peak_24222c	211	.	9.86972	21.19154	16.89001	667
chr1	90097963	90099260	Oligo_pvalue_1e-2_peak_24222d	45	.	3.56337	4.50045	1.84671	984
chr1	90097963	90099260	Oligo_pvalue_1e-2_peak_24222e	70	.	4.75116	7.08762	4.13199	1245
chr1	90126401	90127104	Oligo_pvalue_1e-2_peak_24227	68	.	4.89277	6.81329	3.88540	203
chr1	90146767	90146895	Oligo_pvalue_1e-2_peak_24231	40	.	2.77679	4.08874	1.48257	63
chr1	90159958	90160036	Oligo_pvalue_1e-2_peak_24237	57	.	3.70238	5.78738	2.96356	38
chr1	90167125	90167723	Oligo_pvalue_1e-2_peak_24239	40	.	2.77679	4.08874	1.48257	359
chr1	90185026	90185429	Oligo_pvalue_1e-2_peak_24246	40	.	2.77679	4.08874	1.48257	365
chr1	90206408	90206971	Oligo_pvalue_1e-2_peak_24256	80	.	5.26917	8.05644	5.00198	379
chr1	90228188	90229108	Oligo_pvalue_1e-2_peak_24261a	77	.	5.62035	7.75457	4.72927	313
chr1	90228188	90229108	Oligo_pvalue_1e-2_peak_24261b	163	.	9.83560	16.33736	12.52026	554
chr1	90246113	90247679	Oligo_pvalue_1e-2_peak_24267	79	.	5.23560	7.92549	4.88464	321
chr1	90269914	90270565	Oligo_pvalue_1e-2_peak_24276	86	.	5.40784	8.66157	5.55113	501
chr1	90286041	90287258	Oligo_pvalue_1e-2_peak_24283a	44	.	3.64100	4.43910	1.79312	78
chr1	90286041	90287258	Oligo_pvalue_1e-2_peak_24283b	72	.	5.00637	7.21601	4.25008	262
chr1	90286041	90287258	Oligo_pvalue_1e-2_peak_24283c	275	.	12.61773	27.58586	22.52962	470
chr1	90286041	90287258	Oligo_pvalue_1e-2_peak_24283d	61	.	4.49156	6.15527	3.29574	781
chr1	90297366	90297669	Oligo_pvalue_1e-2_peak_24284	56	.	4.28103	5.60765	2.82340	241
chr1	90298332	90299683	Oligo_pvalue_1e-2_peak_24285a	76	.	5.25060	7.60192	4.59018	1009
chr1	90298332	90299683	Oligo_pvalue_1e-2_peak_24285b	118	.	7.08583	11.85006	8.44564	1284
chr1	90308395	90309791	Oligo_pvalue_1e-2_peak_24286a	60	.	4.68357	6.07701	3.22576	351
chr1	90308395	90309791	Oligo_pvalue_1e-2_peak_24286b	235	.	12.50819	23.52167	18.96703	592
chr1	90308395	90309791	Oligo_pvalue_1e-2_peak_24286c	62	.	4.76502	6.21214	3.34583	722
chr1	90308395	90309791	Oligo_pvalue_1e-2_peak_24286d	51	.	4.16940	5.13652	2.40797	896
chr1	90308395	90309791	Oligo_pvalue_1e-2_peak_24286e	41	.	3.62100	4.19502	1.57628	1226
chr1	90337808	90337908	Oligo_pvalue_1e-2_peak_24297	57	.	4.46728	5.77213	2.96356	47
chr1	90344389	90345050	Oligo_pvalue_1e-2_peak_24301	63	.	4.72404	6.36848	3.48727	278
chr1	90359511	90359880	Oligo_pvalue_1e-2_peak_24312	50	.	3.55840	5.04815	2.32833	64
chr1	90371942	90372461	Oligo_pvalue_1e-2_peak_24315a	73	.	5.32765	7.34391	4.36403	260
chr1	90371942	90372461	Oligo_pvalue_1e-2_peak_24315b	60	.	4.59207	6.05171	3.20229	468
chr1	90377795	90378077	Oligo_pvalue_1e-2_peak_24318	41	.	3.30115	4.15062	1.53491	253
chr1	90400872	90401162	Oligo_pvalue_1e-2_peak_24328	60	.	4.58342	6.07961	3.22805	241
chr1	90404426	90405677	Oligo_pvalue_1e-2_peak_24329a	77	.	5.32481	7.71951	4.69658	406
chr1	90404426	90405677	Oligo_pvalue_1e-2_peak_24329b	47	.	3.87259	4.79299	2.10506	546
chr1	90404426	90405677	Oligo_pvalue_1e-2_peak_24329c	77	.	5.36271	7.77963	4.75352	721
chr1	90418810	90419058	Oligo_pvalue_1e-2_peak_24332	46	.	3.76364	4.61492	1.94587	193
chr1	90422523	90423266	Oligo_pvalue_1e-2_peak_24333	101	.	6.81199	10.12414	6.87769	390
chr1	90440496	90440616	Oligo_pvalue_1e-2_peak_24339	40	.	2.77679	4.08874	1.48257	59
chr1	90449684	90449841	Oligo_pvalue_1e-2_peak_24344	55	.	4.34909	5.52219	2.74682	80
chr1	90452529	90453094	Oligo_pvalue_1e-2_peak_24346	53	.	4.25894	5.33988	2.58679	455
chr1	90460401	90461253	Oligo_pvalue_1e-2_peak_24347a	76	.	5.45792	7.68498	4.66572	116
chr1	90460401	90461253	Oligo_pvalue_1e-2_peak_24347b	290	.	14.19059	29.02754	23.78396	294
chr1	90460401	90461253	Oligo_pvalue_1e-2_peak_24347c	55	.	4.36634	5.56342	2.78365	611
chr1	90511668	90511751	Oligo_pvalue_1e-2_peak_24359	40	.	2.77679	4.08874	1.48257	40
chr1	90580069	90580474	Oligo_pvalue_1e-2_peak_24377	57	.	3.70238	5.78738	2.96356	339
chr1	90598786	90598877	Oligo_pvalue_1e-2_peak_24383	39	.	2.75837	3.97911	1.48257	44
chr1	90642828	90642950	Oligo_pvalue_1e-2_peak_24393	40	.	2.77679	4.08874	1.48257	60
chr1	90660207	90660314	Oligo_pvalue_1e-2_peak_24401	40	.	2.77679	4.08874	1.48257	52
chr1	90761863	90761973	Oligo_pvalue_1e-2_peak_24440	40	.	2.77679	4.08874	1.48257	54
chr1	90772198	90772301	Oligo_pvalue_1e-2_peak_24445	40	.	2.77679	4.08874	1.48257	50
chr1	90821738	90821851	Oligo_pvalue_1e-2_peak_24469	40	.	2.77679	4.08874	1.48257	55
chr1	90853477	90853736	Oligo_pvalue_1e-2_peak_24483	40	.	2.77679	4.08874	1.48257	68
chr1	91010093	91010182	Oligo_pvalue_1e-2_peak_24539	40	.	2.77679	4.08874	1.48257	43
chr1	91172613	91172686	Oligo_pvalue_1e-2_peak_24588	46	.	3.44649	4.61288	1.94511	49
chr1	91176740	91176966	Oligo_pvalue_1e-2_peak_24589	42	.	3.32116	4.20906	1.58649	16
chr1	91191293	91192036	Oligo_pvalue_1e-2_peak_24594	39	.	3.45949	3.99620	1.48257	34
chr1	91197417	91197490	Oligo_pvalue_1e-2_peak_24596	37	.	3.16756	3.79261	1.33552	54
chr1	91210769	91210883	Oligo_pvalue_1e-2_peak_24601	40	.	2.77679	4.08874	1.48257	56
chr1	91215935	91216167	Oligo_pvalue_1e-2_peak_24603	40	.	2.77679	4.08874	1.48257	170
chr1	91227274	91227361	Oligo_pvalue_1e-2_peak_24604	40	.	2.77679	4.08874	1.48257	42
chr1	91245622	91245710	Oligo_pvalue_1e-2_peak_24615	38	.	2.73998	3.87719	1.40611	43
chr1	91247035	91247493	Oligo_pvalue_1e-2_peak_24616	53	.	3.62911	5.37785	2.61944	189
chr1	91283608	91283726	Oligo_pvalue_1e-2_peak_24625	40	.	2.77679	4.08874	1.48257	58
chr1	91310681	91310821	Oligo_pvalue_1e-2_peak_24638	38	.	2.73998	3.87719	1.40611	69
chr1	91316753	91317405	Oligo_pvalue_1e-2_peak_24639	176	.	10.43115	17.67257	13.72845	490
chr1	91341564	91341959	Oligo_pvalue_1e-2_peak_24642	76	.	5.16974	7.68256	4.66362	313
chr1	91369439	91369715	Oligo_pvalue_1e-2_peak_24657	39	.	2.75837	3.97911	1.48257	45
chr1	91404731	91404967	Oligo_pvalue_1e-2_peak_24680	39	.	2.75837	3.97911	1.48257	173
chr1	91430160	91430358	Oligo_pvalue_1e-2_peak_24696	56	.	3.67782	5.64059	2.84977	54
chr1	91440215	91440298	Oligo_pvalue_1e-2_peak_24704	39	.	2.75837	3.97911	1.48257	40
chr1	91447345	91447446	Oligo_pvalue_1e-2_peak_24707	40	.	2.77679	4.08874	1.48257	49
chr1	91449110	91449219	Oligo_pvalue_1e-2_peak_24708	40	.	2.77679	4.08874	1.48257	53
chr1	91473617	91473812	Oligo_pvalue_1e-2_peak_24719	37	.	2.72183	3.78300	1.32790	95
chr1	91479881	91480377	Oligo_pvalue_1e-2_peak_24721	109	.	7.24494	10.94675	7.62559	408
chr1	91486984	91488259	Oligo_pvalue_1e-2_peak_24723a	71	.	4.98979	7.18985	4.22565	277
chr1	91486984	91488259	Oligo_pvalue_1e-2_peak_24723b	44	.	3.66535	4.47617	1.82423	490
chr1	91486984	91488259	Oligo_pvalue_1e-2_peak_24723c	138	.	7.84133	13.88277	10.29211	695
chr1	91486984	91488259	Oligo_pvalue_1e-2_peak_24723d	104	.	6.45756	10.46845	7.18989	814
chr1	91486984	91488259	Oligo_pvalue_1e-2_peak_24723e	45	.	3.69004	4.51378	1.85900	1012
chr1	91535571	91535692	Oligo_pvalue_1e-2_peak_24733	40	.	2.77679	4.08874	1.48257	59
chr1	91557657	91558214	Oligo_pvalue_1e-2_peak_24742	40	.	2.77679	4.08874	1.48257	62
chr1	91590426	91591003	Oligo_pvalue_1e-2_peak_24754	40	.	2.77679	4.08874	1.48257	198
chr1	91606565	91606641	Oligo_pvalue_1e-2_peak_24758	40	.	2.77679	4.08874	1.48257	37
chr1	91621256	91621378	Oligo_pvalue_1e-2_peak_24761	40	.	2.77679	4.08874	1.48257	60
chr1	91630834	91631193	Oligo_pvalue_1e-2_peak_24764	114	.	7.33915	11.45596	8.08694	188
chr1	91637198	91637278	Oligo_pvalue_1e-2_peak_24765	40	.	2.77679	4.08874	1.48257	39
chr1	91655080	91655190	Oligo_pvalue_1e-2_peak_24770	40	.	2.77679	4.08874	1.48257	54
chr1	91748229	91748706	Oligo_pvalue_1e-2_peak_24793	70	.	4.53638	7.06887	4.11652	261
chr1	91750999	91751114	Oligo_pvalue_1e-2_peak_24794	37	.	2.72183	3.78300	1.32790	56
chr1	91793097	91793223	Oligo_pvalue_1e-2_peak_24800	40	.	2.77679	4.08874	1.48257	62
chr1	91809094	91809223	Oligo_pvalue_1e-2_peak_24810	38	.	2.73998	3.87719	1.40611	63
chr1	91810987	91811459	Oligo_pvalue_1e-2_peak_24812	57	.	3.70238	5.78738	2.96356	267
chr1	91852820	91853227	Oligo_pvalue_1e-2_peak_24819a	345	.	16.34908	34.50102	28.46635	97
chr1	91852820	91853227	Oligo_pvalue_1e-2_peak_24819b	209	.	11.27523	20.93333	16.66016	297
chr1	91867224	91867981	Oligo_pvalue_1e-2_peak_24822	46	.	3.46831	4.69117	2.01435	622
chr1	91870089	91870260	Oligo_pvalue_1e-2_peak_24823	46	.	3.46831	4.69117	2.01435	51
chr1	91952368	91952476	Oligo_pvalue_1e-2_peak_24843	40	.	2.77679	4.08874	1.48257	53
chr1	91966033	91967079	Oligo_pvalue_1e-2_peak_24847a	89	.	6.22704	8.97441	5.83563	388
chr1	91966033	91967079	Oligo_pvalue_1e-2_peak_24847b	90	.	6.25547	9.02418	5.88076	492
chr1	91966033	91967079	Oligo_pvalue_1e-2_peak_24847c	77	.	5.62993	7.79885	4.77020	986
chr1	92018872	92019385	Oligo_pvalue_1e-2_peak_24867	40	.	2.77679	4.08874	1.48257	195
chr1	92030291	92030766	Oligo_pvalue_1e-2_peak_24871	57	.	3.70238	5.78738	2.96356	410
chr1	92067750	92067932	Oligo_pvalue_1e-2_peak_24891	40	.	2.77679	4.08874	1.48257	50
chr1	92087351	92087843	Oligo_pvalue_1e-2_peak_24899	55	.	3.65330	5.50407	2.73037	420
chr1	92110717	92110829	Oligo_pvalue_1e-2_peak_24908	40	.	2.77679	4.08874	1.48257	55
chr1	92159090	92159428	Oligo_pvalue_1e-2_peak_24923	40	.	2.77679	4.08874	1.48257	219
chr1	92161296	92161622	Oligo_pvalue_1e-2_peak_24924	40	.	2.77679	4.08874	1.48257	65
chr1	92210505	92210613	Oligo_pvalue_1e-2_peak_24942	40	.	2.77679	4.08874	1.48257	53
chr1	92216649	92217580	Oligo_pvalue_1e-2_peak_24944	47	.	3.49040	4.77340	2.08614	445
chr1	92253091	92253444	Oligo_pvalue_1e-2_peak_24962	40	.	2.77679	4.08874	1.48257	296
chr1	92287442	92287820	Oligo_pvalue_1e-2_peak_24974	40	.	2.77679	4.08874	1.48257	335
chr1	92293053	92293511	Oligo_pvalue_1e-2_peak_24977	40	.	2.77679	4.08874	1.48257	134
chr1	92295408	92296031	Oligo_pvalue_1e-2_peak_24978	40	.	2.77679	4.08874	1.48257	206
chr1	92311756	92312073	Oligo_pvalue_1e-2_peak_24981	40	.	2.77679	4.08874	1.48257	47
chr1	92351059	92352128	Oligo_pvalue_1e-2_peak_24987a	66	.	5.02734	6.65855	3.74579	302
chr1	92351059	92352128	Oligo_pvalue_1e-2_peak_24987b	91	.	6.31313	9.12568	5.97258	576
chr1	92351059	92352128	Oligo_pvalue_1e-2_peak_24987c	78	.	5.68182	7.88969	4.85172	759
chr1	92392684	92393365	Oligo_pvalue_1e-2_peak_25000	40	.	2.77679	4.08874	1.48257	207
chr1	92402547	92402909	Oligo_pvalue_1e-2_peak_25004	40	.	2.77679	4.08874	1.48257	299
chr1	92463353	92463435	Oligo_pvalue_1e-2_peak_25018	40	.	2.77679	4.08874	1.48257	40
chr1	92495606	92496194	Oligo_pvalue_1e-2_peak_25026	40	.	2.77679	4.08874	1.48257	45
chr1	92514690	92514789	Oligo_pvalue_1e-2_peak_25035	40	.	2.77679	4.08874	1.48257	48
chr1	92545709	92546463	Oligo_pvalue_1e-2_peak_25045a	126	.	8.09826	12.67882	9.19886	193
chr1	92545709	92546463	Oligo_pvalue_1e-2_peak_25045b	99	.	6.78196	9.98440	6.74980	442
chr1	92559636	92560051	Oligo_pvalue_1e-2_peak_25049	40	.	2.77679	4.08874	1.48257	44
chr1	92561605	92561750	Oligo_pvalue_1e-2_peak_25050	40	.	2.77679	4.08874	1.48257	40
chr1	92573701	92573777	Oligo_pvalue_1e-2_peak_25055	40	.	2.77679	4.08874	1.48257	37
chr1	92633796	92634478	Oligo_pvalue_1e-2_peak_25079	40	.	2.77679	4.08874	1.48257	539
chr1	92706894	92707037	Oligo_pvalue_1e-2_peak_25100	40	.	2.77679	4.08874	1.48257	70
chr1	92717413	92717548	Oligo_pvalue_1e-2_peak_25104	40	.	2.77679	4.08874	1.48257	66
chr1	92756791	92757330	Oligo_pvalue_1e-2_peak_25120	73	.	4.59728	7.39833	4.41194	419
chr1	92763955	92765073	Oligo_pvalue_1e-2_peak_25122a	145	.	8.87930	14.52058	10.87196	401
chr1	92763955	92765073	Oligo_pvalue_1e-2_peak_25122b	131	.	8.24507	13.13417	9.61278	662
chr1	92775734	92775906	Oligo_pvalue_1e-2_peak_25127	39	.	2.75837	3.97911	1.48257	119
chr1	92789149	92789251	Oligo_pvalue_1e-2_peak_25135	73	.	4.59728	7.39833	4.41194	52
chr1	92832337	92832471	Oligo_pvalue_1e-2_peak_25147	40	.	2.77679	4.08874	1.48257	66
chr1	92986053	92986161	Oligo_pvalue_1e-2_peak_25188	40	.	2.77679	4.08874	1.48257	53
chr1	92991485	92991602	Oligo_pvalue_1e-2_peak_25191	40	.	2.77679	4.08874	1.48257	57
chr1	93079118	93079228	Oligo_pvalue_1e-2_peak_25216	40	.	2.77679	4.08874	1.48257	54
chr1	93132625	93132710	Oligo_pvalue_1e-2_peak_25232	40	.	2.77679	4.08874	1.48257	41
chr1	93147915	93148048	Oligo_pvalue_1e-2_peak_25236	40	.	2.77679	4.08874	1.48257	65
chr1	93181352	93181468	Oligo_pvalue_1e-2_peak_25249	40	.	2.77679	4.08874	1.48257	57
chr1	93203409	93203499	Oligo_pvalue_1e-2_peak_25254	40	.	2.77679	4.08874	1.48257	44
chr1	93214748	93214912	Oligo_pvalue_1e-2_peak_25259	88	.	5.88334	8.82639	5.70252	49
chr1	93220876	93221571	Oligo_pvalue_1e-2_peak_25262	125	.	8.05861	12.56107	9.09285	428
chr1	93239112	93239274	Oligo_pvalue_1e-2_peak_25269	39	.	3.22347	3.93622	1.45844	121
chr1	93239758	93240782	Oligo_pvalue_1e-2_peak_25270	68	.	4.89277	6.81329	3.88540	636
chr1	93249881	93251300	Oligo_pvalue_1e-2_peak_25271a	68	.	5.07385	6.86345	3.93252	424
chr1	93249881	93251300	Oligo_pvalue_1e-2_peak_25271b	67	.	5.03243	6.79606	3.87014	656
chr1	93249881	93251300	Oligo_pvalue_1e-2_peak_25271c	127	.	7.82823	12.70499	9.22355	973
chr1	93249881	93251300	Oligo_pvalue_1e-2_peak_25271d	79	.	5.59159	7.90261	4.86394	1177
chr1	93264975	93265094	Oligo_pvalue_1e-2_peak_25275	40	.	2.77679	4.08874	1.48257	58
chr1	93270310	93270654	Oligo_pvalue_1e-2_peak_25278	135	.	7.95475	13.54373	9.98383	71
chr1	93283742	93284395	Oligo_pvalue_1e-2_peak_25285	40	.	2.77679	4.08874	1.48257	374
chr1	93297260	93298115	Oligo_pvalue_1e-2_peak_25286a	173	.	10.14778	17.38092	13.46537	259
chr1	93297260	93298115	Oligo_pvalue_1e-2_peak_25286b	159	.	9.51354	15.93680	12.15859	338
chr1	93304671	93304887	Oligo_pvalue_1e-2_peak_25287	40	.	2.77679	4.08874	1.48257	47
chr1	93324577	93325023	Oligo_pvalue_1e-2_peak_25297	171	.	10.17692	17.14569	13.25237	93
chr1	93342494	93343727	Oligo_pvalue_1e-2_peak_25308a	52	.	4.26206	5.29078	2.54267	70
chr1	93342494	93343727	Oligo_pvalue_1e-2_peak_25308b	63	.	4.87092	6.39016	3.50693	285
chr1	93342494	93343727	Oligo_pvalue_1e-2_peak_25308c	42	.	3.65319	4.24821	1.62260	575
chr1	93387855	93388473	Oligo_pvalue_1e-2_peak_25333	56	.	3.67782	5.64059	2.84977	315
chr1	93400343	93400516	Oligo_pvalue_1e-2_peak_25341	47	.	3.49040	4.77340	2.08614	131
chr1	93407261	93407721	Oligo_pvalue_1e-2_peak_25342	56	.	4.48115	5.66648	2.87431	409
chr1	93410305	93410785	Oligo_pvalue_1e-2_peak_25343	54	.	4.35893	5.45487	2.68850	49
chr1	93411463	93411811	Oligo_pvalue_1e-2_peak_25344	41	.	3.57377	4.11763	1.50666	294
chr1	93416010	93416300	Oligo_pvalue_1e-2_peak_25345	65	.	4.96877	6.57675	3.67448	249
chr1	93426028	93427773	Oligo_pvalue_1e-2_peak_25348a	98	.	5.85434	9.84458	6.62523	112
chr1	93426028	93427773	Oligo_pvalue_1e-2_peak_25348b	60	.	4.29319	6.08865	3.23688	863
chr1	93426028	93427773	Oligo_pvalue_1e-2_peak_25348c	209	.	9.75724	20.99884	16.71934	1055
chr1	93426028	93427773	Oligo_pvalue_1e-2_peak_25348d	163	.	8.21950	16.32615	12.51188	1192
chr1	93426028	93427773	Oligo_pvalue_1e-2_peak_25348e	52	.	3.91405	5.25277	2.51273	1436
chr1	93434199	93434307	Oligo_pvalue_1e-2_peak_25351	40	.	2.77679	4.08874	1.48257	53
chr1	93458986	93460208	Oligo_pvalue_1e-2_peak_25359	80	.	5.26917	8.05644	5.00198	862
chr1	93469392	93469518	Oligo_pvalue_1e-2_peak_25365	40	.	2.77679	4.08874	1.48257	62
chr1	93487317	93487401	Oligo_pvalue_1e-2_peak_25368	40	.	2.77679	4.08874	1.48257	41
chr1	93493367	93493582	Oligo_pvalue_1e-2_peak_25371	40	.	2.77679	4.08874	1.48257	46
chr1	93544495	93544995	Oligo_pvalue_1e-2_peak_25386a	181	.	10.58901	18.19458	14.20069	281
chr1	93544495	93544995	Oligo_pvalue_1e-2_peak_25386b	83	.	5.95632	8.38323	5.29963	415
chr1	93645309	93646407	Oligo_pvalue_1e-2_peak_25421a	39	.	3.43710	3.98408	1.48257	226
chr1	93645309	93646407	Oligo_pvalue_1e-2_peak_25421b	78	.	5.40116	7.84068	4.80772	544
chr1	93645309	93646407	Oligo_pvalue_1e-2_peak_25421c	238	.	11.78435	23.84987	19.25725	841
chr1	93700898	93700983	Oligo_pvalue_1e-2_peak_25434	40	.	2.77679	4.08874	1.48257	41
chr1	93770375	93770511	Oligo_pvalue_1e-2_peak_25451	40	.	2.77679	4.08874	1.48257	60
chr1	93794217	93794294	Oligo_pvalue_1e-2_peak_25457	40	.	2.77679	4.08874	1.48257	37
chr1	93810822	93811947	Oligo_pvalue_1e-2_peak_25462a	129	.	8.13212	12.93255	9.42978	443
chr1	93810822	93811947	Oligo_pvalue_1e-2_peak_25462b	157	.	9.38321	15.70290	11.94516	617
chr1	93914077	93914869	Oligo_pvalue_1e-2_peak_25496	39	.	2.75837	3.97911	1.48257	496
chr1	94018422	94019020	Oligo_pvalue_1e-2_peak_25508a	185	.	10.83591	18.54334	14.51475	402
chr1	94018422	94019020	Oligo_pvalue_1e-2_peak_25508b	89	.	6.19195	8.99500	5.85453	540
chr1	94070464	94070555	Oligo_pvalue_1e-2_peak_25531	40	.	2.77679	4.08874	1.48257	44
chr1	94082406	94082514	Oligo_pvalue_1e-2_peak_25538	40	.	2.77679	4.08874	1.48257	53
chr1	94094813	94095389	Oligo_pvalue_1e-2_peak_25542	113	.	6.98080	11.34701	7.98905	467
chr1	94097404	94097477	Oligo_pvalue_1e-2_peak_25543	44	.	3.40368	4.46677	1.81557	35
chr1	94101240	94101598	Oligo_pvalue_1e-2_peak_25544	55	.	3.65330	5.50407	2.73037	315
chr1	94110649	94110723	Oligo_pvalue_1e-2_peak_25550	40	.	2.77679	4.08874	1.48257	36
chr1	94122435	94122542	Oligo_pvalue_1e-2_peak_25553	40	.	2.77679	4.08874	1.48257	52
chr1	94130047	94130518	Oligo_pvalue_1e-2_peak_25555	70	.	4.98173	7.07040	4.11652	314
chr1	94146236	94146509	Oligo_pvalue_1e-2_peak_25558	56	.	4.17676	5.67691	2.88135	216
chr1	94146853	94147607	Oligo_pvalue_1e-2_peak_25559	42	.	3.34141	4.26972	1.64117	647
chr1	94152953	94153036	Oligo_pvalue_1e-2_peak_25560	40	.	2.77679	4.08874	1.48257	40
chr1	94156451	94156803	Oligo_pvalue_1e-2_peak_25563	40	.	2.77679	4.08874	1.48257	280
chr1	94172110	94172241	Oligo_pvalue_1e-2_peak_25572	40	.	2.77679	4.08874	1.48257	64
chr1	94187331	94187425	Oligo_pvalue_1e-2_peak_25578	40	.	2.77679	4.08874	1.48257	46
chr1	94206467	94206575	Oligo_pvalue_1e-2_peak_25588	40	.	2.77679	4.08874	1.48257	53
chr1	94229483	94229627	Oligo_pvalue_1e-2_peak_25601	40	.	2.77679	4.08874	1.48257	71
chr1	94249636	94249757	Oligo_pvalue_1e-2_peak_25610	40	.	2.77679	4.08874	1.48257	59
chr1	94250171	94250324	Oligo_pvalue_1e-2_peak_25611	40	.	2.77679	4.08874	1.48257	72
chr1	94273564	94273649	Oligo_pvalue_1e-2_peak_25613	40	.	2.77679	4.08874	1.48257	41
chr1	94279518	94279900	Oligo_pvalue_1e-2_peak_25615	86	.	5.40784	8.66157	5.55113	291
chr1	94311556	94313636	Oligo_pvalue_1e-2_peak_25627a	56	.	3.84986	5.61500	2.83072	189
chr1	94311556	94313636	Oligo_pvalue_1e-2_peak_25627b	179	.	8.02053	17.93027	13.96047	446
chr1	94311556	94313636	Oligo_pvalue_1e-2_peak_25627c	72	.	4.48100	7.21635	4.25039	701
chr1	94311556	94313636	Oligo_pvalue_1e-2_peak_25627d	63	.	4.15123	6.37600	3.49457	1148
chr1	94311556	94313636	Oligo_pvalue_1e-2_peak_25627e	98	.	5.42853	9.83447	6.61575	1368
chr1	94311556	94313636	Oligo_pvalue_1e-2_peak_25627f	137	.	6.72151	13.71549	10.13966	1550
chr1	94311556	94313636	Oligo_pvalue_1e-2_peak_25627g	98	.	5.44122	9.85683	6.63611	1644
chr1	94316467	94316540	Oligo_pvalue_1e-2_peak_25628	58	.	4.01929	5.89695	3.06323	38
chr1	94344334	94344969	Oligo_pvalue_1e-2_peak_25634a	85	.	5.98892	8.52626	5.42820	271
chr1	94344334	94344969	Oligo_pvalue_1e-2_peak_25634b	114	.	7.48615	11.43136	8.06449	485
chr1	94374593	94375370	Oligo_pvalue_1e-2_peak_25640a	102	.	6.84974	10.23548	6.97870	313
chr1	94374593	94375370	Oligo_pvalue_1e-2_peak_25640b	156	.	9.34056	15.62690	11.87655	606
chr1	94445958	94446136	Oligo_pvalue_1e-2_peak_25656	40	.	2.77679	4.08874	1.48257	62
chr1	94491434	94491841	Oligo_pvalue_1e-2_peak_25678	40	.	2.77679	4.08874	1.48257	271
chr1	94505056	94505791	Oligo_pvalue_1e-2_peak_25685	53	.	3.62911	5.37785	2.61944	230
chr1	94510997	94511630	Oligo_pvalue_1e-2_peak_25686	47	.	3.49040	4.77340	2.08614	290
chr1	94526964	94527280	Oligo_pvalue_1e-2_peak_25695	111	.	6.43619	11.13817	7.80018	242
chr1	94529084	94529171	Oligo_pvalue_1e-2_peak_25696	38	.	2.73998	3.87719	1.40611	42
chr1	94534223	94534768	Oligo_pvalue_1e-2_peak_25698	84	.	5.37249	8.49611	5.40177	296
chr1	94560747	94561229	Oligo_pvalue_1e-2_peak_25714	51	.	3.58166	5.15094	2.41837	356
chr1	94575749	94576188	Oligo_pvalue_1e-2_peak_25727	38	.	2.73998	3.87719	1.40611	384
chr1	94584631	94584745	Oligo_pvalue_1e-2_peak_25734	38	.	2.73998	3.87719	1.40611	56
chr1	94587564	94587909	Oligo_pvalue_1e-2_peak_25736	40	.	2.77679	4.08874	1.48257	246
chr1	94713291	94713437	Oligo_pvalue_1e-2_peak_25771	40	.	2.77679	4.08874	1.48257	74
chr1	94731381	94731929	Oligo_pvalue_1e-2_peak_25776	73	.	4.59728	7.39833	4.41194	216
chr1	94742868	94743254	Oligo_pvalue_1e-2_peak_25782	39	.	2.75837	3.97911	1.48257	66
chr1	94761739	94761917	Oligo_pvalue_1e-2_peak_25787	40	.	2.77679	4.08874	1.48257	54
chr1	94801529	94801714	Oligo_pvalue_1e-2_peak_25799	80	.	5.60808	8.03297	4.98189	82
chr1	94804935	94805354	Oligo_pvalue_1e-2_peak_25800	63	.	4.72404	6.36848	3.48727	365
chr1	94862041	94862182	Oligo_pvalue_1e-2_peak_25818	88	.	5.44366	8.83864	5.71039	84
chr1	94882925	94884280	Oligo_pvalue_1e-2_peak_25825a	136	.	7.42727	13.63044	10.06369	196
chr1	94882925	94884280	Oligo_pvalue_1e-2_peak_25825b	159	.	8.25253	15.90681	12.12981	698
chr1	94882925	94884280	Oligo_pvalue_1e-2_peak_25825c	159	.	8.25253	15.90681	12.12981	878
chr1	94882925	94884280	Oligo_pvalue_1e-2_peak_25825d	207	.	9.90303	20.70494	16.45665	1074
chr1	94882925	94884280	Oligo_pvalue_1e-2_peak_25825e	47	.	3.71364	4.73210	2.05116	1289
chr1	94892861	94892945	Oligo_pvalue_1e-2_peak_25827	40	.	2.77679	4.08874	1.48257	41
chr1	94909786	94909902	Oligo_pvalue_1e-2_peak_25835	40	.	2.77679	4.08874	1.48257	57
chr1	94911048	94911346	Oligo_pvalue_1e-2_peak_25836	40	.	2.77679	4.08874	1.48257	234
chr1	94929377	94929557	Oligo_pvalue_1e-2_peak_25846	90	.	5.47995	9.02903	5.88424	114
chr1	94931495	94931622	Oligo_pvalue_1e-2_peak_25848	39	.	2.75837	3.97911	1.48257	62
chr1	94947006	94947358	Oligo_pvalue_1e-2_peak_25855	107	.	6.80735	10.72482	7.42350	225
chr1	94952575	94952924	Oligo_pvalue_1e-2_peak_25856	102	.	6.64231	10.20049	6.94708	164
chr1	94979618	94979910	Oligo_pvalue_1e-2_peak_25862	57	.	3.70238	5.78738	2.96356	249
chr1	94988097	94988208	Oligo_pvalue_1e-2_peak_25868	39	.	2.75837	3.97911	1.48257	54
chr1	94997844	94998029	Oligo_pvalue_1e-2_peak_25875	55	.	3.65330	5.50407	2.73037	51
chr1	95006938	95007623	Oligo_pvalue_1e-2_peak_25877	46	.	3.44649	4.61288	1.94511	624
chr1	95057740	95058471	Oligo_pvalue_1e-2_peak_25890a	70	.	5.21182	7.08455	4.12909	286
chr1	95057740	95058471	Oligo_pvalue_1e-2_peak_25890b	85	.	5.98892	8.52626	5.42820	609
chr1	95065031	95065718	Oligo_pvalue_1e-2_peak_25891	48	.	3.51278	4.85998	2.16196	167
chr1	95085267	95085419	Oligo_pvalue_1e-2_peak_25900	50	.	3.55840	5.04815	2.32833	79
chr1	95103316	95104623	Oligo_pvalue_1e-2_peak_25916	38	.	2.73998	3.87719	1.40611	42
chr1	95115996	95116151	Oligo_pvalue_1e-2_peak_25923	40	.	2.77679	4.08874	1.48257	115
chr1	95209275	95209590	Oligo_pvalue_1e-2_peak_25964	94	.	6.06954	9.46183	6.27384	258
chr1	95222773	95222850	Oligo_pvalue_1e-2_peak_25968	40	.	2.77679	4.08874	1.48257	37
chr1	95267676	95267874	Oligo_pvalue_1e-2_peak_25988	40	.	3.46192	4.02174	1.48257	126
chr1	95268812	95269905	Oligo_pvalue_1e-2_peak_25989a	112	.	6.92384	11.22144	7.87437	389
chr1	95268812	95269905	Oligo_pvalue_1e-2_peak_25989b	148	.	8.40752	14.80895	11.13398	490
chr1	95268812	95269905	Oligo_pvalue_1e-2_peak_25989c	112	.	6.92384	11.22144	7.87437	757
chr1	95285732	95286114	Oligo_pvalue_1e-2_peak_25996	99	.	6.18703	9.92215	6.69395	181
chr1	95314610	95314688	Oligo_pvalue_1e-2_peak_26013	40	.	2.77679	4.08874	1.48257	38
chr1	95319812	95320455	Oligo_pvalue_1e-2_peak_26014a	147	.	9.08265	14.72768	11.05919	327
chr1	95319812	95320455	Oligo_pvalue_1e-2_peak_26014b	196	.	11.35332	19.64557	15.50657	425
chr1	95331048	95331216	Oligo_pvalue_1e-2_peak_26016	75	.	5.13743	7.56943	4.56670	93
chr1	95339272	95339704	Oligo_pvalue_1e-2_peak_26018a	83	.	5.70823	8.30550	5.22976	55
chr1	95339272	95339704	Oligo_pvalue_1e-2_peak_26018b	149	.	9.02379	14.94339	11.25569	309
chr1	95349162	95349886	Oligo_pvalue_1e-2_peak_26021	40	.	2.77679	4.08874	1.48257	64
chr1	95369854	95370489	Oligo_pvalue_1e-2_peak_26028	40	.	2.77679	4.08874	1.48257	243
chr1	95379235	95379355	Oligo_pvalue_1e-2_peak_26035	40	.	2.77679	4.08874	1.48257	59
chr1	95391381	95393440	Oligo_pvalue_1e-2_peak_26042a	47	.	3.44828	4.72142	2.04172	60
chr1	95391381	95393440	Oligo_pvalue_1e-2_peak_26042b	87	.	5.02718	8.78548	5.66424	660
chr1	95391381	95393440	Oligo_pvalue_1e-2_peak_26042c	62	.	4.08458	6.26262	3.39232	968
chr1	95391381	95393440	Oligo_pvalue_1e-2_peak_26042d	62	.	4.07523	6.24668	3.37692	1135
chr1	95391381	95393440	Oligo_pvalue_1e-2_peak_26042e	278	.	10.68275	27.86439	22.77493	1351
chr1	95391381	95393440	Oligo_pvalue_1e-2_peak_26042f	187	.	8.16916	18.70322	14.65870	1556
chr1	95479601	95480739	Oligo_pvalue_1e-2_peak_26079	65	.	4.41930	6.53368	3.63457	154
chr1	95487591	95487727	Oligo_pvalue_1e-2_peak_26083	40	.	2.77679	4.08874	1.48257	67
chr1	95507112	95507406	Oligo_pvalue_1e-2_peak_26090	78	.	5.67859	7.87088	4.83411	237
chr1	95508878	95509306	Oligo_pvalue_1e-2_peak_26091	161	.	9.73574	16.13715	12.33908	276
chr1	95515569	95516306	Oligo_pvalue_1e-2_peak_26093	38	.	2.73998	3.87719	1.40611	193
chr1	95537866	95538870	Oligo_pvalue_1e-2_peak_26100a	63	.	4.72391	6.30136	3.42749	38
chr1	95537866	95538870	Oligo_pvalue_1e-2_peak_26100b	265	.	13.07190	26.56562	21.64340	400
chr1	95537866	95538870	Oligo_pvalue_1e-2_peak_26100c	131	.	7.87319	13.13325	9.61274	659
chr1	95537866	95538870	Oligo_pvalue_1e-2_peak_26100d	95	.	6.29855	9.56135	6.36587	782
chr1	95546173	95546267	Oligo_pvalue_1e-2_peak_26101	57	.	4.20239	5.75623	2.95407	42
chr1	95550329	95550478	Oligo_pvalue_1e-2_peak_26103	42	.	3.32116	4.20906	1.58649	37
chr1	95582376	95583506	Oligo_pvalue_1e-2_peak_26122a	69	.	5.11596	6.93224	3.99243	117
chr1	95582376	95583506	Oligo_pvalue_1e-2_peak_26122b	169	.	9.70375	16.96440	13.08980	556
chr1	95582376	95583506	Oligo_pvalue_1e-2_peak_26122c	59	.	4.60485	5.94779	3.10789	784
chr1	95599156	95599524	Oligo_pvalue_1e-2_peak_26129	79	.	5.23560	7.92549	4.88464	304
chr1	95604609	95604694	Oligo_pvalue_1e-2_peak_26131	40	.	2.77679	4.08874	1.48257	41
chr1	95665254	95665698	Oligo_pvalue_1e-2_peak_26162	39	.	2.75837	3.97911	1.48257	389
chr1	95684964	95685097	Oligo_pvalue_1e-2_peak_26171	40	.	2.77679	4.08874	1.48257	65
chr1	95692894	95693519	Oligo_pvalue_1e-2_peak_26174a	203	.	10.91584	20.32546	16.11657	258
chr1	95692894	95693519	Oligo_pvalue_1e-2_peak_26174b	201	.	10.82954	20.18043	15.98584	435
chr1	95698709	95700077	Oligo_pvalue_1e-2_peak_26175a	135	.	7.36076	13.52007	9.96245	783
chr1	95698709	95700077	Oligo_pvalue_1e-2_peak_26175b	219	.	10.31566	21.95053	17.56615	1009
chr1	95709210	95709301	Oligo_pvalue_1e-2_peak_26179	40	.	2.77679	4.08874	1.48257	44
chr1	95715184	95715269	Oligo_pvalue_1e-2_peak_26182	40	.	2.77679	4.08874	1.48257	41
chr1	95728111	95728500	Oligo_pvalue_1e-2_peak_26185	40	.	2.77679	4.08874	1.48257	57
chr1	95752842	95752945	Oligo_pvalue_1e-2_peak_26192	40	.	2.77679	4.08874	1.48257	50
chr1	95774450	95774912	Oligo_pvalue_1e-2_peak_26199	144	.	8.86453	14.49678	10.85077	349
chr1	95788862	95789188	Oligo_pvalue_1e-2_peak_26203	86	.	6.10376	8.65869	5.54990	62
chr1	95839991	95840128	Oligo_pvalue_1e-2_peak_26221	40	.	2.77679	4.08874	1.48257	67
chr1	95853736	95853878	Oligo_pvalue_1e-2_peak_26224	40	.	2.77679	4.08874	1.48257	44
chr1	95873303	95873809	Oligo_pvalue_1e-2_peak_26230	73	.	5.07400	7.35758	4.37553	249
chr1	95891440	95891780	Oligo_pvalue_1e-2_peak_26234	40	.	2.77679	4.08874	1.48257	66
chr1	95895722	95895978	Oligo_pvalue_1e-2_peak_26235	40	.	2.77679	4.08874	1.48257	60
chr1	95906269	95906387	Oligo_pvalue_1e-2_peak_26240	76	.	5.16974	7.68256	4.66362	52
chr1	95932779	95932908	Oligo_pvalue_1e-2_peak_26248	40	.	2.77679	4.08874	1.48257	73
chr1	95995070	95995148	Oligo_pvalue_1e-2_peak_26272	40	.	2.77679	4.08874	1.48257	38
chr1	95997703	95998129	Oligo_pvalue_1e-2_peak_26274	40	.	2.77679	4.08874	1.48257	388
chr1	96014432	96014517	Oligo_pvalue_1e-2_peak_26281	40	.	2.77679	4.08874	1.48257	41
chr1	96024434	96024571	Oligo_pvalue_1e-2_peak_26286	40	.	2.77679	4.08874	1.48257	67
chr1	96070432	96070567	Oligo_pvalue_1e-2_peak_26300	40	.	2.77679	4.08874	1.48257	66
chr1	96143147	96143453	Oligo_pvalue_1e-2_peak_26337	40	.	2.77679	4.08874	1.48257	256
chr1	96185697	96186522	Oligo_pvalue_1e-2_peak_26355	53	.	3.62911	5.37785	2.61944	282
chr1	96194305	96194735	Oligo_pvalue_1e-2_peak_26361	40	.	2.77679	4.08874	1.48257	173
chr1	96218904	96219208	Oligo_pvalue_1e-2_peak_26375	40	.	2.77679	4.08874	1.48257	253
chr1	96382337	96382476	Oligo_pvalue_1e-2_peak_26431	40	.	2.77679	4.08874	1.48257	92
chr1	96418413	96418961	Oligo_pvalue_1e-2_peak_26442	51	.	3.58166	5.15094	2.41837	439
chr1	96450157	96450447	Oligo_pvalue_1e-2_peak_26450	93	.	6.03136	9.32317	6.15121	167
chr1	96554884	96554999	Oligo_pvalue_1e-2_peak_26481	40	.	2.77679	4.08874	1.48257	56
chr1	96561820	96561982	Oligo_pvalue_1e-2_peak_26485	49	.	3.53544	4.95138	2.24332	120
chr1	96690356	96690435	Oligo_pvalue_1e-2_peak_26532	40	.	2.77679	4.08874	1.48257	38
chr1	96693605	96694170	Oligo_pvalue_1e-2_peak_26533	40	.	2.77679	4.08874	1.48257	65
chr1	96701520	96702035	Oligo_pvalue_1e-2_peak_26536	72	.	4.56663	7.22716	4.25790	463
chr1	96799720	96799831	Oligo_pvalue_1e-2_peak_26561	40	.	2.77679	4.08874	1.48257	54
chr1	96816091	96816221	Oligo_pvalue_1e-2_peak_26567	40	.	2.77679	4.08874	1.48257	64
chr1	96853254	96853768	Oligo_pvalue_1e-2_peak_26577	40	.	2.77679	4.08874	1.48257	178
chr1	96925387	96925761	Oligo_pvalue_1e-2_peak_26603	40	.	2.77679	4.08874	1.48257	302
chr1	96952404	96953437	Oligo_pvalue_1e-2_peak_26615a	222	.	12.01706	22.21340	17.80117	622
chr1	96952404	96953437	Oligo_pvalue_1e-2_peak_26615b	110	.	7.21024	11.07778	7.74487	790
chr1	96963638	96964232	Oligo_pvalue_1e-2_peak_26618	38	.	2.73998	3.87719	1.40611	68
chr1	96973951	96974334	Oligo_pvalue_1e-2_peak_26623	131	.	8.15461	13.10219	9.58276	63
chr1	96986238	96986490	Oligo_pvalue_1e-2_peak_26628	43	.	3.36191	4.33276	1.69604	49
chr1	97003705	97004810	Oligo_pvalue_1e-2_peak_26636	68	.	4.89277	6.81329	3.88540	290
chr1	97019965	97020382	Oligo_pvalue_1e-2_peak_26642	87	.	5.84746	8.71442	5.59934	182
chr1	97052457	97053095	Oligo_pvalue_1e-2_peak_26668	67	.	4.86381	6.73327	3.81499	597
chr1	97063743	97064655	Oligo_pvalue_1e-2_peak_26669a	160	.	9.16887	16.06529	12.27356	259
chr1	97063743	97064655	Oligo_pvalue_1e-2_peak_26669b	135	.	8.12216	13.54401	9.98383	464
chr1	97090603	97090850	Oligo_pvalue_1e-2_peak_26676	40	.	2.77679	4.08874	1.48257	62
chr1	97097585	97098638	Oligo_pvalue_1e-2_peak_26680	57	.	3.70238	5.78738	2.96356	295
chr1	97154003	97154599	Oligo_pvalue_1e-2_peak_26698	90	.	5.95643	9.06419	5.91678	529
chr1	97174223	97174306	Oligo_pvalue_1e-2_peak_26706	40	.	2.77679	4.08874	1.48257	40
chr1	97176464	97176697	Oligo_pvalue_1e-2_peak_26707	40	.	2.77679	4.08874	1.48257	58
chr1	97186728	97188407	Oligo_pvalue_1e-2_peak_26710a	49	.	3.74294	4.98370	2.27250	203
chr1	97186728	97188407	Oligo_pvalue_1e-2_peak_26710b	58	.	4.11723	5.80811	2.98350	353
chr1	97186728	97188407	Oligo_pvalue_1e-2_peak_26710c	191	.	8.98304	19.13294	15.04578	622
chr1	97186728	97188407	Oligo_pvalue_1e-2_peak_26710d	114	.	6.36299	11.44129	8.07433	885
chr1	97186728	97188407	Oligo_pvalue_1e-2_peak_26710e	124	.	6.73728	12.47570	9.01421	1102
chr1	97186728	97188407	Oligo_pvalue_1e-2_peak_26710f	227	.	10.10592	22.71104	18.24457	1309
chr1	97193486	97194081	Oligo_pvalue_1e-2_peak_26711	51	.	3.58166	5.15094	2.41837	421
chr1	97199197	97199292	Oligo_pvalue_1e-2_peak_26716	39	.	2.75837	3.97911	1.48257	46
chr1	97209744	97209850	Oligo_pvalue_1e-2_peak_26722	40	.	2.77679	4.08874	1.48257	52
chr1	97212194	97212719	Oligo_pvalue_1e-2_peak_26723	39	.	2.75837	3.97911	1.48257	60
chr1	97213789	97213890	Oligo_pvalue_1e-2_peak_26724	37	.	2.72183	3.78300	1.32790	49
chr1	97222187	97223041	Oligo_pvalue_1e-2_peak_26732	50	.	3.55840	5.04815	2.32833	315
chr1	97237623	97237890	Oligo_pvalue_1e-2_peak_26742	40	.	2.77679	4.08874	1.48257	44
chr1	97255723	97256032	Oligo_pvalue_1e-2_peak_26758	40	.	2.77679	4.08874	1.48257	271
chr1	97263694	97263793	Oligo_pvalue_1e-2_peak_26763	39	.	2.75837	3.97911	1.48257	48
chr1	97268695	97268785	Oligo_pvalue_1e-2_peak_26767	38	.	2.73998	3.87719	1.40611	44
chr1	97270448	97270541	Oligo_pvalue_1e-2_peak_26770	38	.	2.73998	3.87719	1.40611	45
chr1	97298801	97299299	Oligo_pvalue_1e-2_peak_26789	40	.	2.77679	4.08874	1.48257	367
chr1	97314887	97315023	Oligo_pvalue_1e-2_peak_26797	40	.	2.77679	4.08874	1.48257	67
chr1	97348355	97348485	Oligo_pvalue_1e-2_peak_26802	40	.	2.77679	4.08874	1.48257	64
chr1	97432196	97432776	Oligo_pvalue_1e-2_peak_26826	69	.	4.50653	6.92169	3.98250	128
chr1	97457971	97458103	Oligo_pvalue_1e-2_peak_26841	40	.	2.77679	4.08874	1.48257	65
chr1	97458404	97458607	Oligo_pvalue_1e-2_peak_26842	40	.	2.77679	4.08874	1.48257	64
chr1	97471561	97471939	Oligo_pvalue_1e-2_peak_26846	94	.	6.06954	9.46183	6.27384	249
chr1	97513000	97513292	Oligo_pvalue_1e-2_peak_26860	40	.	2.77679	4.08874	1.48257	53
chr1	97516055	97516409	Oligo_pvalue_1e-2_peak_26861	38	.	2.73998	3.87719	1.40611	165
chr1	97553429	97554215	Oligo_pvalue_1e-2_peak_26877	38	.	2.73998	3.87719	1.40611	730
chr1	97603562	97604169	Oligo_pvalue_1e-2_peak_26904	134	.	8.44046	13.48863	9.93443	508
chr1	97610374	97611347	Oligo_pvalue_1e-2_peak_26905a	90	.	6.12574	9.00885	5.86778	244
chr1	97610374	97611347	Oligo_pvalue_1e-2_peak_26905b	180	.	10.10611	18.05866	14.07757	606
chr1	97619033	97619373	Oligo_pvalue_1e-2_peak_26907	37	.	2.72183	3.78300	1.32790	285
chr1	97635985	97636100	Oligo_pvalue_1e-2_peak_26918	56	.	3.67782	5.64059	2.84977	60
chr1	97658358	97659390	Oligo_pvalue_1e-2_peak_26938	38	.	2.73998	3.87719	1.40611	64
chr1	97667186	97667718	Oligo_pvalue_1e-2_peak_26940	50	.	3.55840	5.04815	2.32833	477
chr1	97668200	97668406	Oligo_pvalue_1e-2_peak_26941	48	.	3.51278	4.85998	2.16196	64
chr1	97699254	97699369	Oligo_pvalue_1e-2_peak_26955	40	.	2.77679	4.08874	1.48257	56
chr1	97769766	97770248	Oligo_pvalue_1e-2_peak_26991	61	.	4.30812	6.10846	3.25302	175
chr1	97795995	97796118	Oligo_pvalue_1e-2_peak_26998	40	.	2.77679	4.08874	1.48257	60
chr1	97808351	97808593	Oligo_pvalue_1e-2_peak_27007	40	.	2.77679	4.08874	1.48257	31
chr1	97809744	97809857	Oligo_pvalue_1e-2_peak_27008	40	.	2.77679	4.08874	1.48257	55
chr1	97872551	97872632	Oligo_pvalue_1e-2_peak_27037	40	.	2.77679	4.08874	1.48257	39
chr1	97877838	97878152	Oligo_pvalue_1e-2_peak_27038	67	.	4.86381	6.73327	3.81499	143
chr1	97883334	97883653	Oligo_pvalue_1e-2_peak_27040	40	.	3.28138	4.09424	1.48517	46
chr1	97888509	97889414	Oligo_pvalue_1e-2_peak_27041	74	.	5.35742	7.41268	4.42485	646
chr1	97966333	97966713	Oligo_pvalue_1e-2_peak_27083	84	.	5.74241	8.40242	5.31562	109
chr1	97990939	97991545	Oligo_pvalue_1e-2_peak_27095	108	.	6.84990	10.86987	7.55638	428
chr1	98009733	98009829	Oligo_pvalue_1e-2_peak_27101	40	.	2.77679	4.08874	1.48257	47
chr1	98012607	98013025	Oligo_pvalue_1e-2_peak_27102	40	.	2.77679	4.08874	1.48257	375
chr1	98069114	98069231	Oligo_pvalue_1e-2_peak_27128	40	.	2.77679	4.08874	1.48257	57
chr1	98086578	98086698	Oligo_pvalue_1e-2_peak_27134	40	.	2.77679	4.08874	1.48257	59
chr1	98096268	98096856	Oligo_pvalue_1e-2_peak_27141	39	.	2.75837	3.97911	1.48257	534
chr1	98097899	98098162	Oligo_pvalue_1e-2_peak_27142	39	.	2.75837	3.97911	1.48257	209
chr1	98172778	98172989	Oligo_pvalue_1e-2_peak_27168	40	.	2.77679	4.08874	1.48257	64
chr1	98219042	98219706	Oligo_pvalue_1e-2_peak_27201	39	.	2.75837	3.97911	1.48257	64
chr1	98225752	98225829	Oligo_pvalue_1e-2_peak_27205	40	.	2.77679	4.08874	1.48257	37
chr1	98286194	98286276	Oligo_pvalue_1e-2_peak_27237	39	.	2.75837	3.97911	1.48257	40
chr1	98293606	98293699	Oligo_pvalue_1e-2_peak_27241	46	.	3.44649	4.61288	1.94511	44
chr1	98297710	98297940	Oligo_pvalue_1e-2_peak_27242	58	.	4.22833	5.83877	3.00940	185
chr1	98311268	98311727	Oligo_pvalue_1e-2_peak_27254	40	.	2.77679	4.08874	1.48257	72
chr1	98315064	98315142	Oligo_pvalue_1e-2_peak_27255	40	.	2.77679	4.08874	1.48257	38
chr1	98336994	98337441	Oligo_pvalue_1e-2_peak_27271	40	.	2.77679	4.08874	1.48257	54
chr1	98370822	98371151	Oligo_pvalue_1e-2_peak_27289	49	.	3.53544	4.95138	2.24332	257
chr1	98386108	98387159	Oligo_pvalue_1e-2_peak_27299a	47	.	3.74750	4.78426	2.09654	67
chr1	98386108	98387159	Oligo_pvalue_1e-2_peak_27299b	94	.	5.84722	9.48287	6.29465	322
chr1	98386108	98387159	Oligo_pvalue_1e-2_peak_27299c	209	.	10.02381	20.90883	16.63902	503
chr1	98386108	98387159	Oligo_pvalue_1e-2_peak_27299d	300	.	12.94742	30.02620	24.65301	619
chr1	98397363	98397436	Oligo_pvalue_1e-2_peak_27301	43	.	3.36191	4.33276	1.69604	47
chr1	98402521	98402950	Oligo_pvalue_1e-2_peak_27302	282	.	14.65528	28.27476	23.14244	243
chr1	98409037	98409271	Oligo_pvalue_1e-2_peak_27303	43	.	3.38266	4.39837	1.75513	70
chr1	98424661	98424788	Oligo_pvalue_1e-2_peak_27311	40	.	2.77679	4.08874	1.48257	62
chr1	98445918	98446369	Oligo_pvalue_1e-2_peak_27324	42	.	3.34141	4.26972	1.64117	445
chr1	98477285	98477667	Oligo_pvalue_1e-2_peak_27342	40	.	2.77679	4.08874	1.48257	340
chr1	98487293	98487381	Oligo_pvalue_1e-2_peak_27349	40	.	2.77679	4.08874	1.48257	43
chr1	98500220	98500385	Oligo_pvalue_1e-2_peak_27353	40	.	2.77679	4.08874	1.48257	49
chr1	98511831	98511909	Oligo_pvalue_1e-2_peak_27357	42	.	3.56761	4.20535	1.58536	34
chr1	98513947	98514106	Oligo_pvalue_1e-2_peak_27358	111	.	7.35098	11.14430	7.80488	45
chr1	98516809	98516896	Oligo_pvalue_1e-2_peak_27359	75	.	5.37230	7.54666	4.54729	42
chr1	98519512	98520049	Oligo_pvalue_1e-2_peak_27360a	89	.	6.07634	8.92777	5.79324	161
chr1	98519512	98520049	Oligo_pvalue_1e-2_peak_27360b	138	.	8.31947	13.87221	10.28322	370
chr1	98519512	98520049	Oligo_pvalue_1e-2_peak_27360c	90	.	6.15075	9.04999	5.90410	485
chr1	98522788	98523123	Oligo_pvalue_1e-2_peak_27361	74	.	5.40768	7.41733	4.42855	229
chr1	98548746	98548826	Oligo_pvalue_1e-2_peak_27363	40	.	2.77679	4.08874	1.48257	39
chr1	98598957	98599447	Oligo_pvalue_1e-2_peak_27389	40	.	2.77679	4.08874	1.48257	53
chr1	98618161	98618244	Oligo_pvalue_1e-2_peak_27392	40	.	2.77679	4.08874	1.48257	40
chr1	98638175	98638288	Oligo_pvalue_1e-2_peak_27397	40	.	2.77679	4.08874	1.48257	55
chr1	98673594	98673997	Oligo_pvalue_1e-2_peak_27405	75	.	4.62798	7.58235	4.57172	324
chr1	98687502	98687921	Oligo_pvalue_1e-2_peak_27409	40	.	2.77679	4.08874	1.48257	281
chr1	98765427	98765549	Oligo_pvalue_1e-2_peak_27434	40	.	2.77679	4.08874	1.48257	60
chr1	98819798	98819894	Oligo_pvalue_1e-2_peak_27450	40	.	2.77679	4.08874	1.48257	47
chr1	98845436	98845528	Oligo_pvalue_1e-2_peak_27456	40	.	2.77679	4.08874	1.48257	45
chr1	98853970	98854297	Oligo_pvalue_1e-2_peak_27458	56	.	4.15144	5.60057	2.81659	250
chr1	98862730	98862810	Oligo_pvalue_1e-2_peak_27459	40	.	2.77679	4.08874	1.48257	39
chr1	98933550	98933950	Oligo_pvalue_1e-2_peak_27485	40	.	2.77679	4.08874	1.48257	345
chr1	98954353	98954486	Oligo_pvalue_1e-2_peak_27494	40	.	2.77679	4.08874	1.48257	65
chr1	99010227	99010366	Oligo_pvalue_1e-2_peak_27505	40	.	2.77679	4.08874	1.48257	68
chr1	99065272	99065359	Oligo_pvalue_1e-2_peak_27532	40	.	2.77679	4.08874	1.48257	42
chr1	99126936	99127698	Oligo_pvalue_1e-2_peak_27544a	85	.	5.86354	8.58133	5.48027	54
chr1	99126936	99127698	Oligo_pvalue_1e-2_peak_27544b	284	.	13.85927	28.46665	23.30216	345
chr1	99126936	99127698	Oligo_pvalue_1e-2_peak_27544c	54	.	4.26439	5.40194	2.63979	718
chr1	99139615	99139731	Oligo_pvalue_1e-2_peak_27549	40	.	2.77679	4.08874	1.48257	57
chr1	99171394	99171797	Oligo_pvalue_1e-2_peak_27565	40	.	2.77679	4.08874	1.48257	71
chr1	99211094	99211534	Oligo_pvalue_1e-2_peak_27577	39	.	2.75837	3.97911	1.48257	54
chr1	99212284	99212622	Oligo_pvalue_1e-2_peak_27578	37	.	2.72183	3.78300	1.32790	71
chr1	99214871	99214966	Oligo_pvalue_1e-2_peak_27580	66	.	4.44800	6.65517	3.74369	48
chr1	99218769	99219395	Oligo_pvalue_1e-2_peak_27582	38	.	2.73998	3.87719	1.40611	564
chr1	99240798	99241262	Oligo_pvalue_1e-2_peak_27590	40	.	2.77679	4.08874	1.48257	421
chr1	99259992	99260165	Oligo_pvalue_1e-2_peak_27598	94	.	6.06954	9.46183	6.27384	47
chr1	99285115	99285232	Oligo_pvalue_1e-2_peak_27605	40	.	2.77679	4.08874	1.48257	57
chr1	99309440	99309577	Oligo_pvalue_1e-2_peak_27612	40	.	2.77679	4.08874	1.48257	67
chr1	99318261	99318380	Oligo_pvalue_1e-2_peak_27613	40	.	2.77679	4.08874	1.48257	58
chr1	99351300	99351409	Oligo_pvalue_1e-2_peak_27636	40	.	2.77679	4.08874	1.48257	53
chr1	99395125	99395241	Oligo_pvalue_1e-2_peak_27654	56	.	3.67782	5.64059	2.84977	61
chr1	99403013	99403132	Oligo_pvalue_1e-2_peak_27660	40	.	2.77679	4.08874	1.48257	58
chr1	99440529	99441076	Oligo_pvalue_1e-2_peak_27672	74	.	5.10551	7.46124	4.46823	374
chr1	99457897	99458551	Oligo_pvalue_1e-2_peak_27675	40	.	2.77679	4.08874	1.48257	596
chr1	99470280	99470883	Oligo_pvalue_1e-2_peak_27678	58	.	4.22833	5.83877	3.00940	154
chr1	99599123	99600459	Oligo_pvalue_1e-2_peak_27720	60	.	4.28119	6.01457	3.16815	737
chr1	99610216	99610324	Oligo_pvalue_1e-2_peak_27725	40	.	2.77679	4.08874	1.48257	53
chr1	99612282	99612384	Oligo_pvalue_1e-2_peak_27727	40	.	2.77679	4.08874	1.48257	50
chr1	99625326	99625425	Oligo_pvalue_1e-2_peak_27731	40	.	2.77679	4.08874	1.48257	48
chr1	99631755	99631849	Oligo_pvalue_1e-2_peak_27736	40	.	2.77679	4.08874	1.48257	46
chr1	99645968	99646403	Oligo_pvalue_1e-2_peak_27741a	105	.	7.00553	10.58141	7.29417	77
chr1	99645968	99646403	Oligo_pvalue_1e-2_peak_27741b	76	.	5.44874	7.62969	4.61536	378
chr1	99715353	99715459	Oligo_pvalue_1e-2_peak_27765	40	.	2.77679	4.08874	1.48257	52
chr1	99729859	99730147	Oligo_pvalue_1e-2_peak_27771	62	.	4.33539	6.20685	3.34103	158
chr1	99799176	99799315	Oligo_pvalue_1e-2_peak_27801	40	.	2.77679	4.08874	1.48257	68
chr1	99923067	99923176	Oligo_pvalue_1e-2_peak_27859	40	.	2.77679	4.08874	1.48257	53
chr1	99946907	99947225	Oligo_pvalue_1e-2_peak_27869	108	.	6.84990	10.86987	7.55638	262
chr1	99967940	99968015	Oligo_pvalue_1e-2_peak_27877	40	.	2.77679	4.08874	1.48257	36
chr1	99990025	99990313	Oligo_pvalue_1e-2_peak_27885	40	.	2.77679	4.08874	1.48257	251
chr1	100012527	100012612	Oligo_pvalue_1e-2_peak_27894	40	.	2.77679	4.08874	1.48257	41
chr1	100045073	100045644	Oligo_pvalue_1e-2_peak_27908	57	.	3.70238	5.78738	2.96356	176
chr1	100092827	100092912	Oligo_pvalue_1e-2_peak_27934	40	.	2.77679	4.08874	1.48257	41
chr1	100117825	100117949	Oligo_pvalue_1e-2_peak_27946	40	.	2.77679	4.08874	1.48257	61
chr1	100128220	100128356	Oligo_pvalue_1e-2_peak_27949	40	.	2.77679	4.08874	1.48257	67
chr1	100150761	100151619	Oligo_pvalue_1e-2_peak_27958a	121	.	7.78392	12.12817	8.69826	469
chr1	100150761	100151619	Oligo_pvalue_1e-2_peak_27958b	90	.	6.22713	9.08015	5.93015	719
chr1	100172564	100173628	Oligo_pvalue_1e-2_peak_27962	67	.	4.47708	6.78418	3.85994	758
chr1	100202699	100202917	Oligo_pvalue_1e-2_peak_27978	154	.	9.18887	15.43802	11.70490	82
chr1	100234592	100234711	Oligo_pvalue_1e-2_peak_27991	40	.	2.77679	4.08874	1.48257	58
chr1	100274123	100274817	Oligo_pvalue_1e-2_peak_28004	75	.	5.13743	7.56943	4.56670	299
chr1	100280331	100280409	Oligo_pvalue_1e-2_peak_28006	40	.	2.77679	4.08874	1.48257	38
chr1	100315233	100316573	Oligo_pvalue_1e-2_peak_28019a	121	.	7.84873	12.12024	8.69160	420
chr1	100315233	100316573	Oligo_pvalue_1e-2_peak_28019b	79	.	5.70817	7.93068	4.88878	556
chr1	100374483	100374627	Oligo_pvalue_1e-2_peak_28044	40	.	2.77679	4.08874	1.48257	71
chr1	100411906	100411988	Oligo_pvalue_1e-2_peak_28066	40	.	2.77679	4.08874	1.48257	40
chr1	100415613	100415698	Oligo_pvalue_1e-2_peak_28067	40	.	2.77679	4.08874	1.48257	41
chr1	100435104	100436147	Oligo_pvalue_1e-2_peak_28074a	55	.	4.41919	5.55854	2.77924	264
chr1	100435104	100436147	Oligo_pvalue_1e-2_peak_28074b	92	.	6.37186	9.22990	6.06679	456
chr1	100435104	100436147	Oligo_pvalue_1e-2_peak_28074c	160	.	9.55779	16.01682	12.22938	549
chr1	100442822	100443177	Oligo_pvalue_1e-2_peak_28075	40	.	2.77679	4.08874	1.48257	64
chr1	100444547	100444642	Oligo_pvalue_1e-2_peak_28077	40	.	2.77679	4.08874	1.48257	46
chr1	100458058	100458141	Oligo_pvalue_1e-2_peak_28082	40	.	2.77679	4.08874	1.48257	40
chr1	100500753	100501058	Oligo_pvalue_1e-2_peak_28100	49	.	3.75319	4.99986	2.28781	202
chr1	100503239	100504521	Oligo_pvalue_1e-2_peak_28101a	288	.	11.88001	28.81090	23.59150	401
chr1	100503239	100504521	Oligo_pvalue_1e-2_peak_28101b	41	.	3.35033	4.17101	1.55326	722
chr1	100503239	100504521	Oligo_pvalue_1e-2_peak_28101c	66	.	4.46711	6.62979	3.72260	885
chr1	100516897	100517074	Oligo_pvalue_1e-2_peak_28109	40	.	2.77679	4.08874	1.48257	55
chr1	100522188	100522908	Oligo_pvalue_1e-2_peak_28113	56	.	3.67782	5.64059	2.84977	653
chr1	100525812	100526286	Oligo_pvalue_1e-2_peak_28115	38	.	2.73998	3.87719	1.40611	407
chr1	100533217	100533307	Oligo_pvalue_1e-2_peak_28120	39	.	2.75837	3.97911	1.48257	44
chr1	100543254	100543479	Oligo_pvalue_1e-2_peak_28128	48	.	3.51278	4.85998	2.16196	156
chr1	100556758	100556859	Oligo_pvalue_1e-2_peak_28139	40	.	2.77679	4.08874	1.48257	49
chr1	100598148	100599001	Oligo_pvalue_1e-2_peak_28155	269	.	13.27457	26.90656	21.94161	410
chr1	100629611	100630425	Oligo_pvalue_1e-2_peak_28166	92	.	5.51673	9.23489	6.07057	363
chr1	100653773	100653880	Oligo_pvalue_1e-2_peak_28175	37	.	3.16756	3.79261	1.33552	39
chr1	100654166	100654719	Oligo_pvalue_1e-2_peak_28176a	124	.	7.91891	12.46716	9.00690	219
chr1	100654166	100654719	Oligo_pvalue_1e-2_peak_28176b	77	.	5.51138	7.78420	4.75666	337
chr1	100695054	100695591	Oligo_pvalue_1e-2_peak_28192	40	.	2.77679	4.08874	1.48257	398
chr1	100714862	100715703	Oligo_pvalue_1e-2_peak_28201a	46	.	3.88242	4.67280	1.99930	381
chr1	100714862	100715703	Oligo_pvalue_1e-2_peak_28201b	324	.	15.52967	32.48866	26.76016	674
chr1	100731311	100732239	Oligo_pvalue_1e-2_peak_28205	333	.	16.64426	33.34545	27.48657	425
chr1	100749940	100750305	Oligo_pvalue_1e-2_peak_28211	57	.	3.70238	5.78738	2.96356	313
chr1	100816850	100818388	Oligo_pvalue_1e-2_peak_28241a	140	.	7.68180	14.05143	10.44626	62
chr1	100816850	100818388	Oligo_pvalue_1e-2_peak_28241b	151	.	8.08339	15.16196	11.45518	989
chr1	100816850	100818388	Oligo_pvalue_1e-2_peak_28241c	152	.	8.10857	15.20368	11.49317	1144
chr1	100816850	100818388	Oligo_pvalue_1e-2_peak_28241d	57	.	4.25441	5.78512	2.96356	1480
chr1	100858091	100858218	Oligo_pvalue_1e-2_peak_28261	40	.	2.77679	4.08874	1.48257	62
chr1	100862335	100862428	Oligo_pvalue_1e-2_peak_28264	40	.	2.77679	4.08874	1.48257	45
chr1	100871416	100871497	Oligo_pvalue_1e-2_peak_28273	38	.	2.73998	3.87719	1.40611	39
chr1	100875600	100876038	Oligo_pvalue_1e-2_peak_28275	37	.	2.72183	3.78300	1.32790	372
chr1	100876492	100876841	Oligo_pvalue_1e-2_peak_28276	40	.	2.77679	4.08874	1.48257	64
chr1	100924885	100925395	Oligo_pvalue_1e-2_peak_28303	177	.	10.48438	17.77910	13.82514	417
chr1	100929122	100930066	Oligo_pvalue_1e-2_peak_28304	80	.	5.76826	8.05376	5.00150	388
chr1	100996403	100996503	Oligo_pvalue_1e-2_peak_28330	39	.	2.75837	3.97911	1.48257	49
chr1	101005075	101005598	Oligo_pvalue_1e-2_peak_28333	61	.	4.30812	6.10846	3.25302	307
chr1	101013243	101013569	Oligo_pvalue_1e-2_peak_28336	40	.	2.77679	4.08874	1.48257	113
chr1	101056877	101057018	Oligo_pvalue_1e-2_peak_28347	40	.	2.77679	4.08874	1.48257	69
chr1	101072182	101072304	Oligo_pvalue_1e-2_peak_28354	57	.	3.70238	5.78738	2.96356	57
chr1	101074457	101074588	Oligo_pvalue_1e-2_peak_28355	40	.	2.77679	4.08874	1.48257	64
chr1	101080572	101080697	Oligo_pvalue_1e-2_peak_28358	40	.	2.77679	4.08874	1.48257	61
chr1	101113227	101113347	Oligo_pvalue_1e-2_peak_28373	40	.	2.77679	4.08874	1.48257	59
chr1	101119569	101119912	Oligo_pvalue_1e-2_peak_28377	40	.	2.77679	4.08874	1.48257	65
chr1	101137389	101137492	Oligo_pvalue_1e-2_peak_28383	40	.	2.77679	4.08874	1.48257	50
chr1	101215763	101215852	Oligo_pvalue_1e-2_peak_28414	40	.	2.77679	4.08874	1.48257	43
chr1	101264958	101265769	Oligo_pvalue_1e-2_peak_28435	165	.	9.94949	16.59239	12.75136	337
chr1	101275421	101275563	Oligo_pvalue_1e-2_peak_28438	40	.	2.77679	4.08874	1.48257	70
chr1	101325269	101325347	Oligo_pvalue_1e-2_peak_28455	40	.	2.77679	4.08874	1.48257	38
chr1	101331788	101331867	Oligo_pvalue_1e-2_peak_28461	38	.	2.73998	3.87719	1.40611	38
chr1	101349612	101350193	Oligo_pvalue_1e-2_peak_28475	55	.	3.65330	5.50407	2.73037	207
chr1	101360217	101361956	Oligo_pvalue_1e-2_peak_28479a	94	.	5.84722	9.48287	6.29465	46
chr1	101360217	101361956	Oligo_pvalue_1e-2_peak_28479b	160	.	8.35317	16.07480	12.28268	254
chr1	101360217	101361956	Oligo_pvalue_1e-2_peak_28479c	56	.	4.17659	5.66360	2.87203	528
chr1	101360217	101361956	Oligo_pvalue_1e-2_peak_28479d	65	.	4.59424	6.56569	3.66502	848
chr1	101360217	101361956	Oligo_pvalue_1e-2_peak_28479e	48	.	3.75893	4.80186	2.11262	1011
chr1	101360217	101361956	Oligo_pvalue_1e-2_peak_28479f	149	.	7.93551	14.91659	11.23081	1217
chr1	101360217	101361956	Oligo_pvalue_1e-2_peak_28479g	126	.	7.10020	12.66769	9.18997	1436
chr1	101360217	101361956	Oligo_pvalue_1e-2_peak_28479h	137	.	7.51786	13.78050	10.20003	1502
chr1	101367284	101367392	Oligo_pvalue_1e-2_peak_28480	39	.	2.75837	3.97911	1.48257	53
chr1	101386549	101387068	Oligo_pvalue_1e-2_peak_28491	39	.	2.75837	3.97911	1.48257	362
chr1	101393877	101394011	Oligo_pvalue_1e-2_peak_28495	40	.	2.77679	4.08874	1.48257	57
chr1	101395778	101395944	Oligo_pvalue_1e-2_peak_28496	40	.	2.77679	4.08874	1.48257	54
chr1	101410212	101410328	Oligo_pvalue_1e-2_peak_28506	40	.	2.77679	4.08874	1.48257	57
chr1	101430604	101430730	Oligo_pvalue_1e-2_peak_28518	40	.	2.77679	4.08874	1.48257	62
chr1	101451439	101451546	Oligo_pvalue_1e-2_peak_28530	39	.	2.75837	3.97911	1.48257	52
chr1	101490963	101491731	Oligo_pvalue_1e-2_peak_28548a	79	.	5.73468	7.98297	4.93639	62
chr1	101490963	101491731	Oligo_pvalue_1e-2_peak_28548b	67	.	5.09749	6.78128	3.85994	244
chr1	101490963	101491731	Oligo_pvalue_1e-2_peak_28548c	189	.	10.83216	18.94232	14.87402	450
chr1	101490963	101491731	Oligo_pvalue_1e-2_peak_28548d	189	.	10.83216	18.94232	14.87402	534
chr1	101490963	101491731	Oligo_pvalue_1e-2_peak_28548e	67	.	5.09749	6.78128	3.85994	721
chr1	101562950	101563073	Oligo_pvalue_1e-2_peak_28577	40	.	2.77679	4.08874	1.48257	60
chr1	101607403	101607532	Oligo_pvalue_1e-2_peak_28596	40	.	2.77679	4.08874	1.48257	63
chr1	101685724	101685807	Oligo_pvalue_1e-2_peak_28641	40	.	2.77679	4.08874	1.48257	40
chr1	101702353	101703152	Oligo_pvalue_1e-2_peak_28646	57	.	4.44313	5.71997	2.92171	182
chr1	101704327	101704568	Oligo_pvalue_1e-2_peak_28647a	57	.	4.46728	5.77213	2.96356	83
chr1	101704327	101704568	Oligo_pvalue_1e-2_peak_28647b	57	.	4.46728	5.77213	2.96356	196
chr1	101743419	101743791	Oligo_pvalue_1e-2_peak_28657	40	.	2.77679	4.08874	1.48257	42
chr1	101753956	101754429	Oligo_pvalue_1e-2_peak_28661	73	.	5.07400	7.35758	4.37553	219
chr1	101755443	101755516	Oligo_pvalue_1e-2_peak_28662	43	.	3.36191	4.33276	1.69604	48
chr1	101775006	101775136	Oligo_pvalue_1e-2_peak_28672	172	.	10.02423	17.22307	13.32163	63
chr1	101782094	101782237	Oligo_pvalue_1e-2_peak_28675	39	.	2.75837	3.97911	1.48257	77
chr1	101814016	101814201	Oligo_pvalue_1e-2_peak_28702	40	.	2.77679	4.08874	1.48257	67
chr1	101822769	101823305	Oligo_pvalue_1e-2_peak_28704	80	.	5.60808	8.03297	4.98189	391
chr1	101857116	101857382	Oligo_pvalue_1e-2_peak_28722	40	.	2.77679	4.08874	1.48257	41
chr1	101860883	101860963	Oligo_pvalue_1e-2_peak_28725	39	.	2.75837	3.97911	1.48257	39
chr1	101874380	101874796	Oligo_pvalue_1e-2_peak_28735	39	.	2.75837	3.97911	1.48257	63
chr1	101889391	101889535	Oligo_pvalue_1e-2_peak_28741	40	.	2.77679	4.08874	1.48257	71
chr1	101917711	101917786	Oligo_pvalue_1e-2_peak_28755	40	.	2.77679	4.08874	1.48257	36
chr1	101918101	101918197	Oligo_pvalue_1e-2_peak_28756	40	.	2.77679	4.08874	1.48257	47
chr1	101937773	101938445	Oligo_pvalue_1e-2_peak_28765	38	.	2.73998	3.87719	1.40611	39
chr1	101972329	101972436	Oligo_pvalue_1e-2_peak_28784	58	.	4.22833	5.83877	3.00940	51
chr1	101975118	101975259	Oligo_pvalue_1e-2_peak_28785	57	.	4.20239	5.75623	2.95407	81
chr1	101985790	101986209	Oligo_pvalue_1e-2_peak_28788	75	.	4.62798	7.58235	4.57172	251
chr1	102026990	102027125	Oligo_pvalue_1e-2_peak_28803	40	.	2.77679	4.08874	1.48257	66
chr1	102032788	102034125	Oligo_pvalue_1e-2_peak_28807	67	.	4.47708	6.78418	3.85994	637
chr1	102062376	102062728	Oligo_pvalue_1e-2_peak_28818	40	.	2.77679	4.08874	1.48257	59
chr1	102086858	102086976	Oligo_pvalue_1e-2_peak_28831	40	.	2.77679	4.08874	1.48257	58
chr1	102186814	102186899	Oligo_pvalue_1e-2_peak_28870	40	.	2.77679	4.08874	1.48257	41
chr1	102203603	102203885	Oligo_pvalue_1e-2_peak_28877	40	.	2.77679	4.08874	1.48257	240
chr1	102221990	102222527	Oligo_pvalue_1e-2_peak_28884	40	.	2.77679	4.08874	1.48257	494
chr1	102251697	102251812	Oligo_pvalue_1e-2_peak_28896	40	.	2.77679	4.08874	1.48257	56
chr1	102264083	102264254	Oligo_pvalue_1e-2_peak_28901	40	.	2.77679	4.08874	1.48257	124
chr1	102285814	102285993	Oligo_pvalue_1e-2_peak_28913	75	.	4.62798	7.58235	4.57172	94
chr1	102365935	102366072	Oligo_pvalue_1e-2_peak_28949	40	.	2.77679	4.08874	1.48257	67
chr1	102383253	102383547	Oligo_pvalue_1e-2_peak_28959	40	.	2.77679	4.08874	1.48257	58
chr1	102397082	102397162	Oligo_pvalue_1e-2_peak_28963	40	.	2.77679	4.08874	1.48257	39
chr1	102430287	102430390	Oligo_pvalue_1e-2_peak_28980	40	.	2.77679	4.08874	1.48257	50
chr1	102450463	102450596	Oligo_pvalue_1e-2_peak_28990	40	.	2.77679	4.08874	1.48257	65
chr1	102462126	102462714	Oligo_pvalue_1e-2_peak_28998	55	.	3.65330	5.50407	2.73037	301
chr1	102470180	102470324	Oligo_pvalue_1e-2_peak_29002	40	.	2.77679	4.08874	1.48257	71
chr1	102524250	102524509	Oligo_pvalue_1e-2_peak_29027	40	.	2.77679	4.08874	1.48257	213
chr1	102657484	102657620	Oligo_pvalue_1e-2_peak_29070	40	.	2.77679	4.08874	1.48257	67
chr1	102660054	102660139	Oligo_pvalue_1e-2_peak_29072	40	.	2.77679	4.08874	1.48257	41
chr1	102732936	102733223	Oligo_pvalue_1e-2_peak_29098	40	.	2.77679	4.08874	1.48257	71
chr1	102741844	102741953	Oligo_pvalue_1e-2_peak_29101	40	.	2.77679	4.08874	1.48257	53
chr1	102788472	102788598	Oligo_pvalue_1e-2_peak_29116	40	.	2.77679	4.08874	1.48257	62
chr1	102804068	102804202	Oligo_pvalue_1e-2_peak_29125	40	.	2.77679	4.08874	1.48257	66
chr1	102830624	102831077	Oligo_pvalue_1e-2_peak_29133	87	.	6.08874	8.75215	5.63345	262
chr1	102831387	102831484	Oligo_pvalue_1e-2_peak_29134	59	.	4.56656	5.99310	3.14992	49
chr1	102865946	102866026	Oligo_pvalue_1e-2_peak_29150	40	.	2.77679	4.08874	1.48257	39
chr1	102868349	102868572	Oligo_pvalue_1e-2_peak_29151	40	.	2.77679	4.08874	1.48257	130
chr1	102899891	102900410	Oligo_pvalue_1e-2_peak_29161	72	.	4.56663	7.22716	4.25790	375
chr1	102941183	102941390	Oligo_pvalue_1e-2_peak_29172	40	.	2.77679	4.08874	1.48257	165
chr1	103016477	103016638	Oligo_pvalue_1e-2_peak_29198	57	.	3.70238	5.78738	2.96356	117
chr1	103093697	103094199	Oligo_pvalue_1e-2_peak_29222	84	.	5.74241	8.40242	5.31562	421
chr1	103101789	103102102	Oligo_pvalue_1e-2_peak_29225	40	.	2.77679	4.08874	1.48257	39
chr1	103185626	103185900	Oligo_pvalue_1e-2_peak_29257	40	.	2.77679	4.08874	1.48257	45
chr1	103232730	103232812	Oligo_pvalue_1e-2_peak_29276	40	.	2.77679	4.08874	1.48257	40
chr1	103268112	103268207	Oligo_pvalue_1e-2_peak_29296	40	.	2.77679	4.08874	1.48257	46
chr1	103316239	103316456	Oligo_pvalue_1e-2_peak_29311	40	.	2.77679	4.08874	1.48257	169
chr1	103357929	103358019	Oligo_pvalue_1e-2_peak_29327	40	.	2.77679	4.08874	1.48257	44
chr1	103373700	103373840	Oligo_pvalue_1e-2_peak_29334	40	.	2.77679	4.08874	1.48257	69
chr1	103504507	103504987	Oligo_pvalue_1e-2_peak_29382	40	.	2.77679	4.08874	1.48257	407
chr1	103539898	103541150	Oligo_pvalue_1e-2_peak_29392	72	.	5.29821	7.27678	4.30230	951
chr1	103554831	103554951	Oligo_pvalue_1e-2_peak_29400	37	.	2.72183	3.78300	1.32790	59
chr1	103558179	103558575	Oligo_pvalue_1e-2_peak_29402	38	.	2.73998	3.87719	1.40611	197
chr1	103559788	103559915	Oligo_pvalue_1e-2_peak_29403	40	.	2.77679	4.08874	1.48257	62
chr1	103572027	103572205	Oligo_pvalue_1e-2_peak_29409	67	.	4.86381	6.73327	3.81499	70
chr1	103592133	103592234	Oligo_pvalue_1e-2_peak_29415	40	.	2.77679	4.08874	1.48257	49
chr1	103676054	103676281	Oligo_pvalue_1e-2_peak_29456	40	.	2.77679	4.08874	1.48257	70
chr1	103717676	103718179	Oligo_pvalue_1e-2_peak_29475	40	.	2.77679	4.08874	1.48257	46
chr1	104003994	104004099	Oligo_pvalue_1e-2_peak_29500	57	.	3.70238	5.78738	2.96356	53
chr1	104005046	104005454	Oligo_pvalue_1e-2_peak_29502	40	.	2.77679	4.08874	1.48257	37
chr1	104010370	104010476	Oligo_pvalue_1e-2_peak_29505	40	.	2.77679	4.08874	1.48257	52
chr1	104023359	104023488	Oligo_pvalue_1e-2_peak_29512	40	.	2.77679	4.08874	1.48257	63
chr1	104050854	104051457	Oligo_pvalue_1e-2_peak_29519	40	.	2.77679	4.08874	1.48257	61
chr1	104057202	104058236	Oligo_pvalue_1e-2_peak_29521	50	.	3.55840	5.04815	2.32833	571
chr1	104067748	104069046	Oligo_pvalue_1e-2_peak_29524a	59	.	4.58558	5.91635	3.08172	63
chr1	104067748	104069046	Oligo_pvalue_1e-2_peak_29524b	59	.	4.60485	5.94779	3.10789	280
chr1	104067748	104069046	Oligo_pvalue_1e-2_peak_29524c	81	.	5.75606	8.17358	5.11113	406
chr1	104067748	104069046	Oligo_pvalue_1e-2_peak_29524d	214	.	11.56069	21.42136	17.09541	612
chr1	104067748	104069046	Oligo_pvalue_1e-2_peak_29524e	105	.	6.90727	10.56356	7.27870	849
chr1	104067748	104069046	Oligo_pvalue_1e-2_peak_29524f	49	.	4.02924	4.90761	2.20657	1081
chr1	104092897	104093150	Oligo_pvalue_1e-2_peak_29535	40	.	2.77679	4.08874	1.48257	200
chr1	104307571	104307700	Oligo_pvalue_1e-2_peak_29562	40	.	2.77679	4.08874	1.48257	63
chr1	104330770	104331320	Oligo_pvalue_1e-2_peak_29572	40	.	2.77679	4.08874	1.48257	457
chr1	104337204	104337619	Oligo_pvalue_1e-2_peak_29576	40	.	2.77679	4.08874	1.48257	67
chr1	104355978	104356100	Oligo_pvalue_1e-2_peak_29583	40	.	2.77679	4.08874	1.48257	60
chr1	104369682	104370020	Oligo_pvalue_1e-2_peak_29591	57	.	3.70238	5.78738	2.96356	300
chr1	104446318	104446459	Oligo_pvalue_1e-2_peak_29618	40	.	2.77679	4.08874	1.48257	69
chr1	104526724	104526804	Oligo_pvalue_1e-2_peak_29652	40	.	2.77679	4.08874	1.48257	39
chr1	104608349	104608472	Oligo_pvalue_1e-2_peak_29680	40	.	2.77679	4.08874	1.48257	60
chr1	104675148	104675905	Oligo_pvalue_1e-2_peak_29711	72	.	4.56663	7.22716	4.25790	103
chr1	104715099	104715819	Oligo_pvalue_1e-2_peak_29730	40	.	2.77679	4.08874	1.48257	54
chr1	104737845	104738217	Oligo_pvalue_1e-2_peak_29743	38	.	2.73998	3.87719	1.40611	62
chr1	104777830	104777923	Oligo_pvalue_1e-2_peak_29763	40	.	2.77679	4.08874	1.48257	45
chr1	104810506	104810586	Oligo_pvalue_1e-2_peak_29777	40	.	2.77679	4.08874	1.48257	39
chr1	104828896	104829000	Oligo_pvalue_1e-2_peak_29784	40	.	2.77679	4.08874	1.48257	51
chr1	104853448	104853757	Oligo_pvalue_1e-2_peak_29793	40	.	2.77679	4.08874	1.48257	72
chr1	104859946	104860034	Oligo_pvalue_1e-2_peak_29798	40	.	2.77679	4.08874	1.48257	43
chr1	104871940	104872069	Oligo_pvalue_1e-2_peak_29802	40	.	2.77679	4.08874	1.48257	63
chr1	104893249	104893355	Oligo_pvalue_1e-2_peak_29812	40	.	2.77679	4.08874	1.48257	52
chr1	104971291	104971377	Oligo_pvalue_1e-2_peak_29849	40	.	2.77679	4.08874	1.48257	42
chr1	104985235	104985312	Oligo_pvalue_1e-2_peak_29856	40	.	2.77679	4.08874	1.48257	37
chr1	105059809	105059901	Oligo_pvalue_1e-2_peak_29898	40	.	2.77679	4.08874	1.48257	45
chr1	105068996	105069121	Oligo_pvalue_1e-2_peak_29901	40	.	2.77679	4.08874	1.48257	61
chr1	105070954	105071098	Oligo_pvalue_1e-2_peak_29903	40	.	2.77679	4.08874	1.48257	71
chr1	105109637	105109764	Oligo_pvalue_1e-2_peak_29918	40	.	2.77679	4.08874	1.48257	62
chr1	105126004	105126096	Oligo_pvalue_1e-2_peak_29925	40	.	2.77679	4.08874	1.48257	45
chr1	105132644	105132907	Oligo_pvalue_1e-2_peak_29930	40	.	2.77679	4.08874	1.48257	45
chr1	105137032	105137126	Oligo_pvalue_1e-2_peak_29932	40	.	2.77679	4.08874	1.48257	46
chr1	105141022	105141529	Oligo_pvalue_1e-2_peak_29933	38	.	2.73998	3.87719	1.40611	368
chr1	105163704	105163815	Oligo_pvalue_1e-2_peak_29945	40	.	2.77679	4.08874	1.48257	54
chr1	105278884	105279246	Oligo_pvalue_1e-2_peak_29983	40	.	2.77679	4.08874	1.48257	303
chr1	105299944	105300024	Oligo_pvalue_1e-2_peak_29993	40	.	2.77679	4.08874	1.48257	39
chr1	105323101	105323460	Oligo_pvalue_1e-2_peak_30008	37	.	2.72183	3.78300	1.32790	224
chr1	105442606	105442735	Oligo_pvalue_1e-2_peak_30046	40	.	2.77679	4.08874	1.48257	63
chr1	105466677	105466789	Oligo_pvalue_1e-2_peak_30062	40	.	2.77679	4.08874	1.48257	55
chr1	105540184	105540322	Oligo_pvalue_1e-2_peak_30079	40	.	2.77679	4.08874	1.48257	68
chr1	105545991	105546117	Oligo_pvalue_1e-2_peak_30080	40	.	2.77679	4.08874	1.48257	62
chr1	105568197	105568588	Oligo_pvalue_1e-2_peak_30087	40	.	2.77679	4.08874	1.48257	348
chr1	105642869	105643062	Oligo_pvalue_1e-2_peak_30116	37	.	2.72183	3.78300	1.32790	104
chr1	105671943	105672078	Oligo_pvalue_1e-2_peak_30135	40	.	2.77679	4.08874	1.48257	66
chr1	105680291	105680405	Oligo_pvalue_1e-2_peak_30139	40	.	2.77679	4.08874	1.48257	56
chr1	105745542	105745654	Oligo_pvalue_1e-2_peak_30162	40	.	2.77679	4.08874	1.48257	55
chr1	105966302	105966596	Oligo_pvalue_1e-2_peak_30242	39	.	2.75837	3.97911	1.48257	250
chr1	105968216	105968474	Oligo_pvalue_1e-2_peak_30243	57	.	3.70238	5.78738	2.96356	197
chr1	106003624	106003767	Oligo_pvalue_1e-2_peak_30258	40	.	2.77679	4.08874	1.48257	49
chr1	106112451	106112849	Oligo_pvalue_1e-2_peak_30290	40	.	2.77679	4.08874	1.48257	329
chr1	106182512	106182628	Oligo_pvalue_1e-2_peak_30307	40	.	2.77679	4.08874	1.48257	57
chr1	106184413	106184500	Oligo_pvalue_1e-2_peak_30308	40	.	2.77679	4.08874	1.48257	42
chr1	106230270	106230408	Oligo_pvalue_1e-2_peak_30326	40	.	2.77679	4.08874	1.48257	68
chr1	106231064	106231290	Oligo_pvalue_1e-2_peak_30327	40	.	2.77679	4.08874	1.48257	171
chr1	106248140	106248214	Oligo_pvalue_1e-2_peak_30335	40	.	2.77679	4.08874	1.48257	36
chr1	106307876	106307971	Oligo_pvalue_1e-2_peak_30354	40	.	2.77679	4.08874	1.48257	46
chr1	106336129	106336447	Oligo_pvalue_1e-2_peak_30361	38	.	2.73998	3.87719	1.40611	37
chr1	106382390	106382478	Oligo_pvalue_1e-2_peak_30378	40	.	2.77679	4.08874	1.48257	43
chr1	106393892	106394208	Oligo_pvalue_1e-2_peak_30383	40	.	2.77679	4.08874	1.48257	60
chr1	106418636	106418710	Oligo_pvalue_1e-2_peak_30395	40	.	2.77679	4.08874	1.48257	36
chr1	106484667	106484793	Oligo_pvalue_1e-2_peak_30424	40	.	2.77679	4.08874	1.48257	62
chr1	106499158	106499637	Oligo_pvalue_1e-2_peak_30430	40	.	2.77679	4.08874	1.48257	430
chr1	106531516	106531929	Oligo_pvalue_1e-2_peak_30442	40	.	2.77679	4.08874	1.48257	41
chr1	106664570	106664654	Oligo_pvalue_1e-2_peak_30499	40	.	2.77679	4.08874	1.48257	41
chr1	106766676	106766767	Oligo_pvalue_1e-2_peak_30542	40	.	2.77679	4.08874	1.48257	44
chr1	106810514	106811039	Oligo_pvalue_1e-2_peak_30560	40	.	2.77679	4.08874	1.48257	404
chr1	106893747	106893856	Oligo_pvalue_1e-2_peak_30592	40	.	2.77679	4.08874	1.48257	53
chr1	106915278	106915377	Oligo_pvalue_1e-2_peak_30606	40	.	2.77679	4.08874	1.48257	48
chr1	107076503	107076640	Oligo_pvalue_1e-2_peak_30670	40	.	2.77679	4.08874	1.48257	67
chr1	107134151	107134226	Oligo_pvalue_1e-2_peak_30694	40	.	2.77679	4.08874	1.48257	36
chr1	107158655	107158766	Oligo_pvalue_1e-2_peak_30702	40	.	2.77679	4.08874	1.48257	54
chr1	107247870	107247948	Oligo_pvalue_1e-2_peak_30740	40	.	2.77679	4.08874	1.48257	38
chr1	107260286	107260407	Oligo_pvalue_1e-2_peak_30747	40	.	2.77679	4.08874	1.48257	59
chr1	107302483	107302571	Oligo_pvalue_1e-2_peak_30762	40	.	2.77679	4.08874	1.48257	43
chr1	107441912	107442014	Oligo_pvalue_1e-2_peak_30813	40	.	2.77679	4.08874	1.48257	50
chr1	107448935	107449071	Oligo_pvalue_1e-2_peak_30815	40	.	2.77679	4.08874	1.48257	67
chr1	107463199	107463318	Oligo_pvalue_1e-2_peak_30819	40	.	2.77679	4.08874	1.48257	58
chr1	107482652	107482730	Oligo_pvalue_1e-2_peak_30825	40	.	2.77679	4.08874	1.48257	38
chr1	107533121	107533485	Oligo_pvalue_1e-2_peak_30850	39	.	2.75837	3.97911	1.48257	297
chr1	107536443	107536539	Oligo_pvalue_1e-2_peak_30854	40	.	2.77679	4.08874	1.48257	47
chr1	107560648	107560790	Oligo_pvalue_1e-2_peak_30870	40	.	2.77679	4.08874	1.48257	70
chr1	107599124	107600242	Oligo_pvalue_1e-2_peak_30890a	172	.	9.59488	17.20126	13.30337	234
chr1	107599124	107600242	Oligo_pvalue_1e-2_peak_30890b	74	.	5.33049	7.47939	4.48592	476
chr1	107599124	107600242	Oligo_pvalue_1e-2_peak_30890c	74	.	5.33049	7.47939	4.48592	638
chr1	107599124	107600242	Oligo_pvalue_1e-2_peak_30890d	74	.	5.30983	7.44621	4.45580	845
chr1	107599124	107600242	Oligo_pvalue_1e-2_peak_30890e	64	.	4.79744	6.41821	3.53226	1048
chr1	107611148	107611569	Oligo_pvalue_1e-2_peak_30893	57	.	3.70238	5.78738	2.96356	60
chr1	107617547	107617624	Oligo_pvalue_1e-2_peak_30894	40	.	2.77679	4.08874	1.48257	37
chr1	107652712	107653702	Oligo_pvalue_1e-2_peak_30907	66	.	4.44800	6.65517	3.74369	223
chr1	107670111	107670377	Oligo_pvalue_1e-2_peak_30915	57	.	3.70238	5.78738	2.96356	216
chr1	107683815	107685081	Oligo_pvalue_1e-2_peak_30923	49	.	3.89196	4.90993	2.20734	908
chr1	107697183	107697489	Oligo_pvalue_1e-2_peak_30926	40	.	2.77679	4.08874	1.48257	237
chr1	107719573	107719683	Oligo_pvalue_1e-2_peak_30940	40	.	2.77679	4.08874	1.48257	54
chr1	107752240	107752753	Oligo_pvalue_1e-2_peak_30953	40	.	2.77679	4.08874	1.48257	65
chr1	107761021	107761106	Oligo_pvalue_1e-2_peak_30957	40	.	2.77679	4.08874	1.48257	41
chr1	107805399	107805654	Oligo_pvalue_1e-2_peak_30978	40	.	2.77679	4.08874	1.48257	132
chr1	107819505	107819968	Oligo_pvalue_1e-2_peak_30988	49	.	3.53544	4.95138	2.24332	276
chr1	107825666	107825752	Oligo_pvalue_1e-2_peak_30995	40	.	2.77679	4.08874	1.48257	42
chr1	107836082	107836156	Oligo_pvalue_1e-2_peak_30999	40	.	2.77679	4.08874	1.48257	36
chr1	107843919	107844034	Oligo_pvalue_1e-2_peak_31004	40	.	2.77679	4.08874	1.48257	56
chr1	107890701	107890779	Oligo_pvalue_1e-2_peak_31025	40	.	2.77679	4.08874	1.48257	38
chr1	107927058	107927180	Oligo_pvalue_1e-2_peak_31039	40	.	2.77679	4.08874	1.48257	60
chr1	107937137	107937285	Oligo_pvalue_1e-2_peak_31044	38	.	2.73998	3.87719	1.40611	101
chr1	107957515	107957640	Oligo_pvalue_1e-2_peak_31057	40	.	2.77679	4.08874	1.48257	61
chr1	107962491	107963083	Oligo_pvalue_1e-2_peak_31059	40	.	2.77679	4.08874	1.48257	340
chr1	107973212	107973621	Oligo_pvalue_1e-2_peak_31063	57	.	3.70238	5.78738	2.96356	313
chr1	107979567	107979693	Oligo_pvalue_1e-2_peak_31066	40	.	2.77679	4.08874	1.48257	62
chr1	107983186	107983393	Oligo_pvalue_1e-2_peak_31070	40	.	2.77679	4.08874	1.48257	170
chr1	108017843	108017928	Oligo_pvalue_1e-2_peak_31089	40	.	2.77679	4.08874	1.48257	41
chr1	108023155	108023568	Oligo_pvalue_1e-2_peak_31090	135	.	8.30289	13.53559	9.97692	291
chr1	108052342	108052616	Oligo_pvalue_1e-2_peak_31099	40	.	2.77679	4.08874	1.48257	49
chr1	108072210	108072548	Oligo_pvalue_1e-2_peak_31112	117	.	7.07089	11.70745	8.31790	192
chr1	108080288	108080734	Oligo_pvalue_1e-2_peak_31114	40	.	2.77679	4.08874	1.48257	390
chr1	108093339	108093676	Oligo_pvalue_1e-2_peak_31119	40	.	2.77679	4.08874	1.48257	66
chr1	108113115	108113674	Oligo_pvalue_1e-2_peak_31123a	100	.	6.77456	10.03915	6.80137	42
chr1	108113115	108113674	Oligo_pvalue_1e-2_peak_31123b	115	.	7.52729	11.52394	8.14893	308
chr1	108113115	108113674	Oligo_pvalue_1e-2_peak_31123c	146	.	9.03274	14.61348	10.95638	483
chr1	108203097	108203201	Oligo_pvalue_1e-2_peak_31149	40	.	2.77679	4.08874	1.48257	51
chr1	108232668	108233404	Oligo_pvalue_1e-2_peak_31168	40	.	2.77679	4.08874	1.48257	693
chr1	108240966	108241051	Oligo_pvalue_1e-2_peak_31172	40	.	2.77679	4.08874	1.48257	41
chr1	108262183	108262325	Oligo_pvalue_1e-2_peak_31176	40	.	2.77679	4.08874	1.48257	70
chr1	108293115	108293403	Oligo_pvalue_1e-2_peak_31188	92	.	5.51673	9.23489	6.07057	82
chr1	108300528	108300647	Oligo_pvalue_1e-2_peak_31192	40	.	2.77679	4.08874	1.48257	58
chr1	108324663	108325202	Oligo_pvalue_1e-2_peak_31200	50	.	3.55840	5.04815	2.32833	477
chr1	108331125	108331265	Oligo_pvalue_1e-2_peak_31205	40	.	2.77679	4.08874	1.48257	69
chr1	108374837	108374915	Oligo_pvalue_1e-2_peak_31222	40	.	2.77679	4.08874	1.48257	38
chr1	108376377	108376520	Oligo_pvalue_1e-2_peak_31223	40	.	2.77679	4.08874	1.48257	70
chr1	108428316	108428412	Oligo_pvalue_1e-2_peak_31241	40	.	2.77679	4.08874	1.48257	47
chr1	108431982	108432074	Oligo_pvalue_1e-2_peak_31244	40	.	2.77679	4.08874	1.48257	45
chr1	108450901	108451166	Oligo_pvalue_1e-2_peak_31254	40	.	2.77679	4.08874	1.48257	215
chr1	108455372	108455490	Oligo_pvalue_1e-2_peak_31257	40	.	2.77679	4.08874	1.48257	58
chr1	108473384	108473504	Oligo_pvalue_1e-2_peak_31262	40	.	2.77679	4.08874	1.48257	59
chr1	108480477	108480871	Oligo_pvalue_1e-2_peak_31267	40	.	2.77679	4.08874	1.48257	62
chr1	108486618	108486730	Oligo_pvalue_1e-2_peak_31270	40	.	2.77679	4.08874	1.48257	55
chr1	108508338	108508588	Oligo_pvalue_1e-2_peak_31279	76	.	5.16974	7.68256	4.66362	40
chr1	108552585	108552712	Oligo_pvalue_1e-2_peak_31300	40	.	2.77679	4.08874	1.48257	62
chr1	108553610	108553695	Oligo_pvalue_1e-2_peak_31301	40	.	2.77679	4.08874	1.48257	41
chr1	108647105	108647208	Oligo_pvalue_1e-2_peak_31332	40	.	2.77679	4.08874	1.48257	50
chr1	108657017	108657205	Oligo_pvalue_1e-2_peak_31337	40	.	2.77679	4.08874	1.48257	61
chr1	108668122	108668479	Oligo_pvalue_1e-2_peak_31341	103	.	6.68282	10.32403	7.05866	241
chr1	108722967	108723498	Oligo_pvalue_1e-2_peak_31355	40	.	2.77679	4.08874	1.48257	46
chr1	108742546	108743661	Oligo_pvalue_1e-2_peak_31359a	58	.	4.56651	5.81765	2.99227	253
chr1	108742546	108743661	Oligo_pvalue_1e-2_peak_31359b	121	.	7.82830	12.17390	8.73971	446
chr1	108756974	108757597	Oligo_pvalue_1e-2_peak_31360	74	.	5.10551	7.46124	4.46823	532
chr1	109055101	109055430	Oligo_pvalue_1e-2_peak_31383	40	.	2.77679	4.08874	1.48257	282
chr1	109102435	109103361	Oligo_pvalue_1e-2_peak_31394	178	.	10.53815	17.88749	13.92268	289
chr1	109112357	109113101	Oligo_pvalue_1e-2_peak_31396	83	.	5.33760	8.34085	5.25991	624
chr1	109134998	109135427	Oligo_pvalue_1e-2_peak_31403	40	.	2.77679	4.08874	1.48257	223
chr1	109166909	109167025	Oligo_pvalue_1e-2_peak_31419	40	.	2.77679	4.08874	1.48257	57
chr1	109186275	109186480	Oligo_pvalue_1e-2_peak_31429	40	.	2.77679	4.08874	1.48257	69
chr1	109189598	109189952	Oligo_pvalue_1e-2_peak_31430	40	.	2.77679	4.08874	1.48257	47
chr1	109203283	109204130	Oligo_pvalue_1e-2_peak_31433	79	.	5.57547	7.94761	4.90266	571
chr1	109234355	109235542	Oligo_pvalue_1e-2_peak_31438a	57	.	4.51009	5.79388	2.96969	359
chr1	109234355	109235542	Oligo_pvalue_1e-2_peak_31438b	181	.	10.14771	18.12906	14.14004	552
chr1	109234355	109235542	Oligo_pvalue_1e-2_peak_31438c	141	.	8.49137	14.16045	10.54669	684
chr1	109234355	109235542	Oligo_pvalue_1e-2_peak_31438d	58	.	4.52873	5.82402	2.99800	859
chr1	109234355	109235542	Oligo_pvalue_1e-2_peak_31438e	58	.	4.52873	5.82402	2.99800	1114
chr1	109243934	109244062	Oligo_pvalue_1e-2_peak_31440	40	.	2.77679	4.08874	1.48257	63
chr1	109264795	109265137	Oligo_pvalue_1e-2_peak_31448	40	.	3.26184	4.03980	1.48257	137
chr1	109289012	109290169	Oligo_pvalue_1e-2_peak_31457a	135	.	7.88449	13.53994	9.98086	179
chr1	109289012	109290169	Oligo_pvalue_1e-2_peak_31457b	172	.	9.36283	17.27093	13.36536	325
chr1	109289012	109290169	Oligo_pvalue_1e-2_peak_31457c	100	.	6.40615	10.04527	6.80705	744
chr1	109289012	109290169	Oligo_pvalue_1e-2_peak_31457d	48	.	3.92812	4.87838	2.17926	1103
chr1	109301230	109301959	Oligo_pvalue_1e-2_peak_31458	77	.	5.47988	7.70589	4.68399	411
chr1	109325080	109325165	Oligo_pvalue_1e-2_peak_31469	39	.	2.75837	3.97911	1.48257	41
chr1	109352418	109353011	Oligo_pvalue_1e-2_peak_31485	48	.	3.51278	4.85998	2.16196	396
chr1	109358898	109359776	Oligo_pvalue_1e-2_peak_31486a	110	.	7.21024	11.07778	7.74487	59
chr1	109358898	109359776	Oligo_pvalue_1e-2_peak_31486b	110	.	7.21024	11.07778	7.74487	273
chr1	109358898	109359776	Oligo_pvalue_1e-2_peak_31486c	136	.	8.41195	13.69620	10.12268	352
chr1	109358898	109359776	Oligo_pvalue_1e-2_peak_31486d	98	.	6.60939	9.81903	6.60057	510
chr1	109370901	109371328	Oligo_pvalue_1e-2_peak_31488a	70	.	5.26905	7.08836	4.13205	42
chr1	109370901	109371328	Oligo_pvalue_1e-2_peak_31488b	83	.	5.92768	8.33063	5.25234	128
chr1	109372967	109373419	Oligo_pvalue_1e-2_peak_31489	59	.	4.65518	5.97795	3.13644	385
chr1	109394147	109395491	Oligo_pvalue_1e-2_peak_31497a	69	.	5.15578	6.96338	4.02097	1034
chr1	109394147	109395491	Oligo_pvalue_1e-2_peak_31497b	112	.	7.40521	11.25228	7.90302	1233
chr1	109418670	109419770	Oligo_pvalue_1e-2_peak_31502a	160	.	8.32778	16.03245	12.24473	216
chr1	109418670	109419770	Oligo_pvalue_1e-2_peak_31502b	56	.	4.17659	5.66360	2.87203	508
chr1	109418670	109419770	Oligo_pvalue_1e-2_peak_31502c	74	.	4.99667	7.48045	4.48689	675
chr1	109418670	109419770	Oligo_pvalue_1e-2_peak_31502d	137	.	7.49500	13.74267	10.16531	921
chr1	109439288	109439645	Oligo_pvalue_1e-2_peak_31511	40	.	3.26184	4.03980	1.48257	116
chr1	109440736	109440984	Oligo_pvalue_1e-2_peak_31512	40	.	3.28138	4.09424	1.48517	14
chr1	109505494	109506273	Oligo_pvalue_1e-2_peak_31551a	65	.	4.96877	6.57675	3.67448	271
chr1	109505494	109506273	Oligo_pvalue_1e-2_peak_31551b	121	.	7.84873	12.12024	8.69160	424
chr1	109505494	109506273	Oligo_pvalue_1e-2_peak_31551c	121	.	7.84873	12.12024	8.69160	648
chr1	109515837	109515944	Oligo_pvalue_1e-2_peak_31554	40	.	2.77679	4.08874	1.48257	52
chr1	109554081	109554351	Oligo_pvalue_1e-2_peak_31568	39	.	2.75837	3.97911	1.48257	78
chr1	109563210	109563643	Oligo_pvalue_1e-2_peak_31573	40	.	2.77679	4.08874	1.48257	42
chr1	109584075	109585073	Oligo_pvalue_1e-2_peak_31583a	56	.	4.40141	5.61933	2.83367	436
chr1	109584075	109585073	Oligo_pvalue_1e-2_peak_31583b	149	.	8.76760	14.99491	11.30175	693
chr1	109584075	109585073	Oligo_pvalue_1e-2_peak_31583c	149	.	8.76760	14.99491	11.30175	822
chr1	109599929	109600014	Oligo_pvalue_1e-2_peak_31585	40	.	2.77679	4.08874	1.48257	41
chr1	109618403	109618844	Oligo_pvalue_1e-2_peak_31590a	95	.	6.55480	9.56030	6.36520	86
chr1	109618403	109618844	Oligo_pvalue_1e-2_peak_31590b	274	.	14.42056	27.41458	22.38093	327
chr1	109626287	109627010	Oligo_pvalue_1e-2_peak_31591	90	.	6.25547	9.02418	5.88076	452
chr1	109631632	109632156	Oligo_pvalue_1e-2_peak_31592a	100	.	6.38319	10.00830	6.77307	101
chr1	109631632	109632156	Oligo_pvalue_1e-2_peak_31592b	118	.	7.29243	11.82080	8.41891	444
chr1	109632939	109633614	Oligo_pvalue_1e-2_peak_31593a	63	.	4.76039	6.35926	3.47946	238
chr1	109632939	109633614	Oligo_pvalue_1e-2_peak_31593b	53	.	4.23146	5.35009	2.59658	407
chr1	109632939	109633614	Oligo_pvalue_1e-2_peak_31593c	85	.	5.81826	8.50815	5.41198	502
chr1	109642501	109643458	Oligo_pvalue_1e-2_peak_31594	115	.	7.50657	11.59426	8.21304	290
chr1	109646062	109646165	Oligo_pvalue_1e-2_peak_31595	54	.	4.33920	5.42121	2.65816	55
chr1	109654492	109655063	Oligo_pvalue_1e-2_peak_31596	155	.	9.47315	15.52267	11.78207	407
chr1	109655383	109655619	Oligo_pvalue_1e-2_peak_31597	95	.	6.55833	9.56699	6.37051	103
chr1	109693624	109694189	Oligo_pvalue_1e-2_peak_31604	213	.	12.11020	21.34343	17.02580	380
chr1	109722945	109723030	Oligo_pvalue_1e-2_peak_31614	40	.	2.77679	4.08874	1.48257	41
chr1	109729254	109729736	Oligo_pvalue_1e-2_peak_31617	79	.	5.23560	7.92549	4.88464	239
chr1	109743944	109744279	Oligo_pvalue_1e-2_peak_31622	90	.	5.95643	9.06419	5.91678	92
chr1	109756299	109757133	Oligo_pvalue_1e-2_peak_31624a	57	.	4.50219	5.70347	2.90668	51
chr1	109756299	109757133	Oligo_pvalue_1e-2_peak_31624b	106	.	7.07486	10.63612	7.34372	195
chr1	109756299	109757133	Oligo_pvalue_1e-2_peak_31624c	161	.	9.64754	16.18011	12.37900	356
chr1	109756299	109757133	Oligo_pvalue_1e-2_peak_31624d	68	.	5.14536	6.86593	3.93414	537
chr1	109756299	109757133	Oligo_pvalue_1e-2_peak_31624e	80	.	5.78853	8.07883	5.02310	729
chr1	109767487	109767584	Oligo_pvalue_1e-2_peak_31625	40	.	2.77679	4.08874	1.48257	47
chr1	109772601	109773038	Oligo_pvalue_1e-2_peak_31626	126	.	8.10194	12.65468	9.17770	72
chr1	109773694	109774088	Oligo_pvalue_1e-2_peak_31627	96	.	6.59341	9.64155	6.43879	220
chr1	109782138	109782379	Oligo_pvalue_1e-2_peak_31629	48	.	3.86997	4.85757	2.16196	178
chr1	109792166	109792359	Oligo_pvalue_1e-2_peak_31631	52	.	4.22450	5.22796	2.48850	62
chr1	109792729	109792818	Oligo_pvalue_1e-2_peak_31632	51	.	4.20597	5.19712	2.45997	45
chr1	109796048	109796708	Oligo_pvalue_1e-2_peak_31633	120	.	7.61080	12.02811	8.60800	217
chr1	109806006	109806881	Oligo_pvalue_1e-2_peak_31634a	90	.	5.99970	9.07960	5.93015	391
chr1	109806006	109806881	Oligo_pvalue_1e-2_peak_31634b	112	.	6.94893	11.26208	7.91188	542
chr1	109806006	109806881	Oligo_pvalue_1e-2_peak_31634c	89	.	5.89217	8.90733	5.77532	668
chr1	109811137	109811386	Oligo_pvalue_1e-2_peak_31635	45	.	3.77542	4.50442	1.85038	191
chr1	109820032	109820322	Oligo_pvalue_1e-2_peak_31638	53	.	4.31965	5.38798	2.62631	237
chr1	109825570	109826072	Oligo_pvalue_1e-2_peak_31639a	86	.	5.90953	8.65585	5.54796	64
chr1	109825570	109826072	Oligo_pvalue_1e-2_peak_31639b	160	.	9.16887	16.06529	12.27356	284
chr1	109841292	109841553	Oligo_pvalue_1e-2_peak_31641	63	.	4.61255	6.34433	3.46552	167
chr1	109842218	109842832	Oligo_pvalue_1e-2_peak_31642a	79	.	5.10284	7.95039	4.90535	56
chr1	109842218	109842832	Oligo_pvalue_1e-2_peak_31642b	152	.	7.57057	15.21486	11.50210	278
chr1	109842218	109842832	Oligo_pvalue_1e-2_peak_31642c	46	.	3.53982	4.66228	1.98942	521
chr1	109847021	109847554	Oligo_pvalue_1e-2_peak_31643a	79	.	4.93027	7.97690	4.93125	67
chr1	109847021	109847554	Oligo_pvalue_1e-2_peak_31643b	93	.	5.53873	9.32160	6.15121	335
chr1	109850556	109850637	Oligo_pvalue_1e-2_peak_31645	44	.	3.61696	4.40254	1.75833	37
chr1	109855791	109856395	Oligo_pvalue_1e-2_peak_31646	141	.	8.67840	14.16221	10.54766	419
chr1	109886400	109886530	Oligo_pvalue_1e-2_peak_31663	39	.	2.75837	3.97911	1.48257	64
chr1	109893404	109893971	Oligo_pvalue_1e-2_peak_31670	38	.	2.73998	3.87719	1.40611	184
chr1	109895084	109895323	Oligo_pvalue_1e-2_peak_31672	39	.	2.75837	3.97911	1.48257	63
chr1	109913913	109914393	Oligo_pvalue_1e-2_peak_31685	48	.	3.51278	4.85998	2.16196	115
chr1	109934821	109935028	Oligo_pvalue_1e-2_peak_31696	77	.	5.52395	7.79221	4.76413	62
chr1	109935487	109935872	Oligo_pvalue_1e-2_peak_31697	76	.	4.93321	7.67457	4.65773	337
chr1	109940356	109940905	Oligo_pvalue_1e-2_peak_31698a	66	.	4.45500	6.61018	3.70487	58
chr1	109940356	109940905	Oligo_pvalue_1e-2_peak_31698b	243	.	10.71442	24.34396	19.69157	373
chr1	109968870	109969434	Oligo_pvalue_1e-2_peak_31704	224	.	12.39481	22.49855	18.05572	260
chr1	110008932	110009460	Oligo_pvalue_1e-2_peak_31712	40	.	2.77679	4.08874	1.48257	261
chr1	110026046	110027268	Oligo_pvalue_1e-2_peak_31716a	68	.	5.07385	6.86345	3.93252	44
chr1	110026046	110027268	Oligo_pvalue_1e-2_peak_31716b	103	.	6.76514	10.32632	7.06058	442
chr1	110026046	110027268	Oligo_pvalue_1e-2_peak_31716c	195	.	10.71147	19.52010	15.39291	533
chr1	110033409	110033520	Oligo_pvalue_1e-2_peak_31717	61	.	4.72398	6.10482	3.25216	43
chr1	110036441	110036963	Oligo_pvalue_1e-2_peak_31718	184	.	10.74475	18.49001	14.46661	291
chr1	110072583	110073340	Oligo_pvalue_1e-2_peak_31732a	90	.	6.32289	9.08417	5.93307	112
chr1	110072583	110073340	Oligo_pvalue_1e-2_peak_31732b	106	.	7.09824	10.60580	7.31545	472
chr1	110072583	110073340	Oligo_pvalue_1e-2_peak_31732c	65	.	4.94315	6.52570	3.62922	713
chr1	110078677	110079119	Oligo_pvalue_1e-2_peak_31734	79	.	5.57547	7.94761	4.90266	374
chr1	110089065	110089229	Oligo_pvalue_1e-2_peak_31735	69	.	5.19413	6.95298	4.01185	106
chr1	110090783	110091339	Oligo_pvalue_1e-2_peak_31736	166	.	9.87947	16.60860	12.76566	436
chr1	110122348	110122438	Oligo_pvalue_1e-2_peak_31748	40	.	2.77679	4.08874	1.48257	44
chr1	110163505	110164002	Oligo_pvalue_1e-2_peak_31761a	72	.	5.34616	7.22996	4.25988	174
chr1	110163505	110164002	Oligo_pvalue_1e-2_peak_31761b	72	.	5.34616	7.22996	4.25988	282
chr1	110175185	110176069	Oligo_pvalue_1e-2_peak_31764	50	.	3.55840	5.04815	2.32833	321
chr1	110182674	110183353	Oligo_pvalue_1e-2_peak_31767	66	.	4.44800	6.65517	3.74369	410
chr1	110192124	110192458	Oligo_pvalue_1e-2_peak_31771	40	.	2.77679	4.08874	1.48257	148
chr1	110198346	110199361	Oligo_pvalue_1e-2_peak_31772a	71	.	5.24031	7.14717	4.18724	136
chr1	110198346	110199361	Oligo_pvalue_1e-2_peak_31772b	99	.	6.73754	9.95609	6.72570	380
chr1	110198346	110199361	Oligo_pvalue_1e-2_peak_31772c	70	.	5.21182	7.08455	4.12909	650
chr1	110210238	110211283	Oligo_pvalue_1e-2_peak_31775	86	.	5.40784	8.66157	5.55113	383
chr1	110230114	110230742	Oligo_pvalue_1e-2_peak_31782	117	.	7.42758	11.71094	8.32030	292
chr1	110282564	110283291	Oligo_pvalue_1e-2_peak_31797	73	.	5.07400	7.35758	4.37553	664
chr1	110313488	110313683	Oligo_pvalue_1e-2_peak_31811	40	.	3.26184	4.03980	1.48257	47
chr1	110315949	110316629	Oligo_pvalue_1e-2_peak_31812	58	.	4.49169	5.82547	2.99834	549
chr1	110319456	110319958	Oligo_pvalue_1e-2_peak_31813	75	.	5.41796	7.55548	4.55470	220
chr1	110334322	110335016	Oligo_pvalue_1e-2_peak_31818	64	.	4.39097	6.41891	3.53226	574
chr1	110345541	110346162	Oligo_pvalue_1e-2_peak_31823	69	.	4.95172	6.98166	4.03681	48
chr1	110355500	110355694	Oligo_pvalue_1e-2_peak_31824	57	.	4.44313	5.71997	2.92171	23
chr1	110356973	110357482	Oligo_pvalue_1e-2_peak_31825	43	.	3.66300	4.39923	1.75513	109
chr1	110366646	110366945	Oligo_pvalue_1e-2_peak_31830	55	.	3.65330	5.50407	2.73037	59
chr1	110372334	110372477	Oligo_pvalue_1e-2_peak_31831	40	.	2.77679	4.08874	1.48257	70
chr1	110394930	110395339	Oligo_pvalue_1e-2_peak_31839	151	.	9.07815	15.10245	11.40077	211
chr1	110415140	110415213	Oligo_pvalue_1e-2_peak_31846	38	.	3.18598	3.83903	1.37809	33
chr1	110419843	110420385	Oligo_pvalue_1e-2_peak_31848a	69	.	5.21887	6.99745	4.05175	43
chr1	110419843	110420385	Oligo_pvalue_1e-2_peak_31848b	72	.	5.31444	7.26053	4.28753	416
chr1	110424784	110425866	Oligo_pvalue_1e-2_peak_31849a	80	.	5.56061	8.09461	5.03800	456
chr1	110424784	110425866	Oligo_pvalue_1e-2_peak_31849b	154	.	8.82155	15.48965	11.75117	666
chr1	110426487	110426560	Oligo_pvalue_1e-2_peak_31850	52	.	4.15132	5.22448	2.48542	33
chr1	110434659	110434902	Oligo_pvalue_1e-2_peak_31851	73	.	5.07400	7.35758	4.37553	65
chr1	110444057	110444130	Oligo_pvalue_1e-2_peak_31853	43	.	3.70256	4.33054	1.69604	39
chr1	110447050	110447544	Oligo_pvalue_1e-2_peak_31854	212	.	11.72478	21.27881	16.96664	221
chr1	110453001	110454110	Oligo_pvalue_1e-2_peak_31855a	43	.	3.73622	4.38721	1.74717	223
chr1	110453001	110454110	Oligo_pvalue_1e-2_peak_31855b	65	.	4.98163	6.57940	3.67615	355
chr1	110453001	110454110	Oligo_pvalue_1e-2_peak_31855c	65	.	4.98163	6.57940	3.67615	509
chr1	110454529	110454607	Oligo_pvalue_1e-2_peak_31856	54	.	4.37883	5.48897	2.71942	38
chr1	110466217	110466613	Oligo_pvalue_1e-2_peak_31859	59	.	4.25459	5.92478	3.08752	57
chr1	110472628	110472749	Oligo_pvalue_1e-2_peak_31861	49	.	3.53544	4.95138	2.24332	59
chr1	110527030	110527869	Oligo_pvalue_1e-2_peak_31884a	68	.	4.94560	6.86712	3.93513	47
chr1	110527030	110527869	Oligo_pvalue_1e-2_peak_31884b	267	.	12.85856	26.78701	21.83605	313
chr1	110527030	110527869	Oligo_pvalue_1e-2_peak_31884c	89	.	5.93472	8.97544	5.83643	682
chr1	110540406	110540762	Oligo_pvalue_1e-2_peak_31891	40	.	2.77679	4.08874	1.48257	301
chr1	110544116	110544195	Oligo_pvalue_1e-2_peak_31893	39	.	2.75837	3.97911	1.48257	38
chr1	110552885	110553029	Oligo_pvalue_1e-2_peak_31901	40	.	2.77679	4.08874	1.48257	71
chr1	110555219	110555321	Oligo_pvalue_1e-2_peak_31902	40	.	2.77679	4.08874	1.48257	50
chr1	110562242	110562718	Oligo_pvalue_1e-2_peak_31908	53	.	3.62911	5.37785	2.61944	195
chr1	110576800	110577997	Oligo_pvalue_1e-2_peak_31915a	53	.	4.28113	5.38413	2.62479	216
chr1	110576800	110577997	Oligo_pvalue_1e-2_peak_31915b	105	.	7.06165	10.53180	7.24839	378
chr1	110576800	110577997	Oligo_pvalue_1e-2_peak_31915c	65	.	4.94315	6.52570	3.62922	482
chr1	110591600	110592010	Oligo_pvalue_1e-2_peak_31918	58	.	4.22833	5.83877	3.00940	106
chr1	110602539	110602965	Oligo_pvalue_1e-2_peak_31923	53	.	3.62911	5.37785	2.61944	363
chr1	110610676	110611156	Oligo_pvalue_1e-2_peak_31927	49	.	3.53544	4.95138	2.24332	67
chr1	110630667	110631075	Oligo_pvalue_1e-2_peak_31936	40	.	2.77679	4.08874	1.48257	343
chr1	110648900	110649080	Oligo_pvalue_1e-2_peak_31945	72	.	4.56663	7.22716	4.25790	52
chr1	110657595	110657957	Oligo_pvalue_1e-2_peak_31951	40	.	2.77679	4.08874	1.48257	58
chr1	110739564	110739976	Oligo_pvalue_1e-2_peak_31994	55	.	3.65330	5.50407	2.73037	159
chr1	110752521	110753026	Oligo_pvalue_1e-2_peak_32001	61	.	4.64396	6.17345	3.31215	281
chr1	110753464	110753734	Oligo_pvalue_1e-2_peak_32002	48	.	3.84823	4.80658	2.11596	58
chr1	110768989	110769961	Oligo_pvalue_1e-2_peak_32008	38	.	2.73998	3.87719	1.40611	625
chr1	110783650	110783787	Oligo_pvalue_1e-2_peak_32016	40	.	2.77679	4.08874	1.48257	67
chr1	110808868	110809002	Oligo_pvalue_1e-2_peak_32026	39	.	2.75837	3.97911	1.48257	66
chr1	110855353	110855522	Oligo_pvalue_1e-2_peak_32043	145	.	8.61623	14.56568	10.91291	59
chr1	110880645	110882189	Oligo_pvalue_1e-2_peak_32052a	42	.	3.30098	4.28059	1.65042	320
chr1	110880645	110882189	Oligo_pvalue_1e-2_peak_32052b	161	.	7.59226	16.18617	12.38455	555
chr1	110880645	110882189	Oligo_pvalue_1e-2_peak_32052c	141	.	6.94881	14.12299	10.51086	847
chr1	110880645	110882189	Oligo_pvalue_1e-2_peak_32052d	183	.	8.27239	18.38872	14.37622	920
chr1	110880645	110882189	Oligo_pvalue_1e-2_peak_32052e	162	.	7.61060	16.21914	12.41250	1044
chr1	110880645	110882189	Oligo_pvalue_1e-2_peak_32052f	151	.	7.27971	15.16150	11.45499	1162
chr1	110880645	110882189	Oligo_pvalue_1e-2_peak_32052g	194	.	8.60329	19.49923	15.37602	1342
chr1	110892217	110892304	Oligo_pvalue_1e-2_peak_32057	40	.	2.77679	4.08874	1.48257	42
chr1	110895189	110895357	Oligo_pvalue_1e-2_peak_32058	40	.	2.77679	4.08874	1.48257	81
chr1	110940710	110940850	Oligo_pvalue_1e-2_peak_32074	40	.	2.77679	4.08874	1.48257	69
chr1	110949846	110950640	Oligo_pvalue_1e-2_peak_32076	192	.	10.98546	19.22292	15.12762	519
chr1	110955130	110955443	Oligo_pvalue_1e-2_peak_32077	95	.	6.40923	9.54279	6.34884	251
chr1	110995135	110995215	Oligo_pvalue_1e-2_peak_32092	40	.	2.77679	4.08874	1.48257	39
chr1	111002816	111003380	Oligo_pvalue_1e-2_peak_32097	70	.	4.53638	7.06887	4.11652	269
chr1	111021316	111021396	Oligo_pvalue_1e-2_peak_32103	40	.	2.77679	4.08874	1.48257	39
chr1	111025150	111025654	Oligo_pvalue_1e-2_peak_32105	40	.	2.77679	4.08874	1.48257	358
chr1	111032969	111033352	Oligo_pvalue_1e-2_peak_32110	37	.	2.72183	3.78300	1.32790	340
chr1	111038738	111038952	Oligo_pvalue_1e-2_peak_32114	84	.	5.37249	8.49611	5.40177	114
chr1	111040343	111040486	Oligo_pvalue_1e-2_peak_32115	37	.	2.72183	3.78300	1.32790	70
chr1	111054267	111054383	Oligo_pvalue_1e-2_peak_32123	40	.	2.77679	4.08874	1.48257	57
chr1	111067255	111067418	Oligo_pvalue_1e-2_peak_32133	83	.	5.33760	8.34085	5.25991	68
chr1	111080572	111081097	Oligo_pvalue_1e-2_peak_32138	123	.	7.87340	12.35105	8.90102	284
chr1	111091006	111091269	Oligo_pvalue_1e-2_peak_32141	40	.	2.77679	4.08874	1.48257	221
chr1	111098037	111099490	Oligo_pvalue_1e-2_peak_32142a	181	.	8.40866	18.12885	14.14004	124
chr1	111098037	111099490	Oligo_pvalue_1e-2_peak_32142b	62	.	4.20433	6.20171	3.33837	334
chr1	111098037	111099490	Oligo_pvalue_1e-2_peak_32142c	70	.	4.55469	7.05246	4.10312	719
chr1	111098037	111099490	Oligo_pvalue_1e-2_peak_32142d	215	.	9.43561	21.52932	17.19204	900
chr1	111098037	111099490	Oligo_pvalue_1e-2_peak_32142e	148	.	7.33881	14.81142	11.13641	1018
chr1	111098037	111099490	Oligo_pvalue_1e-2_peak_32142f	148	.	7.33881	14.81142	11.13641	1242
chr1	111107906	111108799	Oligo_pvalue_1e-2_peak_32143a	63	.	4.87092	6.39016	3.50693	77
chr1	111107906	111108799	Oligo_pvalue_1e-2_peak_32143b	240	.	12.78617	24.01056	19.39791	426
chr1	111107906	111108799	Oligo_pvalue_1e-2_peak_32143c	138	.	8.52411	13.89117	10.29973	524
chr1	111124091	111124719	Oligo_pvalue_1e-2_peak_32145a	136	.	8.41195	13.69620	10.12268	311
chr1	111124091	111124719	Oligo_pvalue_1e-2_peak_32145b	62	.	4.80683	6.28208	3.41065	580
chr1	111125047	111125434	Oligo_pvalue_1e-2_peak_32146	51	.	4.20597	5.19712	2.45997	270
chr1	111148767	111149863	Oligo_pvalue_1e-2_peak_32155	112	.	7.12368	11.21305	7.86761	312
chr1	111158530	111158745	Oligo_pvalue_1e-2_peak_32156	53	.	4.07731	5.38744	2.62624	33
chr1	111162207	111162490	Oligo_pvalue_1e-2_peak_32157	69	.	4.95172	6.98166	4.03681	45
chr1	111177122	111177970	Oligo_pvalue_1e-2_peak_32161	51	.	3.58166	5.15094	2.41837	390
chr1	111179997	111180141	Oligo_pvalue_1e-2_peak_32162	39	.	2.75837	3.97911	1.48257	71
chr1	111217195	111217633	Oligo_pvalue_1e-2_peak_32173	59	.	4.25459	5.92478	3.08752	400
chr1	111255044	111255156	Oligo_pvalue_1e-2_peak_32189	49	.	3.89196	4.90993	2.20734	61
chr1	111256897	111257593	Oligo_pvalue_1e-2_peak_32190	62	.	4.67035	6.23671	3.36837	505
chr1	111299040	111299457	Oligo_pvalue_1e-2_peak_32201	79	.	5.23560	7.92549	4.88464	346
chr1	111308413	111309010	Oligo_pvalue_1e-2_peak_32204	52	.	3.60523	5.26053	2.51350	483
chr1	111323171	111324129	Oligo_pvalue_1e-2_peak_32212	81	.	5.30316	8.19462	5.12796	557
chr1	111453623	111453730	Oligo_pvalue_1e-2_peak_32242	40	.	2.77679	4.08874	1.48257	52
chr1	111506000	111506945	Oligo_pvalue_1e-2_peak_32250a	87	.	5.97989	8.77021	5.65081	209
chr1	111506000	111506945	Oligo_pvalue_1e-2_peak_32250b	274	.	13.59065	27.44048	22.40159	648
chr1	111506000	111506945	Oligo_pvalue_1e-2_peak_32250c	148	.	8.69802	14.87895	11.19697	804
chr1	111666223	111666779	Oligo_pvalue_1e-2_peak_32284	52	.	3.60523	5.26053	2.51350	190
chr1	111670432	111670549	Oligo_pvalue_1e-2_peak_32287	37	.	2.72183	3.78300	1.32790	57
chr1	111682083	111683358	Oligo_pvalue_1e-2_peak_32290a	125	.	8.01925	12.52908	9.06354	753
chr1	111682083	111683358	Oligo_pvalue_1e-2_peak_32290b	48	.	4.00962	4.86629	2.16753	1026
chr1	111721640	111721884	Oligo_pvalue_1e-2_peak_32307	40	.	2.77679	4.08874	1.48257	58
chr1	111735508	111735624	Oligo_pvalue_1e-2_peak_32312	40	.	2.77679	4.08874	1.48257	57
chr1	111765631	111765845	Oligo_pvalue_1e-2_peak_32322	127	.	7.75461	12.77078	9.28186	65
chr1	111771239	111771429	Oligo_pvalue_1e-2_peak_32323	110	.	6.89299	11.02150	7.69335	51
chr1	111785845	111785957	Oligo_pvalue_1e-2_peak_32329	40	.	2.77679	4.08874	1.48257	55
chr1	111787286	111787401	Oligo_pvalue_1e-2_peak_32330	40	.	2.77679	4.08874	1.48257	56
chr1	111792564	111792902	Oligo_pvalue_1e-2_peak_32331	69	.	5.19413	6.95298	4.01185	239
chr1	111796512	111796854	Oligo_pvalue_1e-2_peak_32332	134	.	8.40065	13.41579	9.86735	231
chr1	111817492	111818248	Oligo_pvalue_1e-2_peak_32337	57	.	3.70238	5.78738	2.96356	415
chr1	111876779	111877057	Oligo_pvalue_1e-2_peak_32360	75	.	4.62798	7.58235	4.57172	220
chr1	111888835	111889535	Oligo_pvalue_1e-2_peak_32363	124	.	7.91891	12.46716	9.00690	371
chr1	111915075	111915175	Oligo_pvalue_1e-2_peak_32369	40	.	2.77679	4.08874	1.48257	49
chr1	111942617	111942827	Oligo_pvalue_1e-2_peak_32371	40	.	2.77679	4.08874	1.48257	37
chr1	111961734	111961839	Oligo_pvalue_1e-2_peak_32375	40	.	2.77679	4.08874	1.48257	51
chr1	111972364	111972472	Oligo_pvalue_1e-2_peak_32380	40	.	2.77679	4.08874	1.48257	53
chr1	111991525	111992413	Oligo_pvalue_1e-2_peak_32390a	52	.	4.22450	5.22796	2.48850	82
chr1	111991525	111992413	Oligo_pvalue_1e-2_peak_32390b	111	.	7.24200	11.13245	7.79497	411
chr1	111991525	111992413	Oligo_pvalue_1e-2_peak_32390c	193	.	10.86300	19.36024	15.25097	511
chr1	112023944	112024600	Oligo_pvalue_1e-2_peak_32397	163	.	9.72763	16.35225	12.53340	584
chr1	112031121	112031655	Oligo_pvalue_1e-2_peak_32398	45	.	3.42495	4.53818	1.87798	358
chr1	112041628	112041989	Oligo_pvalue_1e-2_peak_32400	72	.	5.04286	7.25809	4.28557	248
chr1	112050574	112051088	Oligo_pvalue_1e-2_peak_32401	67	.	5.07393	6.79101	3.86561	462
chr1	112056298	112056644	Oligo_pvalue_1e-2_peak_32402	131	.	8.24507	13.13417	9.61278	123
chr1	112078313	112078871	Oligo_pvalue_1e-2_peak_32405	120	.	7.73994	12.02109	8.60194	235
chr1	112094357	112094807	Oligo_pvalue_1e-2_peak_32412	39	.	2.75837	3.97911	1.48257	393
chr1	112099095	112099216	Oligo_pvalue_1e-2_peak_32415	40	.	2.77679	4.08874	1.48257	59
chr1	112107612	112108211	Oligo_pvalue_1e-2_peak_32417	177	.	10.33926	17.73006	13.77961	262
chr1	112114490	112115113	Oligo_pvalue_1e-2_peak_32418	64	.	4.39097	6.41891	3.53226	266
chr1	112148007	112149469	Oligo_pvalue_1e-2_peak_32437	55	.	3.65330	5.50407	2.73037	429
chr1	112162091	112163017	Oligo_pvalue_1e-2_peak_32441a	206	.	10.81526	20.64619	16.40385	355
chr1	112162091	112163017	Oligo_pvalue_1e-2_peak_32441b	71	.	5.15013	7.19105	4.22657	633
chr1	112162091	112163017	Oligo_pvalue_1e-2_peak_32441c	71	.	5.15013	7.19105	4.22657	787
chr1	112190080	112190369	Oligo_pvalue_1e-2_peak_32456	37	.	2.72183	3.78300	1.32790	57
chr1	112191536	112191668	Oligo_pvalue_1e-2_peak_32458	37	.	2.72183	3.78300	1.32790	65
chr1	112207149	112207274	Oligo_pvalue_1e-2_peak_32463	38	.	2.73998	3.87719	1.40611	61
chr1	112215130	112215485	Oligo_pvalue_1e-2_peak_32466	40	.	2.77679	4.08874	1.48257	148
chr1	112257490	112257785	Oligo_pvalue_1e-2_peak_32484	69	.	4.50653	6.92169	3.98250	242
chr1	112279528	112279826	Oligo_pvalue_1e-2_peak_32499	47	.	3.72486	4.74938	2.06791	237
chr1	112281142	112281387	Oligo_pvalue_1e-2_peak_32500	39	.	3.31098	3.93863	1.46075	58
chr1	112281800	112283138	Oligo_pvalue_1e-2_peak_32501a	114	.	6.62197	11.48009	8.10950	253
chr1	112281800	112283138	Oligo_pvalue_1e-2_peak_32501b	64	.	4.55260	6.49987	3.60682	397
chr1	112281800	112283138	Oligo_pvalue_1e-2_peak_32501c	65	.	4.59424	6.56569	3.66502	1276
chr1	112297823	112298881	Oligo_pvalue_1e-2_peak_32504a	72	.	5.29163	7.22243	4.25555	53
chr1	112297823	112298881	Oligo_pvalue_1e-2_peak_32504b	61	.	4.70367	6.11022	3.25415	286
chr1	112297823	112298881	Oligo_pvalue_1e-2_peak_32504c	95	.	6.46755	9.57797	6.38073	369
chr1	112297823	112298881	Oligo_pvalue_1e-2_peak_32504d	174	.	9.99530	17.46311	13.53949	483
chr1	112310175	112310319	Oligo_pvalue_1e-2_peak_32509	39	.	2.75837	3.97911	1.48257	71
chr1	112312335	112312446	Oligo_pvalue_1e-2_peak_32512	57	.	3.70238	5.78738	2.96356	62
chr1	112400130	112400490	Oligo_pvalue_1e-2_peak_32550	71	.	5.01211	7.16245	4.19991	44
chr1	112439455	112439538	Oligo_pvalue_1e-2_peak_32571	40	.	2.77679	4.08874	1.48257	40
chr1	112445834	112445931	Oligo_pvalue_1e-2_peak_32578	39	.	2.75837	3.97911	1.48257	47
chr1	112450238	112450313	Oligo_pvalue_1e-2_peak_32580	40	.	2.77679	4.08874	1.48257	36
chr1	112467282	112467378	Oligo_pvalue_1e-2_peak_32591	40	.	2.77679	4.08874	1.48257	47
chr1	112491342	112491842	Oligo_pvalue_1e-2_peak_32604	83	.	5.70823	8.30550	5.22976	368
chr1	112499137	112499255	Oligo_pvalue_1e-2_peak_32607	38	.	2.73998	3.87719	1.40611	58
chr1	112512237	112512655	Oligo_pvalue_1e-2_peak_32619	40	.	2.77679	4.08874	1.48257	51
chr1	112532258	112532791	Oligo_pvalue_1e-2_peak_32625	106	.	7.09824	10.60580	7.31545	121
chr1	112533970	112534800	Oligo_pvalue_1e-2_peak_32626	52	.	4.23699	5.29645	2.54748	218
chr1	112578875	112579236	Oligo_pvalue_1e-2_peak_32641	40	.	2.77679	4.08874	1.48257	313
chr1	112585727	112585846	Oligo_pvalue_1e-2_peak_32648	40	.	2.77679	4.08874	1.48257	58
chr1	112595512	112595878	Oligo_pvalue_1e-2_peak_32650	40	.	2.77679	4.08874	1.48257	296
chr1	112616949	112617539	Oligo_pvalue_1e-2_peak_32657	40	.	2.77679	4.08874	1.48257	446
chr1	112672297	112672402	Oligo_pvalue_1e-2_peak_32670	40	.	2.77679	4.08874	1.48257	51
chr1	112673008	112673108	Oligo_pvalue_1e-2_peak_32671	40	.	2.77679	4.08874	1.48257	49
chr1	112711354	112711743	Oligo_pvalue_1e-2_peak_32687	40	.	2.77679	4.08874	1.48257	331
chr1	112715124	112715228	Oligo_pvalue_1e-2_peak_32688	40	.	2.77679	4.08874	1.48257	51
chr1	112901548	112901984	Oligo_pvalue_1e-2_peak_32754	86	.	5.40784	8.66157	5.55113	70
chr1	112912418	112912593	Oligo_pvalue_1e-2_peak_32756	254	.	13.61470	25.49567	20.70578	75
chr1	112933387	112933793	Oligo_pvalue_1e-2_peak_32765a	124	.	7.98032	12.45592	8.99688	244
chr1	112933387	112933793	Oligo_pvalue_1e-2_peak_32765b	72	.	5.29163	7.22243	4.25555	345
chr1	112938554	112939314	Oligo_pvalue_1e-2_peak_32766	210	.	11.32182	21.01265	16.72931	187
chr1	112944169	112944440	Oligo_pvalue_1e-2_peak_32767	38	.	2.73998	3.87719	1.40611	205
chr1	112945300	112945577	Oligo_pvalue_1e-2_peak_32768	37	.	2.72183	3.78300	1.32790	223
chr1	112990669	112990762	Oligo_pvalue_1e-2_peak_32788	40	.	2.77679	4.08874	1.48257	45
chr1	113001578	113002095	Oligo_pvalue_1e-2_peak_32796	55	.	4.12643	5.52700	2.74906	250
chr1	113008685	113009193	Oligo_pvalue_1e-2_peak_32797	124	.	7.98032	12.45592	8.99688	244
chr1	113044566	113044998	Oligo_pvalue_1e-2_peak_32807	85	.	5.77701	8.50271	5.40696	109
chr1	113050869	113051566	Oligo_pvalue_1e-2_peak_32808	39	.	2.75837	3.97911	1.48257	579
chr1	113161222	113163058	Oligo_pvalue_1e-2_peak_32846a	87	.	5.76812	8.70910	5.59570	583
chr1	113161222	113163058	Oligo_pvalue_1e-2_peak_32846b	66	.	4.80677	6.64865	3.74078	995
chr1	113161222	113163058	Oligo_pvalue_1e-2_peak_32846c	276	.	13.02397	27.65879	22.59561	1206
chr1	113168418	113168609	Oligo_pvalue_1e-2_peak_32848	37	.	2.72183	3.78300	1.32790	132
chr1	113179749	113180303	Oligo_pvalue_1e-2_peak_32855	207	.	11.84834	20.75074	16.49615	281
chr1	113188676	113189024	Oligo_pvalue_1e-2_peak_32860	56	.	3.67782	5.64059	2.84977	43
chr1	113196283	113196404	Oligo_pvalue_1e-2_peak_32864	40	.	2.77679	4.08874	1.48257	59
chr1	113203664	113204082	Oligo_pvalue_1e-2_peak_32868	40	.	2.77679	4.08874	1.48257	62
chr1	113205191	113205282	Oligo_pvalue_1e-2_peak_32869	40	.	2.77679	4.08874	1.48257	44
chr1	113217293	113218144	Oligo_pvalue_1e-2_peak_32876a	103	.	6.95410	10.31766	7.05371	263
chr1	113217293	113218144	Oligo_pvalue_1e-2_peak_32876b	76	.	5.56328	7.64239	4.62695	595
chr1	113243444	113243752	Oligo_pvalue_1e-2_peak_32888	68	.	4.96352	6.89540	3.96172	207
chr1	113247143	113247633	Oligo_pvalue_1e-2_peak_32889	176	.	9.28764	17.62297	13.68313	212
chr1	113249788	113250177	Oligo_pvalue_1e-2_peak_32890	42	.	3.63240	4.28247	1.65200	38
chr1	113257617	113259211	Oligo_pvalue_1e-2_peak_32891a	99	.	6.54950	9.97044	6.73738	400
chr1	113257617	113259211	Oligo_pvalue_1e-2_peak_32891b	76	.	5.43626	7.64991	4.63409	1484
chr1	113261487	113261662	Oligo_pvalue_1e-2_peak_32892	99	.	6.52351	9.92783	6.69913	91
chr1	113305251	113305346	Oligo_pvalue_1e-2_peak_32909	40	.	2.77679	4.08874	1.48257	46
chr1	113342560	113342633	Oligo_pvalue_1e-2_peak_32921	38	.	3.20461	3.88688	1.41352	67
chr1	113346936	113347151	Oligo_pvalue_1e-2_peak_32922	174	.	10.36730	17.45844	13.53603	86
chr1	113351997	113352150	Oligo_pvalue_1e-2_peak_32923	129	.	7.80369	12.94976	9.44477	56
chr1	113377418	113377517	Oligo_pvalue_1e-2_peak_32932	38	.	2.73998	3.87719	1.40611	48
chr1	113380372	113380503	Oligo_pvalue_1e-2_peak_32934	40	.	2.77679	4.08874	1.48257	64
chr1	113420643	113421159	Oligo_pvalue_1e-2_peak_32944	83	.	5.92768	8.33063	5.25234	449
chr1	113423588	113424069	Oligo_pvalue_1e-2_peak_32945	259	.	13.83126	25.91689	21.07086	198
chr1	113448686	113449289	Oligo_pvalue_1e-2_peak_32951	59	.	4.25459	5.92478	3.08752	370
chr1	113469742	113470876	Oligo_pvalue_1e-2_peak_32964	57	.	4.46728	5.77213	2.96356	663
chr1	113498130	113499751	Oligo_pvalue_1e-2_peak_32976a	208	.	9.64729	20.80994	16.54927	449
chr1	113498130	113499751	Oligo_pvalue_1e-2_peak_32976b	128	.	6.94605	12.82764	9.33517	705
chr1	113498130	113499751	Oligo_pvalue_1e-2_peak_32976c	208	.	9.64729	20.80994	16.54927	867
chr1	113498130	113499751	Oligo_pvalue_1e-2_peak_32976d	68	.	4.61769	6.87304	3.94099	1164
chr1	113525743	113526265	Oligo_pvalue_1e-2_peak_32991	51	.	3.58166	5.15094	2.41837	56
chr1	113528529	113529185	Oligo_pvalue_1e-2_peak_32992	37	.	2.72183	3.78300	1.32790	64
chr1	113541648	113542252	Oligo_pvalue_1e-2_peak_33001	50	.	3.55840	5.04815	2.32833	167
chr1	113547045	113547122	Oligo_pvalue_1e-2_peak_33005	40	.	2.77679	4.08874	1.48257	37
chr1	113573388	113573799	Oligo_pvalue_1e-2_peak_33017	38	.	2.73998	3.87719	1.40611	14
chr1	113578255	113578781	Oligo_pvalue_1e-2_peak_33020	38	.	2.73998	3.87719	1.40611	454
chr1	113584289	113585575	Oligo_pvalue_1e-2_peak_33021a	198	.	10.66098	19.89802	15.73267	387
chr1	113584289	113585575	Oligo_pvalue_1e-2_peak_33021b	109	.	6.95671	10.93855	7.61852	523
chr1	113584289	113585575	Oligo_pvalue_1e-2_peak_33021c	146	.	8.56210	14.65326	10.99191	1157
chr1	113591870	113592215	Oligo_pvalue_1e-2_peak_33022	40	.	2.77679	4.08874	1.48257	42
chr1	113615191	113616265	Oligo_pvalue_1e-2_peak_33028a	158	.	8.47836	15.81466	12.04701	266
chr1	113615191	113616265	Oligo_pvalue_1e-2_peak_33028b	329	.	14.27934	32.94181	27.13891	635
chr1	113622285	113622545	Oligo_pvalue_1e-2_peak_33029	52	.	3.60523	5.26053	2.51350	205
chr1	113623133	113623223	Oligo_pvalue_1e-2_peak_33030	38	.	2.73998	3.87719	1.40611	44
chr1	113638355	113639659	Oligo_pvalue_1e-2_peak_33037	65	.	4.96877	6.57675	3.67448	358
chr1	113652611	113653170	Oligo_pvalue_1e-2_peak_33047	84	.	5.37249	8.49611	5.40177	420
chr1	113683105	113683475	Oligo_pvalue_1e-2_peak_33066	196	.	11.28213	19.69229	15.54941	278
chr1	113695737	113696344	Oligo_pvalue_1e-2_peak_33072	57	.	3.70238	5.78738	2.96356	228
chr1	113792768	113793196	Oligo_pvalue_1e-2_peak_33112	40	.	2.77679	4.08874	1.48257	332
chr1	113805142	113805251	Oligo_pvalue_1e-2_peak_33119	40	.	2.77679	4.08874	1.48257	53
chr1	113869985	113870217	Oligo_pvalue_1e-2_peak_33146	40	.	2.77679	4.08874	1.48257	40
chr1	113907387	113907498	Oligo_pvalue_1e-2_peak_33150	40	.	2.77679	4.08874	1.48257	54
chr1	113932530	113933202	Oligo_pvalue_1e-2_peak_33158a	160	.	9.13291	16.00545	12.21968	199
chr1	113932530	113933202	Oligo_pvalue_1e-2_peak_33158b	86	.	5.90953	8.65585	5.54796	336
chr1	113932530	113933202	Oligo_pvalue_1e-2_peak_33158c	228	.	11.81906	22.83381	18.35514	478
chr1	113995551	113995829	Oligo_pvalue_1e-2_peak_33173	40	.	2.77679	4.08874	1.48257	237
chr1	114202840	114203171	Oligo_pvalue_1e-2_peak_33221	78	.	5.54324	7.86473	4.82952	52
chr1	114257703	114257791	Oligo_pvalue_1e-2_peak_33237	40	.	2.77679	4.08874	1.48257	43
chr1	114301564	114302538	Oligo_pvalue_1e-2_peak_33254a	73	.	5.39884	7.32807	4.35010	108
chr1	114301564	114302538	Oligo_pvalue_1e-2_peak_33254b	141	.	8.77311	14.11108	10.49969	311
chr1	114321357	114321483	Oligo_pvalue_1e-2_peak_33259	40	.	2.77679	4.08874	1.48257	62
chr1	114354579	114355690	Oligo_pvalue_1e-2_peak_33274a	45	.	3.74041	4.59063	1.92728	195
chr1	114354579	114355690	Oligo_pvalue_1e-2_peak_33274b	177	.	9.35104	17.72760	13.77909	379
chr1	114354579	114355690	Oligo_pvalue_1e-2_peak_33274c	256	.	12.15635	25.61387	20.81022	487
chr1	114378141	114378639	Oligo_pvalue_1e-2_peak_33282	57	.	3.70238	5.78738	2.96356	371
chr1	114392409	114392724	Oligo_pvalue_1e-2_peak_33289	40	.	2.77679	4.08874	1.48257	54
chr1	114407545	114407679	Oligo_pvalue_1e-2_peak_33294	40	.	2.77679	4.08874	1.48257	66
chr1	114436332	114436591	Oligo_pvalue_1e-2_peak_33301	40	.	2.77679	4.08874	1.48257	69
chr1	114447073	114448213	Oligo_pvalue_1e-2_peak_33302a	50	.	3.91406	5.04079	2.32517	381
chr1	114447073	114448213	Oligo_pvalue_1e-2_peak_33302b	190	.	9.56771	19.08755	15.00616	529
chr1	114447073	114448213	Oligo_pvalue_1e-2_peak_33302c	255	.	11.74219	25.50965	20.71823	792
chr1	114455496	114455956	Oligo_pvalue_1e-2_peak_33303	72	.	5.04286	7.25809	4.28557	344
chr1	114461048	114461164	Oligo_pvalue_1e-2_peak_33304	40	.	2.77679	4.08874	1.48257	57
chr1	114471755	114472761	Oligo_pvalue_1e-2_peak_33305a	79	.	5.45987	7.93403	4.89180	46
chr1	114471755	114472761	Oligo_pvalue_1e-2_peak_33305b	161	.	8.93433	16.10917	12.31347	221
chr1	114471755	114472761	Oligo_pvalue_1e-2_peak_33305c	226	.	11.41609	22.68868	18.22518	479
chr1	114471755	114472761	Oligo_pvalue_1e-2_peak_33305d	101	.	6.45257	10.12007	6.87470	752
chr1	114483536	114484176	Oligo_pvalue_1e-2_peak_33309	40	.	2.77679	4.08874	1.48257	515
chr1	114506123	114506498	Oligo_pvalue_1e-2_peak_33318	70	.	4.53638	7.06887	4.11652	222
chr1	114512437	114512846	Oligo_pvalue_1e-2_peak_33323	53	.	3.62911	5.37785	2.61944	312
chr1	114521559	114522093	Oligo_pvalue_1e-2_peak_33326	76	.	5.16974	7.68256	4.66362	37
chr1	114654179	114654479	Oligo_pvalue_1e-2_peak_33384	39	.	2.75837	3.97911	1.48257	228
chr1	114660624	114660744	Oligo_pvalue_1e-2_peak_33388	40	.	2.77679	4.08874	1.48257	59
chr1	114695503	114695612	Oligo_pvalue_1e-2_peak_33401	37	.	2.72183	3.78300	1.32790	53
chr1	114699346	114699732	Oligo_pvalue_1e-2_peak_33405	38	.	2.73998	3.87719	1.40611	335
chr1	114705694	114705800	Oligo_pvalue_1e-2_peak_33406	38	.	2.73998	3.87719	1.40611	52
chr1	114761975	114762374	Oligo_pvalue_1e-2_peak_33425	40	.	2.77679	4.08874	1.48257	333
chr1	114825383	114825993	Oligo_pvalue_1e-2_peak_33444	151	.	8.78194	15.19373	11.48368	259
chr1	114837993	114838248	Oligo_pvalue_1e-2_peak_33448	57	.	3.70238	5.78738	2.96356	206
chr1	114889024	114889479	Oligo_pvalue_1e-2_peak_33460a	61	.	4.77099	6.19286	3.32969	50
chr1	114889024	114889479	Oligo_pvalue_1e-2_peak_33460b	303	.	15.75450	30.36257	24.94274	310
chr1	114895217	114895818	Oligo_pvalue_1e-2_peak_33461	56	.	3.67782	5.64059	2.84977	444
chr1	114911515	114911656	Oligo_pvalue_1e-2_peak_33469	40	.	2.77679	4.08874	1.48257	69
chr1	114964221	114964317	Oligo_pvalue_1e-2_peak_33487	39	.	2.75837	3.97911	1.48257	47
chr1	115001096	115001198	Oligo_pvalue_1e-2_peak_33507	40	.	2.77679	4.08874	1.48257	50
chr1	115053188	115054310	Oligo_pvalue_1e-2_peak_33531a	101	.	6.47604	10.15790	6.90939	392
chr1	115053188	115054310	Oligo_pvalue_1e-2_peak_33531b	283	.	13.45023	28.37215	23.22553	686
chr1	115101352	115101534	Oligo_pvalue_1e-2_peak_33550	40	.	2.77679	4.08874	1.48257	47
chr1	115106765	115107225	Oligo_pvalue_1e-2_peak_33551	100	.	6.60229	10.08138	6.83967	229
chr1	115113540	115113633	Oligo_pvalue_1e-2_peak_33552	40	.	2.77679	4.08874	1.48257	45
chr1	115124047	115124550	Oligo_pvalue_1e-2_peak_33555a	72	.	5.33745	7.29906	4.32258	97
chr1	115124047	115124550	Oligo_pvalue_1e-2_peak_33555b	280	.	14.23319	28.00383	22.89904	324
chr1	115149499	115149604	Oligo_pvalue_1e-2_peak_33566	40	.	2.77679	4.08874	1.48257	51
chr1	115212417	115213100	Oligo_pvalue_1e-2_peak_33588a	70	.	5.24384	7.04257	4.09333	136
chr1	115212417	115213100	Oligo_pvalue_1e-2_peak_33588b	243	.	13.17263	24.30875	19.66212	428
chr1	115212417	115213100	Oligo_pvalue_1e-2_peak_33588c	58	.	4.61042	5.89659	3.06289	638
chr1	115234022	115234101	Oligo_pvalue_1e-2_peak_33602	40	.	2.77679	4.08874	1.48257	38
chr1	115259087	115259779	Oligo_pvalue_1e-2_peak_33609	143	.	8.93455	14.39270	10.75436	353
chr1	115279553	115279721	Oligo_pvalue_1e-2_peak_33615	40	.	2.77679	4.08874	1.48257	42
chr1	115299930	115300879	Oligo_pvalue_1e-2_peak_33623a	51	.	4.10467	5.15172	2.41887	75
chr1	115299930	115300879	Oligo_pvalue_1e-2_peak_33623b	233	.	11.80092	23.33002	18.79401	272
chr1	115299930	115300879	Oligo_pvalue_1e-2_peak_33623c	153	.	8.72242	15.32624	11.60369	380
chr1	115299930	115300879	Oligo_pvalue_1e-2_peak_33623d	140	.	8.20934	14.07164	10.46580	718
chr1	115322935	115323446	Oligo_pvalue_1e-2_peak_33628a	98	.	6.52369	9.85529	6.63459	237
chr1	115322935	115323446	Oligo_pvalue_1e-2_peak_33628b	131	.	8.15461	13.10219	9.58276	395
chr1	115460344	115460481	Oligo_pvalue_1e-2_peak_33665	40	.	2.77679	4.08874	1.48257	67
chr1	115576994	115577352	Oligo_pvalue_1e-2_peak_33702	40	.	2.77679	4.08874	1.48257	303
chr1	115594320	115595403	Oligo_pvalue_1e-2_peak_33708	69	.	4.50653	6.92169	3.98250	1014
chr1	115611241	115611353	Oligo_pvalue_1e-2_peak_33717	40	.	2.77679	4.08874	1.48257	55
chr1	115616238	115616321	Oligo_pvalue_1e-2_peak_33720	40	.	2.77679	4.08874	1.48257	40
chr1	115636001	115636145	Oligo_pvalue_1e-2_peak_33730	40	.	2.77679	4.08874	1.48257	71
chr1	115681185	115681897	Oligo_pvalue_1e-2_peak_33754	159	.	8.95415	15.93143	12.15407	573
chr1	115729064	115729758	Oligo_pvalue_1e-2_peak_33768	80	.	5.26917	8.05644	5.00198	634
chr1	115735899	115735977	Oligo_pvalue_1e-2_peak_33773	40	.	2.77679	4.08874	1.48257	38
chr1	115765891	115766192	Oligo_pvalue_1e-2_peak_33786	40	.	2.77679	4.08874	1.48257	57
chr1	115771795	115772114	Oligo_pvalue_1e-2_peak_33790	39	.	2.75837	3.97911	1.48257	58
chr1	115773079	115773381	Oligo_pvalue_1e-2_peak_33791	94	.	5.55357	9.45616	6.26974	60
chr1	115808756	115809161	Oligo_pvalue_1e-2_peak_33799	40	.	2.77679	4.08874	1.48257	339
chr1	115825495	115825816	Oligo_pvalue_1e-2_peak_33812	50	.	3.55840	5.04815	2.32833	202
chr1	115833449	115833565	Oligo_pvalue_1e-2_peak_33818	40	.	2.77679	4.08874	1.48257	57
chr1	115844156	115844402	Oligo_pvalue_1e-2_peak_33821	72	.	5.04286	7.25809	4.28557	171
chr1	115870901	115871112	Oligo_pvalue_1e-2_peak_33834	38	.	2.73998	3.87719	1.40611	149
chr1	115880529	115881598	Oligo_pvalue_1e-2_peak_33843	37	.	2.72183	3.78300	1.32790	370
chr1	115898929	115899041	Oligo_pvalue_1e-2_peak_33854	40	.	2.77679	4.08874	1.48257	55
chr1	115977501	115977583	Oligo_pvalue_1e-2_peak_33878	40	.	2.77679	4.08874	1.48257	40
chr1	115985063	115985264	Oligo_pvalue_1e-2_peak_33880	40	.	2.77679	4.08874	1.48257	37
chr1	115999078	115999212	Oligo_pvalue_1e-2_peak_33886	39	.	2.75837	3.97911	1.48257	66
chr1	116001543	116001870	Oligo_pvalue_1e-2_peak_33888	40	.	2.77679	4.08874	1.48257	39
chr1	116012443	116012630	Oligo_pvalue_1e-2_peak_33892	57	.	3.70238	5.78738	2.96356	91
chr1	116014800	116014937	Oligo_pvalue_1e-2_peak_33894	39	.	2.75837	3.97911	1.48257	67
chr1	116019492	116019664	Oligo_pvalue_1e-2_peak_33896	40	.	2.77679	4.08874	1.48257	54
chr1	116049650	116050107	Oligo_pvalue_1e-2_peak_33911	38	.	2.73998	3.87719	1.40611	179
chr1	116084699	116084823	Oligo_pvalue_1e-2_peak_33926	40	.	2.77679	4.08874	1.48257	61
chr1	116088960	116089197	Oligo_pvalue_1e-2_peak_33927	40	.	2.77679	4.08874	1.48257	69
chr1	116097046	116097392	Oligo_pvalue_1e-2_peak_33928	40	.	2.77679	4.08874	1.48257	303
chr1	116138326	116138809	Oligo_pvalue_1e-2_peak_33942	124	.	7.65827	12.43638	8.97900	327
chr1	116184331	116184508	Oligo_pvalue_1e-2_peak_33954	57	.	3.70238	5.78738	2.96356	110
chr1	116195958	116196199	Oligo_pvalue_1e-2_peak_33960	40	.	2.77679	4.08874	1.48257	195
chr1	116260282	116260426	Oligo_pvalue_1e-2_peak_33998	40	.	2.77679	4.08874	1.48257	93
chr1	116303055	116303428	Oligo_pvalue_1e-2_peak_34018	40	.	2.77679	4.08874	1.48257	323
chr1	116314619	116314771	Oligo_pvalue_1e-2_peak_34024	127	.	7.75461	12.77078	9.28186	79
chr1	116332905	116332986	Oligo_pvalue_1e-2_peak_34029	40	.	2.77679	4.08874	1.48257	39
chr1	116370711	116371506	Oligo_pvalue_1e-2_peak_34042	64	.	4.75135	6.43718	3.54747	142
chr1	116376627	116376705	Oligo_pvalue_1e-2_peak_34043	41	.	3.52556	4.11864	1.50746	55
chr1	116380323	116382352	Oligo_pvalue_1e-2_peak_34044a	67	.	4.70911	6.74706	3.82720	648
chr1	116380323	116382352	Oligo_pvalue_1e-2_peak_34044b	140	.	7.70581	14.09104	10.48273	900
chr1	116380323	116382352	Oligo_pvalue_1e-2_peak_34044c	86	.	5.56531	8.69615	5.58310	1027
chr1	116380323	116382352	Oligo_pvalue_1e-2_peak_34044d	77	.	5.18583	7.78196	4.75573	1262
chr1	116380323	116382352	Oligo_pvalue_1e-2_peak_34044e	79	.	5.26893	7.91425	4.87526	1665
chr1	116422822	116422955	Oligo_pvalue_1e-2_peak_34057	39	.	2.75837	3.97911	1.48257	78
chr1	116433217	116433521	Oligo_pvalue_1e-2_peak_34066	40	.	2.77679	4.08874	1.48257	208
chr1	116450838	116451703	Oligo_pvalue_1e-2_peak_34069	108	.	7.12702	10.88573	7.56995	528
chr1	116459018	116459367	Oligo_pvalue_1e-2_peak_34073	37	.	2.72183	3.78300	1.32790	282
chr1	116518708	116519646	Oligo_pvalue_1e-2_peak_34105a	80	.	5.19211	8.09496	5.03828	168
chr1	116518708	116519646	Oligo_pvalue_1e-2_peak_34105b	88	.	5.46405	8.85914	5.73019	408
chr1	116518708	116519646	Oligo_pvalue_1e-2_peak_34105c	107	.	6.15692	10.71202	7.41261	500
chr1	116519942	116520062	Oligo_pvalue_1e-2_peak_34106	58	.	4.17426	5.89921	3.06517	51
chr1	116521148	116521662	Oligo_pvalue_1e-2_peak_34107a	57	.	4.09485	5.77231	2.96356	47
chr1	116521148	116521662	Oligo_pvalue_1e-2_peak_34107b	41	.	3.36864	4.19939	1.58038	293
chr1	116534714	116534855	Oligo_pvalue_1e-2_peak_34110	50	.	3.93670	5.01899	2.30430	51
chr1	116545650	116546278	Oligo_pvalue_1e-2_peak_34113	157	.	9.20969	15.73931	11.97954	315
chr1	116551180	116552270	Oligo_pvalue_1e-2_peak_34114a	89	.	5.93472	8.97544	5.83643	291
chr1	116551180	116552270	Oligo_pvalue_1e-2_peak_34114b	68	.	4.92781	6.83907	3.90967	429
chr1	116551180	116552270	Oligo_pvalue_1e-2_peak_34114c	172	.	9.32927	17.21562	13.31551	640
chr1	116551180	116552270	Oligo_pvalue_1e-2_peak_34114d	68	.	4.91014	6.81123	3.88494	799
chr1	116563433	116563635	Oligo_pvalue_1e-2_peak_34117	88	.	6.12276	8.83110	5.70549	80
chr1	116575826	116576367	Oligo_pvalue_1e-2_peak_34120	229	.	12.45407	22.98855	18.49146	284
chr1	116584178	116584266	Oligo_pvalue_1e-2_peak_34122	40	.	2.77679	4.08874	1.48257	43
chr1	116602609	116602879	Oligo_pvalue_1e-2_peak_34131	40	.	2.77679	4.08874	1.48257	57
chr1	116607102	116607578	Oligo_pvalue_1e-2_peak_34133	40	.	2.77679	4.08874	1.48257	411
chr1	116612023	116612142	Oligo_pvalue_1e-2_peak_34135	40	.	2.77679	4.08874	1.48257	58
chr1	116671986	116672389	Oligo_pvalue_1e-2_peak_34153	38	.	2.73998	3.87719	1.40611	52
chr1	116681603	116682175	Oligo_pvalue_1e-2_peak_34156	183	.	10.77503	18.39616	14.38213	258
chr1	116693733	116694988	Oligo_pvalue_1e-2_peak_34158a	48	.	3.96264	4.80051	2.11138	43
chr1	116693733	116694988	Oligo_pvalue_1e-2_peak_34158b	38	.	3.39655	3.83356	1.37480	147
chr1	116693733	116694988	Oligo_pvalue_1e-2_peak_34158c	92	.	6.25284	9.21872	6.05710	346
chr1	116693733	116694988	Oligo_pvalue_1e-2_peak_34158d	69	.	5.13728	6.96717	4.02426	744
chr1	116693733	116694988	Oligo_pvalue_1e-2_peak_34158e	197	.	10.84537	19.74799	15.59828	1116
chr1	116710958	116711338	Oligo_pvalue_1e-2_peak_34163	81	.	5.64107	8.12096	5.06167	225
chr1	116775589	116775814	Oligo_pvalue_1e-2_peak_34192	40	.	2.77679	4.08874	1.48257	168
chr1	116786011	116786472	Oligo_pvalue_1e-2_peak_34197	40	.	2.77679	4.08874	1.48257	272
chr1	116805791	116806113	Oligo_pvalue_1e-2_peak_34207	40	.	2.77679	4.08874	1.48257	54
chr1	116810529	116811165	Oligo_pvalue_1e-2_peak_34211	40	.	2.77679	4.08874	1.48257	592
chr1	116813480	116813616	Oligo_pvalue_1e-2_peak_34213	40	.	2.77679	4.08874	1.48257	67
chr1	116822766	116822866	Oligo_pvalue_1e-2_peak_34218	40	.	2.77679	4.08874	1.48257	49
chr1	116852947	116853077	Oligo_pvalue_1e-2_peak_34226	68	.	4.89277	6.81329	3.88540	62
chr1	116854444	116855116	Oligo_pvalue_1e-2_peak_34227	82	.	5.67445	8.21174	5.14360	51
chr1	116866331	116866448	Oligo_pvalue_1e-2_peak_34230	39	.	2.75837	3.97911	1.48257	57
chr1	116871741	116872543	Oligo_pvalue_1e-2_peak_34232	112	.	7.40521	11.25228	7.90302	686
chr1	116890104	116890217	Oligo_pvalue_1e-2_peak_34240	57	.	3.70238	5.78738	2.96356	59
chr1	116903610	116903721	Oligo_pvalue_1e-2_peak_34250	38	.	2.73998	3.87719	1.40611	54
chr1	116915385	116916765	Oligo_pvalue_1e-2_peak_34255a	58	.	4.30793	5.86865	3.03763	193
chr1	116915385	116916765	Oligo_pvalue_1e-2_peak_34255b	119	.	6.89269	11.92346	8.51173	467
chr1	116920139	116920467	Oligo_pvalue_1e-2_peak_34256	69	.	4.81443	6.91323	3.97659	241
chr1	116960969	116961702	Oligo_pvalue_1e-2_peak_34279a	70	.	5.24384	7.04257	4.09333	139
chr1	116960969	116961702	Oligo_pvalue_1e-2_peak_34279b	123	.	7.90358	12.31284	8.86597	294
chr1	116960969	116961702	Oligo_pvalue_1e-2_peak_34279c	70	.	5.26905	7.08836	4.13205	416
chr1	116968842	116969569	Oligo_pvalue_1e-2_peak_34280	119	.	7.69645	11.91673	8.50583	496
chr1	116975590	116976623	Oligo_pvalue_1e-2_peak_34281a	224	.	11.29333	22.48449	18.04493	371
chr1	116975590	116976623	Oligo_pvalue_1e-2_peak_34281b	159	.	8.83826	15.95124	12.16979	620
chr1	116975590	116976623	Oligo_pvalue_1e-2_peak_34281c	89	.	5.91337	8.94125	5.80632	819
chr1	116991558	116991659	Oligo_pvalue_1e-2_peak_34285	57	.	3.70238	5.78738	2.96356	47
chr1	117014040	117014157	Oligo_pvalue_1e-2_peak_34302	63	.	4.36300	6.31016	3.43332	53
chr1	117015063	117015521	Oligo_pvalue_1e-2_peak_34303	65	.	4.41930	6.53368	3.63457	410
chr1	117021099	117021889	Oligo_pvalue_1e-2_peak_34305	40	.	2.77679	4.08874	1.48257	436
chr1	117027863	117028197	Oligo_pvalue_1e-2_peak_34306	105	.	7.04180	10.57657	7.29071	187
chr1	117031869	117032169	Oligo_pvalue_1e-2_peak_34307	81	.	5.84340	8.17739	5.11423	73
chr1	117041506	117041969	Oligo_pvalue_1e-2_peak_34310	131	.	7.85340	13.13762	9.61524	363
chr1	117112753	117113840	Oligo_pvalue_1e-2_peak_34331	92	.	6.38842	9.21565	6.05450	380
chr1	117131897	117132005	Oligo_pvalue_1e-2_peak_34338	40	.	2.77679	4.08874	1.48257	53
chr1	117138683	117139156	Oligo_pvalue_1e-2_peak_34341	50	.	3.55840	5.04815	2.32833	44
chr1	117191521	117191602	Oligo_pvalue_1e-2_peak_34368	39	.	2.75837	3.97911	1.48257	39
chr1	117221815	117222094	Oligo_pvalue_1e-2_peak_34388	40	.	2.77679	4.08874	1.48257	235
chr1	117253108	117254165	Oligo_pvalue_1e-2_peak_34403	63	.	4.36300	6.31016	3.43332	86
chr1	117267561	117267704	Oligo_pvalue_1e-2_peak_34410	40	.	2.77679	4.08874	1.48257	47
chr1	117279859	117280606	Oligo_pvalue_1e-2_peak_34413	67	.	4.47708	6.78418	3.85994	299
chr1	117306552	117307009	Oligo_pvalue_1e-2_peak_34428	57	.	3.70238	5.78738	2.96356	379
chr1	117331740	117331871	Oligo_pvalue_1e-2_peak_34437	40	.	2.77679	4.08874	1.48257	64
chr1	117344336	117344456	Oligo_pvalue_1e-2_peak_34438	40	.	2.77679	4.08874	1.48257	59
chr1	117350514	117350658	Oligo_pvalue_1e-2_peak_34442	40	.	2.77679	4.08874	1.48257	71
chr1	117352947	117353197	Oligo_pvalue_1e-2_peak_34443	40	.	2.77679	4.08874	1.48257	195
chr1	117368545	117369053	Oligo_pvalue_1e-2_peak_34452	50	.	3.55840	5.04815	2.32833	185
chr1	117375374	117376829	Oligo_pvalue_1e-2_peak_34456	66	.	4.44800	6.65517	3.74369	1327
chr1	117385486	117385744	Oligo_pvalue_1e-2_peak_34458	40	.	2.77679	4.08874	1.48257	62
chr1	117398208	117398296	Oligo_pvalue_1e-2_peak_34465	40	.	2.77679	4.08874	1.48257	43
chr1	117409180	117409255	Oligo_pvalue_1e-2_peak_34469	40	.	2.77679	4.08874	1.48257	36
chr1	117445894	117445976	Oligo_pvalue_1e-2_peak_34489	40	.	2.77679	4.08874	1.48257	40
chr1	117452579	117453009	Oligo_pvalue_1e-2_peak_34491	65	.	4.77897	6.50788	3.61284	232
chr1	117459595	117459698	Oligo_pvalue_1e-2_peak_34493	52	.	3.60523	5.26053	2.51350	54
chr1	117465074	117465214	Oligo_pvalue_1e-2_peak_34497	40	.	2.77679	4.08874	1.48257	69
chr1	117471476	117471668	Oligo_pvalue_1e-2_peak_34499	40	.	2.77679	4.08874	1.48257	64
chr1	117472747	117472877	Oligo_pvalue_1e-2_peak_34501	40	.	2.77679	4.08874	1.48257	64
chr1	117480411	117480552	Oligo_pvalue_1e-2_peak_34505	40	.	2.77679	4.08874	1.48257	69
chr1	117492191	117492620	Oligo_pvalue_1e-2_peak_34509	98	.	6.71547	9.85852	6.63687	283
chr1	117500574	117500743	Oligo_pvalue_1e-2_peak_34511	39	.	2.75837	3.97911	1.48257	109
chr1	117533286	117533641	Oligo_pvalue_1e-2_peak_34528	39	.	2.75837	3.97911	1.48257	54
chr1	117535730	117535814	Oligo_pvalue_1e-2_peak_34529	40	.	2.77679	4.08874	1.48257	41
chr1	117544600	117544731	Oligo_pvalue_1e-2_peak_34531	40	.	2.77679	4.08874	1.48257	64
chr1	117545843	117545984	Oligo_pvalue_1e-2_peak_34532	40	.	2.77679	4.08874	1.48257	69
chr1	117562978	117563496	Oligo_pvalue_1e-2_peak_34541	86	.	5.81202	8.60663	5.50091	359
chr1	117602539	117603143	Oligo_pvalue_1e-2_peak_34552a	103	.	6.76514	10.32632	7.06058	57
chr1	117602539	117603143	Oligo_pvalue_1e-2_peak_34552b	253	.	13.02010	25.38752	20.60845	326
chr1	117610433	117610818	Oligo_pvalue_1e-2_peak_34553	103	.	6.88811	10.30028	7.03767	200
chr1	117611189	117611573	Oligo_pvalue_1e-2_peak_34554	60	.	4.59207	6.05171	3.20229	216
chr1	117664181	117665040	Oligo_pvalue_1e-2_peak_34582a	107	.	6.38162	10.70751	7.40876	63
chr1	117664181	117665040	Oligo_pvalue_1e-2_peak_34582b	212	.	10.24240	21.27674	16.96640	309
chr1	117664181	117665040	Oligo_pvalue_1e-2_peak_34582c	187	.	9.38887	18.78895	14.73618	427
chr1	117664181	117665040	Oligo_pvalue_1e-2_peak_34582d	118	.	6.82827	11.81814	8.41687	659
chr1	117664181	117665040	Oligo_pvalue_1e-2_peak_34582e	86	.	5.54797	8.66831	5.55770	805
chr1	117670804	117672127	Oligo_pvalue_1e-2_peak_34584	64	.	4.39097	6.41891	3.53226	430
chr1	117681034	117681566	Oligo_pvalue_1e-2_peak_34588	40	.	2.77679	4.08874	1.48257	397
chr1	117711585	117712068	Oligo_pvalue_1e-2_peak_34600	40	.	2.77679	4.08874	1.48257	71
chr1	117714762	117714972	Oligo_pvalue_1e-2_peak_34602	52	.	3.60523	5.26053	2.51350	82
chr1	117718976	117719192	Oligo_pvalue_1e-2_peak_34603	52	.	3.60523	5.26053	2.51350	170
chr1	117730672	117730855	Oligo_pvalue_1e-2_peak_34610	40	.	2.77679	4.08874	1.48257	61
chr1	117826861	117827602	Oligo_pvalue_1e-2_peak_34641	80	.	5.26917	8.05644	5.00198	599
chr1	117854976	117855397	Oligo_pvalue_1e-2_peak_34652	40	.	2.77679	4.08874	1.48257	358
chr1	117878642	117879188	Oligo_pvalue_1e-2_peak_34658	84	.	5.74241	8.40242	5.31562	289
chr1	117909014	117910307	Oligo_pvalue_1e-2_peak_34662a	204	.	9.43467	20.44296	16.22292	403
chr1	117909014	117910307	Oligo_pvalue_1e-2_peak_34662b	147	.	7.54774	14.71860	11.05207	572
chr1	117909014	117910307	Oligo_pvalue_1e-2_peak_34662c	115	.	6.41558	11.52971	8.15461	757
chr1	117909014	117910307	Oligo_pvalue_1e-2_peak_34662d	126	.	6.81173	12.60150	9.12894	1054
chr1	117931254	117931421	Oligo_pvalue_1e-2_peak_34670	40	.	2.77679	4.08874	1.48257	71
chr1	117979140	117979774	Oligo_pvalue_1e-2_peak_34689a	115	.	7.57263	11.56821	8.18978	52
chr1	117979140	117979774	Oligo_pvalue_1e-2_peak_34689b	129	.	8.21974	12.91251	9.41190	299
chr1	117993200	117993298	Oligo_pvalue_1e-2_peak_34695	38	.	2.73998	3.87719	1.40611	48
chr1	117997949	117998070	Oligo_pvalue_1e-2_peak_34700	39	.	2.75837	3.97911	1.48257	59
chr1	118006574	118007045	Oligo_pvalue_1e-2_peak_34707	38	.	2.73998	3.87719	1.40611	281
chr1	118034753	118034837	Oligo_pvalue_1e-2_peak_34715	40	.	2.77679	4.08874	1.48257	41
chr1	118043278	118043413	Oligo_pvalue_1e-2_peak_34722	40	.	2.77679	4.08874	1.48257	66
chr1	118054934	118055685	Oligo_pvalue_1e-2_peak_34728	55	.	3.65330	5.50407	2.73037	681
chr1	118070197	118070347	Oligo_pvalue_1e-2_peak_34734	40	.	2.77679	4.08874	1.48257	84
chr1	118077322	118077975	Oligo_pvalue_1e-2_peak_34737	78	.	5.20246	7.80107	4.77041	603
chr1	118118098	118118229	Oligo_pvalue_1e-2_peak_34755	40	.	2.77679	4.08874	1.48257	64
chr1	118140258	118140366	Oligo_pvalue_1e-2_peak_34768	40	.	2.77679	4.08874	1.48257	53
chr1	118147924	118148933	Oligo_pvalue_1e-2_peak_34770a	58	.	4.52873	5.82402	2.99800	350
chr1	118147924	118148933	Oligo_pvalue_1e-2_peak_34770b	141	.	8.49137	14.16045	10.54669	595
chr1	118147924	118148933	Oligo_pvalue_1e-2_peak_34770c	167	.	9.58394	16.76140	12.90328	681
chr1	118205246	118205785	Oligo_pvalue_1e-2_peak_34797	38	.	2.73998	3.87719	1.40611	487
chr1	118214639	118215016	Oligo_pvalue_1e-2_peak_34802	69	.	4.95172	6.98166	4.03681	292
chr1	118289375	118289638	Oligo_pvalue_1e-2_peak_34840	40	.	2.77679	4.08874	1.48257	59
chr1	118301248	118301745	Oligo_pvalue_1e-2_peak_34844a	103	.	6.88811	10.30028	7.03767	237
chr1	118301248	118301745	Oligo_pvalue_1e-2_peak_34844b	137	.	8.56231	13.71613	10.13966	432
chr1	118369207	118369717	Oligo_pvalue_1e-2_peak_34865	57	.	3.70238	5.78738	2.96356	384
chr1	118437987	118438456	Oligo_pvalue_1e-2_peak_34898	62	.	4.33539	6.20685	3.34103	377
chr1	118463936	118464167	Oligo_pvalue_1e-2_peak_34912	40	.	2.77679	4.08874	1.48257	40
chr1	118471600	118472829	Oligo_pvalue_1e-2_peak_34915a	47	.	3.93016	4.74863	2.06727	253
chr1	118471600	118472829	Oligo_pvalue_1e-2_peak_34915b	79	.	5.61451	7.94014	4.89674	487
chr1	118471600	118472829	Oligo_pvalue_1e-2_peak_34915c	166	.	9.54466	16.69506	12.84347	690
chr1	118489165	118489297	Oligo_pvalue_1e-2_peak_34923	40	.	2.77679	4.08874	1.48257	65
chr1	118521988	118522073	Oligo_pvalue_1e-2_peak_34935	40	.	2.77679	4.08874	1.48257	41
chr1	118546896	118547198	Oligo_pvalue_1e-2_peak_34942	40	.	2.77679	4.08874	1.48257	58
chr1	118580037	118580134	Oligo_pvalue_1e-2_peak_34959	40	.	2.77679	4.08874	1.48257	47
chr1	118727580	118727961	Oligo_pvalue_1e-2_peak_35022	40	.	2.77679	4.08874	1.48257	320
chr1	118764186	118764261	Oligo_pvalue_1e-2_peak_35037	39	.	2.75837	3.97911	1.48257	36
chr1	118784100	118784323	Oligo_pvalue_1e-2_peak_35045	40	.	2.77679	4.08874	1.48257	185
chr1	118837575	118838131	Oligo_pvalue_1e-2_peak_35070	56	.	3.67782	5.64059	2.84977	252
chr1	118838707	118838808	Oligo_pvalue_1e-2_peak_35071	40	.	2.77679	4.08874	1.48257	49
chr1	118847741	118848455	Oligo_pvalue_1e-2_peak_35075	40	.	2.77679	4.08874	1.48257	60
chr1	118857815	118858170	Oligo_pvalue_1e-2_peak_35078	40	.	2.77679	4.08874	1.48257	290
chr1	118878308	118878680	Oligo_pvalue_1e-2_peak_35082	40	.	2.77679	4.08874	1.48257	63
chr1	118915862	118916086	Oligo_pvalue_1e-2_peak_35095	40	.	2.77679	4.08874	1.48257	68
chr1	119018687	119018797	Oligo_pvalue_1e-2_peak_35133	40	.	2.77679	4.08874	1.48257	54
chr1	119167937	119168278	Oligo_pvalue_1e-2_peak_35181	40	.	2.77679	4.08874	1.48257	271
chr1	119174065	119174170	Oligo_pvalue_1e-2_peak_35183	40	.	2.77679	4.08874	1.48257	51
chr1	119201058	119201197	Oligo_pvalue_1e-2_peak_35190	40	.	2.77679	4.08874	1.48257	68
chr1	119216840	119217629	Oligo_pvalue_1e-2_peak_35196	40	.	2.77679	4.08874	1.48257	384
chr1	119246514	119246967	Oligo_pvalue_1e-2_peak_35199	40	.	2.77679	4.08874	1.48257	243
chr1	119393460	119393592	Oligo_pvalue_1e-2_peak_35248	40	.	2.77679	4.08874	1.48257	65
chr1	119408354	119408451	Oligo_pvalue_1e-2_peak_35251	40	.	2.77679	4.08874	1.48257	47
chr1	119418042	119418175	Oligo_pvalue_1e-2_peak_35256	40	.	2.77679	4.08874	1.48257	65
chr1	119428870	119428991	Oligo_pvalue_1e-2_peak_35260	40	.	2.77679	4.08874	1.48257	59
chr1	119491263	119491696	Oligo_pvalue_1e-2_peak_35293	40	.	2.77679	4.08874	1.48257	372
chr1	119529685	119530357	Oligo_pvalue_1e-2_peak_35309	40	.	3.26184	4.03980	1.48257	47
chr1	119582567	119582652	Oligo_pvalue_1e-2_peak_35333	40	.	2.77679	4.08874	1.48257	41
chr1	119591597	119592197	Oligo_pvalue_1e-2_peak_35340	40	.	2.77679	4.08874	1.48257	314
chr1	119634184	119634300	Oligo_pvalue_1e-2_peak_35349	40	.	2.77679	4.08874	1.48257	57
chr1	119659970	119660112	Oligo_pvalue_1e-2_peak_35357	40	.	2.77679	4.08874	1.48257	70
chr1	119682677	119683612	Oligo_pvalue_1e-2_peak_35365a	46	.	3.79219	4.66975	1.99662	103
chr1	119682677	119683612	Oligo_pvalue_1e-2_peak_35365b	154	.	8.53242	15.44919	11.71565	324
chr1	119682677	119683612	Oligo_pvalue_1e-2_peak_35365c	272	.	12.79863	27.28185	22.26148	445
chr1	119682677	119683612	Oligo_pvalue_1e-2_peak_35365d	154	.	8.53242	15.44919	11.71565	711
chr1	119823239	119823557	Oligo_pvalue_1e-2_peak_35430	40	.	2.77679	4.08874	1.48257	29
chr1	119829393	119829571	Oligo_pvalue_1e-2_peak_35433	94	.	5.55357	9.45616	6.26974	58
chr1	119838002	119838241	Oligo_pvalue_1e-2_peak_35439	39	.	2.75837	3.97911	1.48257	42
chr1	119839046	119839463	Oligo_pvalue_1e-2_peak_35440	39	.	2.75837	3.97911	1.48257	45
chr1	119840160	119840487	Oligo_pvalue_1e-2_peak_35441	39	.	2.75837	3.97911	1.48257	54
chr1	119864558	119864695	Oligo_pvalue_1e-2_peak_35448	40	.	2.77679	4.08874	1.48257	67
chr1	119869603	119870589	Oligo_pvalue_1e-2_peak_35450	70	.	4.53638	7.06887	4.11652	450
chr1	119876268	119876512	Oligo_pvalue_1e-2_peak_35453	40	.	2.77679	4.08874	1.48257	67
chr1	119894952	119895253	Oligo_pvalue_1e-2_peak_35461	40	.	2.77679	4.08874	1.48257	233
chr1	119910133	119910429	Oligo_pvalue_1e-2_peak_35466	76	.	5.16974	7.68256	4.66362	44
chr1	119919107	119919196	Oligo_pvalue_1e-2_peak_35470	40	.	2.77679	4.08874	1.48257	43
chr1	119965016	119965125	Oligo_pvalue_1e-2_peak_35489	40	.	2.77679	4.08874	1.48257	53
chr1	120018613	120018705	Oligo_pvalue_1e-2_peak_35517	40	.	2.77679	4.08874	1.48257	45
chr1	120092397	120092597	Oligo_pvalue_1e-2_peak_35546	178	.	10.53820	17.84198	13.88241	92
chr1	120096431	120097152	Oligo_pvalue_1e-2_peak_35547	45	.	3.72273	4.52573	1.86967	675
chr1	120107480	120108593	Oligo_pvalue_1e-2_peak_35550	50	.	3.55840	5.04815	2.32833	548
chr1	120125611	120125804	Oligo_pvalue_1e-2_peak_35556	72	.	5.04286	7.25809	4.28557	130
chr1	120132872	120132961	Oligo_pvalue_1e-2_peak_35558	40	.	2.77679	4.08874	1.48257	43
chr1	120137944	120138745	Oligo_pvalue_1e-2_peak_35559	113	.	7.29572	11.33472	7.97942	484
chr1	120154448	120154552	Oligo_pvalue_1e-2_peak_35564	43	.	3.66300	4.39923	1.75513	58
chr1	120156544	120156741	Oligo_pvalue_1e-2_peak_35565	192	.	11.16819	19.22479	15.12871	80
chr1	120174093	120174847	Oligo_pvalue_1e-2_peak_35571	68	.	4.92207	6.89603	3.96172	333
chr1	120190225	120191325	Oligo_pvalue_1e-2_peak_35576a	105	.	6.52346	10.57470	7.28962	463
chr1	120190225	120191325	Oligo_pvalue_1e-2_peak_35576b	255	.	12.11500	25.54477	20.74923	664
chr1	120205496	120206158	Oligo_pvalue_1e-2_peak_35580	81	.	5.30316	8.19462	5.12796	302
chr1	120217435	120218550	Oligo_pvalue_1e-2_peak_35584a	80	.	5.76826	8.05376	5.00150	235
chr1	120217435	120218550	Oligo_pvalue_1e-2_peak_35584b	92	.	6.38842	9.21565	6.05450	723
chr1	120254485	120254637	Oligo_pvalue_1e-2_peak_35591	58	.	4.41913	5.82243	2.99682	87
chr1	120254926	120256101	Oligo_pvalue_1e-2_peak_35592a	58	.	4.41913	5.82243	2.99682	49
chr1	120254926	120256101	Oligo_pvalue_1e-2_peak_35592b	67	.	4.89261	6.78362	3.85994	214
chr1	120254926	120256101	Oligo_pvalue_1e-2_peak_35592c	100	.	6.38319	10.00830	6.77307	481
chr1	120258385	120258495	Oligo_pvalue_1e-2_peak_35593	77	.	5.34370	7.74946	4.72575	53
chr1	120274856	120275808	Oligo_pvalue_1e-2_peak_35596a	47	.	3.74750	4.78426	2.09654	427
chr1	120274856	120275808	Oligo_pvalue_1e-2_peak_35596b	114	.	6.62197	11.48009	8.10950	729
chr1	120274856	120275808	Oligo_pvalue_1e-2_peak_35596c	94	.	5.81178	9.42541	6.24511	831
chr1	120277875	120278164	Oligo_pvalue_1e-2_peak_35597	39	.	3.31098	3.93863	1.46075	240
chr1	120279861	120280330	Oligo_pvalue_1e-2_peak_35598	81	.	5.40760	8.13487	5.07380	350
chr1	120286662	120287073	Oligo_pvalue_1e-2_peak_35599	106	.	7.13521	10.68118	7.38382	250
chr1	120309295	120309852	Oligo_pvalue_1e-2_peak_35608	70	.	4.53638	7.06887	4.11652	69
chr1	120322562	120322645	Oligo_pvalue_1e-2_peak_35619	40	.	2.77679	4.08874	1.48257	40
chr1	120351388	120352002	Oligo_pvalue_1e-2_peak_35631	75	.	4.62798	7.58235	4.57172	436
chr1	120372140	120372567	Oligo_pvalue_1e-2_peak_35638	78	.	5.20246	7.80107	4.77041	278
chr1	120413250	120414402	Oligo_pvalue_1e-2_peak_35656	51	.	3.58166	5.15094	2.41837	321
chr1	120428968	120429103	Oligo_pvalue_1e-2_peak_35664	40	.	2.77679	4.08874	1.48257	45
chr1	120433297	120433413	Oligo_pvalue_1e-2_peak_35666	40	.	2.77679	4.08874	1.48257	57
chr1	120450165	120450239	Oligo_pvalue_1e-2_peak_35671	40	.	2.77679	4.08874	1.48257	36
chr1	120463071	120463291	Oligo_pvalue_1e-2_peak_35677	40	.	2.77679	4.08874	1.48257	61
chr1	120491402	120491628	Oligo_pvalue_1e-2_peak_35687	72	.	4.56663	7.22716	4.25790	65
chr1	120508024	120508446	Oligo_pvalue_1e-2_peak_35693	39	.	2.75837	3.97911	1.48257	41
chr1	120520984	120521063	Oligo_pvalue_1e-2_peak_35700	40	.	2.77679	4.08874	1.48257	38
chr1	120588163	120588268	Oligo_pvalue_1e-2_peak_35718	40	.	2.77679	4.08874	1.48257	51
chr1	120611249	120612257	Oligo_pvalue_1e-2_peak_35723	81	.	5.30316	8.19462	5.12796	942
chr1	120633661	120633747	Oligo_pvalue_1e-2_peak_35728	40	.	2.77679	4.08874	1.48257	42
chr1	120688569	120688649	Oligo_pvalue_1e-2_peak_35734	40	.	2.77679	4.08874	1.48257	39
chr1	120817122	120817225	Oligo_pvalue_1e-2_peak_35742	40	.	2.77679	4.08874	1.48257	50
chr1	120838167	120838830	Oligo_pvalue_1e-2_peak_35744a	178	.	10.21451	17.84308	13.88241	207
chr1	120838167	120838830	Oligo_pvalue_1e-2_peak_35744b	110	.	7.21024	11.07778	7.74487	313
chr1	120838167	120838830	Oligo_pvalue_1e-2_peak_35744c	123	.	7.81109	12.37101	8.91970	418
chr1	120838167	120838830	Oligo_pvalue_1e-2_peak_35744d	266	.	13.75927	26.66831	21.73195	581
chr1	120904822	120905162	Oligo_pvalue_1e-2_peak_35746	43	.	3.38266	4.39837	1.75513	32
chr1	120905804	120906052	Oligo_pvalue_1e-2_peak_35747	73	.	5.07400	7.35758	4.37553	41
chr1	120925235	120926137	Oligo_pvalue_1e-2_peak_35750	118	.	7.47260	11.84525	8.44109	851
chr1	121088580	121088911	Oligo_pvalue_1e-2_peak_35751	133	.	7.40476	13.39510	9.84842	53
chr1	121127497	121127585	Oligo_pvalue_1e-2_peak_35759	40	.	2.77679	4.08874	1.48257	43
chr1	121137395	121138950	Oligo_pvalue_1e-2_peak_35761	48	.	3.51278	4.85998	2.16196	1488
chr1	121160368	121160518	Oligo_pvalue_1e-2_peak_35768	40	.	2.77679	4.08874	1.48257	80
chr1	121167356	121167466	Oligo_pvalue_1e-2_peak_35771	40	.	2.77679	4.08874	1.48257	54
chr1	121253327	121253688	Oligo_pvalue_1e-2_peak_35798	67	.	4.47708	6.78418	3.85994	72
chr1	121260897	121261493	Oligo_pvalue_1e-2_peak_35800	57	.	4.20239	5.75623	2.95407	45
chr1	121268343	121268530	Oligo_pvalue_1e-2_peak_35801	40	.	2.77679	4.08874	1.48257	57
chr1	121355775	121356250	Oligo_pvalue_1e-2_peak_35824	65	.	4.80692	6.58071	3.67615	27
chr1	121386303	121386389	Oligo_pvalue_1e-2_peak_35828	57	.	3.70238	5.78738	2.96356	43
chr1	121478489	121478765	Oligo_pvalue_1e-2_peak_35830	63	.	4.36300	6.31016	3.43332	220
chr1	121484115	121485472	Oligo_pvalue_1e-2_peak_35831a	73	.	3.95161	7.34610	4.36620	54
chr1	121484115	121485472	Oligo_pvalue_1e-2_peak_35831b	73	.	3.95161	7.34610	4.36620	275
chr1	121484115	121485472	Oligo_pvalue_1e-2_peak_35831c	155	.	6.14696	15.54773	11.80486	409
chr1	121484115	121485472	Oligo_pvalue_1e-2_peak_35831d	273	.	8.78137	27.38223	22.35173	561
chr1	121484115	121485472	Oligo_pvalue_1e-2_peak_35831e	192	.	7.02509	19.28755	15.18532	738
chr1	121484115	121485472	Oligo_pvalue_1e-2_peak_35831f	284	.	9.00090	28.44514	23.28701	971
chr1	121484115	121485472	Oligo_pvalue_1e-2_peak_35831g	339	.	10.13104	33.98726	28.02984	1120
chr1	142537548	142538279	Oligo_pvalue_1e-2_peak_35833	56	.	4.41924	5.66894	2.87573	532
chr1	142539276	142539603	Oligo_pvalue_1e-2_peak_35835	56	.	4.39560	5.61900	2.83366	124
chr1	142595424	142595680	Oligo_pvalue_1e-2_peak_35852	40	.	2.77679	4.08874	1.48257	46
chr1	142598051	142598202	Oligo_pvalue_1e-2_peak_35855	40	.	2.77679	4.08874	1.48257	114
chr1	142618294	142618826	Oligo_pvalue_1e-2_peak_35866	46	.	3.46831	4.69117	2.01435	483
chr1	142623713	142624037	Oligo_pvalue_1e-2_peak_35870	37	.	2.72183	3.78300	1.32790	44
chr1	142679569	142680005	Oligo_pvalue_1e-2_peak_35904	40	.	2.77679	4.08874	1.48257	56
chr1	142854216	142854305	Oligo_pvalue_1e-2_peak_35931	40	.	2.77679	4.08874	1.48257	43
chr1	142890980	142891081	Oligo_pvalue_1e-2_peak_35934	94	.	5.55357	9.45616	6.26974	45
chr1	143119401	143119506	Oligo_pvalue_1e-2_peak_35944	40	.	2.77679	4.08874	1.48257	51
chr1	143133849	143133975	Oligo_pvalue_1e-2_peak_35947	40	.	2.77679	4.08874	1.48257	62
chr1	143280405	143280495	Oligo_pvalue_1e-2_peak_35987	49	.	3.53544	4.95138	2.24332	45
chr1	143283477	143283864	Oligo_pvalue_1e-2_peak_35989	50	.	3.55840	5.04815	2.32833	213
chr1	143457806	143458165	Oligo_pvalue_1e-2_peak_36011	98	.	6.52369	9.85529	6.63459	57
chr1	143467127	143467376	Oligo_pvalue_1e-2_peak_36014	56	.	3.67782	5.64059	2.84977	180
chr1	143487793	143487872	Oligo_pvalue_1e-2_peak_36022	40	.	2.77679	4.08874	1.48257	38
chr1	143536725	143537792	Oligo_pvalue_1e-2_peak_36033	64	.	4.39097	6.41891	3.53226	273
chr1	143743445	143744262	Oligo_pvalue_1e-2_peak_36037	57	.	3.70238	5.78738	2.96356	663
chr1	143913243	143913915	Oligo_pvalue_1e-2_peak_36039	367	.	17.65709	36.78977	30.44609	201
chr1	144009624	144010418	Oligo_pvalue_1e-2_peak_36044a	47	.	3.59557	4.75075	2.06924	45
chr1	144009624	144010418	Oligo_pvalue_1e-2_peak_36044b	90	.	5.39336	9.07851	5.93002	183
chr1	144009624	144010418	Oligo_pvalue_1e-2_peak_36044c	173	.	8.26981	17.38629	13.46996	390
chr1	144009624	144010418	Oligo_pvalue_1e-2_peak_36044d	268	.	11.14627	26.89167	21.92792	634
chr1	144022653	144022817	Oligo_pvalue_1e-2_peak_36046	67	.	4.47708	6.78418	3.85994	101
chr1	144520146	144520230	Oligo_pvalue_1e-2_peak_36063	72	.	5.04286	7.25809	4.28557	41
chr1	144520753	144521268	Oligo_pvalue_1e-2_peak_36064	72	.	5.04286	7.25809	4.28557	471
chr1	144533410	144534255	Oligo_pvalue_1e-2_peak_36067a	70	.	5.07382	7.06987	4.11652	51
chr1	144533410	144534255	Oligo_pvalue_1e-2_peak_36067b	245	.	12.22245	24.58062	19.89940	420
chr1	144533410	144534255	Oligo_pvalue_1e-2_peak_36067c	81	.	5.58121	8.12750	5.06736	668
chr1	144541267	144541345	Oligo_pvalue_1e-2_peak_36069	39	.	2.75837	3.97911	1.48257	38
chr1	144593617	144594410	Oligo_pvalue_1e-2_peak_36079	67	.	4.47708	6.78418	3.85994	83
chr1	144690274	144690638	Oligo_pvalue_1e-2_peak_36092	49	.	3.53544	4.95138	2.24332	43
chr1	144691882	144692106	Oligo_pvalue_1e-2_peak_36094	83	.	5.33760	8.34085	5.25991	144
chr1	144709044	144709491	Oligo_pvalue_1e-2_peak_36099	57	.	3.70238	5.78738	2.96356	45
chr1	144811315	144811426	Oligo_pvalue_1e-2_peak_36100	40	.	2.77679	4.08874	1.48257	54
chr1	144853991	144854109	Oligo_pvalue_1e-2_peak_36109	57	.	3.70238	5.78738	2.96356	63
chr1	144859810	144860003	Oligo_pvalue_1e-2_peak_36111	75	.	4.62798	7.58235	4.57172	71
chr1	144882507	144882632	Oligo_pvalue_1e-2_peak_36124	40	.	2.77679	4.08874	1.48257	61
chr1	144892165	144892279	Oligo_pvalue_1e-2_peak_36130	40	.	2.77679	4.08874	1.48257	56
chr1	144894097	144894216	Oligo_pvalue_1e-2_peak_36131	40	.	2.77679	4.08874	1.48257	58
chr1	144902787	144903496	Oligo_pvalue_1e-2_peak_36134	53	.	3.62911	5.37785	2.61944	509
chr1	144917492	144918479	Oligo_pvalue_1e-2_peak_36143	40	.	2.77679	4.08874	1.48257	591
chr1	144931313	144932790	Oligo_pvalue_1e-2_peak_36147a	105	.	6.03819	10.51416	7.23319	461
chr1	144931313	144932790	Oligo_pvalue_1e-2_peak_36147b	192	.	9.05729	19.26129	15.16131	671
chr1	144931313	144932790	Oligo_pvalue_1e-2_peak_36147c	157	.	7.90335	15.78780	12.02197	832
chr1	144931313	144932790	Oligo_pvalue_1e-2_peak_36147d	146	.	7.52700	14.68326	11.01973	922
chr1	144931313	144932790	Oligo_pvalue_1e-2_peak_36147e	157	.	7.88170	15.75073	11.98833	1145
chr1	144965562	144966510	Oligo_pvalue_1e-2_peak_36160	48	.	3.51278	4.85998	2.16196	806
chr1	144967281	144967421	Oligo_pvalue_1e-2_peak_36161	97	.	6.14736	9.76055	6.54737	56
chr1	144989602	144989884	Oligo_pvalue_1e-2_peak_36168	38	.	3.20461	3.88688	1.41352	9
chr1	144997964	144998037	Oligo_pvalue_1e-2_peak_36171	42	.	3.34141	4.26972	1.64117	32
chr1	145005350	145005423	Oligo_pvalue_1e-2_peak_36174	42	.	3.34141	4.26972	1.64117	41
chr1	145014125	145015476	Oligo_pvalue_1e-2_peak_36175a	152	.	8.91017	15.23344	11.51809	562
chr1	145014125	145015476	Oligo_pvalue_1e-2_peak_36175b	46	.	3.89820	4.69782	2.01981	1275
chr1	145021475	145022118	Oligo_pvalue_1e-2_peak_36176	119	.	7.76781	11.95541	8.54225	175
chr1	145030438	145030511	Oligo_pvalue_1e-2_peak_36179	37	.	3.14936	3.74753	1.30228	52
chr1	145038938	145040265	Oligo_pvalue_1e-2_peak_36180a	107	.	6.20925	10.79896	7.49215	252
chr1	145038938	145040265	Oligo_pvalue_1e-2_peak_36180b	283	.	11.99644	28.38771	23.23719	1000
chr1	145038938	145040265	Oligo_pvalue_1e-2_peak_36180c	257	.	11.15943	25.70786	20.89059	1099
chr1	145059093	145059299	Oligo_pvalue_1e-2_peak_36187	164	.	9.78537	16.43357	12.60814	81
chr1	145059951	145060526	Oligo_pvalue_1e-2_peak_36188	47	.	3.97088	4.79614	2.10738	301
chr1	145075208	145076135	Oligo_pvalue_1e-2_peak_36192a	52	.	4.23699	5.29645	2.54748	74
chr1	145075208	145076135	Oligo_pvalue_1e-2_peak_36192b	52	.	4.23699	5.29645	2.54748	437
chr1	145075208	145076135	Oligo_pvalue_1e-2_peak_36192c	77	.	5.62035	7.75457	4.72927	663
chr1	145095693	145096664	Oligo_pvalue_1e-2_peak_36195a	81	.	5.84340	8.17739	5.11423	514
chr1	145095693	145096664	Oligo_pvalue_1e-2_peak_36195b	164	.	9.78537	16.43357	12.60814	710
chr1	145110353	145110934	Oligo_pvalue_1e-2_peak_36199	40	.	2.77679	4.08874	1.48257	151
chr1	145112843	145113057	Oligo_pvalue_1e-2_peak_36200	37	.	2.72183	3.78300	1.32790	47
chr1	145139019	145139534	Oligo_pvalue_1e-2_peak_36212a	98	.	6.52369	9.85529	6.63459	70
chr1	145139019	145139534	Oligo_pvalue_1e-2_peak_36212b	68	.	4.89277	6.81329	3.88540	361
chr1	145139877	145139950	Oligo_pvalue_1e-2_peak_36213	40	.	3.26184	4.03980	1.48257	34
chr1	145208925	145209318	Oligo_pvalue_1e-2_peak_36223	117	.	7.07089	11.70745	8.31790	81
chr1	145263610	145263694	Oligo_pvalue_1e-2_peak_36232	40	.	2.77679	4.08874	1.48257	41
chr1	145277225	145277547	Oligo_pvalue_1e-2_peak_36233	94	.	5.55357	9.45616	6.26974	267
chr1	145278279	145278362	Oligo_pvalue_1e-2_peak_36234	40	.	2.77679	4.08874	1.48257	40
chr1	145290583	145290828	Oligo_pvalue_1e-2_peak_36236	40	.	2.77679	4.08874	1.48257	205
chr1	145292833	145293554	Oligo_pvalue_1e-2_peak_36239	56	.	3.67782	5.64059	2.84977	675
chr1	145382044	145382919	Oligo_pvalue_1e-2_peak_36244a	61	.	4.61787	6.11180	3.25443	361
chr1	145382044	145382919	Oligo_pvalue_1e-2_peak_36244b	74	.	5.35742	7.41268	4.42485	460
chr1	145395577	145395941	Oligo_pvalue_1e-2_peak_36246	80	.	5.35475	8.05080	4.99938	66
chr1	145396688	145397347	Oligo_pvalue_1e-2_peak_36247a	52	.	4.02919	5.21823	2.47948	47
chr1	145396688	145397347	Oligo_pvalue_1e-2_peak_36247b	70	.	4.89259	7.03651	4.08865	314
chr1	145396688	145397347	Oligo_pvalue_1e-2_peak_36247c	49	.	3.85290	4.94658	2.24211	610
chr1	145397639	145398017	Oligo_pvalue_1e-2_peak_36248a	49	.	3.87714	4.98391	2.27260	37
chr1	145397639	145398017	Oligo_pvalue_1e-2_peak_36248b	41	.	3.44634	4.14359	1.53046	339
chr1	145399060	145399613	Oligo_pvalue_1e-2_peak_36249	67	.	4.69443	6.72391	3.80785	298
chr1	145402129	145402279	Oligo_pvalue_1e-2_peak_36250	61	.	4.72394	6.14380	3.28533	66
chr1	145421601	145421879	Oligo_pvalue_1e-2_peak_36257	37	.	2.72183	3.78300	1.32790	39
chr1	145437749	145438850	Oligo_pvalue_1e-2_peak_36265a	63	.	4.82800	6.31767	3.44039	63
chr1	145437749	145438850	Oligo_pvalue_1e-2_peak_36265b	151	.	9.05250	15.12019	11.41519	595
chr1	145454877	145455641	Oligo_pvalue_1e-2_peak_36267	87	.	6.08874	8.75215	5.63345	651
chr1	145457394	145457481	Oligo_pvalue_1e-2_peak_36269	59	.	4.56656	5.99310	3.14992	44
chr1	145470221	145470816	Oligo_pvalue_1e-2_peak_36271	110	.	7.01149	11.02838	7.69892	315
chr1	145472388	145472586	Oligo_pvalue_1e-2_peak_36272	44	.	3.52264	4.43759	1.79178	51
chr1	145476721	145477395	Oligo_pvalue_1e-2_peak_36274a	112	.	6.73733	11.28518	7.93346	228
chr1	145476721	145477395	Oligo_pvalue_1e-2_peak_36274b	172	.	9.07235	17.26752	13.36263	328
chr1	145507010	145507982	Oligo_pvalue_1e-2_peak_36279	207	.	11.76226	20.70650	16.45716	587
chr1	145515742	145516665	Oligo_pvalue_1e-2_peak_36280a	65	.	4.94315	6.52570	3.62922	215
chr1	145515742	145516665	Oligo_pvalue_1e-2_peak_36280b	149	.	9.18014	14.91234	11.22775	402
chr1	145515742	145516665	Oligo_pvalue_1e-2_peak_36280c	91	.	6.35548	9.14931	5.99453	693
chr1	145524831	145524930	Oligo_pvalue_1e-2_peak_36285	40	.	2.77679	4.08874	1.48257	48
chr1	145542803	145543518	Oligo_pvalue_1e-2_peak_36290	99	.	6.18703	9.92215	6.69395	249
chr1	145548877	145549218	Oligo_pvalue_1e-2_peak_36291	251	.	13.69973	25.15862	20.41152	94
chr1	145561613	145563118	Oligo_pvalue_1e-2_peak_36294	53	.	3.62911	5.37785	2.61944	1436
chr1	145575005	145576543	Oligo_pvalue_1e-2_peak_36296a	123	.	7.41840	12.39004	8.93602	201
chr1	145575005	145576543	Oligo_pvalue_1e-2_peak_36296b	68	.	4.94560	6.86712	3.93513	560
chr1	145575005	145576543	Oligo_pvalue_1e-2_peak_36296c	146	.	8.28783	14.61290	10.95638	931
chr1	145587464	145587537	Oligo_pvalue_1e-2_peak_36297	43	.	3.38266	4.39837	1.75513	38
chr1	145588535	145589086	Oligo_pvalue_1e-2_peak_36298	58	.	4.22833	5.83877	3.00940	255
chr1	145589403	145589509	Oligo_pvalue_1e-2_peak_36299	58	.	4.22833	5.83877	3.00940	61
chr1	145610572	145611304	Oligo_pvalue_1e-2_peak_36305	115	.	7.57263	11.56821	8.18978	537
chr1	145645659	145645744	Oligo_pvalue_1e-2_peak_36307	40	.	2.77679	4.08874	1.48257	41
chr1	145654132	145654220	Oligo_pvalue_1e-2_peak_36311	40	.	2.77679	4.08874	1.48257	43
chr1	145656258	145656510	Oligo_pvalue_1e-2_peak_36312	40	.	2.77679	4.08874	1.48257	65
chr1	145683187	145683277	Oligo_pvalue_1e-2_peak_36323	40	.	2.77679	4.08874	1.48257	44
chr1	145713537	145713828	Oligo_pvalue_1e-2_peak_36332	78	.	5.20246	7.80107	4.77041	219
chr1	145826749	145827249	Oligo_pvalue_1e-2_peak_36345	251	.	13.77621	25.17414	20.42546	416
chr1	146373370	146374772	Oligo_pvalue_1e-2_peak_36352	72	.	4.56663	7.22716	4.25790	206
chr1	146387533	146387675	Oligo_pvalue_1e-2_peak_36353	40	.	2.77679	4.08874	1.48257	90
chr1	146544087	146544270	Oligo_pvalue_1e-2_peak_36360	57	.	3.70238	5.78738	2.96356	103
chr1	146544791	146544898	Oligo_pvalue_1e-2_peak_36361	40	.	2.77679	4.08874	1.48257	52
chr1	146556351	146556714	Oligo_pvalue_1e-2_peak_36363	131	.	8.15461	13.10219	9.58276	50
chr1	146564775	146564851	Oligo_pvalue_1e-2_peak_36364	40	.	2.77679	4.08874	1.48257	37
chr1	146643644	146644420	Oligo_pvalue_1e-2_peak_36373a	64	.	4.83507	6.47824	3.58552	68
chr1	146643644	146644420	Oligo_pvalue_1e-2_peak_36373b	86	.	5.90953	8.65585	5.54796	296
chr1	146643644	146644420	Oligo_pvalue_1e-2_peak_36373c	173	.	9.67014	17.32665	13.41523	447
chr1	146643644	146644420	Oligo_pvalue_1e-2_peak_36373d	160	.	9.13291	16.00545	12.21968	594
chr1	146643644	146644420	Oligo_pvalue_1e-2_peak_36373e	134	.	8.05845	13.43858	9.88814	718
chr1	146649457	146649802	Oligo_pvalue_1e-2_peak_36374	53	.	3.62911	5.37785	2.61944	272
chr1	146661222	146661423	Oligo_pvalue_1e-2_peak_36380	40	.	2.77679	4.08874	1.48257	140
chr1	146696850	146697387	Oligo_pvalue_1e-2_peak_36390	75	.	4.62798	7.58235	4.57172	51
chr1	146714012	146714879	Oligo_pvalue_1e-2_peak_36395a	226	.	11.98699	22.62045	18.16263	232
chr1	146714012	146714879	Oligo_pvalue_1e-2_peak_36395b	183	.	10.27456	18.34451	14.33418	348
chr1	146714012	146714879	Oligo_pvalue_1e-2_peak_36395c	80	.	5.70809	8.09415	5.03775	567
chr1	146714012	146714879	Oligo_pvalue_1e-2_peak_36395d	69	.	5.13728	6.96717	4.02426	747
chr1	146737669	146738356	Oligo_pvalue_1e-2_peak_36401	58	.	4.22833	5.83877	3.00940	53
chr1	146745232	146745719	Oligo_pvalue_1e-2_peak_36403	75	.	4.62798	7.58235	4.57172	417
chr1	146761610	146761724	Oligo_pvalue_1e-2_peak_36407	40	.	2.77679	4.08874	1.48257	56
chr1	146861512	146862071	Oligo_pvalue_1e-2_peak_36423	40	.	2.77679	4.08874	1.48257	491
chr1	146966766	146967220	Oligo_pvalue_1e-2_peak_36440	75	.	4.62798	7.58235	4.57172	240
chr1	147012639	147014109	Oligo_pvalue_1e-2_peak_36449a	71	.	5.29451	7.13485	4.17625	591
chr1	147012639	147014109	Oligo_pvalue_1e-2_peak_36449b	71	.	5.29451	7.13485	4.17625	1204
chr1	147071062	147072151	Oligo_pvalue_1e-2_peak_36464a	45	.	3.61562	4.58105	1.91787	158
chr1	147071062	147072151	Oligo_pvalue_1e-2_peak_36464b	62	.	4.41909	6.28852	3.41609	304
chr1	147071062	147072151	Oligo_pvalue_1e-2_peak_36464c	144	.	7.63297	14.41227	10.77280	499
chr1	147071062	147072151	Oligo_pvalue_1e-2_peak_36464d	144	.	7.63297	14.41227	10.77280	616
chr1	147071062	147072151	Oligo_pvalue_1e-2_peak_36464e	239	.	10.84686	23.99031	19.38229	775
chr1	147085489	147085608	Oligo_pvalue_1e-2_peak_36469	57	.	3.70238	5.78738	2.96356	47
chr1	147099298	147099566	Oligo_pvalue_1e-2_peak_36474	40	.	2.77679	4.08874	1.48257	224
chr1	147101055	147101310	Oligo_pvalue_1e-2_peak_36475	40	.	2.77679	4.08874	1.48257	51
chr1	147112062	147112866	Oligo_pvalue_1e-2_peak_36482	135	.	7.95475	13.54373	9.98383	733
chr1	147142322	147142886	Oligo_pvalue_1e-2_peak_36487	158	.	9.55794	15.89400	12.11851	447
chr1	147172204	147172585	Oligo_pvalue_1e-2_peak_36491	88	.	5.44366	8.83864	5.71039	120
chr1	147267095	147267175	Oligo_pvalue_1e-2_peak_36511	40	.	2.77679	4.08874	1.48257	39
chr1	147269863	147269963	Oligo_pvalue_1e-2_peak_36512	40	.	2.77679	4.08874	1.48257	49
chr1	147284519	147284594	Oligo_pvalue_1e-2_peak_36514	40	.	2.77679	4.08874	1.48257	36
chr1	147318064	147318161	Oligo_pvalue_1e-2_peak_36518	40	.	2.77679	4.08874	1.48257	47
chr1	147364439	147364640	Oligo_pvalue_1e-2_peak_36522	57	.	3.70238	5.78738	2.96356	123
chr1	147400414	147400616	Oligo_pvalue_1e-2_peak_36527	174	.	10.08573	17.41683	13.49778	75
chr1	147624536	147624639	Oligo_pvalue_1e-2_peak_36529	40	.	2.77679	4.08874	1.48257	50
chr1	147718576	147719310	Oligo_pvalue_1e-2_peak_36533	86	.	6.05510	8.67509	5.56331	249
chr1	147727133	147727430	Oligo_pvalue_1e-2_peak_36535	75	.	4.62798	7.58235	4.57172	235
chr1	147806937	147807284	Oligo_pvalue_1e-2_peak_36558	40	.	2.77679	4.08874	1.48257	69
chr1	147931990	147932110	Oligo_pvalue_1e-2_peak_36569	40	.	2.77679	4.08874	1.48257	59
chr1	147993791	147994278	Oligo_pvalue_1e-2_peak_36571	78	.	5.20246	7.80107	4.77041	127
chr1	148000145	148000978	Oligo_pvalue_1e-2_peak_36572a	119	.	7.69645	11.91673	8.50583	213
chr1	148000145	148000978	Oligo_pvalue_1e-2_peak_36572b	103	.	6.92681	10.39163	7.12077	372
chr1	148176135	148176436	Oligo_pvalue_1e-2_peak_36574	94	.	5.55357	9.45616	6.26974	233
chr1	148241051	148242126	Oligo_pvalue_1e-2_peak_36575	72	.	4.56663	7.22716	4.25790	477
chr1	148555693	148556642	Oligo_pvalue_1e-2_peak_36584	75	.	4.62798	7.58235	4.57172	288
chr1	148854156	148854757	Oligo_pvalue_1e-2_peak_36593	63	.	4.36300	6.31016	3.43332	159
chr1	148855361	148856006	Oligo_pvalue_1e-2_peak_36594	48	.	3.51278	4.85998	2.16196	596
chr1	148928116	148928352	Oligo_pvalue_1e-2_peak_36606	157	.	9.30233	15.79988	12.03319	175
chr1	148934394	148934512	Oligo_pvalue_1e-2_peak_36608	40	.	2.77679	4.08874	1.48257	58
chr1	149070532	149070882	Oligo_pvalue_1e-2_peak_36634	40	.	2.77679	4.08874	1.48257	282
chr1	149102182	149102268	Oligo_pvalue_1e-2_peak_36645	39	.	2.75837	3.97911	1.48257	42
chr1	149147455	149147589	Oligo_pvalue_1e-2_peak_36661	40	.	2.77679	4.08874	1.48257	66
chr1	149155301	149156222	Oligo_pvalue_1e-2_peak_36664	38	.	2.73998	3.87719	1.40611	528
chr1	149194397	149194680	Oligo_pvalue_1e-2_peak_36677	40	.	2.77679	4.08874	1.48257	241
chr1	149204094	149204579	Oligo_pvalue_1e-2_peak_36684	57	.	3.70238	5.78738	2.96356	440
chr1	149215571	149215804	Oligo_pvalue_1e-2_peak_36692	75	.	4.62798	7.58235	4.57172	42
chr1	149223556	149224878	Oligo_pvalue_1e-2_peak_36694a	59	.	4.37675	5.97606	3.13522	113
chr1	149223556	149224878	Oligo_pvalue_1e-2_peak_36694b	69	.	4.81443	6.91323	3.97659	377
chr1	149223556	149224878	Oligo_pvalue_1e-2_peak_36694c	50	.	3.93908	5.07932	2.35617	544
chr1	149223556	149224878	Oligo_pvalue_1e-2_peak_36694d	143	.	7.87815	14.37499	10.73898	700
chr1	149223556	149224878	Oligo_pvalue_1e-2_peak_36694e	167	.	8.75350	16.74006	12.88378	1027
chr1	149286518	149286632	Oligo_pvalue_1e-2_peak_36707	40	.	2.77679	4.08874	1.48257	56
chr1	149294318	149294797	Oligo_pvalue_1e-2_peak_36710	93	.	6.33513	9.34982	6.17474	390
chr1	149297858	149297931	Oligo_pvalue_1e-2_peak_36711	38	.	3.18598	3.83903	1.37809	35
chr1	149298277	149298727	Oligo_pvalue_1e-2_peak_36712	65	.	4.77897	6.50788	3.61284	400
chr1	149379221	149379424	Oligo_pvalue_1e-2_peak_36717	75	.	4.62798	7.58235	4.57172	160
chr1	149400272	149400641	Oligo_pvalue_1e-2_peak_36721	40	.	2.77679	4.08874	1.48257	43
chr1	149605755	149605851	Oligo_pvalue_1e-2_peak_36727	40	.	2.77679	4.08874	1.48257	47
chr1	149672894	149673032	Oligo_pvalue_1e-2_peak_36733	40	.	2.77679	4.08874	1.48257	61
chr1	149680207	149680377	Oligo_pvalue_1e-2_peak_36734	66	.	4.44800	6.65517	3.74369	122
chr1	149684178	149684549	Oligo_pvalue_1e-2_peak_36736	119	.	7.11680	11.90322	8.49468	49
chr1	149764176	149764684	Oligo_pvalue_1e-2_peak_36741a	104	.	6.30915	10.46811	7.18976	55
chr1	149764176	149764684	Oligo_pvalue_1e-2_peak_36741b	104	.	6.30915	10.46811	7.18976	460
chr1	149783615	149784168	Oligo_pvalue_1e-2_peak_36744	143	.	8.56238	14.37550	10.73898	412
chr1	149857972	149858601	Oligo_pvalue_1e-2_peak_36750a	86	.	5.74795	8.67691	5.56492	324
chr1	149857972	149858601	Oligo_pvalue_1e-2_peak_36750b	143	.	8.14293	14.37582	10.73898	406
chr1	149859209	149859926	Oligo_pvalue_1e-2_peak_36751a	56	.	4.31096	5.65412	2.86267	358
chr1	149859209	149859926	Oligo_pvalue_1e-2_peak_36751b	97	.	6.22695	9.75712	6.54526	578
chr1	149871066	149871863	Oligo_pvalue_1e-2_peak_36753	103	.	6.68282	10.32403	7.05866	51
chr1	149889022	149889816	Oligo_pvalue_1e-2_peak_36757	65	.	4.41930	6.53368	3.63457	472
chr1	149899189	149899913	Oligo_pvalue_1e-2_peak_36758a	128	.	8.19001	12.84796	9.35153	343
chr1	149899189	149899913	Oligo_pvalue_1e-2_peak_36758b	175	.	10.42365	17.58349	13.64834	564
chr1	149914286	149914452	Oligo_pvalue_1e-2_peak_36762	62	.	4.67035	6.23671	3.36837	78
chr1	149917254	149917442	Oligo_pvalue_1e-2_peak_36763	50	.	3.95946	5.07586	2.35333	68
chr1	149933623	149934459	Oligo_pvalue_1e-2_peak_36769	64	.	4.39097	6.41891	3.53226	544
chr1	149960131	149960234	Oligo_pvalue_1e-2_peak_36779	40	.	2.77679	4.08874	1.48257	50
chr1	149978755	149979093	Oligo_pvalue_1e-2_peak_36788	71	.	5.13084	7.16038	4.19970	267
chr1	149982301	149982858	Oligo_pvalue_1e-2_peak_36790a	65	.	4.59424	6.56569	3.66502	173
chr1	149982301	149982858	Oligo_pvalue_1e-2_peak_36790b	84	.	5.41306	8.45141	5.36236	437
chr1	149984551	149984983	Oligo_pvalue_1e-2_peak_36791a	62	.	4.56642	6.27222	3.40168	53
chr1	149984551	149984983	Oligo_pvalue_1e-2_peak_36791b	114	.	6.84963	11.46721	8.09792	288
chr1	150009153	150009235	Oligo_pvalue_1e-2_peak_36804	40	.	2.77679	4.08874	1.48257	40
chr1	150022543	150022850	Oligo_pvalue_1e-2_peak_36813	75	.	4.62798	7.58235	4.57172	250
chr1	150034002	150034080	Oligo_pvalue_1e-2_peak_36817	40	.	2.77679	4.08874	1.48257	38
chr1	150039039	150039952	Oligo_pvalue_1e-2_peak_36818	163	.	9.72763	16.35225	12.53340	786
chr1	150074305	150074421	Oligo_pvalue_1e-2_peak_36823	40	.	2.77679	4.08874	1.48257	57
chr1	150121639	150122146	Oligo_pvalue_1e-2_peak_36829	40	.	2.77679	4.08874	1.48257	277
chr1	150154431	150154773	Oligo_pvalue_1e-2_peak_36835	75	.	4.62798	7.58235	4.57172	61
chr1	150185899	150186456	Oligo_pvalue_1e-2_peak_36839	133	.	8.25287	13.38607	9.84036	156
chr1	150206861	150207095	Oligo_pvalue_1e-2_peak_36841	64	.	4.89271	6.42638	3.53869	49
chr1	150207917	150208758	Oligo_pvalue_1e-2_peak_36842	193	.	11.18334	19.34974	15.24117	640
chr1	150228452	150230690	Oligo_pvalue_1e-2_peak_36845a	58	.	4.54752	5.85447	3.02432	1113
chr1	150228452	150230690	Oligo_pvalue_1e-2_peak_36845b	80	.	5.70809	8.09415	5.03775	1771
chr1	150240866	150241866	Oligo_pvalue_1e-2_peak_36846a	69	.	5.12821	6.90473	3.96894	424
chr1	150240866	150241866	Oligo_pvalue_1e-2_peak_36846b	81	.	5.82963	8.18180	5.11769	571
chr1	150240866	150241866	Oligo_pvalue_1e-2_peak_36846c	187	.	10.93055	18.70458	14.65920	678
chr1	150253662	150253991	Oligo_pvalue_1e-2_peak_36849	94	.	6.37196	9.44488	6.26285	276
chr1	150254303	150254965	Oligo_pvalue_1e-2_peak_36850	93	.	6.33513	9.34982	6.17474	543
chr1	150266038	150266412	Oligo_pvalue_1e-2_peak_36852	103	.	6.68282	10.32403	7.05866	196
chr1	150293539	150294167	Oligo_pvalue_1e-2_peak_36856	121	.	7.16332	12.11104	8.68340	202
chr1	150325461	150325719	Oligo_pvalue_1e-2_peak_36861	40	.	2.77679	4.08874	1.48257	200
chr1	150336001	150337319	Oligo_pvalue_1e-2_peak_36863a	90	.	6.28417	9.07460	5.92620	180
chr1	150336001	150337319	Oligo_pvalue_1e-2_peak_36863b	66	.	5.02734	6.65855	3.74579	302
chr1	150336001	150337319	Oligo_pvalue_1e-2_peak_36863c	90	.	6.28417	9.07460	5.92620	431
chr1	150336001	150337319	Oligo_pvalue_1e-2_peak_36863d	66	.	5.02734	6.65855	3.74579	569
chr1	150346803	150347623	Oligo_pvalue_1e-2_peak_36865	40	.	2.77679	4.08874	1.48257	53
chr1	150383376	150383504	Oligo_pvalue_1e-2_peak_36871	40	.	2.77679	4.08874	1.48257	63
chr1	150408275	150408692	Oligo_pvalue_1e-2_peak_36884	40	.	2.77679	4.08874	1.48257	125
chr1	150413614	150413849	Oligo_pvalue_1e-2_peak_36888	40	.	2.77679	4.08874	1.48257	37
chr1	150423167	150423295	Oligo_pvalue_1e-2_peak_36892	40	.	2.77679	4.08874	1.48257	63
chr1	150448401	150448474	Oligo_pvalue_1e-2_peak_36903	46	.	3.44649	4.61288	1.94511	59
chr1	150459420	150459948	Oligo_pvalue_1e-2_peak_36906	205	.	11.74260	20.58279	16.34714	423
chr1	150487689	150488428	Oligo_pvalue_1e-2_peak_36910	160	.	9.73200	16.09054	12.29674	499
chr1	150504456	150505294	Oligo_pvalue_1e-2_peak_36915	106	.	6.35093	10.67508	7.38048	776
chr1	150521470	150521660	Oligo_pvalue_1e-2_peak_36917	40	.	2.77679	4.08874	1.48257	37
chr1	150532993	150534255	Oligo_pvalue_1e-2_peak_36921	64	.	4.39097	6.41891	3.53226	759
chr1	150540931	150541272	Oligo_pvalue_1e-2_peak_36923	40	.	2.77679	4.08874	1.48257	301
chr1	150551433	150552420	Oligo_pvalue_1e-2_peak_36926a	65	.	4.94315	6.52570	3.62922	519
chr1	150551433	150552420	Oligo_pvalue_1e-2_peak_36926b	164	.	9.88631	16.44015	12.61203	726
chr1	150601632	150602368	Oligo_pvalue_1e-2_peak_36936a	186	.	10.44871	18.64215	14.60429	101
chr1	150601632	150602368	Oligo_pvalue_1e-2_peak_36936b	83	.	5.85446	8.33761	5.25859	486
chr1	150669657	150669982	Oligo_pvalue_1e-2_peak_36945	75	.	4.62798	7.58235	4.57172	136
chr1	150743380	150743463	Oligo_pvalue_1e-2_peak_36957	40	.	2.77679	4.08874	1.48257	40
chr1	150785677	150785862	Oligo_pvalue_1e-2_peak_36962	57	.	3.70238	5.78738	2.96356	130
chr1	150848738	150849548	Oligo_pvalue_1e-2_peak_36975a	84	.	5.90493	8.42236	5.33482	184
chr1	150848738	150849548	Oligo_pvalue_1e-2_peak_36975b	147	.	8.85740	14.78279	11.10997	571
chr1	150848738	150849548	Oligo_pvalue_1e-2_peak_36975c	147	.	8.85740	14.78279	11.10997	665
chr1	150867872	150868479	Oligo_pvalue_1e-2_peak_36981	73	.	4.59728	7.39833	4.41194	547
chr1	150895139	150895212	Oligo_pvalue_1e-2_peak_36990	45	.	3.42495	4.53818	1.87798	41
chr1	150898328	150899053	Oligo_pvalue_1e-2_peak_36991	76	.	5.16974	7.68256	4.66362	385
chr1	150938345	150938969	Oligo_pvalue_1e-2_peak_37000	43	.	3.64352	4.35885	1.72006	264
chr1	150941090	150941311	Oligo_pvalue_1e-2_peak_37001	102	.	6.91898	10.24874	6.99078	110
chr1	150946653	150947465	Oligo_pvalue_1e-2_peak_37002a	68	.	5.07385	6.86345	3.93252	357
chr1	150946653	150947465	Oligo_pvalue_1e-2_peak_37002b	140	.	8.42176	14.04346	10.43875	635
chr1	150971075	150971767	Oligo_pvalue_1e-2_peak_37011	96	.	6.59341	9.64155	6.43879	537
chr1	150978988	150979571	Oligo_pvalue_1e-2_peak_37012a	54	.	4.28105	5.42823	2.66486	48
chr1	150978988	150979571	Oligo_pvalue_1e-2_peak_37012b	148	.	8.69802	14.87895	11.19697	395
chr1	150980556	150981069	Oligo_pvalue_1e-2_peak_37013a	77	.	5.47975	7.72038	4.69717	310
chr1	150980556	150981069	Oligo_pvalue_1e-2_peak_37013b	125	.	7.73352	12.54724	9.08095	412
chr1	150996674	150997372	Oligo_pvalue_1e-2_peak_37019	75	.	4.62798	7.58235	4.57172	608
chr1	151019987	151021170	Oligo_pvalue_1e-2_peak_37024	95	.	6.40923	9.54279	6.34884	235
chr1	151031728	151032283	Oligo_pvalue_1e-2_peak_37026a	123	.	7.97333	12.37950	8.92709	234
chr1	151031728	151032283	Oligo_pvalue_1e-2_peak_37026b	94	.	6.48929	9.42233	6.24217	487
chr1	151042813	151043845	Oligo_pvalue_1e-2_peak_37028	118	.	7.72797	11.87522	8.46837	872
chr1	151118925	151119613	Oligo_pvalue_1e-2_peak_37040	224	.	12.39481	22.49855	18.05572	308
chr1	151131293	151131417	Oligo_pvalue_1e-2_peak_37046	39	.	2.75837	3.97911	1.48257	61
chr1	151137712	151138867	Oligo_pvalue_1e-2_peak_37048a	99	.	6.74855	9.92096	6.69395	717
chr1	151137712	151138867	Oligo_pvalue_1e-2_peak_37048b	170	.	10.12282	17.06949	13.18437	779
chr1	151147205	151147832	Oligo_pvalue_1e-2_peak_37049	88	.	5.88334	8.82639	5.70252	573
chr1	151162309	151162869	Oligo_pvalue_1e-2_peak_37052	90	.	5.95643	9.06419	5.91678	492
chr1	151170819	151171171	Oligo_pvalue_1e-2_peak_37054	120	.	7.73994	12.02109	8.60194	144
chr1	151191632	151191761	Oligo_pvalue_1e-2_peak_37057	40	.	2.77679	4.08874	1.48257	63
chr1	151227102	151227516	Oligo_pvalue_1e-2_peak_37066	113	.	7.29572	11.33472	7.97942	67
chr1	151253581	151255094	Oligo_pvalue_1e-2_peak_37070a	52	.	4.05570	5.25912	2.51350	227
chr1	151253581	151255094	Oligo_pvalue_1e-2_peak_37070b	102	.	6.30886	10.22870	6.97354	360
chr1	151253581	151255094	Oligo_pvalue_1e-2_peak_37070c	102	.	6.30886	10.22870	6.97354	914
chr1	151253581	151255094	Oligo_pvalue_1e-2_peak_37070d	159	.	8.56203	15.95257	12.17077	1133
chr1	151253581	151255094	Oligo_pvalue_1e-2_peak_37070e	43	.	3.60507	4.38445	1.74500	1459
chr1	151267505	151267874	Oligo_pvalue_1e-2_peak_37074	88	.	5.88334	8.82639	5.70252	220
chr1	151273532	151273835	Oligo_pvalue_1e-2_peak_37075	40	.	2.77679	4.08874	1.48257	37
chr1	151286109	151287025	Oligo_pvalue_1e-2_peak_37081	103	.	6.92681	10.39163	7.12077	859
chr1	151299577	151300358	Oligo_pvalue_1e-2_peak_37083a	204	.	11.64463	20.47430	16.24906	381
chr1	151299577	151300358	Oligo_pvalue_1e-2_peak_37083b	101	.	6.84978	10.11438	6.86938	627
chr1	151312737	151313604	Oligo_pvalue_1e-2_peak_37087	57	.	3.70238	5.78738	2.96356	799
chr1	151319271	151320144	Oligo_pvalue_1e-2_peak_37088a	86	.	6.05510	8.67509	5.56331	182
chr1	151319271	151320144	Oligo_pvalue_1e-2_peak_37088b	86	.	6.05510	8.67509	5.56331	537
chr1	151319271	151320144	Oligo_pvalue_1e-2_peak_37088c	147	.	9.08265	14.72768	11.05919	649
chr1	151344538	151345412	Oligo_pvalue_1e-2_peak_37096	37	.	2.72183	3.78300	1.32790	517
chr1	151371380	151372059	Oligo_pvalue_1e-2_peak_37104	156	.	9.44808	15.61024	11.86153	596
chr1	151392741	151392928	Oligo_pvalue_1e-2_peak_37110	57	.	3.70238	5.78738	2.96356	103
chr1	151416421	151416676	Oligo_pvalue_1e-2_peak_37117	75	.	4.62798	7.58235	4.57172	134
chr1	151431029	151432132	Oligo_pvalue_1e-2_peak_37120a	119	.	7.68197	11.90756	8.49814	518
chr1	151431029	151432132	Oligo_pvalue_1e-2_peak_37120b	80	.	5.76148	8.03057	4.98100	951
chr1	151445830	151446148	Oligo_pvalue_1e-2_peak_37123	62	.	4.33539	6.20685	3.34103	31
chr1	151467308	151468291	Oligo_pvalue_1e-2_peak_37129	81	.	5.64107	8.12096	5.06167	707
chr1	151477541	151477630	Oligo_pvalue_1e-2_peak_37133	38	.	2.73998	3.87719	1.40611	43
chr1	151483221	151484182	Oligo_pvalue_1e-2_peak_37134	154	.	9.21489	15.40449	11.67472	645
chr1	151507168	151507431	Oligo_pvalue_1e-2_peak_37138	75	.	4.62798	7.58235	4.57172	210
chr1	151512638	151512914	Oligo_pvalue_1e-2_peak_37139	76	.	5.16974	7.68256	4.66362	80
chr1	151584345	151584816	Oligo_pvalue_1e-2_peak_37153a	120	.	7.80806	12.03706	8.61542	75
chr1	151584345	151584816	Oligo_pvalue_1e-2_peak_37153b	197	.	11.35718	19.70343	15.55761	159
chr1	151607033	151607402	Oligo_pvalue_1e-2_peak_37158	40	.	2.77679	4.08874	1.48257	70
chr1	151665464	151665604	Oligo_pvalue_1e-2_peak_37175	40	.	2.77679	4.08874	1.48257	69
chr1	151688887	151689496	Oligo_pvalue_1e-2_peak_37183	65	.	4.41930	6.53368	3.63457	483
chr1	151697681	151697766	Oligo_pvalue_1e-2_peak_37187	40	.	2.77679	4.08874	1.48257	41
chr1	151700788	151701201	Oligo_pvalue_1e-2_peak_37188	40	.	2.77679	4.08874	1.48257	298
chr1	151707318	151707863	Oligo_pvalue_1e-2_peak_37190	66	.	4.44800	6.65517	3.74369	395
chr1	151735620	151736475	Oligo_pvalue_1e-2_peak_37199	69	.	4.95172	6.98166	4.03681	391
chr1	151762622	151763722	Oligo_pvalue_1e-2_peak_37206	201	.	10.82954	20.18043	15.98584	408
chr1	151782212	151782494	Oligo_pvalue_1e-2_peak_37211	58	.	4.22833	5.83877	3.00940	135
chr1	151811771	151812601	Oligo_pvalue_1e-2_peak_37227a	141	.	8.27130	14.17343	10.55798	590
chr1	151811771	151812601	Oligo_pvalue_1e-2_peak_37227b	117	.	7.23739	11.73094	8.33671	693
chr1	151825896	151826699	Oligo_pvalue_1e-2_peak_37229	57	.	3.70238	5.78738	2.96356	308
chr1	151840671	151841133	Oligo_pvalue_1e-2_peak_37232	61	.	4.30812	6.10846	3.25302	274
chr1	151854103	151854270	Oligo_pvalue_1e-2_peak_37238	57	.	3.70238	5.78738	2.96356	94
chr1	151867235	151867379	Oligo_pvalue_1e-2_peak_37241	40	.	2.77679	4.08874	1.48257	71
chr1	151881674	151882396	Oligo_pvalue_1e-2_peak_37244	205	.	11.52295	20.54079	16.30980	431
chr1	151890453	151890655	Oligo_pvalue_1e-2_peak_37246	40	.	2.77679	4.08874	1.48257	143
chr1	151969463	151969755	Oligo_pvalue_1e-2_peak_37267	37	.	2.72183	3.78300	1.32790	186
chr1	151976764	151976887	Oligo_pvalue_1e-2_peak_37272	40	.	2.77679	4.08874	1.48257	60
chr1	151994492	151994619	Oligo_pvalue_1e-2_peak_37277	40	.	2.77679	4.08874	1.48257	62
chr1	152010523	152010677	Oligo_pvalue_1e-2_peak_37283	40	.	2.77679	4.08874	1.48257	41
chr1	152114612	152114706	Oligo_pvalue_1e-2_peak_37313	75	.	4.62798	7.58235	4.57172	49
chr1	152153171	152153491	Oligo_pvalue_1e-2_peak_37319	37	.	2.72183	3.78300	1.32790	270
chr1	152161246	152161675	Oligo_pvalue_1e-2_peak_37327	39	.	2.75837	3.97911	1.48257	282
chr1	152281545	152281630	Oligo_pvalue_1e-2_peak_37343	40	.	2.77679	4.08874	1.48257	41
chr1	152413196	152413670	Oligo_pvalue_1e-2_peak_37367	55	.	3.65330	5.50407	2.73037	358
chr1	152431063	152431163	Oligo_pvalue_1e-2_peak_37377	68	.	4.89277	6.81329	3.88540	45
chr1	152432578	152433036	Oligo_pvalue_1e-2_peak_37378	53	.	4.07731	5.38744	2.62624	404
chr1	152505986	152506104	Oligo_pvalue_1e-2_peak_37410	40	.	2.77679	4.08874	1.48257	58
chr1	152595955	152596219	Oligo_pvalue_1e-2_peak_37426	40	.	2.77679	4.08874	1.48257	49
chr1	152600623	152600711	Oligo_pvalue_1e-2_peak_37428	40	.	2.77679	4.08874	1.48257	43
chr1	152619670	152619795	Oligo_pvalue_1e-2_peak_37432	57	.	3.70238	5.78738	2.96356	52
chr1	152626431	152626767	Oligo_pvalue_1e-2_peak_37435	40	.	2.77679	4.08874	1.48257	291
chr1	152731595	152731691	Oligo_pvalue_1e-2_peak_37467	40	.	2.77679	4.08874	1.48257	47
chr1	152785071	152785327	Oligo_pvalue_1e-2_peak_37481	40	.	2.77679	4.08874	1.48257	41
chr1	152842472	152842587	Oligo_pvalue_1e-2_peak_37498	75	.	4.62798	7.58235	4.57172	61
chr1	152889906	152890641	Oligo_pvalue_1e-2_peak_37516	40	.	2.77679	4.08874	1.48257	681
chr1	152914430	152915106	Oligo_pvalue_1e-2_peak_37522	40	.	2.77679	4.08874	1.48257	362
chr1	153005176	153005626	Oligo_pvalue_1e-2_peak_37544	40	.	2.77679	4.08874	1.48257	401
chr1	153094217	153094642	Oligo_pvalue_1e-2_peak_37560	40	.	2.77679	4.08874	1.48257	380
chr1	153192990	153193500	Oligo_pvalue_1e-2_peak_37580	104	.	6.96594	10.48530	7.20524	270
chr1	153195433	153195873	Oligo_pvalue_1e-2_peak_37581	49	.	3.89196	4.90993	2.20734	115
chr1	153297177	153297792	Oligo_pvalue_1e-2_peak_37597	96	.	6.10820	9.60739	6.40786	427
chr1	153331058	153331197	Oligo_pvalue_1e-2_peak_37610	38	.	2.73998	3.87719	1.40611	68
chr1	153433241	153433362	Oligo_pvalue_1e-2_peak_37636	40	.	2.77679	4.08874	1.48257	59
chr1	153467520	153467828	Oligo_pvalue_1e-2_peak_37648	40	.	2.77679	4.08874	1.48257	58
chr1	153482239	153482344	Oligo_pvalue_1e-2_peak_37653	39	.	2.75837	3.97911	1.48257	51
chr1	153483344	153483682	Oligo_pvalue_1e-2_peak_37654	57	.	3.70238	5.78738	2.96356	277
chr1	153485142	153485592	Oligo_pvalue_1e-2_peak_37655	40	.	2.77679	4.08874	1.48257	68
chr1	153492926	153493069	Oligo_pvalue_1e-2_peak_37656	40	.	2.77679	4.08874	1.48257	70
chr1	153508051	153508806	Oligo_pvalue_1e-2_peak_37660	64	.	4.39097	6.41891	3.53226	560
chr1	153517446	153518703	Oligo_pvalue_1e-2_peak_37664	39	.	2.75837	3.97911	1.48257	264
chr1	153538768	153539215	Oligo_pvalue_1e-2_peak_37669	40	.	2.77679	4.08874	1.48257	262
chr1	153544638	153545346	Oligo_pvalue_1e-2_peak_37671	119	.	7.11680	11.90322	8.49468	577
chr1	153565074	153565480	Oligo_pvalue_1e-2_peak_37682	40	.	2.77679	4.08874	1.48257	356
chr1	153581323	153582132	Oligo_pvalue_1e-2_peak_37686	81	.	5.64107	8.12096	5.06167	182
chr1	153590245	153590797	Oligo_pvalue_1e-2_peak_37688	40	.	2.77679	4.08874	1.48257	39
chr1	153599541	153600941	Oligo_pvalue_1e-2_peak_37689a	69	.	5.12821	6.90473	3.96894	634
chr1	153599541	153600941	Oligo_pvalue_1e-2_peak_37689b	79	.	5.73806	7.99162	4.94415	1263
chr1	153606201	153607047	Oligo_pvalue_1e-2_peak_37690a	67	.	5.03243	6.79606	3.87014	116
chr1	153606201	153607047	Oligo_pvalue_1e-2_peak_37690b	281	.	13.97898	28.10102	22.98582	238
chr1	153622175	153622667	Oligo_pvalue_1e-2_peak_37694	68	.	4.89277	6.81329	3.88540	365
chr1	153630818	153631721	Oligo_pvalue_1e-2_peak_37695	147	.	9.08265	14.72768	11.05919	329
chr1	153643169	153643891	Oligo_pvalue_1e-2_peak_37698	192	.	10.98546	19.22292	15.12762	374
chr1	153650203	153650435	Oligo_pvalue_1e-2_peak_37701	57	.	3.70238	5.78738	2.96356	178
chr1	153651209	153651340	Oligo_pvalue_1e-2_peak_37702	40	.	2.77679	4.08874	1.48257	64
chr1	153670276	153671214	Oligo_pvalue_1e-2_peak_37705	57	.	3.70238	5.78738	2.96356	804
chr1	153700089	153700668	Oligo_pvalue_1e-2_peak_37710	277	.	14.38759	27.78736	22.71069	372
chr1	153712581	153712962	Oligo_pvalue_1e-2_peak_37714	40	.	2.77679	4.08874	1.48257	194
chr1	153721604	153722171	Oligo_pvalue_1e-2_peak_37717	80	.	5.26917	8.05644	5.00198	491
chr1	153735795	153736462	Oligo_pvalue_1e-2_peak_37724	40	.	2.77679	4.08874	1.48257	39
chr1	153747501	153748024	Oligo_pvalue_1e-2_peak_37731	40	.	2.77679	4.08874	1.48257	320
chr1	153755705	153756428	Oligo_pvalue_1e-2_peak_37733a	99	.	6.73754	9.95609	6.72570	348
chr1	153755705	153756428	Oligo_pvalue_1e-2_peak_37733b	85	.	5.98892	8.52626	5.42820	573
chr1	153762762	153763130	Oligo_pvalue_1e-2_peak_37734	69	.	4.95172	6.98166	4.03681	238
chr1	153802614	153802753	Oligo_pvalue_1e-2_peak_37748	38	.	2.73998	3.87719	1.40611	68
chr1	153805695	153806146	Oligo_pvalue_1e-2_peak_37750	73	.	4.59728	7.39833	4.41194	133
chr1	153853331	153853851	Oligo_pvalue_1e-2_peak_37762	107	.	6.80735	10.72482	7.42350	471
chr1	153895127	153896103	Oligo_pvalue_1e-2_peak_37772a	84	.	5.93049	8.46545	5.37449	366
chr1	153895127	153896103	Oligo_pvalue_1e-2_peak_37772b	175	.	10.03838	17.53743	13.60773	479
chr1	153901136	153902036	Oligo_pvalue_1e-2_peak_37774a	77	.	5.60433	7.75431	4.72927	404
chr1	153901136	153902036	Oligo_pvalue_1e-2_peak_37774b	214	.	11.83137	21.46928	17.13798	616
chr1	153918362	153919293	Oligo_pvalue_1e-2_peak_37780a	97	.	6.68271	9.79705	6.58012	181
chr1	153918362	153919293	Oligo_pvalue_1e-2_peak_37780b	72	.	5.37237	7.27863	4.30328	455
chr1	153918362	153919293	Oligo_pvalue_1e-2_peak_37780c	97	.	6.68271	9.79705	6.58012	857
chr1	153930794	153931330	Oligo_pvalue_1e-2_peak_37781a	63	.	4.82800	6.31767	3.44039	83
chr1	153930794	153931330	Oligo_pvalue_1e-2_peak_37781b	171	.	9.55769	17.13938	13.24703	364
chr1	153935870	153936263	Oligo_pvalue_1e-2_peak_37783b	121	.	7.28686	12.17624	8.74175	236
chr1	153939716	153940511	Oligo_pvalue_1e-2_peak_37784a	64	.	4.81618	6.44808	3.55782	48
chr1	153939716	153940511	Oligo_pvalue_1e-2_peak_37784b	133	.	8.02697	13.38656	9.84036	316
chr1	153939716	153940511	Oligo_pvalue_1e-2_peak_37784c	123	.	7.61076	12.34379	8.89531	573
chr1	153949732	153950557	Oligo_pvalue_1e-2_peak_37785	98	.	6.52369	9.85529	6.63459	497
chr1	153958789	153959036	Oligo_pvalue_1e-2_peak_37787	56	.	4.39560	5.61900	2.83366	152
chr1	153962825	153963394	Oligo_pvalue_1e-2_peak_37788	110	.	7.32601	11.08074	7.74679	394
chr1	154155325	154155867	Oligo_pvalue_1e-2_peak_37821	100	.	6.60229	10.08138	6.83967	448
chr1	154192684	154193858	Oligo_pvalue_1e-2_peak_37831a	59	.	4.63269	5.93696	3.09750	214
chr1	154192684	154193858	Oligo_pvalue_1e-2_peak_37831b	96	.	6.61813	9.67690	6.47107	419
chr1	154192684	154193858	Oligo_pvalue_1e-2_peak_37831c	96	.	6.61813	9.67690	6.47107	776
chr1	154244589	154245237	Oligo_pvalue_1e-2_peak_37844	84	.	5.74241	8.40242	5.31562	270
chr1	154297978	154298330	Oligo_pvalue_1e-2_peak_37852	56	.	4.15144	5.60057	2.81659	299
chr1	154298659	154298732	Oligo_pvalue_1e-2_peak_37853	42	.	3.32116	4.20906	1.58649	53
chr1	154301127	154301200	Oligo_pvalue_1e-2_peak_37854	43	.	3.36191	4.33276	1.69604	35
chr1	154324303	154324432	Oligo_pvalue_1e-2_peak_37863	40	.	2.77679	4.08874	1.48257	63
chr1	154377574	154377971	Oligo_pvalue_1e-2_peak_37878	65	.	4.41930	6.53368	3.63457	255
chr1	154378407	154378499	Oligo_pvalue_1e-2_peak_37879	49	.	3.53544	4.95138	2.24332	43
chr1	154395934	154396684	Oligo_pvalue_1e-2_peak_37889	81	.	5.30316	8.19462	5.12796	571
chr1	154401629	154401957	Oligo_pvalue_1e-2_peak_37891	40	.	2.77679	4.08874	1.48257	280
chr1	154405680	154405765	Oligo_pvalue_1e-2_peak_37892	40	.	2.77679	4.08874	1.48257	41
chr1	154418547	154418633	Oligo_pvalue_1e-2_peak_37896	40	.	2.77679	4.08874	1.48257	42
chr1	154421094	154421469	Oligo_pvalue_1e-2_peak_37897	40	.	2.77679	4.08874	1.48257	329
chr1	154447240	154447635	Oligo_pvalue_1e-2_peak_37901	171	.	10.17692	17.14569	13.25237	224
chr1	154452262	154452974	Oligo_pvalue_1e-2_peak_37902	60	.	4.28119	6.01457	3.16815	228
chr1	154458525	154458619	Oligo_pvalue_1e-2_peak_37904	40	.	2.77679	4.08874	1.48257	46
chr1	154518854	154519166	Oligo_pvalue_1e-2_peak_37915	72	.	4.56663	7.22716	4.25790	247
chr1	154531167	154532239	Oligo_pvalue_1e-2_peak_37922a	147	.	9.00437	14.74712	11.07767	59
chr1	154531167	154532239	Oligo_pvalue_1e-2_peak_37922b	57	.	4.52342	5.74098	2.94126	286
chr1	154531167	154532239	Oligo_pvalue_1e-2_peak_37922c	93	.	6.46204	9.39162	6.21370	1013
chr1	154540154	154540573	Oligo_pvalue_1e-2_peak_37923	40	.	2.77679	4.08874	1.48257	380
chr1	154580497	154580768	Oligo_pvalue_1e-2_peak_37938	40	.	3.26184	4.03980	1.48257	124
chr1	154599904	154600322	Oligo_pvalue_1e-2_peak_37944	78	.	5.20246	7.80107	4.77041	98
chr1	154642188	154642476	Oligo_pvalue_1e-2_peak_37946	57	.	3.70238	5.78738	2.96356	221
chr1	154739688	154740676	Oligo_pvalue_1e-2_peak_37969	40	.	2.77679	4.08874	1.48257	615
chr1	154748457	154748599	Oligo_pvalue_1e-2_peak_37973	40	.	2.77679	4.08874	1.48257	70
chr1	154819412	154820929	Oligo_pvalue_1e-2_peak_37991	88	.	6.12276	8.83110	5.70549	1333
chr1	154842619	154843055	Oligo_pvalue_1e-2_peak_38001	149	.	9.18414	14.96428	11.27479	281
chr1	154850744	154851289	Oligo_pvalue_1e-2_peak_38004	70	.	4.53638	7.06887	4.11652	473
chr1	154856406	154856543	Oligo_pvalue_1e-2_peak_38007	40	.	2.77679	4.08874	1.48257	67
chr1	154908973	154910255	Oligo_pvalue_1e-2_peak_38018a	57	.	4.54486	5.77904	2.96356	243
chr1	154908973	154910255	Oligo_pvalue_1e-2_peak_38018b	94	.	6.49266	9.44705	6.26382	501
chr1	154908973	154910255	Oligo_pvalue_1e-2_peak_38018c	148	.	9.04685	14.82470	11.14700	812
chr1	154916291	154916399	Oligo_pvalue_1e-2_peak_38020	40	.	2.77679	4.08874	1.48257	53
chr1	154933955	154934635	Oligo_pvalue_1e-2_peak_38027	124	.	7.91891	12.46716	9.00690	397
chr1	154946330	154947283	Oligo_pvalue_1e-2_peak_38029	95	.	6.55480	9.56030	6.36520	662
chr1	154955287	154955906	Oligo_pvalue_1e-2_peak_38030a	153	.	9.34070	15.34173	11.61715	393
chr1	154955287	154955906	Oligo_pvalue_1e-2_peak_38030b	121	.	7.78392	12.12817	8.69826	498
chr1	154973343	154974900	Oligo_pvalue_1e-2_peak_38032a	43	.	3.33311	4.33221	1.69604	44
chr1	154973343	154974900	Oligo_pvalue_1e-2_peak_38032b	58	.	4.00949	5.88071	3.04833	332
chr1	154973343	154974900	Oligo_pvalue_1e-2_peak_38032e	65	.	4.27070	6.57799	3.67570	1277
chr1	154973343	154974900	Oligo_pvalue_1e-2_peak_38032f	82	.	4.91594	8.26788	5.19559	1387
chr1	154973343	154974900	Oligo_pvalue_1e-2_peak_38032g	49	.	3.60502	4.97962	2.26847	1528
chr1	154976406	154976767	Oligo_pvalue_1e-2_peak_38033	43	.	3.31697	4.30629	1.67466	312
chr1	154984372	154984919	Oligo_pvalue_1e-2_peak_38035	133	.	8.41880	13.37080	9.82713	446
chr1	154989799	154990300	Oligo_pvalue_1e-2_peak_38036a	42	.	3.32116	4.20906	1.58649	204
chr1	154989799	154990300	Oligo_pvalue_1e-2_peak_38036b	70	.	4.98173	7.07040	4.11652	436
chr1	155003083	155003209	Oligo_pvalue_1e-2_peak_38038	40	.	2.77679	4.08874	1.48257	62
chr1	155017159	155017661	Oligo_pvalue_1e-2_peak_38042	72	.	4.56663	7.22716	4.25790	420
chr1	155023168	155023919	Oligo_pvalue_1e-2_peak_38043a	63	.	4.86787	6.37804	3.49576	430
chr1	155023168	155023919	Oligo_pvalue_1e-2_peak_38043b	117	.	7.64951	11.71906	8.32522	543
chr1	155023168	155023919	Oligo_pvalue_1e-2_peak_38043c	76	.	5.59167	7.69798	4.67744	642
chr1	155042098	155042471	Oligo_pvalue_1e-2_peak_38050	64	.	4.39097	6.41891	3.53226	65
chr1	155043441	155043682	Oligo_pvalue_1e-2_peak_38051	65	.	4.41930	6.53368	3.63457	164
chr1	155051089	155051456	Oligo_pvalue_1e-2_peak_38053	106	.	6.35093	10.67508	7.38048	226
chr1	155056985	155058400	Oligo_pvalue_1e-2_peak_38055a	201	.	11.07613	20.14357	15.95296	480
chr1	155056985	155058400	Oligo_pvalue_1e-2_peak_38055b	119	.	7.57841	11.97314	8.55733	761
chr1	155056985	155058400	Oligo_pvalue_1e-2_peak_38055c	60	.	4.66364	6.04417	3.19600	959
chr1	155063768	155064254	Oligo_pvalue_1e-2_peak_38056	64	.	4.75135	6.43718	3.54747	440
chr1	155066192	155066922	Oligo_pvalue_1e-2_peak_38057	39	.	3.24254	3.98716	1.48257	550
chr1	155085234	155085348	Oligo_pvalue_1e-2_peak_38060	57	.	3.70238	5.78738	2.96356	64
chr1	155098536	155100462	Oligo_pvalue_1e-2_peak_38063a	69	.	4.82986	6.93757	3.99754	266
chr1	155098536	155100462	Oligo_pvalue_1e-2_peak_38063b	50	.	3.95170	5.09877	2.37422	412
chr1	155098536	155100462	Oligo_pvalue_1e-2_peak_38063c	50	.	3.95170	5.09877	2.37422	818
chr1	155098536	155100462	Oligo_pvalue_1e-2_peak_38063d	69	.	4.84539	6.96207	4.02067	1242
chr1	155098536	155100462	Oligo_pvalue_1e-2_peak_38063e	111	.	6.62866	11.10891	7.77293	1439
chr1	155098536	155100462	Oligo_pvalue_1e-2_peak_38063f	51	.	3.97720	5.13807	2.40942	1778
chr1	155108158	155108655	Oligo_pvalue_1e-2_peak_38065a	90	.	6.32289	9.08417	5.93307	86
chr1	155108158	155108655	Oligo_pvalue_1e-2_peak_38065b	104	.	7.02543	10.45915	7.18305	220
chr1	155112642	155113240	Oligo_pvalue_1e-2_peak_38066	97	.	6.62886	9.71767	6.50975	404
chr1	155139672	155140569	Oligo_pvalue_1e-2_peak_38070	98	.	6.52369	9.85529	6.63459	468
chr1	155145244	155145965	Oligo_pvalue_1e-2_peak_38071	69	.	5.16963	6.90914	3.97266	647
chr1	155163222	155164071	Oligo_pvalue_1e-2_peak_38077	65	.	4.41930	6.53368	3.63457	285
chr1	155177755	155177941	Oligo_pvalue_1e-2_peak_38085	43	.	3.64352	4.35885	1.72006	146
chr1	155178411	155179134	Oligo_pvalue_1e-2_peak_38086	68	.	5.10093	6.84728	3.91673	644
chr1	155188804	155189051	Oligo_pvalue_1e-2_peak_38090	57	.	3.70238	5.78738	2.96356	194
chr1	155196551	155196978	Oligo_pvalue_1e-2_peak_38092	53	.	4.05318	5.32112	2.56998	304
chr1	155197314	155197656	Oligo_pvalue_1e-2_peak_38093	97	.	6.48508	9.74780	6.53631	52
chr1	155211049	155211210	Oligo_pvalue_1e-2_peak_38094	47	.	3.94633	4.77444	2.08683	44
chr1	155213649	155214885	Oligo_pvalue_1e-2_peak_38096a	58	.	4.52873	5.82402	2.99800	392
chr1	155213649	155214885	Oligo_pvalue_1e-2_peak_38096b	156	.	9.13294	15.60901	11.86114	884
chr1	155220481	155220848	Oligo_pvalue_1e-2_peak_38097	120	.	7.80806	12.03706	8.61542	262
chr1	155224570	155225521	Oligo_pvalue_1e-2_peak_38098	54	.	4.32620	5.47526	2.70665	701
chr1	155231784	155232321	Oligo_pvalue_1e-2_peak_38099	125	.	7.70614	12.59988	9.12740	346
chr1	155243009	155243586	Oligo_pvalue_1e-2_peak_38100	66	.	5.05051	6.69891	3.78342	302
chr1	155246996	155247321	Oligo_pvalue_1e-2_peak_38101	114	.	7.43863	11.47451	8.10409	126
chr1	155278094	155278822	Oligo_pvalue_1e-2_peak_38111	197	.	11.35718	19.70343	15.55761	448
chr1	155292858	155294417	Oligo_pvalue_1e-2_peak_38115a	46	.	3.88242	4.67280	1.99930	188
chr1	155292858	155294417	Oligo_pvalue_1e-2_peak_38115b	125	.	7.76484	12.59932	9.12740	392
chr1	155292858	155294417	Oligo_pvalue_1e-2_peak_38115c	78	.	5.54631	7.82864	4.79615	825
chr1	155292858	155294417	Oligo_pvalue_1e-2_peak_38115d	77	.	5.52395	7.79221	4.76413	1287
chr1	155425837	155425929	Oligo_pvalue_1e-2_peak_38158	40	.	2.77679	4.08874	1.48257	45
chr1	155427180	155427428	Oligo_pvalue_1e-2_peak_38159	40	.	2.77679	4.08874	1.48257	33
chr1	155440961	155441215	Oligo_pvalue_1e-2_peak_38165	40	.	3.26184	4.03980	1.48257	37
chr1	155442414	155442759	Oligo_pvalue_1e-2_peak_38166	113	.	7.29572	11.33472	7.97942	62
chr1	155443369	155443442	Oligo_pvalue_1e-2_peak_38167	37	.	3.16756	3.79261	1.33552	34
chr1	155470032	155470147	Oligo_pvalue_1e-2_peak_38180	40	.	2.77679	4.08874	1.48257	56
chr1	155477665	155478131	Oligo_pvalue_1e-2_peak_38182	57	.	3.70238	5.78738	2.96356	402
chr1	155490299	155490439	Oligo_pvalue_1e-2_peak_38185	40	.	2.77679	4.08874	1.48257	69
chr1	155492893	155492968	Oligo_pvalue_1e-2_peak_38186	40	.	2.77679	4.08874	1.48257	36
chr1	155517327	155517403	Oligo_pvalue_1e-2_peak_38195	40	.	2.77679	4.08874	1.48257	37
chr1	155532274	155533135	Oligo_pvalue_1e-2_peak_38199a	55	.	4.41919	5.55854	2.77924	52
chr1	155532274	155533135	Oligo_pvalue_1e-2_peak_38199b	55	.	4.41919	5.55854	2.77924	212
chr1	155532274	155533135	Oligo_pvalue_1e-2_peak_38199c	158	.	9.46970	15.85782	12.08520	431
chr1	155565886	155566241	Oligo_pvalue_1e-2_peak_38208	40	.	3.28138	4.09424	1.48517	21
chr1	155568709	155568972	Oligo_pvalue_1e-2_peak_38209	43	.	3.36191	4.33276	1.69604	19
chr1	155579625	155580042	Oligo_pvalue_1e-2_peak_38210a	73	.	5.32765	7.34391	4.36403	176
chr1	155579625	155580042	Oligo_pvalue_1e-2_peak_38210b	232	.	12.93858	23.23431	18.71138	290
chr1	155618512	155618620	Oligo_pvalue_1e-2_peak_38218	40	.	2.77679	4.08874	1.48257	53
chr1	155621135	155621432	Oligo_pvalue_1e-2_peak_38220	37	.	2.72183	3.78300	1.32790	16
chr1	155628938	155629045	Oligo_pvalue_1e-2_peak_38225	57	.	3.70238	5.78738	2.96356	60
chr1	155658115	155658962	Oligo_pvalue_1e-2_peak_38232a	62	.	4.79485	6.23798	3.36884	92
chr1	155658115	155658962	Oligo_pvalue_1e-2_peak_38232b	114	.	7.53476	11.49467	8.12310	469
chr1	155658115	155658962	Oligo_pvalue_1e-2_peak_38232c	62	.	4.79485	6.23798	3.36884	737
chr1	155682258	155682789	Oligo_pvalue_1e-2_peak_38235	39	.	2.75837	3.97911	1.48257	58
chr1	155688294	155689180	Oligo_pvalue_1e-2_peak_38237	43	.	3.36191	4.33276	1.69604	515
chr1	155699000	155699448	Oligo_pvalue_1e-2_peak_38242	72	.	4.56663	7.22716	4.25790	86
chr1	155715166	155715608	Oligo_pvalue_1e-2_peak_38249	253	.	13.85361	25.35951	20.58742	309
chr1	155746523	155746651	Oligo_pvalue_1e-2_peak_38254	40	.	2.77679	4.08874	1.48257	63
chr1	155750056	155750469	Oligo_pvalue_1e-2_peak_38255	40	.	2.77679	4.08874	1.48257	368
chr1	155772851	155772936	Oligo_pvalue_1e-2_peak_38258	40	.	2.77679	4.08874	1.48257	41
chr1	155828963	155830594	Oligo_pvalue_1e-2_peak_38271a	141	.	7.97560	14.10225	10.49212	289
chr1	155828963	155830594	Oligo_pvalue_1e-2_peak_38271b	106	.	6.56814	10.64676	7.35367	394
chr1	155828963	155830594	Oligo_pvalue_1e-2_peak_38271c	54	.	4.20797	5.49443	2.72468	1064
chr1	155828963	155830594	Oligo_pvalue_1e-2_peak_38271d	64	.	4.67552	6.44287	3.55294	1133
chr1	155828963	155830594	Oligo_pvalue_1e-2_peak_38271e	45	.	3.74041	4.59063	1.92728	1431
chr1	155840863	155841603	Oligo_pvalue_1e-2_peak_38272a	82	.	5.86081	8.24779	5.17658	442
chr1	155840863	155841603	Oligo_pvalue_1e-2_peak_38272b	140	.	8.79121	14.07900	10.47206	562
chr1	155842425	155842608	Oligo_pvalue_1e-2_peak_38273	55	.	4.34909	5.52219	2.74682	72
chr1	155880981	155881420	Oligo_pvalue_1e-2_peak_38290	93	.	6.03136	9.32317	6.15121	219
chr1	155904001	155904531	Oligo_pvalue_1e-2_peak_38296	118	.	7.65345	11.81495	8.41387	216
chr1	155915166	155915489	Oligo_pvalue_1e-2_peak_38300	40	.	2.77679	4.08874	1.48257	212
chr1	155916065	155916160	Oligo_pvalue_1e-2_peak_38301	38	.	2.73998	3.87719	1.40611	46
chr1	155930745	155931277	Oligo_pvalue_1e-2_peak_38309	49	.	3.53544	4.95138	2.24332	385
chr1	155938369	155938883	Oligo_pvalue_1e-2_peak_38310	46	.	3.66943	4.66398	1.99106	218
chr1	155940402	155940911	Oligo_pvalue_1e-2_peak_38311	62	.	4.05667	6.21499	3.34866	48
chr1	155941920	155942262	Oligo_pvalue_1e-2_peak_38312a	68	.	4.25248	6.82119	3.89317	64
chr1	155941920	155942262	Oligo_pvalue_1e-2_peak_38312b	68	.	4.25248	6.82119	3.89317	271
chr1	155944217	155945099	Oligo_pvalue_1e-2_peak_38313b	43	.	3.37416	4.39803	1.75513	312
chr1	155944217	155945099	Oligo_pvalue_1e-2_peak_38313d	86	.	5.15004	8.66794	5.55744	649
chr1	155958738	155959521	Oligo_pvalue_1e-2_peak_38315	73	.	4.59728	7.39833	4.41194	627
chr1	155990389	155990937	Oligo_pvalue_1e-2_peak_38323	102	.	6.26791	10.27468	7.01487	417
chr1	156023576	156024687	Oligo_pvalue_1e-2_peak_38336a	173	.	9.39664	17.32666	13.41523	114
chr1	156023576	156024687	Oligo_pvalue_1e-2_peak_38336b	148	.	8.43798	14.85889	11.17796	911
chr1	156023576	156024687	Oligo_pvalue_1e-2_peak_38336c	58	.	4.46717	5.89742	3.06342	1062
chr1	156052254	156052802	Oligo_pvalue_1e-2_peak_38344	83	.	5.70823	8.30550	5.22976	110
chr1	156060303	156060846	Oligo_pvalue_1e-2_peak_38348	38	.	2.73998	3.87719	1.40611	393
chr1	156066554	156066758	Oligo_pvalue_1e-2_peak_38351	90	.	5.47995	9.02903	5.88424	84
chr1	156075896	156076440	Oligo_pvalue_1e-2_peak_38352	74	.	5.10551	7.46124	4.46823	410
chr1	156083804	156084691	Oligo_pvalue_1e-2_peak_38353a	61	.	4.72394	6.14380	3.28533	345
chr1	156083804	156084691	Oligo_pvalue_1e-2_peak_38353b	67	.	5.03243	6.79606	3.87014	737
chr1	156085209	156085702	Oligo_pvalue_1e-2_peak_38354	55	.	4.34901	5.53586	2.75746	35
chr1	156089472	156089595	Oligo_pvalue_1e-2_peak_38355	94	.	6.22697	9.44550	6.26308	61
chr1	156093143	156094005	Oligo_pvalue_1e-2_peak_38356	123	.	7.77698	12.31224	8.86597	533
chr1	156115801	156117280	Oligo_pvalue_1e-2_peak_38364	49	.	3.53544	4.95138	2.24332	159
chr1	156130716	156131063	Oligo_pvalue_1e-2_peak_38372	72	.	5.04286	7.25809	4.28557	253
chr1	156163368	156163970	Oligo_pvalue_1e-2_peak_38380	163	.	9.83560	16.33736	12.52026	390
chr1	156174403	156174522	Oligo_pvalue_1e-2_peak_38383	40	.	2.77679	4.08874	1.48257	58
chr1	156182679	156183202	Oligo_pvalue_1e-2_peak_38386a	111	.	5.95612	11.13151	7.79465	72
chr1	156182679	156183202	Oligo_pvalue_1e-2_peak_38386b	66	.	4.30164	6.63008	3.72285	454
chr1	156186272	156186723	Oligo_pvalue_1e-2_peak_38387a	456	.	15.44021	45.68888	38.50165	133
chr1	156186272	156186723	Oligo_pvalue_1e-2_peak_38387b	470	.	15.76872	47.06003	39.78971	232
chr1	156195012	156195466	Oligo_pvalue_1e-2_peak_38388	143	.	8.81269	14.35707	10.72417	380
chr1	156217249	156218092	Oligo_pvalue_1e-2_peak_38393a	57	.	4.35667	5.72515	2.92657	451
chr1	156217249	156218092	Oligo_pvalue_1e-2_peak_38393b	196	.	10.20160	19.62817	15.48986	716
chr1	156227781	156227854	Oligo_pvalue_1e-2_peak_38394	40	.	3.26184	4.03980	1.48257	32
chr1	156229774	156229915	Oligo_pvalue_1e-2_peak_38395	68	.	4.89277	6.81329	3.88540	51
chr1	156230944	156231142	Oligo_pvalue_1e-2_peak_38396	82	.	5.67445	8.21174	5.14360	132
chr1	156252396	156252836	Oligo_pvalue_1e-2_peak_38401a	99	.	6.73754	9.95609	6.72570	87
chr1	156252396	156252836	Oligo_pvalue_1e-2_peak_38401b	99	.	6.73754	9.95609	6.72570	340
chr1	156261122	156261512	Oligo_pvalue_1e-2_peak_38402a	88	.	5.88334	8.82639	5.70252	52
chr1	156261122	156261512	Oligo_pvalue_1e-2_peak_38402b	104	.	6.72382	10.45234	7.17753	303
chr1	156271099	156271654	Oligo_pvalue_1e-2_peak_38405	40	.	2.77679	4.08874	1.48257	64
chr1	156272337	156272504	Oligo_pvalue_1e-2_peak_38406	40	.	2.77679	4.08874	1.48257	130
chr1	156307692	156308727	Oligo_pvalue_1e-2_peak_38412a	181	.	10.58901	18.19458	14.20069	486
chr1	156307692	156308727	Oligo_pvalue_1e-2_peak_38412b	71	.	5.29451	7.13485	4.17625	935
chr1	156352967	156353063	Oligo_pvalue_1e-2_peak_38421	64	.	4.89271	6.42638	3.53869	49
chr1	156357838	156358712	Oligo_pvalue_1e-2_peak_38423a	78	.	5.23537	7.86084	4.82694	51
chr1	156357838	156358712	Oligo_pvalue_1e-2_peak_38423b	43	.	3.55824	4.31331	1.68156	342
chr1	156357838	156358712	Oligo_pvalue_1e-2_peak_38423c	134	.	7.58590	13.46501	9.91279	664
chr1	156359303	156359380	Oligo_pvalue_1e-2_peak_38424	42	.	3.54673	4.29583	1.66512	59
chr1	156369952	156370658	Oligo_pvalue_1e-2_peak_38425	48	.	3.84823	4.80658	2.11596	567
chr1	156371701	156371798	Oligo_pvalue_1e-2_peak_38426	51	.	4.15139	5.13051	2.40403	39
chr1	156375935	156376340	Oligo_pvalue_1e-2_peak_38427	76	.	5.52893	7.62404	4.61112	322
chr1	156377136	156377484	Oligo_pvalue_1e-2_peak_38428	56	.	4.46030	5.63000	2.84371	189
chr1	156382943	156383827	Oligo_pvalue_1e-2_peak_38429	213	.	10.95945	21.39842	17.07435	769
chr1	156390711	156390804	Oligo_pvalue_1e-2_peak_38430	40	.	3.51272	4.09787	1.48775	45
chr1	156391167	156391922	Oligo_pvalue_1e-2_peak_38431	162	.	9.78542	16.23638	12.42843	440
chr1	156406001	156406696	Oligo_pvalue_1e-2_peak_38433	71	.	5.01211	7.16245	4.19991	246
chr1	156414393	156414466	Oligo_pvalue_1e-2_peak_38434	45	.	3.42495	4.53818	1.87798	31
chr1	156415590	156415913	Oligo_pvalue_1e-2_peak_38435	60	.	4.28119	6.01457	3.16815	256
chr1	156426203	156427383	Oligo_pvalue_1e-2_peak_38436a	99	.	6.69752	9.97050	6.73738	251
chr1	156426203	156427383	Oligo_pvalue_1e-2_peak_38436b	100	.	6.72742	10.02220	6.78577	928
chr1	156433585	156433862	Oligo_pvalue_1e-2_peak_38437	40	.	2.77679	4.08874	1.48257	223
chr1	156445323	156445679	Oligo_pvalue_1e-2_peak_38444	52	.	4.21526	5.25383	2.51297	281
chr1	156450460	156450870	Oligo_pvalue_1e-2_peak_38445	58	.	4.51637	5.88004	3.04771	354
chr1	156458807	156459156	Oligo_pvalue_1e-2_peak_38446	76	.	5.44874	7.62969	4.61536	238
chr1	156469705	156469944	Oligo_pvalue_1e-2_peak_38448a	64	.	4.51171	6.43519	3.54687	52
chr1	156469705	156469944	Oligo_pvalue_1e-2_peak_38448b	38	.	3.23285	3.82037	1.36206	188
chr1	156470227	156471018	Oligo_pvalue_1e-2_peak_38449a	86	.	5.32745	8.63511	5.52851	46
chr1	156470227	156471018	Oligo_pvalue_1e-2_peak_38449b	42	.	3.40587	4.25704	1.63136	247
chr1	156470227	156471018	Oligo_pvalue_1e-2_peak_38449c	181	.	8.72799	18.17997	14.18705	460
chr1	156470227	156471018	Oligo_pvalue_1e-2_peak_38449d	170	.	8.37170	17.07017	13.18484	617
chr1	156474921	156475357	Oligo_pvalue_1e-2_peak_38450	46	.	3.76612	4.62990	1.95972	341
chr1	156480377	156481174	Oligo_pvalue_1e-2_peak_38451	69	.	4.50653	6.92169	3.98250	354
chr1	156542194	156543031	Oligo_pvalue_1e-2_peak_38467	57	.	3.70238	5.78738	2.96356	215
chr1	156553701	156554262	Oligo_pvalue_1e-2_peak_38471	75	.	4.62798	7.58235	4.57172	397
chr1	156561371	156561715	Oligo_pvalue_1e-2_peak_38474	113	.	7.29572	11.33472	7.97942	179
chr1	156570955	156571588	Oligo_pvalue_1e-2_peak_38475	68	.	4.92207	6.89603	3.96172	587
chr1	156577995	156578218	Oligo_pvalue_1e-2_peak_38476	74	.	5.10551	7.46124	4.46823	147
chr1	156585927	156586028	Oligo_pvalue_1e-2_peak_38477	40	.	3.52775	4.04295	1.48257	53
chr1	156586385	156586667	Oligo_pvalue_1e-2_peak_38478	49	.	4.08068	4.99105	2.27908	163
chr1	156588704	156589475	Oligo_pvalue_1e-2_peak_38479a	114	.	7.26907	11.45390	8.08612	223
chr1	156588704	156589475	Oligo_pvalue_1e-2_peak_38479b	65	.	4.89263	6.57041	3.66922	408
chr1	156588704	156589475	Oligo_pvalue_1e-2_peak_38479c	52	.	4.15132	5.22448	2.48542	695
chr1	156593967	156594420	Oligo_pvalue_1e-2_peak_38480	79	.	5.73806	7.99162	4.94415	380
chr1	156608041	156608254	Oligo_pvalue_1e-2_peak_38487	38	.	3.20461	3.88688	1.41352	37
chr1	156611414	156612000	Oligo_pvalue_1e-2_peak_38488	68	.	4.92207	6.89603	3.96172	294
chr1	156629731	156630487	Oligo_pvalue_1e-2_peak_38493	159	.	8.83826	15.95124	12.16979	293
chr1	156631679	156632033	Oligo_pvalue_1e-2_peak_38494	157	.	8.74423	15.79679	12.03059	242
chr1	156646414	156647365	Oligo_pvalue_1e-2_peak_38496	55	.	4.34909	5.52219	2.74682	869
chr1	156647791	156648078	Oligo_pvalue_1e-2_peak_38497	43	.	3.64352	4.35885	1.72006	62
chr1	156658954	156659551	Oligo_pvalue_1e-2_peak_38502	53	.	3.62911	5.37785	2.61944	56
chr1	156661641	156661896	Oligo_pvalue_1e-2_peak_38504	39	.	2.75837	3.97911	1.48257	49
chr1	156675112	156676053	Oligo_pvalue_1e-2_peak_38510	37	.	2.72183	3.78300	1.32790	772
chr1	156676599	156676691	Oligo_pvalue_1e-2_peak_38511	37	.	2.72183	3.78300	1.32790	45
chr1	156695715	156695830	Oligo_pvalue_1e-2_peak_38521	48	.	3.86997	4.85757	2.16196	59
chr1	156698139	156698779	Oligo_pvalue_1e-2_peak_38522	48	.	3.86997	4.85757	2.16196	497
chr1	156710736	156711309	Oligo_pvalue_1e-2_peak_38525a	70	.	5.24384	7.04257	4.09333	52
chr1	156710736	156711309	Oligo_pvalue_1e-2_peak_38525b	95	.	6.55480	9.56030	6.36520	243
chr1	156710736	156711309	Oligo_pvalue_1e-2_peak_38525c	95	.	6.55480	9.56030	6.36520	323
chr1	156716486	156716881	Oligo_pvalue_1e-2_peak_38526	59	.	4.62428	5.97956	3.13765	43
chr1	156721334	156721868	Oligo_pvalue_1e-2_peak_38527a	82	.	5.68652	8.29613	5.22187	57
chr1	156721334	156721868	Oligo_pvalue_1e-2_peak_38527b	138	.	8.31947	13.87221	10.28322	332
chr1	156721334	156721868	Oligo_pvalue_1e-2_peak_38527c	114	.	7.26907	11.45390	8.08612	473
chr1	156736284	156737581	Oligo_pvalue_1e-2_peak_38530a	120	.	7.18494	12.01080	8.59268	753
chr1	156736284	156737581	Oligo_pvalue_1e-2_peak_38530b	206	.	10.53791	20.69895	16.45273	848
chr1	156736284	156737581	Oligo_pvalue_1e-2_peak_38530c	193	.	10.05892	19.39206	15.27945	952
chr1	156751854	156751935	Oligo_pvalue_1e-2_peak_38538	40	.	2.77679	4.08874	1.48257	39
chr1	156759824	156760207	Oligo_pvalue_1e-2_peak_38543	37	.	2.72183	3.78300	1.32790	340
chr1	156765350	156765978	Oligo_pvalue_1e-2_peak_38544	104	.	7.02543	10.45915	7.18305	249
chr1	156783707	156784070	Oligo_pvalue_1e-2_peak_38550	166	.	9.53785	16.62119	12.77761	63
chr1	156822280	156822503	Oligo_pvalue_1e-2_peak_38565	40	.	2.77679	4.08874	1.48257	105
chr1	156829505	156830835	Oligo_pvalue_1e-2_peak_38567	80	.	5.60808	8.03297	4.98189	1215
chr1	156836176	156836665	Oligo_pvalue_1e-2_peak_38568	40	.	2.77679	4.08874	1.48257	447
chr1	156859925	156860241	Oligo_pvalue_1e-2_peak_38575	37	.	2.72183	3.78300	1.32790	43
chr1	156861631	156861742	Oligo_pvalue_1e-2_peak_38576	37	.	2.72183	3.78300	1.32790	54
chr1	156862036	156862409	Oligo_pvalue_1e-2_peak_38577	70	.	4.53638	7.06887	4.11652	239
chr1	156868596	156868697	Oligo_pvalue_1e-2_peak_38578	40	.	2.77679	4.08874	1.48257	49
chr1	156890134	156890490	Oligo_pvalue_1e-2_peak_38585	76	.	5.16974	7.68256	4.66362	233
chr1	157003799	157004269	Oligo_pvalue_1e-2_peak_38613	166	.	9.84413	16.68275	12.83325	253
chr1	157015140	157016007	Oligo_pvalue_1e-2_peak_38615a	76	.	5.45792	7.68498	4.66572	322
chr1	157015140	157016007	Oligo_pvalue_1e-2_peak_38615b	217	.	11.46163	21.72826	17.36829	564
chr1	157043759	157044423	Oligo_pvalue_1e-2_peak_38619	113	.	6.98080	11.34701	7.98905	452
chr1	157055086	157055171	Oligo_pvalue_1e-2_peak_38623	40	.	2.77679	4.08874	1.48257	41
chr1	157059734	157060174	Oligo_pvalue_1e-2_peak_38625	57	.	3.70238	5.78738	2.96356	369
chr1	157070006	157070086	Oligo_pvalue_1e-2_peak_38632	40	.	2.77679	4.08874	1.48257	39
chr1	157071129	157071430	Oligo_pvalue_1e-2_peak_38634	40	.	2.77679	4.08874	1.48257	53
chr1	157107819	157109041	Oligo_pvalue_1e-2_peak_38642a	65	.	4.94315	6.52570	3.62922	224
chr1	157107819	157109041	Oligo_pvalue_1e-2_peak_38642b	134	.	8.47398	13.41658	9.86735	407
chr1	157125787	157126068	Oligo_pvalue_1e-2_peak_38649	40	.	2.77679	4.08874	1.48257	61
chr1	157207256	157207543	Oligo_pvalue_1e-2_peak_38684	40	.	2.77679	4.08874	1.48257	237
chr1	157333536	157333715	Oligo_pvalue_1e-2_peak_38711	94	.	5.55357	9.45616	6.26974	119
chr1	157339589	157339959	Oligo_pvalue_1e-2_peak_38716	56	.	3.67782	5.64059	2.84977	317
chr1	157347173	157347416	Oligo_pvalue_1e-2_peak_38720	57	.	3.70238	5.78738	2.96356	175
chr1	157348625	157348705	Oligo_pvalue_1e-2_peak_38721	40	.	2.77679	4.08874	1.48257	39
chr1	157459326	157459409	Oligo_pvalue_1e-2_peak_38754	62	.	4.33539	6.20685	3.34103	38
chr1	157460209	157460741	Oligo_pvalue_1e-2_peak_38755	46	.	3.46831	4.69117	2.01435	393
chr1	157465405	157466289	Oligo_pvalue_1e-2_peak_38756	57	.	3.70238	5.78738	2.96356	644
chr1	157475400	157475766	Oligo_pvalue_1e-2_peak_38760	135	.	8.30289	13.53559	9.97692	60
chr1	157486071	157486147	Oligo_pvalue_1e-2_peak_38763	40	.	2.77679	4.08874	1.48257	37
chr1	157512647	157512750	Oligo_pvalue_1e-2_peak_38773	57	.	3.70238	5.78738	2.96356	54
chr1	157536239	157536318	Oligo_pvalue_1e-2_peak_38778	40	.	2.77679	4.08874	1.48257	38
chr1	157660933	157661363	Oligo_pvalue_1e-2_peak_38829	40	.	2.77679	4.08874	1.48257	209
chr1	157665715	157666121	Oligo_pvalue_1e-2_peak_38831	55	.	3.65330	5.50407	2.73037	62
chr1	157671154	157671260	Oligo_pvalue_1e-2_peak_38834	40	.	2.77679	4.08874	1.48257	52
chr1	157918556	157918859	Oligo_pvalue_1e-2_peak_38916	39	.	2.75837	3.97911	1.48257	69
chr1	157933531	157933935	Oligo_pvalue_1e-2_peak_38923a	125	.	7.96495	12.58663	9.11629	56
chr1	157933531	157933935	Oligo_pvalue_1e-2_peak_38923b	93	.	6.33513	9.34982	6.17474	173
chr1	157954459	157955017	Oligo_pvalue_1e-2_peak_38931	39	.	2.75837	3.97911	1.48257	40
chr1	157961888	157962095	Oligo_pvalue_1e-2_peak_38933	103	.	6.92681	10.39163	7.12077	76
chr1	157963269	157963501	Oligo_pvalue_1e-2_peak_38934	74	.	5.38752	7.48318	4.48767	160
chr1	158012543	158013550	Oligo_pvalue_1e-2_peak_38959	48	.	3.51278	4.85998	2.16196	378
chr1	158032060	158032173	Oligo_pvalue_1e-2_peak_38967	40	.	2.77679	4.08874	1.48257	55
chr1	158049500	158049622	Oligo_pvalue_1e-2_peak_38977	40	.	2.77679	4.08874	1.48257	60
chr1	158057110	158057663	Oligo_pvalue_1e-2_peak_38980	73	.	4.59728	7.39833	4.41194	210
chr1	158068787	158069067	Oligo_pvalue_1e-2_peak_38990	37	.	2.72183	3.78300	1.32790	227
chr1	158083285	158083620	Oligo_pvalue_1e-2_peak_38994	83	.	5.70823	8.30550	5.22976	212
chr1	158086410	158086483	Oligo_pvalue_1e-2_peak_38995	41	.	3.30115	4.15062	1.53491	38
chr1	158087806	158087879	Oligo_pvalue_1e-2_peak_38996	40	.	3.28138	4.09424	1.48517	62
chr1	158094732	158095026	Oligo_pvalue_1e-2_peak_38998	174	.	10.08573	17.41683	13.49778	229
chr1	158103445	158103580	Oligo_pvalue_1e-2_peak_39001	40	.	2.77679	4.08874	1.48257	66
chr1	158119223	158119954	Oligo_pvalue_1e-2_peak_39006a	101	.	6.84978	10.11438	6.86938	355
chr1	158119223	158119954	Oligo_pvalue_1e-2_peak_39006b	204	.	11.64463	20.47430	16.24906	510
chr1	158147238	158147885	Oligo_pvalue_1e-2_peak_39012a	108	.	7.21033	10.83630	7.52606	462
chr1	158147238	158147885	Oligo_pvalue_1e-2_peak_39012b	108	.	7.21033	10.83630	7.52606	584
chr1	158173756	158174177	Oligo_pvalue_1e-2_peak_39019	111	.	6.93662	11.18031	7.83775	60
chr1	158241582	158241668	Oligo_pvalue_1e-2_peak_39035	40	.	2.77679	4.08874	1.48257	42
chr1	158246806	158246999	Oligo_pvalue_1e-2_peak_39037	40	.	2.77679	4.08874	1.48257	144
chr1	158317395	158317850	Oligo_pvalue_1e-2_peak_39062	40	.	2.77679	4.08874	1.48257	71
chr1	158334363	158334494	Oligo_pvalue_1e-2_peak_39069	40	.	2.77679	4.08874	1.48257	64
chr1	158335854	158336874	Oligo_pvalue_1e-2_peak_39070	39	.	2.75837	3.97911	1.48257	615
chr1	158370617	158370799	Oligo_pvalue_1e-2_peak_39077	40	.	2.77679	4.08874	1.48257	61
chr1	158465970	158466476	Oligo_pvalue_1e-2_peak_39104	111	.	7.21038	11.10345	7.76771	445
chr1	158476123	158476727	Oligo_pvalue_1e-2_peak_39108	66	.	4.44800	6.65517	3.74369	282
chr1	158486206	158487210	Oligo_pvalue_1e-2_peak_39110a	54	.	4.30354	5.42925	2.66492	533
chr1	158486206	158487210	Oligo_pvalue_1e-2_peak_39110b	152	.	9.32434	15.20878	11.49736	712
chr1	158486206	158487210	Oligo_pvalue_1e-2_peak_39110c	93	.	6.45532	9.35211	6.17602	847
chr1	158496743	158497330	Oligo_pvalue_1e-2_peak_39111	105	.	6.76533	10.58580	7.29725	498
chr1	158507050	158507567	Oligo_pvalue_1e-2_peak_39113	40	.	2.77679	4.08874	1.48257	448
chr1	158643208	158643330	Oligo_pvalue_1e-2_peak_39152	37	.	2.72183	3.78300	1.32790	60
chr1	158717945	158718069	Oligo_pvalue_1e-2_peak_39181	40	.	2.77679	4.08874	1.48257	61
chr1	158783599	158783971	Oligo_pvalue_1e-2_peak_39203	40	.	2.77679	4.08874	1.48257	311
chr1	158897403	158897477	Oligo_pvalue_1e-2_peak_39234	40	.	2.77679	4.08874	1.48257	36
chr1	158968441	158970085	Oligo_pvalue_1e-2_peak_39255a	52	.	4.04240	5.23861	2.49894	37
chr1	158968441	158970085	Oligo_pvalue_1e-2_peak_39255b	52	.	4.04240	5.23861	2.49894	503
chr1	158968441	158970085	Oligo_pvalue_1e-2_peak_39255c	196	.	9.88142	19.60974	15.47568	898
chr1	158968441	158970085	Oligo_pvalue_1e-2_peak_39255d	171	.	8.98311	17.12004	13.23017	1335
chr1	158970430	158970714	Oligo_pvalue_1e-2_peak_39256	43	.	3.58150	4.34864	1.71145	26
chr1	158978709	158978782	Oligo_pvalue_1e-2_peak_39257	42	.	3.34141	4.26972	1.64117	34
chr1	158979190	158979969	Oligo_pvalue_1e-2_peak_39258	56	.	4.15144	5.60057	2.81659	173
chr1	158986454	158986562	Oligo_pvalue_1e-2_peak_39261	38	.	2.73998	3.87719	1.40611	53
chr1	159025991	159026456	Oligo_pvalue_1e-2_peak_39280	117	.	7.42758	11.71094	8.32030	336
chr1	159033547	159034342	Oligo_pvalue_1e-2_peak_39281	40	.	2.77679	4.08874	1.48257	201
chr1	159041573	159042086	Oligo_pvalue_1e-2_peak_39283	213	.	11.83932	21.35667	17.03730	412
chr1	159066268	159066349	Oligo_pvalue_1e-2_peak_39293	39	.	2.75837	3.97911	1.48257	39
chr1	159068127	159068498	Oligo_pvalue_1e-2_peak_39296	56	.	3.67782	5.64059	2.84977	313
chr1	159097600	159097734	Oligo_pvalue_1e-2_peak_39305	39	.	2.75837	3.97911	1.48257	66
chr1	159101883	159102761	Oligo_pvalue_1e-2_peak_39308	37	.	2.72183	3.78300	1.32790	424
chr1	159103880	159104223	Oligo_pvalue_1e-2_peak_39309	37	.	2.72183	3.78300	1.32790	279
chr1	159111206	159112007	Oligo_pvalue_1e-2_peak_39312	52	.	3.60523	5.26053	2.51350	376
chr1	159130926	159131123	Oligo_pvalue_1e-2_peak_39317	283	.	14.94520	28.30176	23.16398	78
chr1	159157450	159157537	Oligo_pvalue_1e-2_peak_39330	38	.	2.73998	3.87719	1.40611	42
chr1	159165508	159165638	Oligo_pvalue_1e-2_peak_39336	55	.	4.12643	5.52700	2.74906	58
chr1	159166041	159166114	Oligo_pvalue_1e-2_peak_39337	42	.	3.32116	4.20906	1.58649	32
chr1	159167931	159168067	Oligo_pvalue_1e-2_peak_39338	114	.	7.33915	11.45596	8.08694	51
chr1	159183695	159184283	Oligo_pvalue_1e-2_peak_39348	70	.	4.53638	7.06887	4.11652	451
chr1	159189277	159189352	Oligo_pvalue_1e-2_peak_39351	40	.	2.77679	4.08874	1.48257	36
chr1	159248019	159248160	Oligo_pvalue_1e-2_peak_39364	40	.	2.77679	4.08874	1.48257	69
chr1	159309254	159309385	Oligo_pvalue_1e-2_peak_39383	40	.	2.77679	4.08874	1.48257	64
chr1	159499032	159499154	Oligo_pvalue_1e-2_peak_39429	40	.	2.77679	4.08874	1.48257	60
chr1	159649783	159649888	Oligo_pvalue_1e-2_peak_39465	40	.	2.77679	4.08874	1.48257	51
chr1	159675165	159675641	Oligo_pvalue_1e-2_peak_39475	81	.	5.64107	8.12096	5.06167	204
chr1	159685344	159685818	Oligo_pvalue_1e-2_peak_39479	40	.	2.77679	4.08874	1.48257	416
chr1	159698309	159698403	Oligo_pvalue_1e-2_peak_39486	40	.	2.77679	4.08874	1.48257	46
chr1	159706910	159707029	Oligo_pvalue_1e-2_peak_39489	40	.	2.77679	4.08874	1.48257	58
chr1	159750436	159751068	Oligo_pvalue_1e-2_peak_39493a	240	.	12.21261	24.01936	19.40456	71
chr1	159750436	159751068	Oligo_pvalue_1e-2_peak_39493b	226	.	11.68162	22.60302	18.14868	160
chr1	159759778	159760536	Oligo_pvalue_1e-2_peak_39496	51	.	3.58166	5.15094	2.41837	258
chr1	159768584	159768991	Oligo_pvalue_1e-2_peak_39498	79	.	5.23560	7.92549	4.88464	252
chr1	159799199	159799368	Oligo_pvalue_1e-2_peak_39517	75	.	4.62798	7.58235	4.57172	99
chr1	159809659	159809770	Oligo_pvalue_1e-2_peak_39524	40	.	2.77679	4.08874	1.48257	54
chr1	159823913	159824996	Oligo_pvalue_1e-2_peak_39530a	61	.	4.74440	6.17777	3.31600	133
chr1	159823913	159824996	Oligo_pvalue_1e-2_peak_39530b	73	.	5.36065	7.33802	4.35933	643
chr1	159823913	159824996	Oligo_pvalue_1e-2_peak_39530c	135	.	8.33879	13.56991	10.00738	746
chr1	159823913	159824996	Oligo_pvalue_1e-2_peak_39530d	122	.	7.74317	12.25413	8.81263	850
chr1	159861466	159861782	Oligo_pvalue_1e-2_peak_39545	150	.	9.23574	15.08694	11.38586	91
chr1	159871783	159871899	Oligo_pvalue_1e-2_peak_39549	40	.	2.77679	4.08874	1.48257	57
chr1	159885793	159886163	Oligo_pvalue_1e-2_peak_39553	38	.	2.73998	3.87719	1.40611	67
chr1	159894470	159895447	Oligo_pvalue_1e-2_peak_39557	68	.	4.89277	6.81329	3.88540	929
chr1	159906334	159906877	Oligo_pvalue_1e-2_peak_39560	102	.	6.26791	10.27468	7.01487	167
chr1	159915258	159915690	Oligo_pvalue_1e-2_peak_39565	84	.	5.37249	8.49611	5.40177	364
chr1	159920738	159920852	Oligo_pvalue_1e-2_peak_39571	40	.	2.77679	4.08874	1.48257	56
chr1	159939731	159940365	Oligo_pvalue_1e-2_peak_39579	40	.	2.77679	4.08874	1.48257	564
chr1	159941075	159941291	Oligo_pvalue_1e-2_peak_39580	40	.	2.77679	4.08874	1.48257	37
chr1	159994020	159994697	Oligo_pvalue_1e-2_peak_39593	115	.	7.52729	11.52394	8.14893	563
chr1	160001117	160002051	Oligo_pvalue_1e-2_peak_39594a	87	.	6.08874	8.75215	5.63345	496
chr1	160001117	160002051	Oligo_pvalue_1e-2_peak_39594b	102	.	6.84984	10.21116	6.95650	704
chr1	160016293	160016830	Oligo_pvalue_1e-2_peak_39597	198	.	10.61966	19.82895	15.66894	178
chr1	160023499	160023673	Oligo_pvalue_1e-2_peak_39599	54	.	4.32620	5.47526	2.70665	42
chr1	160031497	160032478	Oligo_pvalue_1e-2_peak_39601a	105	.	6.03819	10.51416	7.23319	81
chr1	160031497	160032478	Oligo_pvalue_1e-2_peak_39601b	58	.	4.17426	5.89921	3.06517	274
chr1	160031497	160032478	Oligo_pvalue_1e-2_peak_39601c	135	.	7.11158	13.53336	9.97559	502
chr1	160031497	160032478	Oligo_pvalue_1e-2_peak_39601d	92	.	5.50903	9.27206	6.10510	718
chr1	160037819	160038429	Oligo_pvalue_1e-2_peak_39602a	45	.	3.36361	4.58083	1.91774	192
chr1	160037819	160038429	Oligo_pvalue_1e-2_peak_39602b	103	.	5.51640	10.35014	7.08327	342
chr1	160039472	160040475	Oligo_pvalue_1e-2_peak_39603a	47	.	3.47211	4.76085	2.07788	75
chr1	160039472	160040475	Oligo_pvalue_1e-2_peak_39603c	145	.	6.96026	14.58501	10.93202	608
chr1	160039472	160040475	Oligo_pvalue_1e-2_peak_39603d	199	.	8.58178	19.97944	15.80497	697
chr1	160048049	160048810	Oligo_pvalue_1e-2_peak_39604	72	.	5.33745	7.29906	4.32258	535
chr1	160051181	160051385	Oligo_pvalue_1e-2_peak_39605	45	.	3.77542	4.50442	1.85038	45
chr1	160055576	160055735	Oligo_pvalue_1e-2_peak_39606	79	.	5.70812	7.93602	4.89308	107
chr1	160062186	160062451	Oligo_pvalue_1e-2_peak_39607	81	.	5.42545	8.16327	5.10150	193
chr1	160065431	160065769	Oligo_pvalue_1e-2_peak_39608	107	.	5.54971	10.77718	7.47190	229
chr1	160067842	160069035	Oligo_pvalue_1e-2_peak_39609a	88	.	4.86187	8.81612	5.69390	608
chr1	160067842	160069035	Oligo_pvalue_1e-2_peak_39609b	159	.	6.94676	15.90443	12.12818	1058
chr1	160070939	160071158	Oligo_pvalue_1e-2_peak_39610	41	.	3.20072	4.11890	1.50771	181
chr1	160073573	160073705	Oligo_pvalue_1e-2_peak_39611	42	.	3.54673	4.29583	1.66512	50
chr1	160079775	160080305	Oligo_pvalue_1e-2_peak_39613	40	.	2.77679	4.08874	1.48257	470
chr1	160087334	160088009	Oligo_pvalue_1e-2_peak_39614	44	.	3.40368	4.46677	1.81557	575
chr1	160132279	160132374	Oligo_pvalue_1e-2_peak_39631	78	.	5.20246	7.80107	4.77041	51
chr1	160133439	160133744	Oligo_pvalue_1e-2_peak_39632	46	.	3.46831	4.69117	2.01435	47
chr1	160144477	160144550	Oligo_pvalue_1e-2_peak_39637	45	.	3.42495	4.53818	1.87798	35
chr1	160144832	160144980	Oligo_pvalue_1e-2_peak_39638	62	.	4.33539	6.20685	3.34103	71
chr1	160162874	160163674	Oligo_pvalue_1e-2_peak_39645	127	.	8.01154	12.70964	9.22708	209
chr1	160174738	160175776	Oligo_pvalue_1e-2_peak_39648a	199	.	10.93651	19.90378	15.73737	426
chr1	160174738	160175776	Oligo_pvalue_1e-2_peak_39648b	58	.	4.56647	5.88525	3.05235	907
chr1	160188934	160189659	Oligo_pvalue_1e-2_peak_39654	54	.	4.32620	5.47526	2.70665	408
chr1	160220852	160221055	Oligo_pvalue_1e-2_peak_39668	49	.	3.89196	4.90993	2.20734	36
chr1	160221689	160222009	Oligo_pvalue_1e-2_peak_39669	154	.	9.39408	15.47418	11.73897	232
chr1	160227386	160227497	Oligo_pvalue_1e-2_peak_39670	84	.	5.77367	8.43624	5.34772	45
chr1	160231539	160232501	Oligo_pvalue_1e-2_peak_39671a	42	.	3.59159	4.21970	1.59667	412
chr1	160231539	160232501	Oligo_pvalue_1e-2_peak_39671b	205	.	10.77476	20.57879	16.34380	576
chr1	160231539	160232501	Oligo_pvalue_1e-2_peak_39671c	192	.	10.26167	19.23291	15.13528	800
chr1	160254224	160255111	Oligo_pvalue_1e-2_peak_39677	85	.	6.02183	8.59982	5.49663	736
chr1	160261249	160261956	Oligo_pvalue_1e-2_peak_39678	77	.	5.51138	7.78420	4.75666	56
chr1	160276067	160276160	Oligo_pvalue_1e-2_peak_39686	37	.	2.72183	3.78300	1.32790	45
chr1	160297878	160298454	Oligo_pvalue_1e-2_peak_39697	96	.	6.58631	9.61817	6.41775	284
chr1	160300276	160300377	Oligo_pvalue_1e-2_peak_39698	37	.	3.32513	3.74949	1.30358	40
chr1	160312567	160313453	Oligo_pvalue_1e-2_peak_39700a	66	.	5.02080	6.68179	3.76742	235
chr1	160312567	160313453	Oligo_pvalue_1e-2_peak_39700b	167	.	10.04160	16.76003	12.90267	640
chr1	160323197	160323340	Oligo_pvalue_1e-2_peak_39701	40	.	2.77679	4.08874	1.48257	70
chr1	160344905	160346558	Oligo_pvalue_1e-2_peak_39710	183	.	10.69233	18.39005	14.37681	543
chr1	160369991	160370431	Oligo_pvalue_1e-2_peak_39715	128	.	8.17884	12.83335	9.33984	260
chr1	160386417	160386492	Oligo_pvalue_1e-2_peak_39725	40	.	2.77679	4.08874	1.48257	36
chr1	160398229	160398661	Oligo_pvalue_1e-2_peak_39731	57	.	3.70238	5.78738	2.96356	380
chr1	160643830	160643955	Oligo_pvalue_1e-2_peak_39791	40	.	2.77679	4.08874	1.48257	61
chr1	160645531	160645647	Oligo_pvalue_1e-2_peak_39793	57	.	3.70238	5.78738	2.96356	51
chr1	160696564	160697157	Oligo_pvalue_1e-2_peak_39810	84	.	5.37249	8.49611	5.40177	272
chr1	160738058	160738558	Oligo_pvalue_1e-2_peak_39818	40	.	2.77679	4.08874	1.48257	252
chr1	160807223	160807333	Oligo_pvalue_1e-2_peak_39838	40	.	2.77679	4.08874	1.48257	54
chr1	160921132	160921669	Oligo_pvalue_1e-2_peak_39874	55	.	3.65330	5.50407	2.73037	222
chr1	160963510	160963882	Oligo_pvalue_1e-2_peak_39883	38	.	2.73998	3.87719	1.40611	200
chr1	160967283	160967489	Oligo_pvalue_1e-2_peak_39885	56	.	3.67782	5.64059	2.84977	57
chr1	161014987	161016334	Oligo_pvalue_1e-2_peak_39902a	64	.	4.91461	6.46443	3.57339	50
chr1	161014987	161016334	Oligo_pvalue_1e-2_peak_39902b	88	.	6.14326	8.82881	5.70435	415
chr1	161014987	161016334	Oligo_pvalue_1e-2_peak_39902c	140	.	8.60056	14.02504	10.42233	801
chr1	161014987	161016334	Oligo_pvalue_1e-2_peak_39902d	140	.	8.60056	14.02504	10.42233	915
chr1	161023051	161023163	Oligo_pvalue_1e-2_peak_39904	40	.	2.77679	4.08874	1.48257	55
chr1	161067508	161068354	Oligo_pvalue_1e-2_peak_39914	66	.	4.83520	6.65579	3.74369	227
chr1	161087509	161088178	Oligo_pvalue_1e-2_peak_39922	147	.	9.08265	14.72768	11.05919	399
chr1	161101998	161102939	Oligo_pvalue_1e-2_peak_39928a	72	.	5.20888	7.28466	4.30895	418
chr1	161101998	161102939	Oligo_pvalue_1e-2_peak_39928b	181	.	9.89686	18.15398	14.16298	571
chr1	161116823	161116964	Oligo_pvalue_1e-2_peak_39931	40	.	2.77679	4.08874	1.48257	69
chr1	161123339	161123885	Oligo_pvalue_1e-2_peak_39932	203	.	11.65926	20.33841	16.12794	446
chr1	161128677	161129565	Oligo_pvalue_1e-2_peak_39933	175	.	10.24262	17.55314	13.62219	665
chr1	161135499	161136485	Oligo_pvalue_1e-2_peak_39934a	130	.	8.05848	13.09178	9.57405	369
chr1	161135499	161136485	Oligo_pvalue_1e-2_peak_39934b	157	.	9.20969	15.73931	11.97954	600
chr1	161147086	161147667	Oligo_pvalue_1e-2_peak_39936	271	.	14.57407	27.12219	22.12613	292
chr1	161155014	161155216	Oligo_pvalue_1e-2_peak_39937	38	.	3.20461	3.88688	1.41352	140
chr1	161162483	161162612	Oligo_pvalue_1e-2_peak_39940	57	.	4.38768	5.77341	2.96356	59
chr1	161163827	161164094	Oligo_pvalue_1e-2_peak_39941	132	.	7.18907	13.23436	9.70425	129
chr1	161168824	161169202	Oligo_pvalue_1e-2_peak_39942a	54	.	3.63443	5.48219	2.71322	83
chr1	161168824	161169202	Oligo_pvalue_1e-2_peak_39942b	63	.	4.00389	6.38375	3.50141	168
chr1	161170540	161170979	Oligo_pvalue_1e-2_peak_39944	98	.	5.22421	9.81841	6.60057	133
chr1	161171597	161172252	Oligo_pvalue_1e-2_peak_39945a	44	.	3.26168	4.41047	1.76618	232
chr1	161171597	161172252	Oligo_pvalue_1e-2_peak_39945b	179	.	7.77675	17.96849	13.99681	467
chr1	161179466	161179916	Oligo_pvalue_1e-2_peak_39946	40	.	2.77679	4.08874	1.48257	150
chr1	161195287	161195946	Oligo_pvalue_1e-2_peak_39953a	88	.	6.14326	8.82881	5.70435	251
chr1	161195287	161195946	Oligo_pvalue_1e-2_peak_39953b	211	.	11.67220	21.18531	16.88492	415
chr1	161201076	161201374	Oligo_pvalue_1e-2_peak_39954	38	.	2.73998	3.87719	1.40611	71
chr1	161228276	161228718	Oligo_pvalue_1e-2_peak_39958	73	.	4.59728	7.39833	4.41194	164
chr1	161261343	161261574	Oligo_pvalue_1e-2_peak_39968	40	.	2.77679	4.08874	1.48257	185
chr1	161276065	161276340	Oligo_pvalue_1e-2_peak_39971	61	.	4.30812	6.10846	3.25302	71
chr1	161283518	161284473	Oligo_pvalue_1e-2_peak_39972a	69	.	5.16963	6.90914	3.97266	111
chr1	161283518	161284473	Oligo_pvalue_1e-2_peak_39972b	207	.	11.63166	20.74052	16.48679	649
chr1	161337530	161337857	Oligo_pvalue_1e-2_peak_39988	107	.	6.80735	10.72482	7.42350	240
chr1	161338563	161338636	Oligo_pvalue_1e-2_peak_39989	44	.	3.40368	4.46677	1.81557	58
chr1	161344361	161344437	Oligo_pvalue_1e-2_peak_39990	40	.	2.77679	4.08874	1.48257	37
chr1	161351391	161351653	Oligo_pvalue_1e-2_peak_39994	40	.	2.77679	4.08874	1.48257	196
chr1	161352075	161352250	Oligo_pvalue_1e-2_peak_39995	57	.	3.70238	5.78738	2.96356	46
chr1	161359547	161360214	Oligo_pvalue_1e-2_peak_39996b	309	.	13.88439	30.96959	25.47418	363
chr1	161368950	161370096	Oligo_pvalue_1e-2_peak_39997a	180	.	10.30490	18.00118	14.02485	248
chr1	161368950	161370096	Oligo_pvalue_1e-2_peak_39997b	63	.	4.84937	6.35369	3.47418	519
chr1	161368950	161370096	Oligo_pvalue_1e-2_peak_39997c	124	.	7.88022	12.49061	9.02775	663
chr1	161391691	161392126	Oligo_pvalue_1e-2_peak_39999	145	.	8.61623	14.56568	10.91291	319
chr1	161409665	161410553	Oligo_pvalue_1e-2_peak_40004a	158	.	9.62678	15.85613	12.08463	586
chr1	161409665	161410553	Oligo_pvalue_1e-2_peak_40004b	83	.	5.92417	8.38401	5.29963	826
chr1	161456967	161457118	Oligo_pvalue_1e-2_peak_40011	69	.	4.50653	6.92169	3.98250	53
chr1	161462326	161462954	Oligo_pvalue_1e-2_peak_40012	115	.	7.38310	11.58128	8.20096	543
chr1	161493345	161494260	Oligo_pvalue_1e-2_peak_40018a	211	.	12.04366	21.19025	16.88937	418
chr1	161493345	161494260	Oligo_pvalue_1e-2_peak_40018b	46	.	3.76364	4.61492	1.94587	653
chr1	161499694	161501031	Oligo_pvalue_1e-2_peak_40019a	75	.	5.47979	7.53985	4.54124	566
chr1	161499694	161501031	Oligo_pvalue_1e-2_peak_40019b	125	.	7.91525	12.55147	9.08453	968
chr1	161499694	161501031	Oligo_pvalue_1e-2_peak_40019c	75	.	5.47979	7.53985	4.54124	1195
chr1	161509831	161510202	Oligo_pvalue_1e-2_peak_40020	113	.	6.47917	11.39670	8.03392	254
chr1	161535765	161536227	Oligo_pvalue_1e-2_peak_40024	75	.	4.62798	7.58235	4.57172	395
chr1	161564296	161564692	Oligo_pvalue_1e-2_peak_40027	57	.	3.70238	5.78738	2.96356	42
chr1	161575591	161575988	Oligo_pvalue_1e-2_peak_40029	40	.	2.77679	4.08874	1.48257	333
chr1	161581809	161582658	Oligo_pvalue_1e-2_peak_40031a	157	.	9.54198	15.75656	11.99323	528
chr1	161581809	161582658	Oligo_pvalue_1e-2_peak_40031b	61	.	4.77099	6.19286	3.32969	678
chr1	161581809	161582658	Oligo_pvalue_1e-2_peak_40031c	114	.	7.49727	11.42233	8.05690	787
chr1	161591214	161591772	Oligo_pvalue_1e-2_peak_40033	73	.	4.59728	7.39833	4.41194	237
chr1	161617401	161617769	Oligo_pvalue_1e-2_peak_40038	40	.	2.77679	4.08874	1.48257	104
chr1	161646158	161646680	Oligo_pvalue_1e-2_peak_40040	96	.	6.10820	9.60739	6.40786	323
chr1	161696030	161697285	Oligo_pvalue_1e-2_peak_40051	82	.	5.67445	8.21174	5.14360	869
chr1	161711229	161711645	Oligo_pvalue_1e-2_peak_40055	63	.	4.36300	6.31016	3.43332	214
chr1	161719226	161720270	Oligo_pvalue_1e-2_peak_40056a	309	.	15.28692	30.91312	25.42447	329
chr1	161719226	161720270	Oligo_pvalue_1e-2_peak_40056b	61	.	4.70367	6.11022	3.25415	632
chr1	161735262	161735563	Oligo_pvalue_1e-2_peak_40058	38	.	3.20461	3.88688	1.41352	267
chr1	161735852	161736638	Oligo_pvalue_1e-2_peak_40059	81	.	5.64107	8.12096	5.06167	220
chr1	161762575	161762774	Oligo_pvalue_1e-2_peak_40070	39	.	2.75837	3.97911	1.48257	47
chr1	161834221	161834685	Oligo_pvalue_1e-2_peak_40095	40	.	2.77679	4.08874	1.48257	402
chr1	161842264	161842563	Oligo_pvalue_1e-2_peak_40101	67	.	4.47708	6.78418	3.85994	56
chr1	161885171	161885671	Oligo_pvalue_1e-2_peak_40126	40	.	2.77679	4.08874	1.48257	70
chr1	161899111	161899738	Oligo_pvalue_1e-2_peak_40134	40	.	2.77679	4.08874	1.48257	578
chr1	161901487	161901953	Oligo_pvalue_1e-2_peak_40135	40	.	2.77679	4.08874	1.48257	399
chr1	161925792	161926261	Oligo_pvalue_1e-2_peak_40147	37	.	2.72183	3.78300	1.32790	397
chr1	161932519	161932605	Oligo_pvalue_1e-2_peak_40152	40	.	2.77679	4.08874	1.48257	42
chr1	161941903	161942032	Oligo_pvalue_1e-2_peak_40157	40	.	2.77679	4.08874	1.48257	63
chr1	161956155	161956508	Oligo_pvalue_1e-2_peak_40162	109	.	7.28704	10.99761	7.67216	114
chr1	161963669	161964451	Oligo_pvalue_1e-2_peak_40163a	158	.	9.46970	15.85782	12.08520	382
chr1	161963669	161964451	Oligo_pvalue_1e-2_peak_40163b	145	.	8.87930	14.52058	10.87196	500
chr1	161979460	161981310	Oligo_pvalue_1e-2_peak_40172	63	.	4.36300	6.31016	3.43332	67
chr1	161993184	161993272	Oligo_pvalue_1e-2_peak_40174	40	.	3.28138	4.09424	1.48517	70
chr1	161993635	161994223	Oligo_pvalue_1e-2_peak_40175	115	.	7.38310	11.58128	8.20096	74
chr1	162003409	162003522	Oligo_pvalue_1e-2_peak_40177	112	.	7.25280	11.21729	7.87054	53
chr1	162006506	162007060	Oligo_pvalue_1e-2_peak_40178	69	.	4.95172	6.98166	4.03681	466
chr1	162025748	162026093	Oligo_pvalue_1e-2_peak_40182	166	.	9.53785	16.62119	12.77761	270
chr1	162039264	162040020	Oligo_pvalue_1e-2_peak_40185a	191	.	10.76813	19.19442	15.10139	255
chr1	162039264	162040020	Oligo_pvalue_1e-2_peak_40185b	73	.	5.36065	7.33802	4.35933	510
chr1	162061802	162062213	Oligo_pvalue_1e-2_peak_40198	40	.	2.77679	4.08874	1.48257	202
chr1	162070944	162071208	Oligo_pvalue_1e-2_peak_40203	39	.	2.75837	3.97911	1.48257	211
chr1	162075929	162076180	Oligo_pvalue_1e-2_peak_40205	38	.	2.73998	3.87719	1.40611	193
chr1	162077553	162077991	Oligo_pvalue_1e-2_peak_40207	38	.	2.73998	3.87719	1.40611	66
chr1	162108402	162109427	Oligo_pvalue_1e-2_peak_40223a	71	.	5.24031	7.14717	4.18724	710
chr1	162108402	162109427	Oligo_pvalue_1e-2_peak_40223b	114	.	7.48615	11.43136	8.06449	894
chr1	162114772	162115679	Oligo_pvalue_1e-2_peak_40224	51	.	3.98248	5.13441	2.40633	596
chr1	162135368	162136077	Oligo_pvalue_1e-2_peak_40228	85	.	6.02183	8.59982	5.49663	188
chr1	162137958	162138421	Oligo_pvalue_1e-2_peak_40229	71	.	5.24031	7.14717	4.18724	235
chr1	162183569	162183727	Oligo_pvalue_1e-2_peak_40251	81	.	5.30316	8.19462	5.12796	90
chr1	162192792	162193352	Oligo_pvalue_1e-2_peak_40255	40	.	2.77679	4.08874	1.48257	510
chr1	162200036	162200830	Oligo_pvalue_1e-2_peak_40257	99	.	6.18703	9.92215	6.69395	102
chr1	162209838	162210277	Oligo_pvalue_1e-2_peak_40261	40	.	2.77679	4.08874	1.48257	401
chr1	162218432	162218998	Oligo_pvalue_1e-2_peak_40265	55	.	3.65330	5.50407	2.73037	497
chr1	162246455	162246642	Oligo_pvalue_1e-2_peak_40279	40	.	2.77679	4.08874	1.48257	65
chr1	162253663	162253809	Oligo_pvalue_1e-2_peak_40286	40	.	2.77679	4.08874	1.48257	94
chr1	162267253	162267336	Oligo_pvalue_1e-2_peak_40289	40	.	2.77679	4.08874	1.48257	40
chr1	162287756	162287985	Oligo_pvalue_1e-2_peak_40296	40	.	2.77679	4.08874	1.48257	67
chr1	162350004	162350122	Oligo_pvalue_1e-2_peak_40320	40	.	2.77679	4.08874	1.48257	58
chr1	162361553	162362173	Oligo_pvalue_1e-2_peak_40327	40	.	2.77679	4.08874	1.48257	187
chr1	162373353	162373470	Oligo_pvalue_1e-2_peak_40333	57	.	3.70238	5.78738	2.96356	63
chr1	162467180	162467908	Oligo_pvalue_1e-2_peak_40351	294	.	15.45595	29.43806	24.14670	452
chr1	162485528	162485666	Oligo_pvalue_1e-2_peak_40358	40	.	2.77679	4.08874	1.48257	68
chr1	162523716	162523796	Oligo_pvalue_1e-2_peak_40373	40	.	2.77679	4.08874	1.48257	39
chr1	162530853	162531868	Oligo_pvalue_1e-2_peak_40375a	100	.	6.42928	10.08252	6.84055	168
chr1	162530853	162531868	Oligo_pvalue_1e-2_peak_40375b	186	.	9.89120	18.61934	14.58230	358
chr1	162530853	162531868	Oligo_pvalue_1e-2_peak_40375c	79	.	5.45987	7.93403	4.89180	638
chr1	162530853	162531868	Oligo_pvalue_1e-2_peak_40375d	59	.	4.48341	5.92282	3.08752	971
chr1	162549735	162549836	Oligo_pvalue_1e-2_peak_40379	40	.	2.77679	4.08874	1.48257	49
chr1	162560043	162560656	Oligo_pvalue_1e-2_peak_40384	40	.	2.77679	4.08874	1.48257	56
chr1	162582913	162583797	Oligo_pvalue_1e-2_peak_40393	37	.	2.72183	3.78300	1.32790	557
chr1	162597599	162597794	Oligo_pvalue_1e-2_peak_40401	38	.	2.73998	3.87719	1.40611	58
chr1	162602440	162602956	Oligo_pvalue_1e-2_peak_40404	52	.	3.60523	5.26053	2.51350	368
chr1	162679080	162679463	Oligo_pvalue_1e-2_peak_40435	40	.	2.77679	4.08874	1.48257	67
chr1	162682092	162682220	Oligo_pvalue_1e-2_peak_40436	40	.	2.77679	4.08874	1.48257	63
chr1	162702584	162702980	Oligo_pvalue_1e-2_peak_40443	57	.	3.70238	5.78738	2.96356	54
chr1	162754476	162754764	Oligo_pvalue_1e-2_peak_40459	40	.	2.77679	4.08874	1.48257	51
chr1	162760178	162760711	Oligo_pvalue_1e-2_peak_40460	196	.	11.06195	19.69896	15.55538	187
chr1	162770215	162770293	Oligo_pvalue_1e-2_peak_40463	40	.	2.77679	4.08874	1.48257	38
chr1	162809807	162810235	Oligo_pvalue_1e-2_peak_40478	40	.	2.77679	4.08874	1.48257	65
chr1	162817555	162818408	Oligo_pvalue_1e-2_peak_40482	79	.	5.23560	7.92549	4.88464	302
chr1	162824196	162824357	Oligo_pvalue_1e-2_peak_40485	67	.	4.47708	6.78418	3.85994	64
chr1	162828790	162828930	Oligo_pvalue_1e-2_peak_40488	38	.	2.73998	3.87719	1.40611	69
chr1	162847574	162848162	Oligo_pvalue_1e-2_peak_40496	66	.	4.44800	6.65517	3.74369	510
chr1	162853010	162853093	Oligo_pvalue_1e-2_peak_40498	40	.	2.77679	4.08874	1.48257	40
chr1	162912768	162912853	Oligo_pvalue_1e-2_peak_40521	40	.	2.77679	4.08874	1.48257	41
chr1	162938913	162939037	Oligo_pvalue_1e-2_peak_40533	40	.	2.77679	4.08874	1.48257	61
chr1	162939409	162939579	Oligo_pvalue_1e-2_peak_40534	40	.	2.77679	4.08874	1.48257	129
chr1	163038428	163039397	Oligo_pvalue_1e-2_peak_40577	55	.	3.65330	5.50407	2.73037	752
chr1	163075988	163076487	Oligo_pvalue_1e-2_peak_40587	57	.	3.70238	5.78738	2.96356	162
chr1	163117587	163117721	Oligo_pvalue_1e-2_peak_40605	40	.	2.77679	4.08874	1.48257	66
chr1	163144336	163145151	Oligo_pvalue_1e-2_peak_40616	84	.	5.37249	8.49611	5.40177	555
chr1	163159137	163159396	Oligo_pvalue_1e-2_peak_40621	40	.	2.77679	4.08874	1.48257	198
chr1	163192767	163192881	Oligo_pvalue_1e-2_peak_40637	40	.	2.77679	4.08874	1.48257	56
chr1	163281367	163281907	Oligo_pvalue_1e-2_peak_40667	40	.	2.77679	4.08874	1.48257	468
chr1	163285557	163285819	Oligo_pvalue_1e-2_peak_40668	40	.	2.77679	4.08874	1.48257	192
chr1	163291204	163291832	Oligo_pvalue_1e-2_peak_40669a	77	.	5.62993	7.79885	4.77020	63
chr1	163291204	163291832	Oligo_pvalue_1e-2_peak_40669b	231	.	12.56834	23.19438	18.67465	411
chr1	163331047	163331209	Oligo_pvalue_1e-2_peak_40682	52	.	3.60523	5.26053	2.51350	111
chr1	163337501	163337632	Oligo_pvalue_1e-2_peak_40684	58	.	4.22833	5.83877	3.00940	61
chr1	163345575	163345673	Oligo_pvalue_1e-2_peak_40686	40	.	2.77679	4.08874	1.48257	48
chr1	163355859	163356002	Oligo_pvalue_1e-2_peak_40691	40	.	2.77679	4.08874	1.48257	70
chr1	163357123	163357264	Oligo_pvalue_1e-2_peak_40692	40	.	2.77679	4.08874	1.48257	69
chr1	163368745	163368876	Oligo_pvalue_1e-2_peak_40698	40	.	2.77679	4.08874	1.48257	64
chr1	163369662	163370171	Oligo_pvalue_1e-2_peak_40699	57	.	3.70238	5.78738	2.96356	215
chr1	163494334	163494499	Oligo_pvalue_1e-2_peak_40747	40	.	2.77679	4.08874	1.48257	126
chr1	163529760	163529836	Oligo_pvalue_1e-2_peak_40758	40	.	2.77679	4.08874	1.48257	37
chr1	163625961	163626071	Oligo_pvalue_1e-2_peak_40791	40	.	2.77679	4.08874	1.48257	54
chr1	163695768	163695907	Oligo_pvalue_1e-2_peak_40810	40	.	2.77679	4.08874	1.48257	68
chr1	163795026	163795281	Oligo_pvalue_1e-2_peak_40830	40	.	2.77679	4.08874	1.48257	190
chr1	163857042	163857123	Oligo_pvalue_1e-2_peak_40850	40	.	2.77679	4.08874	1.48257	39
chr1	163892041	163892182	Oligo_pvalue_1e-2_peak_40861	40	.	2.77679	4.08874	1.48257	69
chr1	163902724	163902812	Oligo_pvalue_1e-2_peak_40868	40	.	2.77679	4.08874	1.48257	43
chr1	163932539	163932653	Oligo_pvalue_1e-2_peak_40879	40	.	2.77679	4.08874	1.48257	56
chr1	163939754	163940324	Oligo_pvalue_1e-2_peak_40881	89	.	5.91966	8.94285	5.80657	413
chr1	164023425	164023963	Oligo_pvalue_1e-2_peak_40897	56	.	3.67782	5.64059	2.84977	303
chr1	164137232	164137486	Oligo_pvalue_1e-2_peak_40931	40	.	2.77679	4.08874	1.48257	42
chr1	164210677	164210762	Oligo_pvalue_1e-2_peak_40949	40	.	2.77679	4.08874	1.48257	41
chr1	164229990	164230229	Oligo_pvalue_1e-2_peak_40955	40	.	2.77679	4.08874	1.48257	71
chr1	164254368	164254466	Oligo_pvalue_1e-2_peak_40964	40	.	2.77679	4.08874	1.48257	48
chr1	164290525	164290864	Oligo_pvalue_1e-2_peak_40975	53	.	3.62911	5.37785	2.61944	129
chr1	164409301	164409874	Oligo_pvalue_1e-2_peak_41000	131	.	7.85340	13.13762	9.61524	396
chr1	164450860	164450954	Oligo_pvalue_1e-2_peak_41013	40	.	2.77679	4.08874	1.48257	46
chr1	164468126	164468222	Oligo_pvalue_1e-2_peak_41018	40	.	2.77679	4.08874	1.48257	47
chr1	164479875	164479983	Oligo_pvalue_1e-2_peak_41021	57	.	3.70238	5.78738	2.96356	52
chr1	164487977	164488550	Oligo_pvalue_1e-2_peak_41024	154	.	9.39408	15.47418	11.73897	483
chr1	164504287	164505104	Oligo_pvalue_1e-2_peak_41026	37	.	2.72183	3.78300	1.32790	364
chr1	164515877	164516013	Oligo_pvalue_1e-2_peak_41034	40	.	2.77679	4.08874	1.48257	67
chr1	164527830	164528590	Oligo_pvalue_1e-2_peak_41038	240	.	11.23595	24.07118	19.45289	401
chr1	164545249	164546208	Oligo_pvalue_1e-2_peak_41042	110	.	7.32601	11.08074	7.74679	438
chr1	164586899	164587363	Oligo_pvalue_1e-2_peak_41063	61	.	4.30812	6.10846	3.25302	408
chr1	164594987	164595312	Oligo_pvalue_1e-2_peak_41064	58	.	4.22833	5.83877	3.00940	296
chr1	164606873	164606946	Oligo_pvalue_1e-2_peak_41069	41	.	3.30115	4.15062	1.53491	55
chr1	164607281	164607523	Oligo_pvalue_1e-2_peak_41070	69	.	4.95172	6.98166	4.03681	186
chr1	164619975	164620451	Oligo_pvalue_1e-2_peak_41077	37	.	2.72183	3.78300	1.32790	62
chr1	164628124	164628634	Oligo_pvalue_1e-2_peak_41081	46	.	3.44649	4.61288	1.94511	217
chr1	164631894	164632019	Oligo_pvalue_1e-2_peak_41083	65	.	4.41930	6.53368	3.63457	54
chr1	164641089	164641212	Oligo_pvalue_1e-2_peak_41088	42	.	3.32116	4.20906	1.58649	55
chr1	164647143	164647902	Oligo_pvalue_1e-2_peak_41089	112	.	7.25280	11.21729	7.87054	466
chr1	164658769	164659575	Oligo_pvalue_1e-2_peak_41092	46	.	3.44649	4.61288	1.94511	422
chr1	164669201	164669274	Oligo_pvalue_1e-2_peak_41096	43	.	3.36191	4.33276	1.69604	56
chr1	164674362	164674454	Oligo_pvalue_1e-2_peak_41099	68	.	5.10093	6.84728	3.91673	47
chr1	164704474	164705268	Oligo_pvalue_1e-2_peak_41109a	66	.	4.93178	6.63332	3.72571	45
chr1	164704474	164705268	Oligo_pvalue_1e-2_peak_41109b	163	.	9.31558	16.31017	12.49660	247
chr1	164704474	164705268	Oligo_pvalue_1e-2_peak_41109c	88	.	6.02773	8.84824	5.71937	479
chr1	164704474	164705268	Oligo_pvalue_1e-2_peak_41109d	55	.	4.38380	5.59124	2.80979	598
chr1	164704474	164705268	Oligo_pvalue_1e-2_peak_41109e	100	.	6.57570	10.01344	6.77765	732
chr1	164713440	164713732	Oligo_pvalue_1e-2_peak_41111	40	.	2.77679	4.08874	1.48257	221
chr1	164722985	164723058	Oligo_pvalue_1e-2_peak_41115	41	.	3.30115	4.15062	1.53491	51
chr1	164723409	164723680	Oligo_pvalue_1e-2_peak_41116	53	.	4.07731	5.38744	2.62624	213
chr1	164741000	164742164	Oligo_pvalue_1e-2_peak_41127	51	.	3.58166	5.15094	2.41837	68
chr1	164756338	164756906	Oligo_pvalue_1e-2_peak_41131	184	.	10.74475	18.49001	14.46661	415
chr1	164770385	164770973	Oligo_pvalue_1e-2_peak_41135	63	.	4.84329	6.33054	3.45191	223
chr1	164775912	164776082	Oligo_pvalue_1e-2_peak_41137	39	.	3.24254	3.98716	1.48257	72
chr1	164810978	164811178	Oligo_pvalue_1e-2_peak_41152	57	.	4.20239	5.75623	2.95407	49
chr1	164813509	164814101	Oligo_pvalue_1e-2_peak_41155	48	.	3.51278	4.85998	2.16196	545
chr1	164824877	164825448	Oligo_pvalue_1e-2_peak_41161	37	.	2.72183	3.78300	1.32790	350
chr1	164864991	164865089	Oligo_pvalue_1e-2_peak_41182	52	.	3.60523	5.26053	2.51350	48
chr1	164883454	164883981	Oligo_pvalue_1e-2_peak_41188	131	.	8.15461	13.10219	9.58276	259
chr1	164898610	164898891	Oligo_pvalue_1e-2_peak_41192	40	.	2.77679	4.08874	1.48257	217
chr1	164922332	164922719	Oligo_pvalue_1e-2_peak_41204	65	.	4.41930	6.53368	3.63457	45
chr1	164932196	164932466	Oligo_pvalue_1e-2_peak_41210	40	.	2.77679	4.08874	1.48257	36
chr1	164951646	164952617	Oligo_pvalue_1e-2_peak_41217	165	.	9.83220	16.52046	12.68569	864
chr1	164967976	164969063	Oligo_pvalue_1e-2_peak_41225	51	.	3.58166	5.15094	2.41837	457
chr1	164980048	164980710	Oligo_pvalue_1e-2_peak_41233	57	.	3.70238	5.78738	2.96356	49
chr1	164993640	164993982	Oligo_pvalue_1e-2_peak_41238	70	.	4.53638	7.06887	4.11652	283
chr1	165017167	165017578	Oligo_pvalue_1e-2_peak_41259	42	.	3.32116	4.20906	1.58649	303
chr1	165022757	165023014	Oligo_pvalue_1e-2_peak_41261	44	.	3.40368	4.46677	1.81557	24
chr1	165038113	165038478	Oligo_pvalue_1e-2_peak_41264a	83	.	5.36414	8.37264	5.29079	57
chr1	165038113	165038478	Oligo_pvalue_1e-2_peak_41264b	135	.	7.40497	13.59345	10.02990	135
chr1	165039000	165039532	Oligo_pvalue_1e-2_peak_41265a	73	.	4.90717	7.33749	4.35927	69
chr1	165039000	165039532	Oligo_pvalue_1e-2_peak_41265b	146	.	7.79295	14.67938	11.01607	277
chr1	165039000	165039532	Oligo_pvalue_1e-2_peak_41265c	64	.	4.51171	6.43519	3.54687	469
chr1	165042485	165042945	Oligo_pvalue_1e-2_peak_41266	49	.	3.82897	4.90973	2.20734	388
chr1	165045215	165045288	Oligo_pvalue_1e-2_peak_41267	49	.	4.06918	4.97578	2.26466	36
chr1	165049938	165050073	Oligo_pvalue_1e-2_peak_41269	40	.	2.77679	4.08874	1.48257	66
chr1	165083557	165083865	Oligo_pvalue_1e-2_peak_41276	40	.	2.77679	4.08874	1.48257	155
chr1	165098450	165099234	Oligo_pvalue_1e-2_peak_41283	52	.	3.60523	5.26053	2.51350	528
chr1	165113971	165114317	Oligo_pvalue_1e-2_peak_41290	128	.	7.30660	12.82401	9.33170	293
chr1	165122152	165122263	Oligo_pvalue_1e-2_peak_41294	73	.	4.59728	7.39833	4.41194	48
chr1	165132358	165132837	Oligo_pvalue_1e-2_peak_41303	40	.	2.77679	4.08874	1.48257	55
chr1	165143491	165144084	Oligo_pvalue_1e-2_peak_41310	40	.	2.77679	4.08874	1.48257	508
chr1	165161313	165161770	Oligo_pvalue_1e-2_peak_41316	40	.	2.77679	4.08874	1.48257	395
chr1	165205337	165205568	Oligo_pvalue_1e-2_peak_41340	40	.	2.77679	4.08874	1.48257	168
chr1	165267838	165267974	Oligo_pvalue_1e-2_peak_41369	40	.	2.77679	4.08874	1.48257	67
chr1	165309821	165309931	Oligo_pvalue_1e-2_peak_41392	40	.	2.77679	4.08874	1.48257	54
chr1	165336805	165336952	Oligo_pvalue_1e-2_peak_41405	56	.	4.15144	5.60057	2.81659	39
chr1	165338484	165338815	Oligo_pvalue_1e-2_peak_41406	42	.	3.34141	4.26972	1.64117	265
chr1	165345264	165346288	Oligo_pvalue_1e-2_peak_41408	69	.	4.50653	6.92169	3.98250	711
chr1	165362126	165362533	Oligo_pvalue_1e-2_peak_41412	103	.	6.68282	10.32403	7.05866	226
chr1	165373301	165373455	Oligo_pvalue_1e-2_peak_41415	40	.	2.77679	4.08874	1.48257	82
chr1	165377888	165378007	Oligo_pvalue_1e-2_peak_41419	40	.	2.77679	4.08874	1.48257	58
chr1	165394371	165394592	Oligo_pvalue_1e-2_peak_41425	40	.	2.77679	4.08874	1.48257	151
chr1	165404944	165405201	Oligo_pvalue_1e-2_peak_41429	57	.	3.70238	5.78738	2.96356	201
chr1	165413267	165413533	Oligo_pvalue_1e-2_peak_41432	53	.	3.62911	5.37785	2.61944	196
chr1	165413937	165414699	Oligo_pvalue_1e-2_peak_41433	37	.	2.72183	3.78300	1.32790	297
chr1	165448903	165449036	Oligo_pvalue_1e-2_peak_41452	40	.	2.77679	4.08874	1.48257	65
chr1	165493854	165494108	Oligo_pvalue_1e-2_peak_41468	40	.	2.77679	4.08874	1.48257	206
chr1	165494459	165494681	Oligo_pvalue_1e-2_peak_41469	40	.	2.77679	4.08874	1.48257	54
chr1	165495040	165495146	Oligo_pvalue_1e-2_peak_41470	40	.	2.77679	4.08874	1.48257	52
chr1	165529847	165530405	Oligo_pvalue_1e-2_peak_41487	40	.	2.77679	4.08874	1.48257	41
chr1	165561841	165562183	Oligo_pvalue_1e-2_peak_41499	40	.	2.77679	4.08874	1.48257	61
chr1	165567287	165567920	Oligo_pvalue_1e-2_peak_41500	182	.	10.44354	18.24537	14.24543	292
chr1	165599929	165601085	Oligo_pvalue_1e-2_peak_41504a	134	.	7.58590	13.46501	9.91279	233
chr1	165599929	165601085	Oligo_pvalue_1e-2_peak_41504b	195	.	9.84913	19.55606	15.42637	527
chr1	165615928	165616146	Oligo_pvalue_1e-2_peak_41511	39	.	2.75837	3.97911	1.48257	179
chr1	165616862	165616939	Oligo_pvalue_1e-2_peak_41512	40	.	2.77679	4.08874	1.48257	37
chr1	165657626	165657993	Oligo_pvalue_1e-2_peak_41534	40	.	2.77679	4.08874	1.48257	43
chr1	165667199	165668157	Oligo_pvalue_1e-2_peak_41536a	115	.	7.29886	11.50349	8.13122	66
chr1	165667199	165668157	Oligo_pvalue_1e-2_peak_41536b	57	.	4.47327	5.73452	2.93554	321
chr1	165667199	165668157	Oligo_pvalue_1e-2_peak_41536c	127	.	7.82823	12.70499	9.22355	467
chr1	165667199	165668157	Oligo_pvalue_1e-2_peak_41536d	152	.	8.94654	15.29451	11.57546	724
chr1	165687069	165687522	Oligo_pvalue_1e-2_peak_41544	51	.	3.58166	5.15094	2.41837	293
chr1	165737851	165738555	Oligo_pvalue_1e-2_peak_41569a	101	.	6.84978	10.11438	6.86938	111
chr1	165737851	165738555	Oligo_pvalue_1e-2_peak_41569b	101	.	6.84978	10.11438	6.86938	361
chr1	165796716	165797718	Oligo_pvalue_1e-2_peak_41583a	137	.	7.73712	13.71240	10.13783	157
chr1	165796716	165797718	Oligo_pvalue_1e-2_peak_41583b	114	.	6.82687	11.43032	8.06438	401
chr1	165796716	165797718	Oligo_pvalue_1e-2_peak_41583c	137	.	7.73712	13.71240	10.13783	619
chr1	165825261	165825712	Oligo_pvalue_1e-2_peak_41591	40	.	2.77679	4.08874	1.48257	62
chr1	165831968	165832056	Oligo_pvalue_1e-2_peak_41596	40	.	2.77679	4.08874	1.48257	43
chr1	165840588	165840959	Oligo_pvalue_1e-2_peak_41601	75	.	4.62798	7.58235	4.57172	278
chr1	165863470	165864137	Oligo_pvalue_1e-2_peak_41619	40	.	2.77679	4.08874	1.48257	132
chr1	165870225	165870454	Oligo_pvalue_1e-2_peak_41622	40	.	2.77679	4.08874	1.48257	169
chr1	165872205	165872281	Oligo_pvalue_1e-2_peak_41624	38	.	2.73998	3.87719	1.40611	37
chr1	165883573	165883862	Oligo_pvalue_1e-2_peak_41630	124	.	7.65827	12.43638	8.97900	65
chr1	165894072	165894166	Oligo_pvalue_1e-2_peak_41634	40	.	2.77679	4.08874	1.48257	46
chr1	165897432	165897654	Oligo_pvalue_1e-2_peak_41636	40	.	2.77679	4.08874	1.48257	160
chr1	166006420	166007206	Oligo_pvalue_1e-2_peak_41682	39	.	2.75837	3.97911	1.48257	51
chr1	166013189	166013451	Oligo_pvalue_1e-2_peak_41689	40	.	2.77679	4.08874	1.48257	189
chr1	166016625	166016762	Oligo_pvalue_1e-2_peak_41691	40	.	2.77679	4.08874	1.48257	67
chr1	166021138	166021236	Oligo_pvalue_1e-2_peak_41693	40	.	2.77679	4.08874	1.48257	48
chr1	166065692	166066095	Oligo_pvalue_1e-2_peak_41719	40	.	2.77679	4.08874	1.48257	364
chr1	166079173	166079248	Oligo_pvalue_1e-2_peak_41723	40	.	2.77679	4.08874	1.48257	36
chr1	166124479	166125300	Oligo_pvalue_1e-2_peak_41749	40	.	2.77679	4.08874	1.48257	783
chr1	166135745	166136502	Oligo_pvalue_1e-2_peak_41751a	123	.	7.77698	12.31224	8.86597	338
chr1	166135745	166136502	Oligo_pvalue_1e-2_peak_41751b	51	.	4.18760	5.16664	2.43302	501
chr1	166135745	166136502	Oligo_pvalue_1e-2_peak_41751c	110	.	7.17875	11.02373	7.69466	647
chr1	166140156	166140258	Oligo_pvalue_1e-2_peak_41752	55	.	4.43965	5.59403	2.81204	55
chr1	166154244	166154456	Oligo_pvalue_1e-2_peak_41757	57	.	3.70238	5.78738	2.96356	149
chr1	166164415	166164541	Oligo_pvalue_1e-2_peak_41760	40	.	2.77679	4.08874	1.48257	62
chr1	166253676	166253787	Oligo_pvalue_1e-2_peak_41782	40	.	2.77679	4.08874	1.48257	54
chr1	166272288	166272980	Oligo_pvalue_1e-2_peak_41791	40	.	2.77679	4.08874	1.48257	50
chr1	166292577	166292658	Oligo_pvalue_1e-2_peak_41796	40	.	2.77679	4.08874	1.48257	39
chr1	166297310	166297685	Oligo_pvalue_1e-2_peak_41797	40	.	2.77679	4.08874	1.48257	65
chr1	166319385	166320061	Oligo_pvalue_1e-2_peak_41805	40	.	2.77679	4.08874	1.48257	61
chr1	166359266	166359404	Oligo_pvalue_1e-2_peak_41825	40	.	2.77679	4.08874	1.48257	68
chr1	166366569	166366848	Oligo_pvalue_1e-2_peak_41828	40	.	2.77679	4.08874	1.48257	220
chr1	166457709	166457842	Oligo_pvalue_1e-2_peak_41857	40	.	2.77679	4.08874	1.48257	65
chr1	166529470	166529613	Oligo_pvalue_1e-2_peak_41875	40	.	2.77679	4.08874	1.48257	70
chr1	166569069	166569154	Oligo_pvalue_1e-2_peak_41892	40	.	2.77679	4.08874	1.48257	41
chr1	166663690	166663924	Oligo_pvalue_1e-2_peak_41912	40	.	2.77679	4.08874	1.48257	50
chr1	166716727	166716970	Oligo_pvalue_1e-2_peak_41926	40	.	2.77679	4.08874	1.48257	200
chr1	166718432	166718525	Oligo_pvalue_1e-2_peak_41927	40	.	2.77679	4.08874	1.48257	45
chr1	166794878	166795362	Oligo_pvalue_1e-2_peak_41952	57	.	3.70238	5.78738	2.96356	67
chr1	166808344	166809503	Oligo_pvalue_1e-2_peak_41958a	112	.	6.46569	11.22305	7.87590	74
chr1	166808344	166809503	Oligo_pvalue_1e-2_peak_41958b	215	.	10.10264	21.58890	17.24550	286
chr1	166808344	166809503	Oligo_pvalue_1e-2_peak_41958c	215	.	10.10264	21.58890	17.24550	370
chr1	166808344	166809503	Oligo_pvalue_1e-2_peak_41958d	45	.	3.62625	4.59744	1.93387	677
chr1	166813238	166813377	Oligo_pvalue_1e-2_peak_41959	103	.	6.13397	10.30353	7.04077	61
chr1	166827823	166828542	Oligo_pvalue_1e-2_peak_41960	314	.	15.85590	31.40762	25.83700	407
chr1	166845024	166845856	Oligo_pvalue_1e-2_peak_41964a	137	.	7.99960	13.72802	10.15096	329
chr1	166845024	166845856	Oligo_pvalue_1e-2_peak_41964b	201	.	10.53794	20.18540	15.98989	547
chr1	166853152	166853872	Oligo_pvalue_1e-2_peak_41965	84	.	5.37249	8.49611	5.40177	574
chr1	166879434	166880013	Oligo_pvalue_1e-2_peak_41978	84	.	5.37249	8.49611	5.40177	453
chr1	166907358	166907730	Oligo_pvalue_1e-2_peak_41993	41	.	3.30115	4.15062	1.53491	309
chr1	166916274	166917252	Oligo_pvalue_1e-2_peak_41994a	89	.	5.89217	8.90733	5.77532	308
chr1	166916274	166917252	Oligo_pvalue_1e-2_peak_41994b	68	.	4.91014	6.81123	3.88494	420
chr1	166916274	166917252	Oligo_pvalue_1e-2_peak_41994c	198	.	10.31130	19.80978	15.65443	624
chr1	166916274	166917252	Oligo_pvalue_1e-2_peak_41994d	238	.	11.78435	23.84987	19.25725	692
chr1	166930017	166931119	Oligo_pvalue_1e-2_peak_41998	38	.	2.73998	3.87719	1.40611	48
chr1	166936992	166937077	Oligo_pvalue_1e-2_peak_42002	40	.	2.77679	4.08874	1.48257	41
chr1	166944501	166945321	Oligo_pvalue_1e-2_peak_42003a	205	.	10.73455	20.51192	16.28302	325
chr1	166944501	166945321	Oligo_pvalue_1e-2_peak_42003b	71	.	5.11169	7.12996	4.17218	608
chr1	167028413	167028744	Oligo_pvalue_1e-2_peak_42032	43	.	3.36191	4.33276	1.69604	181
chr1	167035478	167036242	Oligo_pvalue_1e-2_peak_42033	64	.	4.75135	6.43718	3.54747	555
chr1	167088756	167089239	Oligo_pvalue_1e-2_peak_42055	50	.	3.93670	5.01899	2.30430	363
chr1	167090678	167091139	Oligo_pvalue_1e-2_peak_42056	63	.	4.69704	6.30170	3.42749	52
chr1	167150557	167150637	Oligo_pvalue_1e-2_peak_42082	40	.	2.77679	4.08874	1.48257	39
chr1	167155245	167155856	Oligo_pvalue_1e-2_peak_42085	51	.	3.58166	5.15094	2.41837	492
chr1	167189392	167190949	Oligo_pvalue_1e-2_peak_42096a	68	.	4.61769	6.87304	3.94099	55
chr1	167189392	167190949	Oligo_pvalue_1e-2_peak_42096b	77	.	5.00250	7.78742	4.75980	260
chr1	167189392	167190949	Oligo_pvalue_1e-2_peak_42096c	107	.	6.15692	10.71202	7.41261	437
chr1	167189392	167190949	Oligo_pvalue_1e-2_peak_42096d	207	.	9.62019	20.76329	16.50636	567
chr1	167189392	167190949	Oligo_pvalue_1e-2_peak_42096e	257	.	11.15943	25.70786	20.89059	730
chr1	167189392	167190949	Oligo_pvalue_1e-2_peak_42096f	59	.	4.23289	5.99269	3.14992	1161
chr1	167255979	167256344	Oligo_pvalue_1e-2_peak_42129	40	.	2.77679	4.08874	1.48257	268
chr1	167268161	167268242	Oligo_pvalue_1e-2_peak_42136	40	.	2.77679	4.08874	1.48257	39
chr1	167297961	167298704	Oligo_pvalue_1e-2_peak_42145	71	.	5.01211	7.16245	4.19991	193
chr1	167343414	167343560	Oligo_pvalue_1e-2_peak_42162	40	.	2.77679	4.08874	1.48257	55
chr1	167365739	167365880	Oligo_pvalue_1e-2_peak_42171	40	.	2.77679	4.08874	1.48257	69
chr1	167370367	167371175	Oligo_pvalue_1e-2_peak_42173	40	.	2.77679	4.08874	1.48257	393
chr1	167387022	167387382	Oligo_pvalue_1e-2_peak_42180	40	.	2.77679	4.08874	1.48257	60
chr1	167408615	167409003	Oligo_pvalue_1e-2_peak_42190	63	.	4.72404	6.36848	3.48727	345
chr1	167411362	167411698	Oligo_pvalue_1e-2_peak_42191	137	.	8.56231	13.71613	10.13966	238
chr1	167424302	167424379	Oligo_pvalue_1e-2_peak_42197	60	.	4.28119	6.01457	3.16815	49
chr1	167473805	167473910	Oligo_pvalue_1e-2_peak_42212	40	.	2.77679	4.08874	1.48257	51
chr1	167493808	167494261	Oligo_pvalue_1e-2_peak_42223	83	.	5.33760	8.34085	5.25991	288
chr1	167499479	167499617	Oligo_pvalue_1e-2_peak_42225	40	.	2.77679	4.08874	1.48257	68
chr1	167502639	167503280	Oligo_pvalue_1e-2_peak_42226	46	.	3.46831	4.69117	2.01435	609
chr1	167507811	167508132	Oligo_pvalue_1e-2_peak_42227	50	.	3.95946	5.07586	2.35333	262
chr1	167522650	167523239	Oligo_pvalue_1e-2_peak_42231a	105	.	6.87837	10.51513	7.23362	161
chr1	167522650	167523239	Oligo_pvalue_1e-2_peak_42231b	318	.	15.47633	31.80674	26.17964	441
chr1	167569490	167569601	Oligo_pvalue_1e-2_peak_42246	40	.	2.77679	4.08874	1.48257	54
chr1	167592520	167592802	Oligo_pvalue_1e-2_peak_42254	39	.	2.75837	3.97911	1.48257	69
chr1	167632492	167633094	Oligo_pvalue_1e-2_peak_42266	40	.	2.77679	4.08874	1.48257	49
chr1	167657245	167657492	Oligo_pvalue_1e-2_peak_42276	111	.	6.43619	11.13817	7.80018	123
chr1	167666294	167667642	Oligo_pvalue_1e-2_peak_42279	38	.	2.73998	3.87719	1.40611	956
chr1	167683545	167684971	Oligo_pvalue_1e-2_peak_42286a	83	.	5.53506	8.33769	5.25859	69
chr1	167683545	167684971	Oligo_pvalue_1e-2_peak_42286b	138	.	7.84133	13.88277	10.29211	194
chr1	167683545	167684971	Oligo_pvalue_1e-2_peak_42286c	115	.	6.91882	11.57935	8.20059	485
chr1	167683545	167684971	Oligo_pvalue_1e-2_peak_42286d	266	.	12.41208	26.63480	21.70420	1310
chr1	167690401	167691356	Oligo_pvalue_1e-2_peak_42287a	77	.	5.52395	7.79221	4.76413	57
chr1	167690401	167691356	Oligo_pvalue_1e-2_peak_42287b	262	.	13.20423	26.23238	21.35013	759
chr1	167724519	167724816	Oligo_pvalue_1e-2_peak_42299	39	.	2.75837	3.97911	1.48257	252
chr1	167725230	167725743	Oligo_pvalue_1e-2_peak_42300	39	.	2.75837	3.97911	1.48257	38
chr1	167732757	167733386	Oligo_pvalue_1e-2_peak_42302a	224	.	12.39481	22.49855	18.05572	239
chr1	167732757	167733386	Oligo_pvalue_1e-2_peak_42302b	135	.	8.48066	13.56251	10.00077	460
chr1	167753508	167754660	Oligo_pvalue_1e-2_peak_42305	67	.	4.47708	6.78418	3.85994	1009
chr1	167759523	167759639	Oligo_pvalue_1e-2_peak_42306	40	.	2.77679	4.08874	1.48257	57
chr1	167763315	167763428	Oligo_pvalue_1e-2_peak_42308	40	.	2.77679	4.08874	1.48257	55
chr1	167772257	167772966	Oligo_pvalue_1e-2_peak_42313	123	.	7.21045	12.33245	8.88452	509
chr1	167789222	167789651	Oligo_pvalue_1e-2_peak_42321	40	.	2.77679	4.08874	1.48257	65
chr1	167825010	167825478	Oligo_pvalue_1e-2_peak_42331	40	.	2.77679	4.08874	1.48257	60
chr1	167899467	167899552	Oligo_pvalue_1e-2_peak_42356	40	.	2.77679	4.08874	1.48257	41
chr1	167904998	167906048	Oligo_pvalue_1e-2_peak_42357a	87	.	5.58275	8.72417	5.60809	237
chr1	167904998	167906048	Oligo_pvalue_1e-2_peak_42357b	77	.	5.13721	7.70453	4.68388	429
chr1	167904998	167906048	Oligo_pvalue_1e-2_peak_42357c	278	.	12.41492	27.85952	22.77115	542
chr1	167904998	167906048	Oligo_pvalue_1e-2_peak_42357d	188	.	9.41821	18.83799	14.77968	855
chr1	167904998	167906048	Oligo_pvalue_1e-2_peak_42357e	49	.	3.85290	4.94658	2.24211	1003
chr1	167973757	167974095	Oligo_pvalue_1e-2_peak_42375	99	.	6.18703	9.92215	6.69395	242
chr1	168051501	168051815	Oligo_pvalue_1e-2_peak_42401	118	.	7.47260	11.84525	8.44109	224
chr1	168054164	168054299	Oligo_pvalue_1e-2_peak_42402	42	.	3.32116	4.20906	1.58649	38
chr1	168078655	168078753	Oligo_pvalue_1e-2_peak_42411	40	.	2.77679	4.08874	1.48257	48
chr1	168105151	168105737	Oligo_pvalue_1e-2_peak_42417	40	.	2.77679	4.08874	1.48257	368
chr1	168106162	168106379	Oligo_pvalue_1e-2_peak_42418	40	.	2.77679	4.08874	1.48257	172
chr1	168122655	168122797	Oligo_pvalue_1e-2_peak_42423	40	.	2.77679	4.08874	1.48257	70
chr1	168147792	168148725	Oligo_pvalue_1e-2_peak_42430a	81	.	5.73197	8.13365	5.07277	176
chr1	168147792	168148725	Oligo_pvalue_1e-2_peak_42430b	256	.	13.18354	25.66797	20.85735	452
chr1	168147792	168148725	Oligo_pvalue_1e-2_peak_42430c	59	.	4.58558	5.91635	3.08172	753
chr1	168194656	168196118	Oligo_pvalue_1e-2_peak_42438a	55	.	4.34909	5.52219	2.74682	382
chr1	168194656	168196118	Oligo_pvalue_1e-2_peak_42438b	123	.	7.97333	12.37950	8.92709	648
chr1	168204666	168204805	Oligo_pvalue_1e-2_peak_42441	43	.	3.66300	4.39923	1.75513	87
chr1	168205991	168206683	Oligo_pvalue_1e-2_peak_42442	155	.	9.47315	15.52267	11.78207	267
chr1	168214977	168216140	Oligo_pvalue_1e-2_peak_42443	74	.	5.38752	7.48318	4.48767	1017
chr1	168238291	168238842	Oligo_pvalue_1e-2_peak_42451	40	.	2.77679	4.08874	1.48257	65
chr1	168241858	168241936	Oligo_pvalue_1e-2_peak_42454	40	.	2.77679	4.08874	1.48257	38
chr1	168273689	168273927	Oligo_pvalue_1e-2_peak_42467	40	.	2.77679	4.08874	1.48257	201
chr1	168290951	168291543	Oligo_pvalue_1e-2_peak_42475	53	.	3.62911	5.37785	2.61944	427
chr1	168311902	168312593	Oligo_pvalue_1e-2_peak_42481	146	.	8.91699	14.64088	10.98111	259
chr1	168313006	168313079	Oligo_pvalue_1e-2_peak_42482	39	.	3.22347	3.93622	1.45844	34
chr1	168397548	168397672	Oligo_pvalue_1e-2_peak_42519	40	.	2.77679	4.08874	1.48257	61
chr1	168408935	168409345	Oligo_pvalue_1e-2_peak_42524	74	.	5.10551	7.46124	4.46823	53
chr1	168457112	168457764	Oligo_pvalue_1e-2_peak_42536	86	.	5.40784	8.66157	5.55113	400
chr1	168556061	168556195	Oligo_pvalue_1e-2_peak_42565	40	.	2.77679	4.08874	1.48257	66
chr1	168572736	168573477	Oligo_pvalue_1e-2_peak_42572	100	.	6.22720	10.09315	6.84986	244
chr1	168587288	168587965	Oligo_pvalue_1e-2_peak_42576a	63	.	4.86787	6.37804	3.49576	53
chr1	168587288	168587965	Oligo_pvalue_1e-2_peak_42576b	92	.	6.38842	9.21565	6.05450	370
chr1	168587288	168587965	Oligo_pvalue_1e-2_peak_42576c	91	.	6.35548	9.14931	5.99453	608
chr1	168605591	168606187	Oligo_pvalue_1e-2_peak_42580	65	.	4.80692	6.58071	3.67615	74
chr1	168606823	168606962	Oligo_pvalue_1e-2_peak_42581	40	.	3.26184	4.03980	1.48257	57
chr1	168643435	168643758	Oligo_pvalue_1e-2_peak_42591	59	.	4.63269	5.93696	3.09750	54
chr1	168645936	168646462	Oligo_pvalue_1e-2_peak_42592	60	.	4.70083	6.06186	3.21135	341
chr1	168657683	168658207	Oligo_pvalue_1e-2_peak_42593	95	.	6.40923	9.54279	6.34884	332
chr1	168660113	168660186	Oligo_pvalue_1e-2_peak_42594	38	.	3.18598	3.83903	1.37809	36
chr1	168666459	168666543	Oligo_pvalue_1e-2_peak_42597	40	.	2.77679	4.08874	1.48257	41
chr1	168678315	168678809	Oligo_pvalue_1e-2_peak_42602	40	.	2.77679	4.08874	1.48257	437
chr1	168679092	168679177	Oligo_pvalue_1e-2_peak_42603	40	.	2.77679	4.08874	1.48257	41
chr1	168698338	168698474	Oligo_pvalue_1e-2_peak_42612	40	.	2.77679	4.08874	1.48257	67
chr1	168704188	168704503	Oligo_pvalue_1e-2_peak_42615	107	.	6.80735	10.72482	7.42350	222
chr1	168711775	168711915	Oligo_pvalue_1e-2_peak_42618	40	.	2.77679	4.08874	1.48257	69
chr1	168745033	168746097	Oligo_pvalue_1e-2_peak_42634	37	.	2.72183	3.78300	1.32790	536
chr1	168773350	168773708	Oligo_pvalue_1e-2_peak_42646	129	.	7.80369	12.94976	9.44477	273
chr1	168869356	168869724	Oligo_pvalue_1e-2_peak_42674	40	.	2.77679	4.08874	1.48257	312
chr1	168876627	168876732	Oligo_pvalue_1e-2_peak_42677	40	.	2.77679	4.08874	1.48257	51
chr1	168877228	168877335	Oligo_pvalue_1e-2_peak_42678	40	.	2.77679	4.08874	1.48257	52
chr1	168888315	168888651	Oligo_pvalue_1e-2_peak_42683	90	.	5.95643	9.06419	5.91678	282
chr1	168923577	168923680	Oligo_pvalue_1e-2_peak_42692	40	.	2.77679	4.08874	1.48257	50
chr1	168929784	168930538	Oligo_pvalue_1e-2_peak_42693	236	.	12.80328	23.62220	19.05624	279
chr1	168935613	168935686	Oligo_pvalue_1e-2_peak_42694	43	.	3.36191	4.33276	1.69604	33
chr1	168940156	168940875	Oligo_pvalue_1e-2_peak_42695	45	.	3.42495	4.53818	1.87798	296
chr1	168947603	168948050	Oligo_pvalue_1e-2_peak_42699	66	.	4.44800	6.65517	3.74369	80
chr1	168974996	168975541	Oligo_pvalue_1e-2_peak_42709a	101	.	6.81199	10.12414	6.87769	51
chr1	168974996	168975541	Oligo_pvalue_1e-2_peak_42709b	146	.	9.03274	14.61348	10.95638	289
chr1	168995072	168995549	Oligo_pvalue_1e-2_peak_42720	38	.	2.73998	3.87719	1.40611	299
chr1	168995963	168996223	Oligo_pvalue_1e-2_peak_42721	38	.	2.73998	3.87719	1.40611	216
chr1	169030565	169030736	Oligo_pvalue_1e-2_peak_42742	40	.	2.77679	4.08874	1.48257	53
chr1	169042447	169042975	Oligo_pvalue_1e-2_peak_42744	65	.	4.80692	6.58071	3.67615	307
chr1	169055945	169056592	Oligo_pvalue_1e-2_peak_42748	57	.	4.38768	5.77341	2.96356	40
chr1	169059094	169059367	Oligo_pvalue_1e-2_peak_42749a	83	.	5.51648	8.30812	5.23215	48
chr1	169059094	169059367	Oligo_pvalue_1e-2_peak_42749b	72	.	5.03986	7.26886	4.29561	212
chr1	169060149	169060615	Oligo_pvalue_1e-2_peak_42750	43	.	3.55824	4.31331	1.68156	32
chr1	169071951	169072052	Oligo_pvalue_1e-2_peak_42753	40	.	3.05039	4.05310	1.48257	36
chr1	169074587	169076044	Oligo_pvalue_1e-2_peak_42754a	47	.	3.22621	4.74830	2.06727	36
chr1	169074587	169076044	Oligo_pvalue_1e-2_peak_42754b	99	.	4.93656	9.95371	6.72442	535
chr1	169074587	169076044	Oligo_pvalue_1e-2_peak_42754c	152	.	6.39449	15.23419	11.51884	929
chr1	169074587	169076044	Oligo_pvalue_1e-2_peak_42754d	46	.	3.18012	4.66364	1.99078	1292
chr1	169078617	169078750	Oligo_pvalue_1e-2_peak_42755	38	.	2.92033	3.83005	1.37159	52
chr1	169103511	169103718	Oligo_pvalue_1e-2_peak_42760	63	.	4.72404	6.36848	3.48727	117
chr1	169126484	169127141	Oligo_pvalue_1e-2_peak_42764	38	.	2.73998	3.87719	1.40611	436
chr1	169132313	169132836	Oligo_pvalue_1e-2_peak_42765	119	.	7.11680	11.90322	8.49468	206
chr1	169162968	169163084	Oligo_pvalue_1e-2_peak_42779	40	.	2.77679	4.08874	1.48257	57
chr1	169171691	169172087	Oligo_pvalue_1e-2_peak_42784	40	.	2.77679	4.08874	1.48257	335
chr1	169210121	169210656	Oligo_pvalue_1e-2_peak_42793	40	.	2.77679	4.08874	1.48257	273
chr1	169219047	169219147	Oligo_pvalue_1e-2_peak_42796	40	.	2.77679	4.08874	1.48257	49
chr1	169277609	169277853	Oligo_pvalue_1e-2_peak_42806	75	.	4.62798	7.58235	4.57172	181
chr1	169310357	169310521	Oligo_pvalue_1e-2_peak_42817	40	.	2.77679	4.08874	1.48257	51
chr1	169317450	169317952	Oligo_pvalue_1e-2_peak_42821	39	.	2.75837	3.97911	1.48257	48
chr1	169336886	169337546	Oligo_pvalue_1e-2_peak_42831a	152	.	9.13298	15.26065	11.54377	213
chr1	169336886	169337546	Oligo_pvalue_1e-2_peak_42831b	224	.	12.17730	22.49553	18.05401	300
chr1	169396376	169396876	Oligo_pvalue_1e-2_peak_42846	76	.	5.16974	7.68256	4.66362	186
chr1	169435118	169435823	Oligo_pvalue_1e-2_peak_42858	57	.	3.70238	5.78738	2.96356	388
chr1	169454577	169455535	Oligo_pvalue_1e-2_peak_42867a	78	.	5.42059	7.87155	4.83454	310
chr1	169454577	169455535	Oligo_pvalue_1e-2_peak_42867b	89	.	5.91337	8.94125	5.80632	501
chr1	169454577	169455535	Oligo_pvalue_1e-2_peak_42867c	267	.	12.81230	26.70969	21.76711	756
chr1	169461802	169462170	Oligo_pvalue_1e-2_peak_42868	40	.	2.77679	4.08874	1.48257	301
chr1	169478787	169478903	Oligo_pvalue_1e-2_peak_42875	57	.	3.70238	5.78738	2.96356	48
chr1	169515344	169515916	Oligo_pvalue_1e-2_peak_42880	69	.	4.50653	6.92169	3.98250	529
chr1	169555169	169556214	Oligo_pvalue_1e-2_peak_42892	66	.	4.44800	6.65517	3.74369	637
chr1	169570288	169570619	Oligo_pvalue_1e-2_peak_42900	57	.	3.70238	5.78738	2.96356	261
chr1	169571444	169571775	Oligo_pvalue_1e-2_peak_42901	40	.	2.77679	4.08874	1.48257	57
chr1	169619973	169620058	Oligo_pvalue_1e-2_peak_42924	40	.	2.77679	4.08874	1.48257	41
chr1	169680592	169681026	Oligo_pvalue_1e-2_peak_42940	62	.	4.33539	6.20685	3.34103	203
chr1	169681329	169681495	Oligo_pvalue_1e-2_peak_42941	62	.	4.33539	6.20685	3.34103	37
chr1	169763669	169764632	Oligo_pvalue_1e-2_peak_42963a	248	.	12.99085	24.83565	20.12504	232
chr1	169763669	169764632	Oligo_pvalue_1e-2_peak_42963b	189	.	10.62887	18.95257	14.88235	499
chr1	169778942	169779052	Oligo_pvalue_1e-2_peak_42966	40	.	2.77679	4.08874	1.48257	54
chr1	169802362	169802652	Oligo_pvalue_1e-2_peak_42975	40	.	2.77679	4.08874	1.48257	246
chr1	169820595	169820886	Oligo_pvalue_1e-2_peak_42985	40	.	2.77679	4.08874	1.48257	61
chr1	169822680	169822775	Oligo_pvalue_1e-2_peak_42987	40	.	2.77679	4.08874	1.48257	46
chr1	169829267	169829389	Oligo_pvalue_1e-2_peak_42990	40	.	2.77679	4.08874	1.48257	60
chr1	169862233	169863597	Oligo_pvalue_1e-2_peak_43007b	203	.	9.40875	20.39807	16.18104	622
chr1	169862233	169863597	Oligo_pvalue_1e-2_peak_43007c	192	.	9.03240	19.21830	15.12493	700
chr1	169862233	169863597	Oligo_pvalue_1e-2_peak_43007d	278	.	11.66685	27.81183	22.73010	955
chr1	169862233	169863597	Oligo_pvalue_1e-2_peak_43007e	146	.	7.52700	14.68326	11.01973	1267
chr1	169897366	169898598	Oligo_pvalue_1e-2_peak_43019	40	.	2.77679	4.08874	1.48257	556
chr1	169914559	169914714	Oligo_pvalue_1e-2_peak_43030	61	.	4.30812	6.10846	3.25302	56
chr1	169918804	169919074	Oligo_pvalue_1e-2_peak_43032	50	.	3.55840	5.04815	2.32833	228
chr1	169950660	169951569	Oligo_pvalue_1e-2_peak_43045	40	.	2.77679	4.08874	1.48257	872
chr1	169952708	169952847	Oligo_pvalue_1e-2_peak_43046	40	.	2.77679	4.08874	1.48257	68
chr1	169968477	169968988	Oligo_pvalue_1e-2_peak_43051	56	.	3.67782	5.64059	2.84977	123
chr1	169981575	169981704	Oligo_pvalue_1e-2_peak_43054	40	.	2.77679	4.08874	1.48257	63
chr1	170006675	170007017	Oligo_pvalue_1e-2_peak_43066	40	.	2.77679	4.08874	1.48257	287
chr1	170043190	170044255	Oligo_pvalue_1e-2_peak_43079a	186	.	10.44871	18.64215	14.60429	611
chr1	170043190	170044255	Oligo_pvalue_1e-2_peak_43079b	82	.	5.80484	8.25471	5.18288	802
chr1	170226095	170226296	Oligo_pvalue_1e-2_peak_43132	40	.	2.77679	4.08874	1.48257	141
chr1	170239776	170239892	Oligo_pvalue_1e-2_peak_43136	40	.	2.77679	4.08874	1.48257	57
chr1	170323077	170323199	Oligo_pvalue_1e-2_peak_43168	40	.	2.77679	4.08874	1.48257	60
chr1	170355210	170355434	Oligo_pvalue_1e-2_peak_43179	40	.	2.77679	4.08874	1.48257	185
chr1	170368206	170368299	Oligo_pvalue_1e-2_peak_43184	40	.	2.77679	4.08874	1.48257	45
chr1	170393223	170393300	Oligo_pvalue_1e-2_peak_43190	40	.	2.77679	4.08874	1.48257	37
chr1	170481604	170482001	Oligo_pvalue_1e-2_peak_43218	40	.	2.77679	4.08874	1.48257	44
chr1	170500901	170501716	Oligo_pvalue_1e-2_peak_43226	247	.	13.55690	24.78064	20.07776	401
chr1	170530552	170530630	Oligo_pvalue_1e-2_peak_43236	40	.	2.77679	4.08874	1.48257	38
chr1	170531273	170531391	Oligo_pvalue_1e-2_peak_43237	40	.	2.77679	4.08874	1.48257	58
chr1	170579500	170579597	Oligo_pvalue_1e-2_peak_43254	40	.	2.77679	4.08874	1.48257	47
chr1	170633797	170634261	Oligo_pvalue_1e-2_peak_43270a	71	.	5.29451	7.13485	4.17625	72
chr1	170633797	170634261	Oligo_pvalue_1e-2_peak_43270b	83	.	5.95632	8.38323	5.29963	370
chr1	170640664	170640756	Oligo_pvalue_1e-2_peak_43271	43	.	3.36191	4.33276	1.69604	40
chr1	170667720	170668444	Oligo_pvalue_1e-2_peak_43276a	62	.	4.81895	6.28387	3.41155	246
chr1	170667720	170668444	Oligo_pvalue_1e-2_peak_43276b	115	.	7.57263	11.56821	8.18978	465
chr1	170677282	170677461	Oligo_pvalue_1e-2_peak_43278	40	.	2.77679	4.08874	1.48257	65
chr1	170701548	170702206	Oligo_pvalue_1e-2_peak_43288	52	.	3.60523	5.26053	2.51350	599
chr1	170703281	170703390	Oligo_pvalue_1e-2_peak_43289	37	.	2.72183	3.78300	1.32790	53
chr1	170717066	170717198	Oligo_pvalue_1e-2_peak_43294	40	.	2.77679	4.08874	1.48257	65
chr1	170734676	170735568	Oligo_pvalue_1e-2_peak_43298	66	.	4.83520	6.65579	3.74369	431
chr1	170744569	170744691	Oligo_pvalue_1e-2_peak_43300	39	.	2.75837	3.97911	1.48257	60
chr1	170759507	170759830	Oligo_pvalue_1e-2_peak_43307	40	.	2.77679	4.08874	1.48257	62
chr1	170770624	170770735	Oligo_pvalue_1e-2_peak_43313	52	.	3.60523	5.26053	2.51350	61
chr1	170775392	170775737	Oligo_pvalue_1e-2_peak_43318	38	.	2.73998	3.87719	1.40611	293
chr1	170801565	170802007	Oligo_pvalue_1e-2_peak_43326	40	.	2.77679	4.08874	1.48257	61
chr1	170809131	170809876	Oligo_pvalue_1e-2_peak_43327a	74	.	5.35742	7.41268	4.42485	221
chr1	170809131	170809876	Oligo_pvalue_1e-2_peak_43327b	87	.	6.08874	8.75215	5.63345	607
chr1	170826601	170827408	Oligo_pvalue_1e-2_peak_43335	51	.	3.58166	5.15094	2.41837	739
chr1	170845769	170846081	Oligo_pvalue_1e-2_peak_43348	42	.	3.34141	4.26972	1.64117	43
chr1	170850496	170851428	Oligo_pvalue_1e-2_peak_43349	124	.	7.91891	12.46716	9.00690	797
chr1	170860019	170860132	Oligo_pvalue_1e-2_peak_43352	40	.	2.77679	4.08874	1.48257	55
chr1	170898584	170899484	Oligo_pvalue_1e-2_peak_43365	63	.	4.36300	6.31016	3.43332	544
chr1	170929122	170929211	Oligo_pvalue_1e-2_peak_43372	40	.	2.77679	4.08874	1.48257	43
chr1	170936064	170936490	Oligo_pvalue_1e-2_peak_43376	70	.	4.53638	7.06887	4.11652	371
chr1	170942770	170942851	Oligo_pvalue_1e-2_peak_43381	40	.	2.77679	4.08874	1.48257	39
chr1	171025295	171025391	Oligo_pvalue_1e-2_peak_43411	40	.	2.77679	4.08874	1.48257	47
chr1	171044814	171044898	Oligo_pvalue_1e-2_peak_43416	40	.	2.77679	4.08874	1.48257	41
chr1	171051192	171051289	Oligo_pvalue_1e-2_peak_43422	40	.	2.77679	4.08874	1.48257	47
chr1	171052182	171052313	Oligo_pvalue_1e-2_peak_43423	40	.	2.77679	4.08874	1.48257	64
chr1	171076574	171076710	Oligo_pvalue_1e-2_peak_43431	40	.	2.77679	4.08874	1.48257	67
chr1	171170315	171170393	Oligo_pvalue_1e-2_peak_43478	40	.	2.77679	4.08874	1.48257	38
chr1	171195711	171196213	Oligo_pvalue_1e-2_peak_43492	57	.	3.70238	5.78738	2.96356	437
chr1	171202064	171202194	Oligo_pvalue_1e-2_peak_43494	40	.	2.77679	4.08874	1.48257	64
chr1	171206998	171207141	Oligo_pvalue_1e-2_peak_43496	40	.	2.77679	4.08874	1.48257	70
chr1	171214631	171214944	Oligo_pvalue_1e-2_peak_43500	52	.	3.60523	5.26053	2.51350	190
chr1	171236279	171236423	Oligo_pvalue_1e-2_peak_43514	40	.	2.77679	4.08874	1.48257	71
chr1	171282912	171283394	Oligo_pvalue_1e-2_peak_43531a	72	.	5.34616	7.22996	4.25988	55
chr1	171282912	171283394	Oligo_pvalue_1e-2_peak_43531b	72	.	5.34616	7.22996	4.25988	234
chr1	171282912	171283394	Oligo_pvalue_1e-2_peak_43531c	264	.	14.10248	26.43365	21.52987	353
chr1	171317157	171317295	Oligo_pvalue_1e-2_peak_43545	39	.	2.75837	3.97911	1.48257	68
chr1	171395705	171396176	Oligo_pvalue_1e-2_peak_43577	65	.	4.96877	6.57675	3.67448	405
chr1	171396476	171397520	Oligo_pvalue_1e-2_peak_43578	53	.	4.25894	5.33988	2.58679	710
chr1	171427651	171427773	Oligo_pvalue_1e-2_peak_43587	40	.	2.77679	4.08874	1.48257	60
chr1	171454140	171455069	Oligo_pvalue_1e-2_peak_43601a	73	.	5.36065	7.33802	4.35933	65
chr1	171454140	171455069	Oligo_pvalue_1e-2_peak_43601b	62	.	4.76502	6.21214	3.34583	202
chr1	171454140	171455069	Oligo_pvalue_1e-2_peak_43601c	265	.	13.69945	26.56336	21.64264	475
chr1	171454140	171455069	Oligo_pvalue_1e-2_peak_43601d	51	.	4.16940	5.13652	2.40797	808
chr1	171486365	171487010	Oligo_pvalue_1e-2_peak_43621	67	.	4.47708	6.78418	3.85994	598
chr1	171535770	171535970	Oligo_pvalue_1e-2_peak_43640	57	.	3.70238	5.78738	2.96356	135
chr1	171546452	171546762	Oligo_pvalue_1e-2_peak_43643	40	.	2.77679	4.08874	1.48257	55
chr1	171552809	171553230	Oligo_pvalue_1e-2_peak_43649	49	.	3.53544	4.95138	2.24332	374
chr1	171558537	171558730	Oligo_pvalue_1e-2_peak_43652	39	.	2.75837	3.97911	1.48257	69
chr1	171614159	171614405	Oligo_pvalue_1e-2_peak_43669	40	.	2.77679	4.08874	1.48257	64
chr1	171710597	171711812	Oligo_pvalue_1e-2_peak_43698a	114	.	7.53476	11.49467	8.12310	642
chr1	171710597	171711812	Oligo_pvalue_1e-2_peak_43698b	74	.	5.47983	7.48129	4.48697	931
chr1	171750300	171750913	Oligo_pvalue_1e-2_peak_43704a	112	.	6.94893	11.26208	7.91188	50
chr1	171750300	171750913	Oligo_pvalue_1e-2_peak_43704b	341	.	15.38691	34.14525	28.16884	289
chr1	171763064	171763198	Oligo_pvalue_1e-2_peak_43706	40	.	2.77679	4.08874	1.48257	66
chr1	171770545	171771718	Oligo_pvalue_1e-2_peak_43709	64	.	4.75135	6.43718	3.54747	215
chr1	171783696	171783769	Oligo_pvalue_1e-2_peak_43712	43	.	3.38266	4.39837	1.75513	38
chr1	171786748	171787126	Oligo_pvalue_1e-2_peak_43713	66	.	4.83520	6.65579	3.74369	313
chr1	171789258	171789396	Oligo_pvalue_1e-2_peak_43714	68	.	4.89277	6.81329	3.88540	68
chr1	171793548	171793631	Oligo_pvalue_1e-2_peak_43716	39	.	2.75837	3.97911	1.48257	40
chr1	171810258	171811642	Oligo_pvalue_1e-2_peak_43721a	76	.	5.30606	7.68978	4.67028	174
chr1	171810258	171811642	Oligo_pvalue_1e-2_peak_43721b	156	.	8.68265	15.69569	11.93912	327
chr1	171810258	171811642	Oligo_pvalue_1e-2_peak_43721c	182	.	9.64739	18.21664	14.21987	477
chr1	171810258	171811642	Oligo_pvalue_1e-2_peak_43721d	55	.	4.25150	5.56186	2.78239	1331
chr1	171847172	171847656	Oligo_pvalue_1e-2_peak_43740	39	.	2.75837	3.97911	1.48257	39
chr1	171852911	171853237	Oligo_pvalue_1e-2_peak_43742	56	.	4.15144	5.60057	2.81659	44
chr1	171867854	171868492	Oligo_pvalue_1e-2_peak_43745a	72	.	5.20888	7.28466	4.30895	45
chr1	171867854	171868492	Oligo_pvalue_1e-2_peak_43745b	278	.	13.49178	27.84781	22.76143	421
chr1	171869182	171869474	Oligo_pvalue_1e-2_peak_43746	42	.	3.59159	4.21970	1.59667	31
chr1	171882673	171882890	Oligo_pvalue_1e-2_peak_43749	85	.	6.02183	8.59982	5.49663	128
chr1	171889228	171889593	Oligo_pvalue_1e-2_peak_43750	37	.	2.72183	3.78300	1.32790	302
chr1	171909096	171909186	Oligo_pvalue_1e-2_peak_43766	39	.	2.75837	3.97911	1.48257	44
chr1	171912007	171912092	Oligo_pvalue_1e-2_peak_43768	39	.	2.75837	3.97911	1.48257	41
chr1	171953541	171954103	Oligo_pvalue_1e-2_peak_43788	48	.	3.86997	4.85757	2.16196	66
chr1	171954970	171955088	Oligo_pvalue_1e-2_peak_43790	77	.	5.51138	7.78420	4.75666	56
chr1	171961754	171961861	Oligo_pvalue_1e-2_peak_43791	40	.	2.77679	4.08874	1.48257	52
chr1	171972049	171972193	Oligo_pvalue_1e-2_peak_43799	56	.	4.15144	5.60057	2.81659	56
chr1	171976074	171976660	Oligo_pvalue_1e-2_peak_43800	48	.	3.51278	4.85998	2.16196	447
chr1	172011812	172012126	Oligo_pvalue_1e-2_peak_43815	40	.	2.77679	4.08874	1.48257	29
chr1	172016354	172016462	Oligo_pvalue_1e-2_peak_43817	57	.	3.70238	5.78738	2.96356	47
chr1	172040153	172040285	Oligo_pvalue_1e-2_peak_43830	48	.	3.51278	4.85998	2.16196	61
chr1	172040947	172041428	Oligo_pvalue_1e-2_peak_43831	49	.	3.53544	4.95138	2.24332	201
chr1	172050054	172050155	Oligo_pvalue_1e-2_peak_43834	40	.	2.77679	4.08874	1.48257	49
chr1	172062376	172062604	Oligo_pvalue_1e-2_peak_43841	46	.	3.44649	4.61288	1.94511	56
chr1	172076637	172077132	Oligo_pvalue_1e-2_peak_43849	40	.	2.77679	4.08874	1.48257	42
chr1	172081487	172081612	Oligo_pvalue_1e-2_peak_43852	37	.	2.72183	3.78300	1.32790	61
chr1	172102259	172102342	Oligo_pvalue_1e-2_peak_43865	40	.	2.77679	4.08874	1.48257	40
chr1	172112418	172112503	Oligo_pvalue_1e-2_peak_43872	37	.	2.72183	3.78300	1.32790	41
chr1	172130513	172130899	Oligo_pvalue_1e-2_peak_43886	38	.	2.73998	3.87719	1.40611	334
chr1	172137227	172137841	Oligo_pvalue_1e-2_peak_43887	153	.	9.34070	15.34173	11.61715	419
chr1	172150180	172150276	Oligo_pvalue_1e-2_peak_43892	80	.	5.60808	8.03297	4.98189	48
chr1	172224452	172224562	Oligo_pvalue_1e-2_peak_43916	40	.	2.77679	4.08874	1.48257	54
chr1	172249043	172249301	Oligo_pvalue_1e-2_peak_43932	40	.	2.77679	4.08874	1.48257	185
chr1	172327902	172328507	Oligo_pvalue_1e-2_peak_43974	51	.	3.58166	5.15094	2.41837	540
chr1	172363623	172363810	Oligo_pvalue_1e-2_peak_43994	52	.	4.21526	5.25383	2.51297	105
chr1	172368197	172369113	Oligo_pvalue_1e-2_peak_43995	109	.	7.28704	10.99761	7.67216	602
chr1	172376343	172377366	Oligo_pvalue_1e-2_peak_43997	37	.	2.72183	3.78300	1.32790	780
chr1	172398634	172398758	Oligo_pvalue_1e-2_peak_44010	57	.	3.70238	5.78738	2.96356	69
chr1	172412874	172413605	Oligo_pvalue_1e-2_peak_44014a	56	.	4.39560	5.61900	2.83366	42
chr1	172412874	172413605	Oligo_pvalue_1e-2_peak_44014b	221	.	12.45421	22.14172	17.73807	448
chr1	172418879	172419384	Oligo_pvalue_1e-2_peak_44015	123	.	7.21045	12.33245	8.88452	437
chr1	172501451	172502737	Oligo_pvalue_1e-2_peak_44036a	230	.	9.98894	23.07085	18.56495	303
chr1	172501451	172502737	Oligo_pvalue_1e-2_peak_44036b	230	.	9.98894	23.07085	18.56495	564
chr1	172501451	172502737	Oligo_pvalue_1e-2_peak_44036c	183	.	8.51759	18.32091	14.31461	679
chr1	172501451	172502737	Oligo_pvalue_1e-2_peak_44036d	206	.	9.22738	20.61727	16.37906	763
chr1	172501451	172502737	Oligo_pvalue_1e-2_peak_44036e	62	.	4.25879	6.29086	3.41840	1081
chr1	172535266	172535344	Oligo_pvalue_1e-2_peak_44051	40	.	2.77679	4.08874	1.48257	38
chr1	172571771	172572228	Oligo_pvalue_1e-2_peak_44065	73	.	5.07400	7.35758	4.37553	335
chr1	172745016	172745118	Oligo_pvalue_1e-2_peak_44113	40	.	2.77679	4.08874	1.48257	50
chr1	172792362	172792693	Oligo_pvalue_1e-2_peak_44121	40	.	2.77679	4.08874	1.48257	49
chr1	172843657	172843789	Oligo_pvalue_1e-2_peak_44137	40	.	2.77679	4.08874	1.48257	65
chr1	172904218	172904320	Oligo_pvalue_1e-2_peak_44160	40	.	2.77679	4.08874	1.48257	50
chr1	172905205	172905627	Oligo_pvalue_1e-2_peak_44161	57	.	3.70238	5.78738	2.96356	355
chr1	172933351	172933478	Oligo_pvalue_1e-2_peak_44173	40	.	2.77679	4.08874	1.48257	62
chr1	173019802	173019903	Oligo_pvalue_1e-2_peak_44200	40	.	2.77679	4.08874	1.48257	49
chr1	173068113	173068231	Oligo_pvalue_1e-2_peak_44213	40	.	2.77679	4.08874	1.48257	58
chr1	173077082	173078236	Oligo_pvalue_1e-2_peak_44217	40	.	2.77679	4.08874	1.48257	527
chr1	173159341	173160026	Oligo_pvalue_1e-2_peak_44247	57	.	3.70238	5.78738	2.96356	381
chr1	173171451	173172193	Oligo_pvalue_1e-2_peak_44254	72	.	4.56663	7.22716	4.25790	264
chr1	173206542	173206651	Oligo_pvalue_1e-2_peak_44264	40	.	2.77679	4.08874	1.48257	53
chr1	173254468	173254553	Oligo_pvalue_1e-2_peak_44280	40	.	2.77679	4.08874	1.48257	41
chr1	173267543	173267891	Oligo_pvalue_1e-2_peak_44282	40	.	2.77679	4.08874	1.48257	275
chr1	173283596	173284066	Oligo_pvalue_1e-2_peak_44288	40	.	2.77679	4.08874	1.48257	399
chr1	173302959	173303073	Oligo_pvalue_1e-2_peak_44292	40	.	2.77679	4.08874	1.48257	56
chr1	173316295	173316959	Oligo_pvalue_1e-2_peak_44298	37	.	2.72183	3.78300	1.32790	421
chr1	173319895	173320530	Oligo_pvalue_1e-2_peak_44300	39	.	2.75837	3.97911	1.48257	396
chr1	173349260	173349391	Oligo_pvalue_1e-2_peak_44309	40	.	2.77679	4.08874	1.48257	64
chr1	173389481	173389826	Oligo_pvalue_1e-2_peak_44329	136	.	8.35352	13.69066	10.11806	201
chr1	173398752	173398934	Oligo_pvalue_1e-2_peak_44330	130	.	8.28001	13.04990	9.53614	66
chr1	173399232	173399522	Oligo_pvalue_1e-2_peak_44331	58	.	4.49169	5.82547	2.99834	48
chr1	173400316	173400665	Oligo_pvalue_1e-2_peak_44332	58	.	4.49169	5.82547	2.99834	210
chr1	173445857	173446948	Oligo_pvalue_1e-2_peak_44344a	109	.	6.31662	10.97691	7.65459	219
chr1	173445857	173446948	Oligo_pvalue_1e-2_peak_44344b	262	.	11.44887	26.20885	21.32890	475
chr1	173445857	173446948	Oligo_pvalue_1e-2_peak_44344c	301	.	12.63324	30.12797	24.73778	585
chr1	173500440	173500557	Oligo_pvalue_1e-2_peak_44364	40	.	2.77679	4.08874	1.48257	57
chr1	173607180	173607455	Oligo_pvalue_1e-2_peak_44395	40	.	2.77679	4.08874	1.48257	235
chr1	173665529	173665653	Oligo_pvalue_1e-2_peak_44414	40	.	2.77679	4.08874	1.48257	61
chr1	173683683	173684599	Oligo_pvalue_1e-2_peak_44419a	165	.	9.83220	16.52046	12.68569	390
chr1	173683683	173684599	Oligo_pvalue_1e-2_peak_44419b	210	.	11.79864	21.05064	16.76514	515
chr1	173683683	173684599	Oligo_pvalue_1e-2_peak_44419c	82	.	5.89932	8.27880	5.20555	733
chr1	173703244	173703342	Oligo_pvalue_1e-2_peak_44423	40	.	2.77679	4.08874	1.48257	48
chr1	173742488	173743645	Oligo_pvalue_1e-2_peak_44434	67	.	4.47708	6.78418	3.85994	471
chr1	173753893	173754034	Oligo_pvalue_1e-2_peak_44440	40	.	2.77679	4.08874	1.48257	69
chr1	173761503	173761638	Oligo_pvalue_1e-2_peak_44445	40	.	2.77679	4.08874	1.48257	66
chr1	173793244	173794435	Oligo_pvalue_1e-2_peak_44457a	55	.	4.33182	5.50857	2.73447	148
chr1	173793244	173794435	Oligo_pvalue_1e-2_peak_44457b	45	.	3.79034	4.52778	1.87140	283
chr1	173793244	173794435	Oligo_pvalue_1e-2_peak_44457c	273	.	13.53693	27.34952	22.32170	485
chr1	173836663	173837974	Oligo_pvalue_1e-2_peak_44465a	71	.	4.98979	7.18985	4.22565	208
chr1	173836663	173837974	Oligo_pvalue_1e-2_peak_44465b	62	.	4.53618	6.22496	3.35812	350
chr1	173836663	173837974	Oligo_pvalue_1e-2_peak_44465c	236	.	11.30301	23.61046	19.04732	615
chr1	173836663	173837974	Oligo_pvalue_1e-2_peak_44465d	124	.	7.21013	12.44126	8.98355	768
chr1	173854963	173855068	Oligo_pvalue_1e-2_peak_44471	40	.	2.77679	4.08874	1.48257	51
chr1	173974089	173974643	Oligo_pvalue_1e-2_peak_44530	55	.	3.65330	5.50407	2.73037	336
chr1	173974983	173975079	Oligo_pvalue_1e-2_peak_44531	38	.	2.73998	3.87719	1.40611	47
chr1	173990822	173992129	Oligo_pvalue_1e-2_peak_44538a	70	.	4.87675	7.01153	4.06495	357
chr1	173990822	173992129	Oligo_pvalue_1e-2_peak_44538b	79	.	5.32009	7.99565	4.94799	457
chr1	173990822	173992129	Oligo_pvalue_1e-2_peak_44538c	299	.	13.30023	29.98549	24.62126	794
chr1	174009594	174010263	Oligo_pvalue_1e-2_peak_44545	40	.	2.77679	4.08874	1.48257	295
chr1	174021099	174021704	Oligo_pvalue_1e-2_peak_44547	178	.	10.38826	17.82035	13.86259	241
chr1	174027511	174027813	Oligo_pvalue_1e-2_peak_44549	51	.	3.58166	5.15094	2.41837	234
chr1	174044066	174044173	Oligo_pvalue_1e-2_peak_44558	46	.	3.46831	4.69117	2.01435	53
chr1	174083983	174084397	Oligo_pvalue_1e-2_peak_44570	75	.	4.62798	7.58235	4.57172	160
chr1	174122477	174122579	Oligo_pvalue_1e-2_peak_44578	40	.	2.77679	4.08874	1.48257	50
chr1	174128346	174129337	Oligo_pvalue_1e-2_peak_44579a	200	.	10.14760	20.05170	15.87115	167
chr1	174128346	174129337	Oligo_pvalue_1e-2_peak_44579b	323	.	14.29889	32.31542	26.61351	305
chr1	174137805	174137932	Oligo_pvalue_1e-2_peak_44582	40	.	2.77679	4.08874	1.48257	62
chr1	174145877	174145956	Oligo_pvalue_1e-2_peak_44584	40	.	2.77679	4.08874	1.48257	38
chr1	174158680	174158785	Oligo_pvalue_1e-2_peak_44587	40	.	2.77679	4.08874	1.48257	51
chr1	174187024	174187125	Oligo_pvalue_1e-2_peak_44594	57	.	3.70238	5.78738	2.96356	44
chr1	174231775	174232359	Oligo_pvalue_1e-2_peak_44606a	112	.	7.38701	11.21218	7.86713	325
chr1	174231775	174232359	Oligo_pvalue_1e-2_peak_44606b	73	.	5.39884	7.32807	4.35010	536
chr1	174234207	174234709	Oligo_pvalue_1e-2_peak_44607	38	.	3.39098	3.86873	1.40611	68
chr1	174269588	174269899	Oligo_pvalue_1e-2_peak_44619	40	.	2.77679	4.08874	1.48257	72
chr1	174305849	174306118	Oligo_pvalue_1e-2_peak_44632	40	.	2.77679	4.08874	1.48257	231
chr1	174306661	174306742	Oligo_pvalue_1e-2_peak_44633	40	.	2.77679	4.08874	1.48257	39
chr1	174310413	174310516	Oligo_pvalue_1e-2_peak_44635	39	.	2.75837	3.97911	1.48257	50
chr1	174333757	174334807	Oligo_pvalue_1e-2_peak_44648a	98	.	6.63850	9.86893	6.64643	558
chr1	174333757	174334807	Oligo_pvalue_1e-2_peak_44648b	51	.	4.20597	5.19712	2.45997	825
chr1	174343472	174343551	Oligo_pvalue_1e-2_peak_44652	40	.	2.77679	4.08874	1.48257	38
chr1	174382423	174383073	Oligo_pvalue_1e-2_peak_44668	40	.	2.77679	4.08874	1.48257	593
chr1	174417213	174418448	Oligo_pvalue_1e-2_peak_44677	84	.	5.37249	8.49611	5.40177	211
chr1	174425918	174426047	Oligo_pvalue_1e-2_peak_44678	40	.	2.77679	4.08874	1.48257	63
chr1	174575225	174575585	Oligo_pvalue_1e-2_peak_44721	40	.	2.77679	4.08874	1.48257	310
chr1	174592418	174592509	Oligo_pvalue_1e-2_peak_44725	40	.	2.77679	4.08874	1.48257	44
chr1	174606852	174606977	Oligo_pvalue_1e-2_peak_44728	40	.	2.77679	4.08874	1.48257	61
chr1	174695691	174696552	Oligo_pvalue_1e-2_peak_44756	67	.	4.47708	6.78418	3.85994	186
chr1	174712892	174713592	Oligo_pvalue_1e-2_peak_44766	39	.	2.75837	3.97911	1.48257	426
chr1	174714553	174714631	Oligo_pvalue_1e-2_peak_44768	37	.	2.72183	3.78300	1.32790	38
chr1	174728033	174728199	Oligo_pvalue_1e-2_peak_44774	40	.	2.77679	4.08874	1.48257	117
chr1	174735895	174736009	Oligo_pvalue_1e-2_peak_44777	37	.	2.72183	3.78300	1.32790	56
chr1	174738898	174739671	Oligo_pvalue_1e-2_peak_44781	51	.	3.58166	5.15094	2.41837	68
chr1	174760708	174761017	Oligo_pvalue_1e-2_peak_44792	40	.	2.77679	4.08874	1.48257	50
chr1	174768426	174769098	Oligo_pvalue_1e-2_peak_44794a	97	.	6.42158	9.76129	6.54766	178
chr1	174768426	174769098	Oligo_pvalue_1e-2_peak_44794b	109	.	6.95671	10.93855	7.61852	361
chr1	174768426	174769098	Oligo_pvalue_1e-2_peak_44794c	146	.	8.56210	14.65326	10.99191	500
chr1	174769449	174770104	Oligo_pvalue_1e-2_peak_44795	54	.	4.29784	5.45476	2.68850	398
chr1	174835073	174835406	Oligo_pvalue_1e-2_peak_44818	40	.	2.77679	4.08874	1.48257	266
chr1	174846577	174846793	Oligo_pvalue_1e-2_peak_44825	55	.	3.65330	5.50407	2.73037	165
chr1	174852712	174852821	Oligo_pvalue_1e-2_peak_44831	73	.	4.59728	7.39833	4.41194	44
chr1	174855835	174855910	Oligo_pvalue_1e-2_peak_44833	37	.	2.72183	3.78300	1.32790	36
chr1	174897640	174897749	Oligo_pvalue_1e-2_peak_44855	44	.	3.40368	4.46677	1.81557	66
chr1	174911693	174912256	Oligo_pvalue_1e-2_peak_44863	50	.	3.55840	5.04815	2.32833	490
chr1	174925343	174925859	Oligo_pvalue_1e-2_peak_44875	49	.	3.53544	4.95138	2.24332	131
chr1	174934357	174934974	Oligo_pvalue_1e-2_peak_44879	49	.	3.53544	4.95138	2.24332	513
chr1	174943962	174944078	Oligo_pvalue_1e-2_peak_44881	58	.	4.22833	5.83877	3.00940	52
chr1	174956245	174956384	Oligo_pvalue_1e-2_peak_44886	62	.	4.33539	6.20685	3.34103	53
chr1	174959638	174959781	Oligo_pvalue_1e-2_peak_44889	64	.	4.39097	6.41891	3.53226	72
chr1	174968399	174969476	Oligo_pvalue_1e-2_peak_44891a	204	.	9.46074	20.48807	16.26135	145
chr1	174968399	174969476	Oligo_pvalue_1e-2_peak_44891b	193	.	9.08231	19.30447	15.19969	471
chr1	174968399	174969476	Oligo_pvalue_1e-2_peak_44891c	228	.	10.18945	22.85652	18.37533	675
chr1	174968399	174969476	Oligo_pvalue_1e-2_peak_44891d	50	.	3.77387	5.03244	2.31717	861
chr1	174992215	174993151	Oligo_pvalue_1e-2_peak_44904a	119	.	7.68197	11.90756	8.49814	410
chr1	174992215	174993151	Oligo_pvalue_1e-2_peak_44904b	190	.	10.88279	19.03460	14.95755	486
chr1	174992215	174993151	Oligo_pvalue_1e-2_peak_44904c	80	.	5.76148	8.03057	4.98100	615
chr1	174998811	174999214	Oligo_pvalue_1e-2_peak_44905a	78	.	5.54324	7.86473	4.82952	59
chr1	174998811	174999214	Oligo_pvalue_1e-2_peak_44905b	191	.	11.08647	19.17212	15.08113	290
chr1	175007252	175007378	Oligo_pvalue_1e-2_peak_44907	40	.	2.77679	4.08874	1.48257	62
chr1	175041369	175042997	Oligo_pvalue_1e-2_peak_44915	49	.	3.53544	4.95138	2.24332	63
chr1	175061367	175061688	Oligo_pvalue_1e-2_peak_44929	56	.	3.67782	5.64059	2.84977	270
chr1	175094341	175094706	Oligo_pvalue_1e-2_peak_44940	133	.	7.90375	13.33525	9.79459	293
chr1	175114443	175114958	Oligo_pvalue_1e-2_peak_44947	40	.	2.77679	4.08874	1.48257	222
chr1	175115841	175116054	Oligo_pvalue_1e-2_peak_44948	40	.	2.77679	4.08874	1.48257	109
chr1	175121177	175121691	Oligo_pvalue_1e-2_peak_44949	94	.	6.06954	9.46183	6.27384	191
chr1	175124180	175124268	Oligo_pvalue_1e-2_peak_44950	46	.	3.46831	4.69117	2.01435	33
chr1	175161998	175162101	Oligo_pvalue_1e-2_peak_44962	40	.	2.77679	4.08874	1.48257	50
chr1	175215153	175215267	Oligo_pvalue_1e-2_peak_44981	40	.	2.77679	4.08874	1.48257	56
chr1	175288330	175288462	Oligo_pvalue_1e-2_peak_45000	39	.	2.75837	3.97911	1.48257	65
chr1	175288761	175289290	Oligo_pvalue_1e-2_peak_45001	39	.	2.75837	3.97911	1.48257	218
chr1	175343107	175343271	Oligo_pvalue_1e-2_peak_45018	73	.	4.59728	7.39833	4.41194	92
chr1	175415416	175415491	Oligo_pvalue_1e-2_peak_45045	40	.	2.77679	4.08874	1.48257	36
chr1	175428631	175429149	Oligo_pvalue_1e-2_peak_45050	40	.	2.77679	4.08874	1.48257	53
chr1	175432813	175432905	Oligo_pvalue_1e-2_peak_45052	37	.	2.72183	3.78300	1.32790	45
chr1	175433959	175434525	Oligo_pvalue_1e-2_peak_45053	57	.	3.70238	5.78738	2.96356	61
chr1	175450402	175450541	Oligo_pvalue_1e-2_peak_45062	84	.	5.37249	8.49611	5.40177	88
chr1	175458745	175459172	Oligo_pvalue_1e-2_peak_45068	39	.	2.75837	3.97911	1.48257	21
chr1	175467584	175467698	Oligo_pvalue_1e-2_peak_45074	55	.	3.65330	5.50407	2.73037	57
chr1	175489292	175489989	Oligo_pvalue_1e-2_peak_45085	121	.	7.16332	12.11104	8.68340	253
chr1	175529780	175529862	Oligo_pvalue_1e-2_peak_45103	40	.	2.77679	4.08874	1.48257	40
chr1	175532505	175532629	Oligo_pvalue_1e-2_peak_45104	40	.	2.77679	4.08874	1.48257	61
chr1	175532916	175533097	Oligo_pvalue_1e-2_peak_45105	40	.	2.77679	4.08874	1.48257	41
chr1	175566348	175566776	Oligo_pvalue_1e-2_peak_45116	40	.	2.77679	4.08874	1.48257	226
chr1	175578799	175578913	Oligo_pvalue_1e-2_peak_45121	40	.	2.77679	4.08874	1.48257	56
chr1	175631175	175631278	Oligo_pvalue_1e-2_peak_45138	40	.	2.77679	4.08874	1.48257	50
chr1	175649102	175649720	Oligo_pvalue_1e-2_peak_45147	156	.	9.52381	15.63154	11.88005	184
chr1	175682334	175682788	Oligo_pvalue_1e-2_peak_45153	40	.	2.77679	4.08874	1.48257	170
chr1	175694958	175695065	Oligo_pvalue_1e-2_peak_45158	40	.	2.77679	4.08874	1.48257	52
chr1	175712282	175712408	Oligo_pvalue_1e-2_peak_45162	40	.	2.77679	4.08874	1.48257	62
chr1	175766184	175766370	Oligo_pvalue_1e-2_peak_45190	40	.	2.77679	4.08874	1.48257	67
chr1	175817471	175817899	Oligo_pvalue_1e-2_peak_45207	40	.	2.77679	4.08874	1.48257	72
chr1	175827058	175827220	Oligo_pvalue_1e-2_peak_45211	128	.	8.05867	12.83642	9.34187	75
chr1	175833522	175834972	Oligo_pvalue_1e-2_peak_45212a	211	.	10.14756	21.11728	16.82367	980
chr1	175833522	175834972	Oligo_pvalue_1e-2_peak_45212b	85	.	5.47968	8.55858	5.45806	1157
chr1	175853692	175853838	Oligo_pvalue_1e-2_peak_45214	114	.	7.43863	11.47451	8.10409	55
chr1	175856915	175857434	Oligo_pvalue_1e-2_peak_45215a	117	.	7.57576	11.71712	8.32434	179
chr1	175856915	175857434	Oligo_pvalue_1e-2_peak_45215b	158	.	9.46970	15.85782	12.08520	387
chr1	175869585	175870290	Oligo_pvalue_1e-2_peak_45219	40	.	2.77679	4.08874	1.48257	635
chr1	175876598	175876829	Oligo_pvalue_1e-2_peak_45222	40	.	2.77679	4.08874	1.48257	42
chr1	175983374	175983509	Oligo_pvalue_1e-2_peak_45248	57	.	3.70238	5.78738	2.96356	68
chr1	176040664	176040745	Oligo_pvalue_1e-2_peak_45269	40	.	2.77679	4.08874	1.48257	39
chr1	176042560	176043080	Oligo_pvalue_1e-2_peak_45270	56	.	3.67782	5.64059	2.84977	415
chr1	176101481	176101555	Oligo_pvalue_1e-2_peak_45288	40	.	2.77679	4.08874	1.48257	36
chr1	176120903	176121165	Oligo_pvalue_1e-2_peak_45293	40	.	2.77679	4.08874	1.48257	193
chr1	176175835	176176949	Oligo_pvalue_1e-2_peak_45305a	203	.	10.61571	20.31448	16.10680	680
chr1	176175835	176176949	Oligo_pvalue_1e-2_peak_45305b	60	.	4.54959	6.02648	3.17897	863
chr1	176175835	176176949	Oligo_pvalue_1e-2_peak_45305c	91	.	6.06612	9.18626	6.02821	972
chr1	176315083	176315216	Oligo_pvalue_1e-2_peak_45330	40	.	2.77679	4.08874	1.48257	65
chr1	176337057	176337443	Oligo_pvalue_1e-2_peak_45336	40	.	2.77679	4.08874	1.48257	341
chr1	176341963	176342069	Oligo_pvalue_1e-2_peak_45338	39	.	2.75837	3.97911	1.48257	52
chr1	176344001	176344379	Oligo_pvalue_1e-2_peak_45339	39	.	2.75837	3.97911	1.48257	333
chr1	176373537	176373656	Oligo_pvalue_1e-2_peak_45351	40	.	2.77679	4.08874	1.48257	58
chr1	176511587	176511866	Oligo_pvalue_1e-2_peak_45395	65	.	4.41930	6.53368	3.63457	134
chr1	176528725	176529292	Oligo_pvalue_1e-2_peak_45404	99	.	6.18703	9.92215	6.69395	518
chr1	176538205	176538293	Oligo_pvalue_1e-2_peak_45408	40	.	2.77679	4.08874	1.48257	43
chr1	176660966	176661107	Oligo_pvalue_1e-2_peak_45438	45	.	3.42495	4.53818	1.87798	72
chr1	176685873	176686592	Oligo_pvalue_1e-2_peak_45445a	108	.	6.84990	10.86987	7.55638	540
chr1	176685873	176686592	Oligo_pvalue_1e-2_peak_45445b	108	.	6.84990	10.86987	7.55638	644
chr1	176749584	176749788	Oligo_pvalue_1e-2_peak_45467	40	.	2.77679	4.08874	1.48257	65
chr1	176770247	176770321	Oligo_pvalue_1e-2_peak_45475	40	.	2.77679	4.08874	1.48257	36
chr1	176771558	176771677	Oligo_pvalue_1e-2_peak_45477	40	.	2.77679	4.08874	1.48257	58
chr1	176812648	176813145	Oligo_pvalue_1e-2_peak_45496	57	.	3.70238	5.78738	2.96356	432
chr1	176849795	176850553	Oligo_pvalue_1e-2_peak_45504	70	.	4.53638	7.06887	4.11652	547
chr1	176866621	176867259	Oligo_pvalue_1e-2_peak_45509	71	.	5.01211	7.16245	4.19991	143
chr1	176884289	176884367	Oligo_pvalue_1e-2_peak_45517	40	.	2.77679	4.08874	1.48257	38
chr1	176918021	176918548	Oligo_pvalue_1e-2_peak_45528	40	.	2.77679	4.08874	1.48257	368
chr1	176992305	176992404	Oligo_pvalue_1e-2_peak_45557	39	.	2.75837	3.97911	1.48257	48
chr1	176995197	176995282	Oligo_pvalue_1e-2_peak_45561	40	.	2.77679	4.08874	1.48257	41
chr1	177003051	177003544	Oligo_pvalue_1e-2_peak_45565	57	.	3.70238	5.78738	2.96356	393
chr1	177016999	177017079	Oligo_pvalue_1e-2_peak_45574	40	.	2.77679	4.08874	1.48257	39
chr1	177049543	177049872	Oligo_pvalue_1e-2_peak_45590	57	.	3.70238	5.78738	2.96356	56
chr1	177076016	177076143	Oligo_pvalue_1e-2_peak_45601	40	.	2.77679	4.08874	1.48257	62
chr1	177082688	177082807	Oligo_pvalue_1e-2_peak_45603	40	.	2.77679	4.08874	1.48257	58
chr1	177083543	177083665	Oligo_pvalue_1e-2_peak_45604	40	.	2.77679	4.08874	1.48257	60
chr1	177133023	177133941	Oligo_pvalue_1e-2_peak_45618	89	.	6.15716	8.91201	5.77883	852
chr1	177139776	177140346	Oligo_pvalue_1e-2_peak_45620	160	.	9.68657	16.03960	12.25060	230
chr1	177150494	177151324	Oligo_pvalue_1e-2_peak_45621	182	.	10.71483	18.25260	14.25187	534
chr1	177159347	177159675	Oligo_pvalue_1e-2_peak_45623	40	.	2.77679	4.08874	1.48257	46
chr1	177176594	177177115	Oligo_pvalue_1e-2_peak_45627	80	.	5.76826	8.05376	5.00150	47
chr1	177178153	177178835	Oligo_pvalue_1e-2_peak_45629	54	.	4.32620	5.47526	2.70665	418
chr1	177198928	177199475	Oligo_pvalue_1e-2_peak_45638	115	.	7.02556	11.52241	8.14839	173
chr1	177208145	177208457	Oligo_pvalue_1e-2_peak_45642	40	.	2.77679	4.08874	1.48257	258
chr1	177217531	177217902	Oligo_pvalue_1e-2_peak_45645	40	.	2.77679	4.08874	1.48257	45
chr1	177225084	177225840	Oligo_pvalue_1e-2_peak_45647	156	.	9.52381	15.63154	11.88005	473
chr1	177233177	177233300	Oligo_pvalue_1e-2_peak_45650	40	.	2.77679	4.08874	1.48257	60
chr1	177244844	177245553	Oligo_pvalue_1e-2_peak_45657	56	.	3.67782	5.64059	2.84977	62
chr1	177250889	177251502	Oligo_pvalue_1e-2_peak_45658	53	.	4.07731	5.38744	2.62624	485
chr1	177271483	177271825	Oligo_pvalue_1e-2_peak_45664	54	.	4.17944	5.45028	2.68561	281
chr1	177279178	177279878	Oligo_pvalue_1e-2_peak_45667a	103	.	5.70795	10.32304	7.05866	125
chr1	177279178	177279878	Oligo_pvalue_1e-2_peak_45667b	169	.	7.99694	16.90716	13.03584	425
chr1	177279178	177279878	Oligo_pvalue_1e-2_peak_45667c	131	.	6.86764	13.11672	9.59689	584
chr1	177280474	177280637	Oligo_pvalue_1e-2_peak_45668	43	.	3.46327	4.34585	1.70903	43
chr1	177288074	177288439	Oligo_pvalue_1e-2_peak_45670	57	.	3.70238	5.78738	2.96356	60
chr1	177303172	177303551	Oligo_pvalue_1e-2_peak_45680	56	.	3.67782	5.64059	2.84977	112
chr1	177323989	177324988	Oligo_pvalue_1e-2_peak_45689	107	.	7.08606	10.78148	7.47501	938
chr1	177390372	177390455	Oligo_pvalue_1e-2_peak_45702	40	.	2.77679	4.08874	1.48257	40
chr1	177396538	177396970	Oligo_pvalue_1e-2_peak_45708	40	.	2.77679	4.08874	1.48257	381
chr1	177426858	177427246	Oligo_pvalue_1e-2_peak_45719	40	.	2.77679	4.08874	1.48257	248
chr1	177441917	177442022	Oligo_pvalue_1e-2_peak_45726	40	.	2.77679	4.08874	1.48257	51
chr1	177478129	177478253	Oligo_pvalue_1e-2_peak_45739	40	.	2.77679	4.08874	1.48257	61
chr1	177520492	177520574	Oligo_pvalue_1e-2_peak_45752	57	.	3.70238	5.78738	2.96356	41
chr1	177602324	177602640	Oligo_pvalue_1e-2_peak_45782	40	.	2.77679	4.08874	1.48257	54
chr1	177614488	177614934	Oligo_pvalue_1e-2_peak_45784	57	.	3.70238	5.78738	2.96356	196
chr1	177615238	177615336	Oligo_pvalue_1e-2_peak_45785	57	.	3.70238	5.78738	2.96356	44
chr1	177620218	177620587	Oligo_pvalue_1e-2_peak_45786	40	.	2.77679	4.08874	1.48257	60
chr1	177630424	177630540	Oligo_pvalue_1e-2_peak_45789	40	.	2.77679	4.08874	1.48257	57
chr1	177710768	177710967	Oligo_pvalue_1e-2_peak_45806	110	.	6.89299	11.02150	7.69335	50
chr1	177744168	177744287	Oligo_pvalue_1e-2_peak_45816	37	.	2.72183	3.78300	1.32790	58
chr1	177749017	177749667	Oligo_pvalue_1e-2_peak_45817	86	.	5.81202	8.60663	5.50091	462
chr1	177799489	177800040	Oligo_pvalue_1e-2_peak_45838	40	.	2.77679	4.08874	1.48257	350
chr1	177811147	177811557	Oligo_pvalue_1e-2_peak_45842	40	.	2.77679	4.08874	1.48257	364
chr1	177834217	177834552	Oligo_pvalue_1e-2_peak_45849	82	.	5.67445	8.21174	5.14360	45
chr1	177849446	177849839	Oligo_pvalue_1e-2_peak_45856	52	.	3.60523	5.26053	2.51350	290
chr1	177851559	177851966	Oligo_pvalue_1e-2_peak_45858	39	.	2.75837	3.97911	1.48257	344
chr1	177865964	177866080	Oligo_pvalue_1e-2_peak_45863	57	.	3.70238	5.78738	2.96356	66
chr1	177871495	177871970	Oligo_pvalue_1e-2_peak_45865	40	.	2.77679	4.08874	1.48257	70
chr1	177882668	177883094	Oligo_pvalue_1e-2_peak_45872	40	.	2.77679	4.08874	1.48257	370
chr1	177915224	177915439	Oligo_pvalue_1e-2_peak_45887	74	.	5.38752	7.48318	4.48767	71
chr1	177917302	177917828	Oligo_pvalue_1e-2_peak_45888	85	.	5.98892	8.52626	5.42820	428
chr1	177929064	177929448	Oligo_pvalue_1e-2_peak_45893	40	.	2.77679	4.08874	1.48257	46
chr1	177953082	177953660	Oligo_pvalue_1e-2_peak_45901	152	.	9.28793	15.21271	11.50015	411
chr1	177993278	177993411	Oligo_pvalue_1e-2_peak_45913	40	.	2.77679	4.08874	1.48257	65
chr1	178000984	178001328	Oligo_pvalue_1e-2_peak_45915	70	.	4.98173	7.07040	4.11652	283
chr1	178006768	178007340	Oligo_pvalue_1e-2_peak_45916	169	.	10.07320	16.97449	13.09785	414
chr1	178024119	178024596	Oligo_pvalue_1e-2_peak_45920	118	.	7.47260	11.84525	8.44109	348
chr1	178025248	178025321	Oligo_pvalue_1e-2_peak_45921	41	.	3.30115	4.15062	1.53491	45
chr1	178030535	178030668	Oligo_pvalue_1e-2_peak_45923	57	.	3.70238	5.78738	2.96356	61
chr1	178033755	178033882	Oligo_pvalue_1e-2_peak_45924	40	.	2.77679	4.08874	1.48257	62
chr1	178055288	178055563	Oligo_pvalue_1e-2_peak_45935	40	.	2.77679	4.08874	1.48257	206
chr1	178062411	178063807	Oligo_pvalue_1e-2_peak_45937a	211	.	10.50276	21.17048	16.87234	412
chr1	178062411	178063807	Oligo_pvalue_1e-2_peak_45937b	72	.	5.02306	7.24235	4.27209	772
chr1	178062411	178063807	Oligo_pvalue_1e-2_peak_45937c	62	.	4.56642	6.27222	3.40168	1126
chr1	178062411	178063807	Oligo_pvalue_1e-2_peak_45937d	62	.	4.56642	6.27222	3.40168	1279
chr1	178106549	178106632	Oligo_pvalue_1e-2_peak_45954	40	.	2.77679	4.08874	1.48257	40
chr1	178142304	178142421	Oligo_pvalue_1e-2_peak_45970	40	.	2.77679	4.08874	1.48257	57
chr1	178158848	178159441	Oligo_pvalue_1e-2_peak_45975	86	.	5.40784	8.66157	5.55113	336
chr1	178200299	178200432	Oligo_pvalue_1e-2_peak_45992	40	.	2.77679	4.08874	1.48257	65
chr1	178229571	178229648	Oligo_pvalue_1e-2_peak_46006	53	.	4.07731	5.38744	2.62624	42
chr1	178231238	178231499	Oligo_pvalue_1e-2_peak_46007	39	.	3.22347	3.93622	1.45844	200
chr1	178252005	178252359	Oligo_pvalue_1e-2_peak_46019	50	.	3.55840	5.04815	2.32833	268
chr1	178268712	178269313	Oligo_pvalue_1e-2_peak_46028	55	.	3.65330	5.50407	2.73037	42
chr1	178279620	178280170	Oligo_pvalue_1e-2_peak_46032	83	.	5.33760	8.34085	5.25991	480
chr1	178294758	178295144	Oligo_pvalue_1e-2_peak_46040	40	.	2.77679	4.08874	1.48257	342
chr1	178304730	178304924	Oligo_pvalue_1e-2_peak_46048	40	.	2.77679	4.08874	1.48257	67
chr1	178313706	178313835	Oligo_pvalue_1e-2_peak_46050	131	.	7.85340	13.13762	9.61524	60
chr1	178340168	178340772	Oligo_pvalue_1e-2_peak_46062	40	.	2.77679	4.08874	1.48257	367
chr1	178342649	178342781	Oligo_pvalue_1e-2_peak_46064	40	.	2.77679	4.08874	1.48257	65
chr1	178402967	178403107	Oligo_pvalue_1e-2_peak_46085	40	.	2.77679	4.08874	1.48257	69
chr1	178433723	178433805	Oligo_pvalue_1e-2_peak_46099	40	.	2.77679	4.08874	1.48257	40
chr1	178455925	178456397	Oligo_pvalue_1e-2_peak_46112	39	.	2.75837	3.97911	1.48257	170
chr1	178461488	178461942	Oligo_pvalue_1e-2_peak_46117	37	.	2.72183	3.78300	1.32790	393
chr1	178496553	178496668	Oligo_pvalue_1e-2_peak_46132	37	.	2.72183	3.78300	1.32790	56
chr1	178501578	178501814	Oligo_pvalue_1e-2_peak_46134	74	.	5.10551	7.46124	4.46823	54
chr1	178511435	178512394	Oligo_pvalue_1e-2_peak_46135a	84	.	6.01443	8.49085	5.39839	381
chr1	178511435	178512394	Oligo_pvalue_1e-2_peak_46135b	111	.	7.35098	11.14430	7.80488	489
chr1	178511435	178512394	Oligo_pvalue_1e-2_peak_46135c	71	.	5.32021	7.18204	4.21854	662
chr1	178511435	178512394	Oligo_pvalue_1e-2_peak_46135d	71	.	5.32021	7.18204	4.21854	897
chr1	178583388	178583775	Oligo_pvalue_1e-2_peak_46167	65	.	4.41930	6.53368	3.63457	202
chr1	178613260	178614062	Oligo_pvalue_1e-2_peak_46184	40	.	2.77679	4.08874	1.48257	730
chr1	178615918	178616340	Oligo_pvalue_1e-2_peak_46186	38	.	2.73998	3.87719	1.40611	349
chr1	178619226	178619367	Oligo_pvalue_1e-2_peak_46187	40	.	2.77679	4.08874	1.48257	69
chr1	178694148	178694833	Oligo_pvalue_1e-2_peak_46209	111	.	7.36540	11.16560	7.82490	212
chr1	178722137	178723425	Oligo_pvalue_1e-2_peak_46221	64	.	4.39097	6.41891	3.53226	592
chr1	178737622	178737841	Oligo_pvalue_1e-2_peak_46226	57	.	3.70238	5.78738	2.96356	43
chr1	178743198	178743484	Oligo_pvalue_1e-2_peak_46230	40	.	2.77679	4.08874	1.48257	64
chr1	178769407	178769500	Oligo_pvalue_1e-2_peak_46238	40	.	2.77679	4.08874	1.48257	45
chr1	178853970	178854055	Oligo_pvalue_1e-2_peak_46261	40	.	2.77679	4.08874	1.48257	41
chr1	178879377	178879518	Oligo_pvalue_1e-2_peak_46270	40	.	2.77679	4.08874	1.48257	69
chr1	178971770	178972320	Oligo_pvalue_1e-2_peak_46315	94	.	6.06954	9.46183	6.27384	72
chr1	178986021	178986588	Oligo_pvalue_1e-2_peak_46320	115	.	7.57263	11.56821	8.18978	372
chr1	178991177	178991275	Oligo_pvalue_1e-2_peak_46321	60	.	4.26886	6.04996	3.20173	42
chr1	178994587	178995805	Oligo_pvalue_1e-2_peak_46322a	182	.	9.07778	18.26745	14.26583	411
chr1	178994587	178995805	Oligo_pvalue_1e-2_peak_46322b	94	.	5.82945	9.45406	6.26974	847
chr1	179005262	179005357	Oligo_pvalue_1e-2_peak_46327	38	.	2.73998	3.87719	1.40611	46
chr1	179022498	179022901	Oligo_pvalue_1e-2_peak_46339	46	.	3.44649	4.61288	1.94511	162
chr1	179037548	179037947	Oligo_pvalue_1e-2_peak_46344	40	.	2.77679	4.08874	1.48257	362
chr1	179048474	179048595	Oligo_pvalue_1e-2_peak_46347	66	.	4.97155	6.69746	3.78262	55
chr1	179050733	179051823	Oligo_pvalue_1e-2_peak_46348a	90	.	6.12574	9.00885	5.86778	222
chr1	179050733	179051823	Oligo_pvalue_1e-2_peak_46348b	151	.	8.87410	15.17295	11.46430	437
chr1	179050733	179051823	Oligo_pvalue_1e-2_peak_46348c	46	.	3.88242	4.67280	1.99930	704
chr1	179077173	179077291	Oligo_pvalue_1e-2_peak_46359	39	.	2.75837	3.97911	1.48257	58
chr1	179090140	179090490	Oligo_pvalue_1e-2_peak_46369	50	.	3.55840	5.04815	2.32833	264
chr1	179098662	179098901	Oligo_pvalue_1e-2_peak_46374	40	.	2.77679	4.08874	1.48257	192
chr1	179099376	179099731	Oligo_pvalue_1e-2_peak_46375	40	.	2.77679	4.08874	1.48257	39
chr1	179144325	179144752	Oligo_pvalue_1e-2_peak_46394	158	.	9.62678	15.85613	12.08463	270
chr1	179153323	179153401	Oligo_pvalue_1e-2_peak_46398	38	.	2.73998	3.87719	1.40611	38
chr1	179162947	179163891	Oligo_pvalue_1e-2_peak_46403	40	.	2.77679	4.08874	1.48257	66
chr1	179185058	179185135	Oligo_pvalue_1e-2_peak_46419	40	.	2.77679	4.08874	1.48257	37
chr1	179197918	179199156	Oligo_pvalue_1e-2_peak_46423a	56	.	4.46030	5.63000	2.84371	152
chr1	179197918	179199156	Oligo_pvalue_1e-2_peak_46423b	132	.	8.28342	13.20316	9.67513	548
chr1	179197918	179199156	Oligo_pvalue_1e-2_peak_46423c	56	.	4.46030	5.63000	2.84371	761
chr1	179197918	179199156	Oligo_pvalue_1e-2_peak_46423d	67	.	5.09749	6.78128	3.85994	975
chr1	179210492	179211155	Oligo_pvalue_1e-2_peak_46427	61	.	4.30812	6.10846	3.25302	609
chr1	179221054	179221175	Oligo_pvalue_1e-2_peak_46433	75	.	4.62798	7.58235	4.57172	56
chr1	179261607	179261772	Oligo_pvalue_1e-2_peak_46448	101	.	6.65557	10.14493	6.89694	91
chr1	179262553	179263320	Oligo_pvalue_1e-2_peak_46449a	46	.	3.86676	4.64802	1.97727	104
chr1	179262553	179263320	Oligo_pvalue_1e-2_peak_46449b	205	.	11.04789	20.54806	16.31612	343
chr1	179281464	179281598	Oligo_pvalue_1e-2_peak_46458	40	.	2.77679	4.08874	1.48257	66
chr1	179334686	179335376	Oligo_pvalue_1e-2_peak_46477a	103	.	6.88811	10.30028	7.03767	230
chr1	179334686	179335376	Oligo_pvalue_1e-2_peak_46477b	88	.	6.12276	8.83110	5.70549	447
chr1	179351001	179351099	Oligo_pvalue_1e-2_peak_46481	40	.	2.77679	4.08874	1.48257	48
chr1	179525467	179525598	Oligo_pvalue_1e-2_peak_46541	40	.	2.77679	4.08874	1.48257	64
chr1	179543428	179543543	Oligo_pvalue_1e-2_peak_46545	40	.	2.77679	4.08874	1.48257	56
chr1	179543858	179543983	Oligo_pvalue_1e-2_peak_46546	40	.	2.77679	4.08874	1.48257	61
chr1	179555412	179555947	Oligo_pvalue_1e-2_peak_46548a	63	.	4.86787	6.37804	3.49576	75
chr1	179555412	179555947	Oligo_pvalue_1e-2_peak_46548b	103	.	6.95410	10.31766	7.05371	202
chr1	179555412	179555947	Oligo_pvalue_1e-2_peak_46548c	103	.	6.95410	10.31766	7.05371	475
chr1	179562798	179562900	Oligo_pvalue_1e-2_peak_46549	40	.	2.77679	4.08874	1.48257	50
chr1	179566778	179566861	Oligo_pvalue_1e-2_peak_46551	40	.	2.77679	4.08874	1.48257	40
chr1	179647401	179647487	Oligo_pvalue_1e-2_peak_46569	40	.	2.77679	4.08874	1.48257	42
chr1	179675396	179675766	Oligo_pvalue_1e-2_peak_46579	55	.	3.65330	5.50407	2.73037	125
chr1	179695668	179696045	Oligo_pvalue_1e-2_peak_46586	40	.	2.77679	4.08874	1.48257	64
chr1	179735952	179736588	Oligo_pvalue_1e-2_peak_46602	57	.	3.70238	5.78738	2.96356	571
chr1	179747548	179747802	Oligo_pvalue_1e-2_peak_46605	40	.	2.77679	4.08874	1.48257	192
chr1	179778652	179779227	Oligo_pvalue_1e-2_peak_46619	55	.	4.12643	5.52700	2.74906	521
chr1	179783838	179784753	Oligo_pvalue_1e-2_peak_46620	59	.	4.56656	5.99310	3.14992	57
chr1	179791482	179791584	Oligo_pvalue_1e-2_peak_46623	40	.	2.77679	4.08874	1.48257	50
chr1	179836860	179837128	Oligo_pvalue_1e-2_peak_46638	40	.	2.77679	4.08874	1.48257	229
chr1	179846945	179847123	Oligo_pvalue_1e-2_peak_46641	180	.	8.63234	18.01529	14.03727	63
chr1	179851129	179852381	Oligo_pvalue_1e-2_peak_46642a	101	.	5.79857	10.11211	6.86800	157
chr1	179851129	179852381	Oligo_pvalue_1e-2_peak_46642b	234	.	10.20148	23.44678	18.89854	342
chr1	179851129	179852381	Oligo_pvalue_1e-2_peak_46642c	189	.	8.88593	18.96459	14.89324	626
chr1	179885362	179885451	Oligo_pvalue_1e-2_peak_46655	40	.	2.77679	4.08874	1.48257	43
chr1	179923430	179924406	Oligo_pvalue_1e-2_peak_46669a	86	.	5.74795	8.67691	5.56492	124
chr1	179923430	179924406	Oligo_pvalue_1e-2_peak_46669b	108	.	6.70594	10.86913	7.55638	333
chr1	179923430	179924406	Oligo_pvalue_1e-2_peak_46669c	275	.	12.93289	27.50644	22.46096	489
chr1	179923430	179924406	Oligo_pvalue_1e-2_peak_46669d	47	.	3.83197	4.73067	2.04981	780
chr1	179995513	179995923	Oligo_pvalue_1e-2_peak_46695	40	.	2.77679	4.08874	1.48257	356
chr1	180002568	180002649	Oligo_pvalue_1e-2_peak_46699	40	.	2.77679	4.08874	1.48257	39
chr1	180009256	180009539	Oligo_pvalue_1e-2_peak_46702	84	.	5.37249	8.49611	5.40177	96
chr1	180027492	180028065	Oligo_pvalue_1e-2_peak_46709	40	.	2.77679	4.08874	1.48257	530
chr1	180123364	180124289	Oligo_pvalue_1e-2_peak_46731a	106	.	6.79739	10.67841	7.38333	110
chr1	180123364	180124289	Oligo_pvalue_1e-2_peak_46731b	95	.	6.27451	9.52240	6.33064	292
chr1	180123364	180124289	Oligo_pvalue_1e-2_peak_46731c	62	.	4.70588	6.27279	3.40194	401
chr1	180123364	180124289	Oligo_pvalue_1e-2_peak_46731d	237	.	12.02614	23.70662	19.13255	594
chr1	180134789	180135055	Oligo_pvalue_1e-2_peak_46734	40	.	2.77679	4.08874	1.48257	222
chr1	180147910	180148342	Oligo_pvalue_1e-2_peak_46737	49	.	3.53544	4.95138	2.24332	277
chr1	180157336	180157609	Oligo_pvalue_1e-2_peak_46746	40	.	2.77679	4.08874	1.48257	229
chr1	180198329	180199721	Oligo_pvalue_1e-2_peak_46767	52	.	3.60523	5.26053	2.51350	836
chr1	180240170	180240375	Oligo_pvalue_1e-2_peak_46785	40	.	2.77679	4.08874	1.48257	40
chr1	180313777	180314020	Oligo_pvalue_1e-2_peak_46804	40	.	2.77679	4.08874	1.48257	51
chr1	180327472	180327574	Oligo_pvalue_1e-2_peak_46810	40	.	2.77679	4.08874	1.48257	50
chr1	180327941	180328023	Oligo_pvalue_1e-2_peak_46811	40	.	2.77679	4.08874	1.48257	40
chr1	180334404	180334493	Oligo_pvalue_1e-2_peak_46813	57	.	3.70238	5.78738	2.96356	45
chr1	180451732	180451905	Oligo_pvalue_1e-2_peak_46844	38	.	2.73998	3.87719	1.40611	129
chr1	180471147	180472327	Oligo_pvalue_1e-2_peak_46851a	67	.	5.01197	6.76286	3.84230	263
chr1	180471147	180472327	Oligo_pvalue_1e-2_peak_46851b	78	.	5.56886	7.86544	4.82980	432
chr1	180471147	180472327	Oligo_pvalue_1e-2_peak_46851c	114	.	7.23952	11.40480	8.04142	681
chr1	180471147	180472327	Oligo_pvalue_1e-2_peak_46851d	102	.	6.73741	10.28030	7.01998	890
chr1	180484919	180485285	Oligo_pvalue_1e-2_peak_46855	96	.	6.10820	9.60739	6.40786	274
chr1	180502792	180502950	Oligo_pvalue_1e-2_peak_46864	133	.	7.40476	13.39510	9.84842	66
chr1	180535578	180535669	Oligo_pvalue_1e-2_peak_46875	40	.	2.77679	4.08874	1.48257	44
chr1	180600810	180601885	Oligo_pvalue_1e-2_peak_46892a	313	.	14.49927	31.36491	25.80991	304
chr1	180600810	180601885	Oligo_pvalue_1e-2_peak_46892b	102	.	6.52348	10.23447	6.97870	662
chr1	180644195	180644423	Oligo_pvalue_1e-2_peak_46897	40	.	2.77679	4.08874	1.48257	188
chr1	180819606	180819995	Oligo_pvalue_1e-2_peak_46938	40	.	2.77679	4.08874	1.48257	168
chr1	180832339	180832980	Oligo_pvalue_1e-2_peak_46946	40	.	2.77679	4.08874	1.48257	70
chr1	180851160	180851578	Oligo_pvalue_1e-2_peak_46949	72	.	4.56663	7.22716	4.25790	63
chr1	180881540	180882541	Oligo_pvalue_1e-2_peak_46960	75	.	5.50737	7.53408	4.53604	740
chr1	180894732	180896143	Oligo_pvalue_1e-2_peak_46962a	79	.	5.32009	7.99565	4.94799	185
chr1	180894732	180896143	Oligo_pvalue_1e-2_peak_46962b	43	.	3.55824	4.31331	1.68156	845
chr1	180894732	180896143	Oligo_pvalue_1e-2_peak_46962c	43	.	3.56983	4.33092	1.69604	1231
chr1	180896450	180897330	Oligo_pvalue_1e-2_peak_46963b	61	.	4.47688	6.13235	3.27471	819
chr1	180904826	180904943	Oligo_pvalue_1e-2_peak_46965	40	.	2.77679	4.08874	1.48257	57
chr1	180914483	180914805	Oligo_pvalue_1e-2_peak_46969	39	.	2.75837	3.97911	1.48257	48
chr1	180922743	180923745	Oligo_pvalue_1e-2_peak_46972a	64	.	4.91780	6.47559	3.58338	419
chr1	180922743	180923745	Oligo_pvalue_1e-2_peak_46972b	148	.	9.13306	14.81709	11.14098	609
chr1	180922743	180923745	Oligo_pvalue_1e-2_peak_46972c	64	.	4.91780	6.47559	3.58338	747
chr1	180931200	180932033	Oligo_pvalue_1e-2_peak_46974	38	.	2.73998	3.87719	1.40611	390
chr1	180943360	180943520	Oligo_pvalue_1e-2_peak_46979	50	.	3.93670	5.01899	2.30430	68
chr1	180946235	180946672	Oligo_pvalue_1e-2_peak_46980	44	.	3.70261	4.48264	1.82922	64
chr1	180951297	180952077	Oligo_pvalue_1e-2_peak_46981a	178	.	10.38826	17.82035	13.86259	447
chr1	180951297	180952077	Oligo_pvalue_1e-2_peak_46981b	135	.	8.48066	13.56251	10.00077	557
chr1	180957361	180957913	Oligo_pvalue_1e-2_peak_46982	44	.	3.40368	4.46677	1.81557	366
chr1	180964767	180965599	Oligo_pvalue_1e-2_peak_46983	79	.	5.23560	7.92549	4.88464	762
chr1	180974782	180974921	Oligo_pvalue_1e-2_peak_46986	40	.	2.77679	4.08874	1.48257	68
chr1	180982436	180982868	Oligo_pvalue_1e-2_peak_46992	40	.	2.77679	4.08874	1.48257	371
chr1	180991240	180992525	Oligo_pvalue_1e-2_peak_46993a	186	.	10.20737	18.67123	14.63150	865
chr1	180991240	180992525	Oligo_pvalue_1e-2_peak_46993b	75	.	5.37230	7.54666	4.54729	1056
chr1	180991240	180992525	Oligo_pvalue_1e-2_peak_46993c	86	.	5.90953	8.65585	5.54796	1157
chr1	181002388	181003422	Oligo_pvalue_1e-2_peak_46994	55	.	4.12643	5.52700	2.74906	698
chr1	181007742	181007888	Oligo_pvalue_1e-2_peak_46995	46	.	3.44649	4.61288	1.94511	92
chr1	181057448	181057988	Oligo_pvalue_1e-2_peak_47010a	58	.	4.56647	5.88525	3.05235	103
chr1	181057448	181057988	Oligo_pvalue_1e-2_peak_47010b	182	.	10.23192	18.27197	14.26959	339
chr1	181059069	181059144	Oligo_pvalue_1e-2_peak_47011	49	.	4.02924	4.90761	2.20657	53
chr1	181074012	181074985	Oligo_pvalue_1e-2_peak_47014	155	.	9.09504	15.54485	11.80285	468
chr1	181086629	181087383	Oligo_pvalue_1e-2_peak_47017	40	.	2.77679	4.08874	1.48257	63
chr1	181098723	181099059	Oligo_pvalue_1e-2_peak_47023	75	.	5.13743	7.56943	4.56670	256
chr1	181111435	181111944	Oligo_pvalue_1e-2_peak_47026	155	.	9.44797	15.57537	11.83021	292
chr1	181122301	181122399	Oligo_pvalue_1e-2_peak_47028	40	.	2.77679	4.08874	1.48257	48
chr1	181127842	181128042	Oligo_pvalue_1e-2_peak_47029	40	.	2.77679	4.08874	1.48257	43
chr1	181135468	181136334	Oligo_pvalue_1e-2_peak_47030	100	.	6.60229	10.08138	6.83967	469
chr1	181149313	181149688	Oligo_pvalue_1e-2_peak_47035	40	.	2.77679	4.08874	1.48257	46
chr1	181158957	181159351	Oligo_pvalue_1e-2_peak_47040	55	.	3.65330	5.50407	2.73037	243
chr1	181183331	181183454	Oligo_pvalue_1e-2_peak_47048	40	.	2.77679	4.08874	1.48257	60
chr1	181243769	181244144	Oligo_pvalue_1e-2_peak_47064	40	.	2.77679	4.08874	1.48257	42
chr1	181317420	181317567	Oligo_pvalue_1e-2_peak_47084	40	.	2.77679	4.08874	1.48257	77
chr1	181337718	181337827	Oligo_pvalue_1e-2_peak_47091	40	.	2.77679	4.08874	1.48257	53
chr1	181394255	181394433	Oligo_pvalue_1e-2_peak_47111	72	.	5.04286	7.25809	4.28557	125
chr1	181399367	181399880	Oligo_pvalue_1e-2_peak_47112	105	.	6.76533	10.58580	7.29725	259
chr1	181448097	181448553	Oligo_pvalue_1e-2_peak_47124	125	.	7.96495	12.58663	9.11629	399
chr1	181451732	181451954	Oligo_pvalue_1e-2_peak_47125	65	.	4.80692	6.58071	3.67615	175
chr1	181458247	181458350	Oligo_pvalue_1e-2_peak_47127	40	.	2.77679	4.08874	1.48257	50
chr1	181462215	181462583	Oligo_pvalue_1e-2_peak_47130	40	.	2.77679	4.08874	1.48257	328
chr1	181473377	181473695	Oligo_pvalue_1e-2_peak_47134	57	.	3.70238	5.78738	2.96356	245
chr1	181474177	181474318	Oligo_pvalue_1e-2_peak_47135	40	.	2.77679	4.08874	1.48257	69
chr1	181478983	181479090	Oligo_pvalue_1e-2_peak_47136	40	.	2.77679	4.08874	1.48257	52
chr1	181520390	181520616	Oligo_pvalue_1e-2_peak_47148	76	.	5.44874	7.62969	4.61536	155
chr1	181523271	181523939	Oligo_pvalue_1e-2_peak_47149	63	.	4.69704	6.30170	3.42749	586
chr1	181567687	181568513	Oligo_pvalue_1e-2_peak_47164	39	.	2.75837	3.97911	1.48257	385
chr1	181612923	181613064	Oligo_pvalue_1e-2_peak_47181	40	.	2.77679	4.08874	1.48257	69
chr1	181633303	181633616	Oligo_pvalue_1e-2_peak_47187	40	.	2.77679	4.08874	1.48257	64
chr1	181645001	181645959	Oligo_pvalue_1e-2_peak_47192	80	.	5.26917	8.05644	5.00198	606
chr1	181670165	181670570	Oligo_pvalue_1e-2_peak_47197	40	.	2.77679	4.08874	1.48257	42
chr1	181714297	181714411	Oligo_pvalue_1e-2_peak_47209	40	.	2.77679	4.08874	1.48257	56
chr1	181763566	181763852	Oligo_pvalue_1e-2_peak_47226	75	.	4.62798	7.58235	4.57172	55
chr1	181777220	181777652	Oligo_pvalue_1e-2_peak_47233	40	.	2.77679	4.08874	1.48257	373
chr1	181956186	181956830	Oligo_pvalue_1e-2_peak_47267	40	.	2.77679	4.08874	1.48257	59
chr1	181998608	181999329	Oligo_pvalue_1e-2_peak_47275a	239	.	12.50568	23.99809	19.38681	300
chr1	181998608	181999329	Oligo_pvalue_1e-2_peak_47275b	142	.	8.52660	14.21982	10.59960	601
chr1	182028935	182029436	Oligo_pvalue_1e-2_peak_47285	205	.	11.74260	20.58279	16.34714	307
chr1	182038247	182038465	Oligo_pvalue_1e-2_peak_47287	106	.	6.35093	10.67508	7.38048	63
chr1	182053671	182054385	Oligo_pvalue_1e-2_peak_47290	89	.	6.15716	8.91201	5.77883	665
chr1	182083235	182083790	Oligo_pvalue_1e-2_peak_47293	162	.	9.78547	16.21169	12.40664	336
chr1	182089364	182090981	Oligo_pvalue_1e-2_peak_47294	136	.	8.60709	13.68959	10.11774	728
chr1	182098242	182098797	Oligo_pvalue_1e-2_peak_47299	40	.	2.77679	4.08874	1.48257	67
chr1	182112474	182112689	Oligo_pvalue_1e-2_peak_47302a	75	.	5.41796	7.55548	4.55470	48
chr1	182112474	182112689	Oligo_pvalue_1e-2_peak_47302b	75	.	5.41796	7.55548	4.55470	137
chr1	182113516	182113744	Oligo_pvalue_1e-2_peak_47304	59	.	4.56656	5.99310	3.14992	169
chr1	182133027	182133330	Oligo_pvalue_1e-2_peak_47311	70	.	4.53638	7.06887	4.11652	236
chr1	182142882	182143278	Oligo_pvalue_1e-2_peak_47318	40	.	2.77679	4.08874	1.48257	70
chr1	182204904	182205769	Oligo_pvalue_1e-2_peak_47345	71	.	5.01211	7.16245	4.19991	651
chr1	182216516	182216725	Oligo_pvalue_1e-2_peak_47352	39	.	2.75837	3.97911	1.48257	56
chr1	182248828	182249380	Oligo_pvalue_1e-2_peak_47370a	127	.	6.90714	12.76223	9.27434	73
chr1	182248828	182249380	Oligo_pvalue_1e-2_peak_47370b	195	.	9.23539	19.56798	15.43704	180
chr1	182250666	182251141	Oligo_pvalue_1e-2_peak_47371	128	.	6.96567	12.86059	9.36379	211
chr1	182269141	182269689	Oligo_pvalue_1e-2_peak_47379	47	.	3.95179	4.76187	2.07823	215
chr1	182270872	182271269	Oligo_pvalue_1e-2_peak_47380	123	.	7.90358	12.31284	8.86597	267
chr1	182285905	182286758	Oligo_pvalue_1e-2_peak_47385	39	.	2.75837	3.97911	1.48257	296
chr1	182287134	182287219	Oligo_pvalue_1e-2_peak_47386	39	.	2.75837	3.97911	1.48257	41
chr1	182288312	182288525	Oligo_pvalue_1e-2_peak_47387	39	.	2.75837	3.97911	1.48257	37
chr1	182298480	182298890	Oligo_pvalue_1e-2_peak_47391	38	.	2.73998	3.87719	1.40611	338
chr1	182302024	182302101	Oligo_pvalue_1e-2_peak_47394	38	.	2.73998	3.87719	1.40611	37
chr1	182360462	182361600	Oligo_pvalue_1e-2_peak_47419a	43	.	3.46327	4.34585	1.70903	56
chr1	182360462	182361600	Oligo_pvalue_1e-2_peak_47419b	96	.	5.72388	9.62912	6.42783	235
chr1	182360462	182361600	Oligo_pvalue_1e-2_peak_47419c	240	.	10.53780	24.03655	19.42150	505
chr1	182360462	182361600	Oligo_pvalue_1e-2_peak_47419d	57	.	4.09485	5.77231	2.96356	1094
chr1	182366022	182366095	Oligo_pvalue_1e-2_peak_47420	49	.	4.04913	4.93869	2.23457	40
chr1	182415369	182415480	Oligo_pvalue_1e-2_peak_47428	40	.	2.77679	4.08874	1.48257	54
chr1	182449228	182449571	Oligo_pvalue_1e-2_peak_47434	40	.	2.77679	4.08874	1.48257	287
chr1	182558008	182558537	Oligo_pvalue_1e-2_peak_47453	60	.	4.28119	6.01457	3.16815	452
chr1	182573527	182573963	Oligo_pvalue_1e-2_peak_47458	162	.	9.78542	16.23638	12.42843	113
chr1	182583999	182585021	Oligo_pvalue_1e-2_peak_47459	57	.	4.20239	5.75623	2.95407	460
chr1	182603426	182603532	Oligo_pvalue_1e-2_peak_47464	40	.	2.77679	4.08874	1.48257	52
chr1	182610659	182611126	Oligo_pvalue_1e-2_peak_47467	40	.	2.77679	4.08874	1.48257	68
chr1	182631702	182632017	Oligo_pvalue_1e-2_peak_47474	125	.	7.25821	12.56934	9.10010	234
chr1	182692475	182692564	Oligo_pvalue_1e-2_peak_47492	40	.	2.77679	4.08874	1.48257	43
chr1	182721562	182722126	Oligo_pvalue_1e-2_peak_47502	102	.	6.64231	10.20049	6.94708	64
chr1	182731828	182732020	Oligo_pvalue_1e-2_peak_47504	147	.	8.97007	14.78965	11.11597	62
chr1	182751429	182751688	Oligo_pvalue_1e-2_peak_47509	87	.	5.84746	8.71442	5.59934	214
chr1	182755979	182756141	Oligo_pvalue_1e-2_peak_47510	41	.	3.58938	4.14312	1.53011	45
chr1	182758272	182759073	Oligo_pvalue_1e-2_peak_47511a	66	.	5.02734	6.65855	3.74579	208
chr1	182758272	182759073	Oligo_pvalue_1e-2_peak_47511b	103	.	6.91259	10.34621	7.07947	400
chr1	182758272	182759073	Oligo_pvalue_1e-2_peak_47511c	173	.	10.14778	17.38092	13.46537	628
chr1	182778805	182778931	Oligo_pvalue_1e-2_peak_47518	40	.	2.77679	4.08874	1.48257	62
chr1	182808206	182808996	Oligo_pvalue_1e-2_peak_47526a	55	.	4.33182	5.50857	2.73447	38
chr1	182808206	182808996	Oligo_pvalue_1e-2_peak_47526b	148	.	8.66363	14.82176	11.14503	241
chr1	182808206	182808996	Oligo_pvalue_1e-2_peak_47526c	98	.	6.49773	9.88562	6.66110	362
chr1	182808206	182808996	Oligo_pvalue_1e-2_peak_47526d	122	.	7.58068	12.29410	8.84927	571
chr1	182808206	182808996	Oligo_pvalue_1e-2_peak_47526e	188	.	10.28806	18.80627	14.75028	703
chr1	182814627	182814922	Oligo_pvalue_1e-2_peak_47528	88	.	5.44366	8.83864	5.71039	54
chr1	182837986	182838693	Oligo_pvalue_1e-2_peak_47536	57	.	3.70238	5.78738	2.96356	642
chr1	182931615	182932362	Oligo_pvalue_1e-2_peak_47563	119	.	7.11680	11.90322	8.49468	268
chr1	183008508	183008596	Oligo_pvalue_1e-2_peak_47579	40	.	2.77679	4.08874	1.48257	43
chr1	183059596	183059776	Oligo_pvalue_1e-2_peak_47596	75	.	4.62798	7.58235	4.57172	117
chr1	183065660	183065741	Oligo_pvalue_1e-2_peak_47601	40	.	2.77679	4.08874	1.48257	39
chr1	183126964	183127046	Oligo_pvalue_1e-2_peak_47623	40	.	2.77679	4.08874	1.48257	40
chr1	183197364	183197462	Oligo_pvalue_1e-2_peak_47638	40	.	2.77679	4.08874	1.48257	48
chr1	183250769	183250962	Oligo_pvalue_1e-2_peak_47650	157	.	9.30233	15.79988	12.03319	72
chr1	183256157	183256878	Oligo_pvalue_1e-2_peak_47651	63	.	4.36300	6.31016	3.43332	460
chr1	183280486	183281236	Oligo_pvalue_1e-2_peak_47658	40	.	2.77679	4.08874	1.48257	438
chr1	183287767	183287883	Oligo_pvalue_1e-2_peak_47662	57	.	3.70238	5.78738	2.96356	59
chr1	183302722	183302861	Oligo_pvalue_1e-2_peak_47668	40	.	2.77679	4.08874	1.48257	68
chr1	183311220	183311439	Oligo_pvalue_1e-2_peak_47671	40	.	2.77679	4.08874	1.48257	64
chr1	183337575	183337682	Oligo_pvalue_1e-2_peak_47680	40	.	2.77679	4.08874	1.48257	52
chr1	183373504	183373836	Oligo_pvalue_1e-2_peak_47691	40	.	2.77679	4.08874	1.48257	50
chr1	183386024	183386701	Oligo_pvalue_1e-2_peak_47698	70	.	4.53638	7.06887	4.11652	62
chr1	183439390	183439565	Oligo_pvalue_1e-2_peak_47706	99	.	5.72287	9.98424	6.74980	72
chr1	183440519	183441909	Oligo_pvalue_1e-2_peak_47707a	63	.	4.29215	6.34535	3.46650	49
chr1	183440519	183441909	Oligo_pvalue_1e-2_peak_47707b	173	.	8.22663	17.31080	13.40215	479
chr1	183440519	183441909	Oligo_pvalue_1e-2_peak_47707c	140	.	7.15359	14.04222	10.43834	679
chr1	183440519	183441909	Oligo_pvalue_1e-2_peak_47707d	109	.	6.09647	10.99031	7.66708	1072
chr1	183453387	183453469	Oligo_pvalue_1e-2_peak_47710	40	.	2.77679	4.08874	1.48257	40
chr1	183458457	183458886	Oligo_pvalue_1e-2_peak_47712	40	.	2.77679	4.08874	1.48257	359
chr1	183486760	183486966	Oligo_pvalue_1e-2_peak_47720	57	.	3.70238	5.78738	2.96356	152
chr1	183502894	183502975	Oligo_pvalue_1e-2_peak_47728	40	.	2.77679	4.08874	1.48257	39
chr1	183512861	183513024	Oligo_pvalue_1e-2_peak_47733	133	.	7.40476	13.39510	9.84842	95
chr1	183521010	183521249	Oligo_pvalue_1e-2_peak_47737	39	.	2.75837	3.97911	1.48257	195
chr1	183525019	183525171	Oligo_pvalue_1e-2_peak_47739	40	.	2.77679	4.08874	1.48257	86
chr1	183558033	183558260	Oligo_pvalue_1e-2_peak_47753	100	.	6.60229	10.08138	6.83967	73
chr1	183563140	183563260	Oligo_pvalue_1e-2_peak_47755	52	.	4.21526	5.25383	2.51297	49
chr1	183567200	183567953	Oligo_pvalue_1e-2_peak_47756	79	.	5.73806	7.99162	4.94415	483
chr1	183578252	183578729	Oligo_pvalue_1e-2_peak_47759	71	.	5.01211	7.16245	4.19991	413
chr1	183592060	183592859	Oligo_pvalue_1e-2_peak_47761	50	.	3.55840	5.04815	2.32833	544
chr1	183604344	183605479	Oligo_pvalue_1e-2_peak_47765a	79	.	5.45987	7.93403	4.89180	411
chr1	183604344	183605479	Oligo_pvalue_1e-2_peak_47765b	136	.	7.97051	13.68046	10.10957	601
chr1	183604344	183605479	Oligo_pvalue_1e-2_peak_47765c	329	.	15.05420	32.93485	27.13284	726
chr1	183604344	183605479	Oligo_pvalue_1e-2_peak_47765d	150	.	8.53071	15.01102	11.31578	836
chr1	183624424	183624965	Oligo_pvalue_1e-2_peak_47771	84	.	5.37249	8.49611	5.40177	412
chr1	183668475	183668947	Oligo_pvalue_1e-2_peak_47787	66	.	4.44800	6.65517	3.74369	374
chr1	183679666	183679751	Oligo_pvalue_1e-2_peak_47795	40	.	2.77679	4.08874	1.48257	41
chr1	183703254	183704346	Oligo_pvalue_1e-2_peak_47804	79	.	5.23560	7.92549	4.88464	872
chr1	183747367	183747467	Oligo_pvalue_1e-2_peak_47814	40	.	2.77679	4.08874	1.48257	49
chr1	183752705	183752783	Oligo_pvalue_1e-2_peak_47816	40	.	2.77679	4.08874	1.48257	38
chr1	183755777	183755863	Oligo_pvalue_1e-2_peak_47819	40	.	2.77679	4.08874	1.48257	42
chr1	183773674	183774673	Oligo_pvalue_1e-2_peak_47825a	246	.	12.87981	24.64265	19.95469	621
chr1	183773674	183774673	Oligo_pvalue_1e-2_peak_47825b	71	.	5.24659	7.14751	4.18724	945
chr1	183775476	183776038	Oligo_pvalue_1e-2_peak_47826	49	.	4.06339	4.96293	2.25378	513
chr1	183786918	183787209	Oligo_pvalue_1e-2_peak_47829	76	.	5.59167	7.69798	4.67744	54
chr1	183796750	183797169	Oligo_pvalue_1e-2_peak_47831	47	.	3.95179	4.76187	2.07823	372
chr1	183799177	183799840	Oligo_pvalue_1e-2_peak_47832	175	.	10.24262	17.55314	13.62219	585
chr1	183840367	183840937	Oligo_pvalue_1e-2_peak_47848	73	.	5.39884	7.32807	4.35010	68
chr1	183846324	183846736	Oligo_pvalue_1e-2_peak_47849	59	.	4.56656	5.99310	3.14992	387
chr1	183866498	183866883	Oligo_pvalue_1e-2_peak_47860	37	.	2.72183	3.78300	1.32790	52
chr1	183884907	183885493	Oligo_pvalue_1e-2_peak_47872	73	.	5.24879	7.34843	4.36822	387
chr1	183889575	183890369	Oligo_pvalue_1e-2_peak_47873a	73	.	5.24879	7.34843	4.36822	48
chr1	183889575	183890369	Oligo_pvalue_1e-2_peak_47873b	43	.	3.70253	4.39090	1.75062	272
chr1	183889575	183890369	Oligo_pvalue_1e-2_peak_47873c	137	.	8.21963	13.70582	10.13148	497
chr1	183901184	183902072	Oligo_pvalue_1e-2_peak_47874	98	.	6.49773	9.88562	6.66110	743
chr1	183912113	183912585	Oligo_pvalue_1e-2_peak_47876	52	.	4.02933	5.25693	2.51350	48
chr1	183913285	183913358	Oligo_pvalue_1e-2_peak_47877	42	.	3.34141	4.26972	1.64117	33
chr1	183922164	183922648	Oligo_pvalue_1e-2_peak_47878	55	.	4.12643	5.52700	2.74906	178
chr1	183927358	183927607	Oligo_pvalue_1e-2_peak_47880	40	.	3.26184	4.03980	1.48257	29
chr1	183937203	183937884	Oligo_pvalue_1e-2_peak_47881	67	.	4.86381	6.73327	3.81499	364
chr1	183952376	183953001	Oligo_pvalue_1e-2_peak_47886	114	.	7.48615	11.43136	8.06449	389
chr1	183958304	183958592	Oligo_pvalue_1e-2_peak_47888	42	.	3.34141	4.26972	1.64117	232
chr1	183971140	183971578	Oligo_pvalue_1e-2_peak_47889	58	.	4.51637	5.88004	3.04771	377
chr1	183980079	183980152	Oligo_pvalue_1e-2_peak_47892	45	.	3.42495	4.53818	1.87798	33
chr1	183988084	183988582	Oligo_pvalue_1e-2_peak_47893	56	.	4.40141	5.61933	2.83367	436
chr1	183993902	183994736	Oligo_pvalue_1e-2_peak_47897	85	.	5.66867	8.55048	5.45071	586
chr1	183998600	183998808	Oligo_pvalue_1e-2_peak_47898	77	.	5.34370	7.74946	4.72575	131
chr1	184003037	184003141	Oligo_pvalue_1e-2_peak_47899	53	.	3.71920	5.39548	2.63378	62
chr1	184005467	184006978	Oligo_pvalue_1e-2_peak_47901a	67	.	4.39724	6.79034	3.86561	280
chr1	184005467	184006978	Oligo_pvalue_1e-2_peak_47901b	44	.	3.39087	4.42477	1.77936	467
chr1	184005467	184006978	Oligo_pvalue_1e-2_peak_47901c	134	.	6.79856	13.42341	9.87400	670
chr1	184020631	184021331	Oligo_pvalue_1e-2_peak_47903a	75	.	5.53518	7.58777	4.57623	47
chr1	184020631	184021331	Oligo_pvalue_1e-2_peak_47903b	130	.	8.30277	13.07480	9.55839	252
chr1	184038853	184039018	Oligo_pvalue_1e-2_peak_47913	40	.	2.77679	4.08874	1.48257	63
chr1	184044698	184044896	Oligo_pvalue_1e-2_peak_47914	88	.	5.88334	8.82639	5.70252	122
chr1	184121601	184122115	Oligo_pvalue_1e-2_peak_47936	39	.	2.75837	3.97911	1.48257	65
chr1	184191506	184192164	Oligo_pvalue_1e-2_peak_47959	69	.	4.50653	6.92169	3.98250	484
chr1	184210358	184210619	Oligo_pvalue_1e-2_peak_47963	40	.	2.77679	4.08874	1.48257	215
chr1	184216832	184216966	Oligo_pvalue_1e-2_peak_47967	40	.	2.77679	4.08874	1.48257	66
chr1	184235507	184235643	Oligo_pvalue_1e-2_peak_47973	40	.	2.77679	4.08874	1.48257	67
chr1	184250522	184250610	Oligo_pvalue_1e-2_peak_47978	40	.	2.77679	4.08874	1.48257	43
chr1	184355554	184356385	Oligo_pvalue_1e-2_peak_48011a	86	.	6.10376	8.65869	5.54990	519
chr1	184355554	184356385	Oligo_pvalue_1e-2_peak_48011b	99	.	6.78196	9.98440	6.74980	676
chr1	184403891	184404289	Oligo_pvalue_1e-2_peak_48023	40	.	2.77679	4.08874	1.48257	70
chr1	184417411	184417537	Oligo_pvalue_1e-2_peak_48026	40	.	2.77679	4.08874	1.48257	62
chr1	184514801	184515044	Oligo_pvalue_1e-2_peak_48061	40	.	2.77679	4.08874	1.48257	53
chr1	184532679	184532816	Oligo_pvalue_1e-2_peak_48071	40	.	2.77679	4.08874	1.48257	67
chr1	184582824	184582898	Oligo_pvalue_1e-2_peak_48097	40	.	2.77679	4.08874	1.48257	36
chr1	184632889	184633968	Oligo_pvalue_1e-2_peak_48119	135	.	8.51393	13.59808	10.03205	416
chr1	184660724	184661511	Oligo_pvalue_1e-2_peak_48128	67	.	4.47708	6.78418	3.85994	388
chr1	184673778	184673858	Oligo_pvalue_1e-2_peak_48136	40	.	2.77679	4.08874	1.48257	39
chr1	184684035	184684316	Oligo_pvalue_1e-2_peak_48142	40	.	2.77679	4.08874	1.48257	215
chr1	184715009	184715096	Oligo_pvalue_1e-2_peak_48155	40	.	2.77679	4.08874	1.48257	42
chr1	184723597	184724478	Oligo_pvalue_1e-2_peak_48156a	53	.	3.94789	5.30584	2.55639	50
chr1	184723597	184724478	Oligo_pvalue_1e-2_peak_48156b	89	.	5.52704	8.96211	5.82454	246
chr1	184723597	184724478	Oligo_pvalue_1e-2_peak_48156c	275	.	11.84366	27.50118	22.45603	455
chr1	184723597	184724478	Oligo_pvalue_1e-2_peak_48156d	341	.	13.81761	34.16715	28.18780	567
chr1	184723597	184724478	Oligo_pvalue_1e-2_peak_48156e	262	.	11.44887	26.20885	21.32890	695
chr1	184761704	184761939	Oligo_pvalue_1e-2_peak_48170	40	.	2.77679	4.08874	1.48257	169
chr1	184774863	184775032	Oligo_pvalue_1e-2_peak_48174	196	.	11.06195	19.69896	15.55538	56
chr1	184791844	184792008	Oligo_pvalue_1e-2_peak_48177	40	.	2.77679	4.08874	1.48257	38
chr1	184830855	184831205	Oligo_pvalue_1e-2_peak_48190	40	.	2.77679	4.08874	1.48257	294
chr1	184951260	184951541	Oligo_pvalue_1e-2_peak_48228	57	.	3.70238	5.78738	2.96356	226
chr1	185014206	185015225	Oligo_pvalue_1e-2_peak_48252	201	.	10.82954	20.18043	15.98584	385
chr1	185020168	185020831	Oligo_pvalue_1e-2_peak_48253	37	.	2.72183	3.78300	1.32790	279
chr1	185058910	185058993	Oligo_pvalue_1e-2_peak_48269	40	.	2.77679	4.08874	1.48257	40
chr1	185068105	185068233	Oligo_pvalue_1e-2_peak_48273	40	.	2.77679	4.08874	1.48257	63
chr1	185125318	185126842	Oligo_pvalue_1e-2_peak_48295a	65	.	4.40723	6.53267	3.63457	415
chr1	185125318	185126842	Oligo_pvalue_1e-2_peak_48295b	83	.	5.14177	8.32878	5.25157	587
chr1	185125318	185126842	Oligo_pvalue_1e-2_peak_48295c	235	.	10.25603	23.54286	18.98724	876
chr1	185125318	185126842	Oligo_pvalue_1e-2_peak_48295d	235	.	10.25603	23.54286	18.98724	1016
chr1	185125318	185126842	Oligo_pvalue_1e-2_peak_48295e	132	.	6.95945	13.27400	9.73796	1339
chr1	185139297	185139818	Oligo_pvalue_1e-2_peak_48300	90	.	5.47995	9.02903	5.88424	450
chr1	185145117	185145226	Oligo_pvalue_1e-2_peak_48302	40	.	2.77679	4.08874	1.48257	53
chr1	185196340	185196433	Oligo_pvalue_1e-2_peak_48325	40	.	2.77679	4.08874	1.48257	45
chr1	185273870	185273965	Oligo_pvalue_1e-2_peak_48358	40	.	2.77679	4.08874	1.48257	46
chr1	185278250	185278354	Oligo_pvalue_1e-2_peak_48361	38	.	2.73998	3.87719	1.40611	51
chr1	185285211	185286700	Oligo_pvalue_1e-2_peak_48363a	195	.	8.64505	19.57497	15.44298	233
chr1	185285211	185286700	Oligo_pvalue_1e-2_peak_48363b	66	.	4.32253	6.66516	3.75208	527
chr1	185285211	185286700	Oligo_pvalue_1e-2_peak_48363c	141	.	6.98254	14.18306	10.56642	1065
chr1	185285211	185286700	Oligo_pvalue_1e-2_peak_48363d	152	.	7.31505	15.22469	11.51128	1216
chr1	185285211	185286700	Oligo_pvalue_1e-2_peak_48363e	173	.	7.98005	17.36459	13.45032	1325
chr1	185311857	185312781	Oligo_pvalue_1e-2_peak_48373a	71	.	5.29451	7.13485	4.17625	345
chr1	185311857	185312781	Oligo_pvalue_1e-2_peak_48373b	152	.	9.26539	15.22942	11.51512	846
chr1	185320822	185320966	Oligo_pvalue_1e-2_peak_48375	40	.	2.77679	4.08874	1.48257	71
chr1	185373525	185373696	Oligo_pvalue_1e-2_peak_48398	52	.	3.60523	5.26053	2.51350	55
chr1	185378963	185379651	Oligo_pvalue_1e-2_peak_48400	61	.	4.30812	6.10846	3.25302	440
chr1	185384993	185385290	Oligo_pvalue_1e-2_peak_48402	40	.	2.77679	4.08874	1.48257	231
chr1	185436092	185436582	Oligo_pvalue_1e-2_peak_48420	40	.	2.77679	4.08874	1.48257	420
chr1	185448797	185449350	Oligo_pvalue_1e-2_peak_48427	65	.	4.80692	6.58071	3.67615	246
chr1	185457208	185457302	Oligo_pvalue_1e-2_peak_48429	88	.	5.88334	8.82639	5.70252	45
chr1	185468531	185468616	Oligo_pvalue_1e-2_peak_48435	40	.	2.77679	4.08874	1.48257	41
chr1	185523305	185523422	Oligo_pvalue_1e-2_peak_48451	40	.	2.77679	4.08874	1.48257	57
chr1	185528992	185529753	Oligo_pvalue_1e-2_peak_48456	83	.	5.33760	8.34085	5.25991	228
chr1	185563802	185563946	Oligo_pvalue_1e-2_peak_48466	40	.	2.77679	4.08874	1.48257	52
chr1	185615402	185615718	Oligo_pvalue_1e-2_peak_48487	40	.	2.77679	4.08874	1.48257	39
chr1	185639413	185639740	Oligo_pvalue_1e-2_peak_48502	40	.	2.77679	4.08874	1.48257	61
chr1	185650367	185650524	Oligo_pvalue_1e-2_peak_48506	40	.	2.77679	4.08874	1.48257	37
chr1	185689570	185690137	Oligo_pvalue_1e-2_peak_48522	72	.	4.56663	7.22716	4.25790	498
chr1	185703075	185703589	Oligo_pvalue_1e-2_peak_48529	61	.	4.30812	6.10846	3.25302	422
chr1	185742828	185742954	Oligo_pvalue_1e-2_peak_48543	40	.	2.77679	4.08874	1.48257	62
chr1	185807519	185807622	Oligo_pvalue_1e-2_peak_48560	40	.	2.77679	4.08874	1.48257	50
chr1	185887986	185888323	Oligo_pvalue_1e-2_peak_48590	40	.	2.77679	4.08874	1.48257	281
chr1	185942681	185943143	Oligo_pvalue_1e-2_peak_48614	40	.	2.77679	4.08874	1.48257	392
chr1	185978320	185979060	Oligo_pvalue_1e-2_peak_48629	40	.	2.77679	4.08874	1.48257	61
chr1	185979367	185979486	Oligo_pvalue_1e-2_peak_48630	40	.	2.77679	4.08874	1.48257	58
chr1	186010492	186010617	Oligo_pvalue_1e-2_peak_48641	40	.	2.77679	4.08874	1.48257	61
chr1	186013620	186013735	Oligo_pvalue_1e-2_peak_48643	40	.	2.77679	4.08874	1.48257	56
chr1	186092480	186092575	Oligo_pvalue_1e-2_peak_48673	40	.	2.77679	4.08874	1.48257	46
chr1	186121362	186121670	Oligo_pvalue_1e-2_peak_48686	46	.	3.46831	4.69117	2.01435	7
chr1	186124741	186125048	Oligo_pvalue_1e-2_peak_48688	48	.	3.51278	4.85998	2.16196	242
chr1	186172068	186172179	Oligo_pvalue_1e-2_peak_48706	40	.	2.77679	4.08874	1.48257	54
chr1	186181734	186182124	Oligo_pvalue_1e-2_peak_48711	122	.	7.61099	12.27967	8.83663	264
chr1	186201775	186201853	Oligo_pvalue_1e-2_peak_48721	40	.	2.77679	4.08874	1.48257	38
chr1	186233376	186233476	Oligo_pvalue_1e-2_peak_48731	40	.	2.77679	4.08874	1.48257	49
chr1	186274081	186274441	Oligo_pvalue_1e-2_peak_48746	75	.	4.62798	7.58235	4.57172	289
chr1	186285861	186286004	Oligo_pvalue_1e-2_peak_48751	40	.	2.77679	4.08874	1.48257	70
chr1	186303855	186303977	Oligo_pvalue_1e-2_peak_48761	40	.	2.77679	4.08874	1.48257	60
chr1	186319942	186320084	Oligo_pvalue_1e-2_peak_48767	40	.	2.77679	4.08874	1.48257	70
chr1	186343954	186345235	Oligo_pvalue_1e-2_peak_48779a	50	.	3.77387	5.03244	2.31717	40
chr1	186343954	186345235	Oligo_pvalue_1e-2_peak_48779b	105	.	6.03819	10.51416	7.23319	300
chr1	186343954	186345235	Oligo_pvalue_1e-2_peak_48779c	158	.	7.92513	15.82505	12.05699	470
chr1	186343954	186345235	Oligo_pvalue_1e-2_peak_48779d	228	.	10.18945	22.85652	18.37533	566
chr1	186343954	186345235	Oligo_pvalue_1e-2_peak_48779e	216	.	9.81206	21.64159	17.29306	767
chr1	186343954	186345235	Oligo_pvalue_1e-2_peak_48779f	95	.	5.66080	9.52460	6.33272	1070
chr1	186361355	186361584	Oligo_pvalue_1e-2_peak_48783	40	.	2.77679	4.08874	1.48257	68
chr1	186370178	186370290	Oligo_pvalue_1e-2_peak_48789	38	.	2.73998	3.87719	1.40611	55
chr1	186373737	186373951	Oligo_pvalue_1e-2_peak_48792	40	.	2.77679	4.08874	1.48257	110
chr1	186382993	186383076	Oligo_pvalue_1e-2_peak_48796	38	.	2.73998	3.87719	1.40611	40
chr1	186394051	186394144	Oligo_pvalue_1e-2_peak_48806	40	.	2.77679	4.08874	1.48257	45
chr1	186432434	186432568	Oligo_pvalue_1e-2_peak_48815	40	.	2.77679	4.08874	1.48257	66
chr1	186451810	186452410	Oligo_pvalue_1e-2_peak_48825	67	.	4.47708	6.78418	3.85994	236
chr1	186481245	186481589	Oligo_pvalue_1e-2_peak_48838	40	.	2.77679	4.08874	1.48257	54
chr1	186499291	186499408	Oligo_pvalue_1e-2_peak_48844	40	.	2.77679	4.08874	1.48257	57
chr1	186531998	186532409	Oligo_pvalue_1e-2_peak_48857	40	.	2.77679	4.08874	1.48257	364
chr1	186591571	186591991	Oligo_pvalue_1e-2_peak_48877	40	.	2.77679	4.08874	1.48257	37
chr1	186651685	186651776	Oligo_pvalue_1e-2_peak_48906	40	.	2.77679	4.08874	1.48257	44
chr1	186729271	186729400	Oligo_pvalue_1e-2_peak_48939	40	.	2.77679	4.08874	1.48257	63
chr1	186760715	186761042	Oligo_pvalue_1e-2_peak_48952	40	.	2.77679	4.08874	1.48257	59
chr1	186828172	186828429	Oligo_pvalue_1e-2_peak_48973	40	.	2.77679	4.08874	1.48257	184
chr1	186841502	186841790	Oligo_pvalue_1e-2_peak_48979	40	.	2.77679	4.08874	1.48257	144
chr1	186842924	186843063	Oligo_pvalue_1e-2_peak_48980	40	.	2.77679	4.08874	1.48257	68
chr1	186911540	186912220	Oligo_pvalue_1e-2_peak_49011	40	.	2.77679	4.08874	1.48257	55
chr1	186955012	186955369	Oligo_pvalue_1e-2_peak_49025	176	.	10.35444	17.60117	13.66458	235
chr1	187020926	187021083	Oligo_pvalue_1e-2_peak_49050	102	.	6.26791	10.27468	7.01487	69
chr1	187056861	187056976	Oligo_pvalue_1e-2_peak_49069	40	.	2.77679	4.08874	1.48257	56
chr1	187059985	187060447	Oligo_pvalue_1e-2_peak_49070	40	.	2.77679	4.08874	1.48257	72
chr1	187072133	187072809	Oligo_pvalue_1e-2_peak_49077	92	.	5.51673	9.23489	6.07057	591
chr1	187089080	187089769	Oligo_pvalue_1e-2_peak_49085	66	.	4.83520	6.65579	3.74369	228
chr1	187114110	187114516	Oligo_pvalue_1e-2_peak_49093	40	.	2.77679	4.08874	1.48257	359
chr1	187141312	187141441	Oligo_pvalue_1e-2_peak_49103	40	.	2.77679	4.08874	1.48257	63
chr1	187145375	187145514	Oligo_pvalue_1e-2_peak_49107	39	.	2.75837	3.97911	1.48257	68
chr1	187170770	187170875	Oligo_pvalue_1e-2_peak_49120	40	.	2.77679	4.08874	1.48257	51
chr1	187233982	187234439	Oligo_pvalue_1e-2_peak_49136	164	.	9.89421	16.46249	12.63302	399
chr1	187260094	187260179	Oligo_pvalue_1e-2_peak_49144	40	.	2.77679	4.08874	1.48257	41
chr1	187264854	187264968	Oligo_pvalue_1e-2_peak_49148	40	.	2.77679	4.08874	1.48257	56
chr1	187352700	187352824	Oligo_pvalue_1e-2_peak_49181	57	.	3.70238	5.78738	2.96356	71
chr1	187366126	187366265	Oligo_pvalue_1e-2_peak_49187	40	.	2.77679	4.08874	1.48257	68
chr1	187383108	187383488	Oligo_pvalue_1e-2_peak_49194	40	.	2.77679	4.08874	1.48257	313
chr1	187445974	187446107	Oligo_pvalue_1e-2_peak_49224	52	.	3.60523	5.26053	2.51350	60
chr1	187450861	187451402	Oligo_pvalue_1e-2_peak_49227	49	.	3.53544	4.95138	2.24332	59
chr1	187455575	187456060	Oligo_pvalue_1e-2_peak_49228	39	.	2.75837	3.97911	1.48257	58
chr1	187582995	187583133	Oligo_pvalue_1e-2_peak_49276	38	.	2.73998	3.87719	1.40611	68
chr1	187585197	187585730	Oligo_pvalue_1e-2_peak_49277	38	.	2.73998	3.87719	1.40611	132
chr1	187586811	187586914	Oligo_pvalue_1e-2_peak_49278	38	.	2.73998	3.87719	1.40611	50
chr1	187621995	187622118	Oligo_pvalue_1e-2_peak_49297	40	.	2.77679	4.08874	1.48257	60
chr1	187651739	187652111	Oligo_pvalue_1e-2_peak_49308	40	.	2.77679	4.08874	1.48257	322
chr1	187675056	187675134	Oligo_pvalue_1e-2_peak_49327	40	.	2.77679	4.08874	1.48257	38
chr1	187721413	187721496	Oligo_pvalue_1e-2_peak_49349	40	.	2.77679	4.08874	1.48257	40
chr1	187743205	187743347	Oligo_pvalue_1e-2_peak_49362	40	.	2.77679	4.08874	1.48257	70
chr1	187759002	187759458	Oligo_pvalue_1e-2_peak_49368	40	.	2.77679	4.08874	1.48257	48
chr1	187771193	187771316	Oligo_pvalue_1e-2_peak_49372	40	.	2.77679	4.08874	1.48257	60
chr1	187866516	187866636	Oligo_pvalue_1e-2_peak_49410	40	.	2.77679	4.08874	1.48257	59
chr1	187897618	187897776	Oligo_pvalue_1e-2_peak_49421	75	.	4.62798	7.58235	4.57172	85
chr1	187938322	187938437	Oligo_pvalue_1e-2_peak_49436	40	.	2.77679	4.08874	1.48257	56
chr1	187981860	187981944	Oligo_pvalue_1e-2_peak_49452	40	.	2.77679	4.08874	1.48257	41
chr1	187986329	187986463	Oligo_pvalue_1e-2_peak_49454	40	.	2.77679	4.08874	1.48257	66
chr1	188050740	188050820	Oligo_pvalue_1e-2_peak_49470	40	.	2.77679	4.08874	1.48257	39
chr1	188062292	188062569	Oligo_pvalue_1e-2_peak_49475	40	.	2.77679	4.08874	1.48257	231
chr1	188068246	188068324	Oligo_pvalue_1e-2_peak_49481	40	.	2.77679	4.08874	1.48257	38
chr1	188075802	188075917	Oligo_pvalue_1e-2_peak_49484	40	.	2.77679	4.08874	1.48257	56
chr1	188114878	188114986	Oligo_pvalue_1e-2_peak_49502	40	.	2.77679	4.08874	1.48257	53
chr1	188197589	188197672	Oligo_pvalue_1e-2_peak_49531	57	.	3.70238	5.78738	2.96356	40
chr1	188307861	188307951	Oligo_pvalue_1e-2_peak_49580	40	.	2.77679	4.08874	1.48257	44
chr1	188349058	188349158	Oligo_pvalue_1e-2_peak_49596	40	.	2.77679	4.08874	1.48257	49
chr1	188737677	188737786	Oligo_pvalue_1e-2_peak_49756	40	.	2.77679	4.08874	1.48257	53
chr1	188751514	188751659	Oligo_pvalue_1e-2_peak_49763	57	.	3.70238	5.78738	2.96356	84
chr1	188760927	188761363	Oligo_pvalue_1e-2_peak_49765	40	.	2.77679	4.08874	1.48257	64
chr1	188783377	188783464	Oligo_pvalue_1e-2_peak_49776	40	.	2.77679	4.08874	1.48257	42
chr1	188792582	188793301	Oligo_pvalue_1e-2_peak_49779	40	.	2.77679	4.08874	1.48257	57
chr1	188807703	188807788	Oligo_pvalue_1e-2_peak_49785	40	.	2.77679	4.08874	1.48257	41
chr1	188856302	188856377	Oligo_pvalue_1e-2_peak_49811	40	.	2.77679	4.08874	1.48257	36
chr1	188955579	188955930	Oligo_pvalue_1e-2_peak_49845	40	.	2.77679	4.08874	1.48257	154
chr1	188982343	188982667	Oligo_pvalue_1e-2_peak_49852	40	.	2.77679	4.08874	1.48257	280
chr1	189017458	189017833	Oligo_pvalue_1e-2_peak_49866	40	.	2.77679	4.08874	1.48257	65
chr1	189036354	189036738	Oligo_pvalue_1e-2_peak_49872	39	.	2.75837	3.97911	1.48257	329
chr1	189130321	189130442	Oligo_pvalue_1e-2_peak_49912	40	.	2.77679	4.08874	1.48257	59
chr1	189140260	189141572	Oligo_pvalue_1e-2_peak_49915	55	.	3.65330	5.50407	2.73037	45
chr1	189218861	189218971	Oligo_pvalue_1e-2_peak_49942	40	.	2.77679	4.08874	1.48257	54
chr1	189253348	189253624	Oligo_pvalue_1e-2_peak_49952	40	.	2.77679	4.08874	1.48257	206
chr1	189288425	189288993	Oligo_pvalue_1e-2_peak_49961	40	.	2.77679	4.08874	1.48257	238
chr1	189320147	189320248	Oligo_pvalue_1e-2_peak_49979	38	.	2.73998	3.87719	1.40611	49
chr1	189323607	189323732	Oligo_pvalue_1e-2_peak_49982	40	.	2.77679	4.08874	1.48257	61
chr1	189343794	189344260	Oligo_pvalue_1e-2_peak_49992	57	.	3.70238	5.78738	2.96356	413
chr1	189391193	189391318	Oligo_pvalue_1e-2_peak_50007	40	.	2.77679	4.08874	1.48257	61
chr1	189398853	189398976	Oligo_pvalue_1e-2_peak_50011	40	.	2.77679	4.08874	1.48257	60
chr1	189420776	189420917	Oligo_pvalue_1e-2_peak_50021	40	.	2.77679	4.08874	1.48257	69
chr1	189476546	189476876	Oligo_pvalue_1e-2_peak_50033	40	.	2.77679	4.08874	1.48257	64
chr1	189586173	189586268	Oligo_pvalue_1e-2_peak_50078	40	.	2.77679	4.08874	1.48257	46
chr1	189589248	189589558	Oligo_pvalue_1e-2_peak_50079	40	.	2.77679	4.08874	1.48257	42
chr1	189615852	189616173	Oligo_pvalue_1e-2_peak_50088	40	.	2.77679	4.08874	1.48257	282
chr1	189627492	189627990	Oligo_pvalue_1e-2_peak_50092	131	.	8.15461	13.10219	9.58276	263
chr1	189639257	189639340	Oligo_pvalue_1e-2_peak_50095	40	.	2.77679	4.08874	1.48257	40
chr1	189688778	189689042	Oligo_pvalue_1e-2_peak_50113	40	.	2.77679	4.08874	1.48257	200
chr1	189703869	189703982	Oligo_pvalue_1e-2_peak_50121	57	.	3.70238	5.78738	2.96356	59
chr1	189789336	189789569	Oligo_pvalue_1e-2_peak_50149	40	.	2.77679	4.08874	1.48257	177
chr1	189848590	189848690	Oligo_pvalue_1e-2_peak_50175	40	.	2.77679	4.08874	1.48257	49
chr1	189865677	189865807	Oligo_pvalue_1e-2_peak_50179	40	.	2.77679	4.08874	1.48257	64
chr1	189874394	189874620	Oligo_pvalue_1e-2_peak_50181	40	.	2.77679	4.08874	1.48257	49
chr1	189895976	189896101	Oligo_pvalue_1e-2_peak_50190	40	.	2.77679	4.08874	1.48257	61
chr1	189940238	189940325	Oligo_pvalue_1e-2_peak_50207	40	.	2.77679	4.08874	1.48257	42
chr1	189949830	189949936	Oligo_pvalue_1e-2_peak_50211	40	.	2.77679	4.08874	1.48257	52
chr1	190037432	190037817	Oligo_pvalue_1e-2_peak_50250	37	.	2.72183	3.78300	1.32790	317
chr1	190089696	190089868	Oligo_pvalue_1e-2_peak_50289	39	.	2.75837	3.97911	1.48257	45
chr1	190094844	190095068	Oligo_pvalue_1e-2_peak_50290	40	.	3.49479	4.06336	1.48257	173
chr1	190097792	190098899	Oligo_pvalue_1e-2_peak_50291	52	.	4.19375	5.21198	2.47344	868
chr1	190110754	190110888	Oligo_pvalue_1e-2_peak_50298	40	.	2.77679	4.08874	1.48257	66
chr1	190123501	190124257	Oligo_pvalue_1e-2_peak_50303a	84	.	6.01443	8.49085	5.39839	423
chr1	190123501	190124257	Oligo_pvalue_1e-2_peak_50303b	84	.	5.98524	8.43663	5.34772	684
chr1	190124550	190125010	Oligo_pvalue_1e-2_peak_50304	37	.	3.34135	3.77858	1.32790	230
chr1	190130175	190130266	Oligo_pvalue_1e-2_peak_50305	39	.	2.75837	3.97911	1.48257	44
chr1	190132046	190132149	Oligo_pvalue_1e-2_peak_50307	38	.	2.73998	3.87719	1.40611	50
chr1	190133573	190133651	Oligo_pvalue_1e-2_peak_50308	37	.	2.72183	3.78300	1.32790	38
chr1	190149198	190149293	Oligo_pvalue_1e-2_peak_50319	40	.	2.77679	4.08874	1.48257	46
chr1	190194954	190195525	Oligo_pvalue_1e-2_peak_50343	65	.	4.41930	6.53368	3.63457	388
chr1	190218286	190218433	Oligo_pvalue_1e-2_peak_50354	136	.	8.35352	13.69066	10.11806	55
chr1	190264207	190264294	Oligo_pvalue_1e-2_peak_50380	40	.	2.77679	4.08874	1.48257	42
chr1	190288760	190288833	Oligo_pvalue_1e-2_peak_50392	46	.	3.46831	4.69117	2.01435	69
chr1	190289893	190289966	Oligo_pvalue_1e-2_peak_50393	46	.	3.46831	4.69117	2.01435	62
chr1	190290267	190290447	Oligo_pvalue_1e-2_peak_50394	64	.	4.39097	6.41891	3.53226	56
chr1	190343023	190343388	Oligo_pvalue_1e-2_peak_50418	81	.	5.30316	8.19462	5.12796	94
chr1	190401959	190402089	Oligo_pvalue_1e-2_peak_50450	40	.	2.77679	4.08874	1.48257	64
chr1	190436704	190436961	Oligo_pvalue_1e-2_peak_50468	38	.	2.73998	3.87719	1.40611	46
chr1	190447403	190448231	Oligo_pvalue_1e-2_peak_50472	59	.	4.54133	5.93590	3.09733	53
chr1	190460635	190460816	Oligo_pvalue_1e-2_peak_50477	57	.	3.70238	5.78738	2.96356	114
chr1	190483112	190483218	Oligo_pvalue_1e-2_peak_50486	40	.	2.77679	4.08874	1.48257	52
chr1	190508073	190508564	Oligo_pvalue_1e-2_peak_50496	57	.	3.70238	5.78738	2.96356	431
chr1	190548642	190549230	Oligo_pvalue_1e-2_peak_50509	68	.	4.89277	6.81329	3.88540	239
chr1	190561258	190561358	Oligo_pvalue_1e-2_peak_50513	40	.	2.77679	4.08874	1.48257	49
chr1	190575024	190575123	Oligo_pvalue_1e-2_peak_50521	40	.	2.77679	4.08874	1.48257	48
chr1	190622669	190622803	Oligo_pvalue_1e-2_peak_50539	40	.	2.77679	4.08874	1.48257	66
chr1	190761958	190762222	Oligo_pvalue_1e-2_peak_50604	39	.	2.75837	3.97911	1.48257	50
chr1	190766004	190766078	Oligo_pvalue_1e-2_peak_50607	39	.	2.75837	3.97911	1.48257	36
chr1	190769149	190769224	Oligo_pvalue_1e-2_peak_50609	40	.	2.77679	4.08874	1.48257	36
chr1	190789772	190789902	Oligo_pvalue_1e-2_peak_50617	40	.	2.77679	4.08874	1.48257	64
chr1	190803549	190803847	Oligo_pvalue_1e-2_peak_50621	40	.	2.77679	4.08874	1.48257	38
chr1	190832782	190833134	Oligo_pvalue_1e-2_peak_50630	60	.	4.28119	6.01457	3.16815	293
chr1	190923244	190923335	Oligo_pvalue_1e-2_peak_50665	40	.	2.77679	4.08874	1.48257	44
chr1	191017076	191017481	Oligo_pvalue_1e-2_peak_50697	40	.	2.77679	4.08874	1.48257	27
chr1	191266635	191267174	Oligo_pvalue_1e-2_peak_50789	40	.	2.77679	4.08874	1.48257	121
chr1	191275292	191275371	Oligo_pvalue_1e-2_peak_50793	40	.	2.77679	4.08874	1.48257	38
chr1	191283540	191283675	Oligo_pvalue_1e-2_peak_50795	40	.	2.77679	4.08874	1.48257	66
chr1	191461001	191461188	Oligo_pvalue_1e-2_peak_50857	78	.	5.20246	7.80107	4.77041	63
chr1	191476467	191476545	Oligo_pvalue_1e-2_peak_50868	40	.	2.77679	4.08874	1.48257	38
chr1	191517813	191517947	Oligo_pvalue_1e-2_peak_50886	40	.	2.77679	4.08874	1.48257	66
chr1	191545061	191545144	Oligo_pvalue_1e-2_peak_50897	40	.	2.77679	4.08874	1.48257	40
chr1	191547964	191548162	Oligo_pvalue_1e-2_peak_50899	40	.	2.77679	4.08874	1.48257	160
chr1	191631876	191632396	Oligo_pvalue_1e-2_peak_50923	40	.	2.77679	4.08874	1.48257	236
chr1	191637833	191637951	Oligo_pvalue_1e-2_peak_50926	40	.	2.77679	4.08874	1.48257	58
chr1	191673469	191673581	Oligo_pvalue_1e-2_peak_50940	40	.	2.77679	4.08874	1.48257	55
chr1	191702272	191702751	Oligo_pvalue_1e-2_peak_50955	40	.	2.77679	4.08874	1.48257	411
chr1	191718442	191718854	Oligo_pvalue_1e-2_peak_50964	40	.	2.77679	4.08874	1.48257	373
chr1	191724062	191724142	Oligo_pvalue_1e-2_peak_50966	40	.	2.77679	4.08874	1.48257	39
chr1	191789860	191790329	Oligo_pvalue_1e-2_peak_50988	68	.	4.89277	6.81329	3.88540	377
chr1	191882903	191883263	Oligo_pvalue_1e-2_peak_51032	40	.	2.77679	4.08874	1.48257	305
chr1	191923293	191923379	Oligo_pvalue_1e-2_peak_51051	40	.	2.77679	4.08874	1.48257	42
chr1	191932504	191932581	Oligo_pvalue_1e-2_peak_51056	40	.	2.77679	4.08874	1.48257	37
chr1	191937697	191937835	Oligo_pvalue_1e-2_peak_51061	40	.	2.77679	4.08874	1.48257	68
chr1	191952698	191952834	Oligo_pvalue_1e-2_peak_51064	40	.	2.77679	4.08874	1.48257	67
chr1	191962493	191962590	Oligo_pvalue_1e-2_peak_51069	40	.	2.77679	4.08874	1.48257	47
chr1	192017782	192018169	Oligo_pvalue_1e-2_peak_51086	40	.	2.77679	4.08874	1.48257	341
chr1	192023032	192023312	Oligo_pvalue_1e-2_peak_51091	40	.	2.77679	4.08874	1.48257	218
chr1	192035566	192035649	Oligo_pvalue_1e-2_peak_51098	40	.	2.77679	4.08874	1.48257	40
chr1	192077308	192077481	Oligo_pvalue_1e-2_peak_51116	40	.	2.77679	4.08874	1.48257	53
chr1	192079508	192079624	Oligo_pvalue_1e-2_peak_51119	40	.	2.77679	4.08874	1.48257	57
chr1	192093599	192093701	Oligo_pvalue_1e-2_peak_51126	40	.	2.77679	4.08874	1.48257	50
chr1	192118594	192118993	Oligo_pvalue_1e-2_peak_51135	37	.	2.72183	3.78300	1.32790	341
chr1	192119484	192119623	Oligo_pvalue_1e-2_peak_51136	37	.	2.72183	3.78300	1.32790	68
chr1	192121248	192121369	Oligo_pvalue_1e-2_peak_51137	39	.	2.75837	3.97911	1.48257	59
chr1	192195771	192195864	Oligo_pvalue_1e-2_peak_51161	40	.	2.77679	4.08874	1.48257	45
chr1	192245438	192245880	Oligo_pvalue_1e-2_peak_51180	40	.	2.77679	4.08874	1.48257	141
chr1	192361630	192361726	Oligo_pvalue_1e-2_peak_51222	40	.	2.77679	4.08874	1.48257	47
chr1	192362413	192362499	Oligo_pvalue_1e-2_peak_51223	40	.	2.77679	4.08874	1.48257	42
chr1	192371092	192371356	Oligo_pvalue_1e-2_peak_51225	40	.	2.77679	4.08874	1.48257	198
chr1	192379787	192379922	Oligo_pvalue_1e-2_peak_51231	40	.	2.77679	4.08874	1.48257	66
chr1	192405746	192405850	Oligo_pvalue_1e-2_peak_51244	39	.	2.75837	3.97911	1.48257	51
chr1	192443468	192443889	Oligo_pvalue_1e-2_peak_51261	53	.	3.62911	5.37785	2.61944	50
chr1	192446922	192447071	Oligo_pvalue_1e-2_peak_51263	72	.	4.56663	7.22716	4.25790	73
chr1	192466445	192466586	Oligo_pvalue_1e-2_peak_51270	40	.	2.77679	4.08874	1.48257	69
chr1	192476353	192476438	Oligo_pvalue_1e-2_peak_51274	40	.	2.77679	4.08874	1.48257	41
chr1	192519305	192519380	Oligo_pvalue_1e-2_peak_51288	40	.	2.77679	4.08874	1.48257	36
chr1	192535994	192536121	Oligo_pvalue_1e-2_peak_51300	40	.	2.77679	4.08874	1.48257	62
chr1	192579379	192579543	Oligo_pvalue_1e-2_peak_51319	40	.	2.77679	4.08874	1.48257	75
chr1	192614153	192614442	Oligo_pvalue_1e-2_peak_51329	40	.	2.77679	4.08874	1.48257	56
chr1	192657054	192657386	Oligo_pvalue_1e-2_peak_51340	40	.	2.77679	4.08874	1.48257	38
chr1	192667966	192668453	Oligo_pvalue_1e-2_peak_51345	40	.	2.77679	4.08874	1.48257	55
chr1	192678867	192679023	Oligo_pvalue_1e-2_peak_51351	40	.	2.77679	4.08874	1.48257	41
chr1	192691302	192691799	Oligo_pvalue_1e-2_peak_51355	40	.	2.77679	4.08874	1.48257	63
chr1	192715537	192715786	Oligo_pvalue_1e-2_peak_51369	40	.	2.77679	4.08874	1.48257	50
chr1	192738578	192738693	Oligo_pvalue_1e-2_peak_51380	40	.	2.77679	4.08874	1.48257	56
chr1	192740958	192741073	Oligo_pvalue_1e-2_peak_51381	40	.	2.77679	4.08874	1.48257	56
chr1	192777508	192778416	Oligo_pvalue_1e-2_peak_51395a	162	.	7.91025	16.27377	12.46286	372
chr1	192777508	192778416	Oligo_pvalue_1e-2_peak_51395b	344	.	13.23414	34.49010	28.46222	623
chr1	192820352	192820468	Oligo_pvalue_1e-2_peak_51407	40	.	2.77679	4.08874	1.48257	57
chr1	192876403	192877150	Oligo_pvalue_1e-2_peak_51437	40	.	2.77679	4.08874	1.48257	512
chr1	192884535	192884658	Oligo_pvalue_1e-2_peak_51439	40	.	2.77679	4.08874	1.48257	60
chr1	192886270	192886348	Oligo_pvalue_1e-2_peak_51440	40	.	2.77679	4.08874	1.48257	38
chr1	192896679	192897154	Oligo_pvalue_1e-2_peak_51442	147	.	9.08646	14.72352	11.05609	193
chr1	192905017	192905461	Oligo_pvalue_1e-2_peak_51443	40	.	2.77679	4.08874	1.48257	72
chr1	192977925	192978064	Oligo_pvalue_1e-2_peak_51477	40	.	2.77679	4.08874	1.48257	68
chr1	192988550	192988938	Oligo_pvalue_1e-2_peak_51482	118	.	7.47260	11.84525	8.44109	253
chr1	193028107	193029318	Oligo_pvalue_1e-2_peak_51503a	70	.	4.89259	7.03651	4.08865	58
chr1	193028107	193029318	Oligo_pvalue_1e-2_peak_51503b	60	.	4.44780	6.08696	3.23523	285
chr1	193028107	193029318	Oligo_pvalue_1e-2_peak_51503c	169	.	8.89561	16.97534	13.09824	449
chr1	193028107	193029318	Oligo_pvalue_1e-2_peak_51503d	145	.	8.00605	14.58532	10.93204	549
chr1	193028107	193029318	Oligo_pvalue_1e-2_peak_51503e	122	.	7.11649	12.28867	8.84537	727
chr1	193028107	193029318	Oligo_pvalue_1e-2_peak_51503f	51	.	4.01606	5.19799	2.46070	1127
chr1	193060095	193060577	Oligo_pvalue_1e-2_peak_51518	39	.	2.75837	3.97911	1.48257	332
chr1	193073574	193074948	Oligo_pvalue_1e-2_peak_51525a	96	.	6.16231	9.65336	6.44921	751
chr1	193073574	193074948	Oligo_pvalue_1e-2_peak_51525b	258	.	12.32461	25.89499	21.05212	1038
chr1	193080633	193080826	Oligo_pvalue_1e-2_peak_51526	37	.	2.72183	3.78300	1.32790	146
chr1	193090697	193091621	Oligo_pvalue_1e-2_peak_51530a	154	.	8.23688	15.41600	11.68515	297
chr1	193090697	193091621	Oligo_pvalue_1e-2_peak_51530b	190	.	9.53743	19.03705	14.95953	370
chr1	193090697	193091621	Oligo_pvalue_1e-2_peak_51530c	254	.	11.70503	25.44701	20.66250	491
chr1	193090697	193091621	Oligo_pvalue_1e-2_peak_51530d	77	.	5.18583	7.78196	4.75573	842
chr1	193100173	193100470	Oligo_pvalue_1e-2_peak_51535	39	.	2.75837	3.97911	1.48257	238
chr1	193112581	193112773	Oligo_pvalue_1e-2_peak_51543	37	.	2.72183	3.78300	1.32790	58
chr1	193115450	193115535	Oligo_pvalue_1e-2_peak_51544	38	.	2.73998	3.87719	1.40611	41
chr1	193133149	193133255	Oligo_pvalue_1e-2_peak_51556	40	.	2.77679	4.08874	1.48257	52
chr1	193152386	193152723	Oligo_pvalue_1e-2_peak_51565	80	.	5.35475	8.05080	4.99938	71
chr1	193155018	193155830	Oligo_pvalue_1e-2_peak_51567a	79	.	5.26893	7.91425	4.87526	356
chr1	193155018	193155830	Oligo_pvalue_1e-2_peak_51567b	132	.	7.44048	13.22682	9.69731	507
chr1	193155018	193155830	Oligo_pvalue_1e-2_peak_51567c	69	.	4.84539	6.96207	4.02067	761
chr1	193190929	193191091	Oligo_pvalue_1e-2_peak_51590	38	.	2.73998	3.87719	1.40611	109
chr1	193191488	193191632	Oligo_pvalue_1e-2_peak_51591	39	.	2.75837	3.97911	1.48257	71
chr1	193282512	193282645	Oligo_pvalue_1e-2_peak_51623	40	.	2.77679	4.08874	1.48257	65
chr1	193375888	193376273	Oligo_pvalue_1e-2_peak_51657	93	.	6.03136	9.32317	6.15121	314
chr1	193384491	193384629	Oligo_pvalue_1e-2_peak_51661	40	.	2.77679	4.08874	1.48257	68
chr1	193431939	193432377	Oligo_pvalue_1e-2_peak_51681	56	.	4.15144	5.60057	2.81659	51
chr1	193433806	193433879	Oligo_pvalue_1e-2_peak_51682	41	.	3.30115	4.15062	1.53491	66
chr1	193437350	193437557	Oligo_pvalue_1e-2_peak_51683	37	.	2.72183	3.78300	1.32790	66
chr1	193521015	193521092	Oligo_pvalue_1e-2_peak_51716	40	.	2.77679	4.08874	1.48257	37
chr1	193556263	193556383	Oligo_pvalue_1e-2_peak_51732	57	.	3.70238	5.78738	2.96356	61
chr1	193566565	193566847	Oligo_pvalue_1e-2_peak_51738	40	.	2.77679	4.08874	1.48257	37
chr1	193630303	193630388	Oligo_pvalue_1e-2_peak_51764	40	.	2.77679	4.08874	1.48257	41
chr1	193730165	193730532	Oligo_pvalue_1e-2_peak_51796	40	.	2.77679	4.08874	1.48257	296
chr1	193858765	193858844	Oligo_pvalue_1e-2_peak_51851	40	.	2.77679	4.08874	1.48257	38
chr1	193964226	193964419	Oligo_pvalue_1e-2_peak_51896	40	.	2.77679	4.08874	1.48257	148
chr1	193964763	193964839	Oligo_pvalue_1e-2_peak_51897	40	.	2.77679	4.08874	1.48257	37
chr1	193994941	193995048	Oligo_pvalue_1e-2_peak_51910	39	.	2.75837	3.97911	1.48257	52
chr1	194019581	194019676	Oligo_pvalue_1e-2_peak_51916	40	.	2.77679	4.08874	1.48257	46
chr1	194050961	194051082	Oligo_pvalue_1e-2_peak_51934	38	.	2.73998	3.87719	1.40611	59
chr1	194056592	194056677	Oligo_pvalue_1e-2_peak_51939	40	.	2.77679	4.08874	1.48257	41
chr1	194071908	194072027	Oligo_pvalue_1e-2_peak_51950	75	.	4.62798	7.58235	4.57172	67
chr1	194072335	194072455	Oligo_pvalue_1e-2_peak_51951	40	.	2.77679	4.08874	1.48257	59
chr1	194088787	194088914	Oligo_pvalue_1e-2_peak_51959	40	.	2.77679	4.08874	1.48257	62
chr1	194185639	194185893	Oligo_pvalue_1e-2_peak_51985	40	.	2.77679	4.08874	1.48257	37
chr1	194204336	194204457	Oligo_pvalue_1e-2_peak_51989	40	.	2.77679	4.08874	1.48257	59
chr1	194265016	194265092	Oligo_pvalue_1e-2_peak_52020	40	.	2.77679	4.08874	1.48257	37
chr1	194269528	194269670	Oligo_pvalue_1e-2_peak_52022	40	.	2.77679	4.08874	1.48257	63
chr1	194307674	194307854	Oligo_pvalue_1e-2_peak_52041	53	.	3.62911	5.37785	2.61944	45
chr1	194312078	194312308	Oligo_pvalue_1e-2_peak_52045	40	.	2.77679	4.08874	1.48257	171
chr1	194341429	194341843	Oligo_pvalue_1e-2_peak_52057	139	.	8.66074	13.96182	10.36518	194
chr1	194347770	194347914	Oligo_pvalue_1e-2_peak_52059	37	.	2.72183	3.78300	1.32790	71
chr1	194356497	194356592	Oligo_pvalue_1e-2_peak_52065	39	.	2.75837	3.97911	1.48257	46
chr1	194364093	194364594	Oligo_pvalue_1e-2_peak_52068	43	.	3.36191	4.33276	1.69604	49
chr1	194398724	194399040	Oligo_pvalue_1e-2_peak_52083	40	.	2.77679	4.08874	1.48257	59
chr1	194411975	194412559	Oligo_pvalue_1e-2_peak_52089	86	.	5.81202	8.60663	5.50091	312
chr1	194435991	194436226	Oligo_pvalue_1e-2_peak_52100	91	.	5.99366	9.19080	6.03117	82
chr1	194533306	194533701	Oligo_pvalue_1e-2_peak_52137	57	.	3.70238	5.78738	2.96356	68
chr1	194558365	194558456	Oligo_pvalue_1e-2_peak_52147	40	.	2.77679	4.08874	1.48257	44
chr1	194619502	194619640	Oligo_pvalue_1e-2_peak_52177	40	.	2.77679	4.08874	1.48257	68
chr1	194666823	194666903	Oligo_pvalue_1e-2_peak_52188	40	.	2.77679	4.08874	1.48257	39
chr1	194670967	194671081	Oligo_pvalue_1e-2_peak_52191	40	.	2.77679	4.08874	1.48257	56
chr1	194746651	194746789	Oligo_pvalue_1e-2_peak_52211	40	.	2.77679	4.08874	1.48257	68
chr1	194772951	194773029	Oligo_pvalue_1e-2_peak_52228	40	.	2.77679	4.08874	1.48257	38
chr1	194821243	194821685	Oligo_pvalue_1e-2_peak_52247	40	.	2.77679	4.08874	1.48257	401
chr1	194878977	194879057	Oligo_pvalue_1e-2_peak_52263	40	.	2.77679	4.08874	1.48257	39
chr1	195022859	195023002	Oligo_pvalue_1e-2_peak_52326	40	.	2.77679	4.08874	1.48257	70
chr1	195027982	195028285	Oligo_pvalue_1e-2_peak_52329	40	.	2.77679	4.08874	1.48257	177
chr1	195110370	195110475	Oligo_pvalue_1e-2_peak_52358	40	.	2.77679	4.08874	1.48257	51
chr1	195143119	195143243	Oligo_pvalue_1e-2_peak_52369	40	.	2.77679	4.08874	1.48257	61
chr1	195161173	195161252	Oligo_pvalue_1e-2_peak_52376	40	.	2.77679	4.08874	1.48257	38
chr1	195168117	195168312	Oligo_pvalue_1e-2_peak_52379	40	.	2.77679	4.08874	1.48257	56
chr1	195329340	195329986	Oligo_pvalue_1e-2_peak_52442	39	.	2.75837	3.97911	1.48257	389
chr1	195332288	195332370	Oligo_pvalue_1e-2_peak_52445	39	.	2.75837	3.97911	1.48257	40
chr1	195353062	195353335	Oligo_pvalue_1e-2_peak_52455	40	.	2.77679	4.08874	1.48257	39
chr1	195423031	195423420	Oligo_pvalue_1e-2_peak_52485	40	.	2.77679	4.08874	1.48257	320
chr1	195447243	195447549	Oligo_pvalue_1e-2_peak_52494	40	.	2.77679	4.08874	1.48257	261
chr1	195525179	195525407	Oligo_pvalue_1e-2_peak_52522	40	.	2.77679	4.08874	1.48257	50
chr1	195546183	195546745	Oligo_pvalue_1e-2_peak_52531	40	.	2.77679	4.08874	1.48257	43
chr1	195563445	195563531	Oligo_pvalue_1e-2_peak_52534	40	.	2.77679	4.08874	1.48257	42
chr1	195690420	195690515	Oligo_pvalue_1e-2_peak_52587	40	.	2.77679	4.08874	1.48257	46
chr1	195691637	195691991	Oligo_pvalue_1e-2_peak_52588	40	.	2.77679	4.08874	1.48257	307
chr1	195709057	195709182	Oligo_pvalue_1e-2_peak_52597	40	.	2.77679	4.08874	1.48257	61
chr1	195755443	195755544	Oligo_pvalue_1e-2_peak_52622	40	.	2.77679	4.08874	1.48257	49
chr1	195773463	195773584	Oligo_pvalue_1e-2_peak_52628	40	.	2.77679	4.08874	1.48257	59
chr1	195838652	195838753	Oligo_pvalue_1e-2_peak_52650	40	.	2.77679	4.08874	1.48257	49
chr1	195908981	195909324	Oligo_pvalue_1e-2_peak_52679	73	.	4.59728	7.39833	4.41194	251
chr1	195957545	195957669	Oligo_pvalue_1e-2_peak_52701	40	.	2.77679	4.08874	1.48257	61
chr1	195988523	195988660	Oligo_pvalue_1e-2_peak_52717	40	.	2.77679	4.08874	1.48257	67
chr1	196028473	196028589	Oligo_pvalue_1e-2_peak_52732	40	.	2.77679	4.08874	1.48257	57
chr1	196052262	196052550	Oligo_pvalue_1e-2_peak_52744	40	.	2.77679	4.08874	1.48257	234
chr1	196067123	196067541	Oligo_pvalue_1e-2_peak_52751	76	.	5.44874	7.62969	4.61536	321
chr1	196076418	196076496	Oligo_pvalue_1e-2_peak_52754	40	.	2.77679	4.08874	1.48257	38
chr1	196114763	196114883	Oligo_pvalue_1e-2_peak_52766	52	.	3.60523	5.26053	2.51350	64
chr1	196146995	196147203	Oligo_pvalue_1e-2_peak_52781	40	.	2.77679	4.08874	1.48257	37
chr1	196181643	196182289	Oligo_pvalue_1e-2_peak_52788	57	.	3.70238	5.78738	2.96356	235
chr1	196212902	196212998	Oligo_pvalue_1e-2_peak_52794	40	.	2.77679	4.08874	1.48257	47
chr1	196249088	196249231	Oligo_pvalue_1e-2_peak_52808	40	.	2.77679	4.08874	1.48257	70
chr1	196278687	196279179	Oligo_pvalue_1e-2_peak_52819	111	.	6.43619	11.13817	7.80018	70
chr1	196287258	196287361	Oligo_pvalue_1e-2_peak_52823	57	.	3.70238	5.78738	2.96356	44
chr1	196339685	196339838	Oligo_pvalue_1e-2_peak_52845	40	.	2.77679	4.08874	1.48257	113
chr1	196342128	196342610	Oligo_pvalue_1e-2_peak_52846	40	.	2.77679	4.08874	1.48257	46
chr1	196402181	196402495	Oligo_pvalue_1e-2_peak_52867	40	.	2.77679	4.08874	1.48257	56
chr1	196460512	196460614	Oligo_pvalue_1e-2_peak_52890	40	.	2.77679	4.08874	1.48257	50
chr1	196472917	196473024	Oligo_pvalue_1e-2_peak_52894	40	.	2.77679	4.08874	1.48257	52
chr1	196484886	196485004	Oligo_pvalue_1e-2_peak_52899	40	.	2.77679	4.08874	1.48257	58
chr1	196536995	196537128	Oligo_pvalue_1e-2_peak_52920	40	.	2.77679	4.08874	1.48257	65
chr1	196578588	196578707	Oligo_pvalue_1e-2_peak_52938	37	.	2.72183	3.78300	1.32790	58
chr1	196582693	196582830	Oligo_pvalue_1e-2_peak_52941	39	.	2.75837	3.97911	1.48257	67
chr1	196630041	196630886	Oligo_pvalue_1e-2_peak_52961	55	.	3.65330	5.50407	2.73037	56
chr1	196672948	196673361	Oligo_pvalue_1e-2_peak_52977	40	.	2.77679	4.08874	1.48257	46
chr1	196827472	196827610	Oligo_pvalue_1e-2_peak_53014	40	.	2.77679	4.08874	1.48257	68
chr1	196843302	196843935	Oligo_pvalue_1e-2_peak_53022	40	.	2.77679	4.08874	1.48257	566
chr1	196854540	196854681	Oligo_pvalue_1e-2_peak_53025	40	.	2.77679	4.08874	1.48257	69
chr1	196923560	196923840	Oligo_pvalue_1e-2_peak_53040	40	.	2.77679	4.08874	1.48257	209
chr1	196977473	196977564	Oligo_pvalue_1e-2_peak_53058	40	.	2.77679	4.08874	1.48257	44
chr1	197096229	197096354	Oligo_pvalue_1e-2_peak_53083	40	.	2.77679	4.08874	1.48257	61
chr1	197115467	197116054	Oligo_pvalue_1e-2_peak_53089	389	.	18.82872	38.92918	32.38619	451
chr1	197139597	197139701	Oligo_pvalue_1e-2_peak_53099	40	.	2.77679	4.08874	1.48257	51
chr1	197149210	197149744	Oligo_pvalue_1e-2_peak_53102	45	.	3.42495	4.53818	1.87798	220
chr1	197169999	197170981	Oligo_pvalue_1e-2_peak_53111a	92	.	5.67422	9.20199	6.04197	183
chr1	197169999	197170981	Oligo_pvalue_1e-2_peak_53111b	123	.	6.89012	12.32074	8.87375	280
chr1	197169999	197170981	Oligo_pvalue_1e-2_peak_53111c	361	.	14.59085	36.19554	29.94341	524
chr1	197169999	197170981	Oligo_pvalue_1e-2_peak_53111d	102	.	6.07952	10.21444	6.95968	747
chr1	197184478	197184572	Oligo_pvalue_1e-2_peak_53117	40	.	2.77679	4.08874	1.48257	46
chr1	197192990	197193672	Oligo_pvalue_1e-2_peak_53119	58	.	4.22833	5.83877	3.00940	381
chr1	197203459	197204373	Oligo_pvalue_1e-2_peak_53120	170	.	10.12282	17.06949	13.18437	414
chr1	197221162	197221260	Oligo_pvalue_1e-2_peak_53124	40	.	2.77679	4.08874	1.48257	48
chr1	197237063	197237520	Oligo_pvalue_1e-2_peak_53129	54	.	4.35893	5.45487	2.68850	252
chr1	197237927	197238546	Oligo_pvalue_1e-2_peak_53130	139	.	8.56217	13.95770	10.36204	452
chr1	197253467	197253540	Oligo_pvalue_1e-2_peak_53132	46	.	3.46831	4.69117	2.01435	46
chr1	197255155	197255228	Oligo_pvalue_1e-2_peak_53133	43	.	3.38266	4.39837	1.75513	49
chr1	197268249	197268496	Oligo_pvalue_1e-2_peak_53140	39	.	2.75837	3.97911	1.48257	72
chr1	197273876	197274161	Oligo_pvalue_1e-2_peak_53141	57	.	4.44313	5.71997	2.92171	226
chr1	197274878	197275831	Oligo_pvalue_1e-2_peak_53142	70	.	5.18365	7.02331	4.07559	832
chr1	197283729	197284626	Oligo_pvalue_1e-2_peak_53143a	238	.	12.67351	23.81165	19.22421	249
chr1	197283729	197284626	Oligo_pvalue_1e-2_peak_53143b	98	.	6.60939	9.81903	6.60057	462
chr1	197290148	197290400	Oligo_pvalue_1e-2_peak_53144	43	.	3.38266	4.39837	1.75513	50
chr1	197297118	197297260	Oligo_pvalue_1e-2_peak_53145	90	.	5.95643	9.06419	5.91678	82
chr1	197304875	197305158	Oligo_pvalue_1e-2_peak_53148	76	.	5.16974	7.68256	4.66362	188
chr1	197326069	197326341	Oligo_pvalue_1e-2_peak_53157	91	.	5.99366	9.19080	6.03117	215
chr1	197397791	197398017	Oligo_pvalue_1e-2_peak_53196	40	.	2.77679	4.08874	1.48257	39
chr1	197440504	197440933	Oligo_pvalue_1e-2_peak_53222	40	.	2.77679	4.08874	1.48257	56
chr1	197490453	197490532	Oligo_pvalue_1e-2_peak_53240	40	.	2.77679	4.08874	1.48257	38
chr1	197517223	197517361	Oligo_pvalue_1e-2_peak_53252	40	.	2.77679	4.08874	1.48257	68
chr1	197541521	197541738	Oligo_pvalue_1e-2_peak_53261	40	.	2.77679	4.08874	1.48257	153
chr1	197584268	197584571	Oligo_pvalue_1e-2_peak_53281	39	.	2.75837	3.97911	1.48257	45
chr1	197585675	197585897	Oligo_pvalue_1e-2_peak_53282	39	.	2.75837	3.97911	1.48257	37
chr1	197653136	197653482	Oligo_pvalue_1e-2_peak_53303	40	.	2.77679	4.08874	1.48257	275
chr1	197702472	197702870	Oligo_pvalue_1e-2_peak_53310	123	.	7.21045	12.33245	8.88452	339
chr1	197744064	197744776	Oligo_pvalue_1e-2_peak_53323	46	.	3.46831	4.69117	2.01435	181
chr1	197783832	197784289	Oligo_pvalue_1e-2_peak_53343	39	.	2.75837	3.97911	1.48257	150
chr1	197789982	197790067	Oligo_pvalue_1e-2_peak_53349	40	.	2.77679	4.08874	1.48257	41
chr1	197837964	197838349	Oligo_pvalue_1e-2_peak_53361	75	.	4.62798	7.58235	4.57172	333
chr1	197871400	197872269	Oligo_pvalue_1e-2_peak_53368a	88	.	5.85023	8.84026	5.71179	203
chr1	197871400	197872269	Oligo_pvalue_1e-2_peak_53368b	264	.	12.67551	26.48111	21.57170	436
chr1	197871400	197872269	Oligo_pvalue_1e-2_peak_53368c	196	.	10.23791	19.68827	15.54632	691
chr1	197885075	197885185	Oligo_pvalue_1e-2_peak_53369	84	.	5.95637	8.45435	5.36409	58
chr1	197893467	197893984	Oligo_pvalue_1e-2_peak_53371	49	.	3.53544	4.95138	2.24332	472
chr1	198056735	198057012	Oligo_pvalue_1e-2_peak_53426	38	.	2.73998	3.87719	1.40611	211
chr1	198057689	198058185	Oligo_pvalue_1e-2_peak_53427	56	.	3.67782	5.64059	2.84977	54
chr1	198060374	198060748	Oligo_pvalue_1e-2_peak_53428	38	.	2.73998	3.87719	1.40611	57
chr1	198125805	198126979	Oligo_pvalue_1e-2_peak_53452a	88	.	5.28243	8.89195	5.76136	166
chr1	198125805	198126979	Oligo_pvalue_1e-2_peak_53452b	128	.	6.69108	12.81258	9.32084	399
chr1	198125805	198126979	Oligo_pvalue_1e-2_peak_53452c	98	.	5.63460	9.83458	6.61582	794
chr1	198125805	198126979	Oligo_pvalue_1e-2_peak_53452d	127	.	6.67393	12.78290	9.29359	1026
chr1	198128104	198128407	Oligo_pvalue_1e-2_peak_53453	108	.	5.98676	10.80317	7.49629	227
chr1	198172732	198172929	Oligo_pvalue_1e-2_peak_53478	57	.	4.20239	5.75623	2.95407	72
chr1	198201374	198201649	Oligo_pvalue_1e-2_peak_53489	40	.	2.77679	4.08874	1.48257	225
chr1	198216942	198217075	Oligo_pvalue_1e-2_peak_53496	40	.	2.77679	4.08874	1.48257	65
chr1	198238613	198238767	Oligo_pvalue_1e-2_peak_53504	40	.	2.77679	4.08874	1.48257	109
chr1	198239909	198240320	Oligo_pvalue_1e-2_peak_53505	40	.	2.77679	4.08874	1.48257	57
chr1	198243141	198243244	Oligo_pvalue_1e-2_peak_53508	40	.	2.77679	4.08874	1.48257	50
chr1	198274356	198274430	Oligo_pvalue_1e-2_peak_53527	40	.	2.77679	4.08874	1.48257	36
chr1	198284869	198286506	Oligo_pvalue_1e-2_peak_53532	50	.	3.55840	5.04815	2.32833	589
chr1	198293997	198294138	Oligo_pvalue_1e-2_peak_53537	40	.	2.77679	4.08874	1.48257	69
chr1	198319818	198319930	Oligo_pvalue_1e-2_peak_53546	40	.	2.77679	4.08874	1.48257	55
chr1	198450786	198451540	Oligo_pvalue_1e-2_peak_53598	55	.	3.65330	5.50407	2.73037	445
chr1	198460053	198460578	Oligo_pvalue_1e-2_peak_53600	71	.	5.01211	7.16245	4.19991	354
chr1	198467771	198467866	Oligo_pvalue_1e-2_peak_53603	39	.	2.75837	3.97911	1.48257	46
chr1	198490366	198490493	Oligo_pvalue_1e-2_peak_53614	40	.	2.77679	4.08874	1.48257	62
chr1	198541559	198541659	Oligo_pvalue_1e-2_peak_53630	40	.	2.77679	4.08874	1.48257	49
chr1	198651036	198651112	Oligo_pvalue_1e-2_peak_53665	40	.	2.77679	4.08874	1.48257	37
chr1	198725206	198725319	Oligo_pvalue_1e-2_peak_53692	47	.	3.49040	4.77340	2.08614	72
chr1	198725619	198725916	Oligo_pvalue_1e-2_peak_53693	47	.	3.49040	4.77340	2.08614	227
chr1	198732252	198732834	Oligo_pvalue_1e-2_peak_53695	60	.	4.28119	6.01457	3.16815	370
chr1	198740729	198741017	Oligo_pvalue_1e-2_peak_53699	53	.	3.62911	5.37785	2.61944	220
chr1	198768945	198769128	Oligo_pvalue_1e-2_peak_53714	46	.	3.44649	4.61288	1.94511	117
chr1	198769540	198769663	Oligo_pvalue_1e-2_peak_53715	46	.	3.44649	4.61288	1.94511	78
chr1	198799137	198799779	Oligo_pvalue_1e-2_peak_53728	51	.	3.58166	5.15094	2.41837	277
chr1	198810019	198810099	Oligo_pvalue_1e-2_peak_53735	37	.	2.72183	3.78300	1.32790	39
chr1	198845501	198846004	Oligo_pvalue_1e-2_peak_53747	48	.	3.86997	4.85757	2.16196	64
chr1	198863072	198863462	Oligo_pvalue_1e-2_peak_53757	37	.	2.72183	3.78300	1.32790	328
chr1	198871918	198872678	Oligo_pvalue_1e-2_peak_53759	57	.	4.44313	5.71997	2.92171	697
chr1	198873684	198873764	Oligo_pvalue_1e-2_peak_53760	42	.	3.60516	4.28055	1.65040	36
chr1	198881024	198881097	Oligo_pvalue_1e-2_peak_53763	37	.	3.16756	3.79261	1.33552	43
chr1	198882699	198882924	Oligo_pvalue_1e-2_peak_53764	37	.	3.14936	3.74753	1.30228	35
chr1	198899227	198899624	Oligo_pvalue_1e-2_peak_53766a	39	.	3.38852	3.91055	1.43564	61
chr1	198899227	198899624	Oligo_pvalue_1e-2_peak_53766b	45	.	3.72769	4.57120	1.90843	309
chr1	198901485	198901896	Oligo_pvalue_1e-2_peak_53767	142	.	7.52267	14.22746	10.60561	68
chr1	198906543	198906757	Oligo_pvalue_1e-2_peak_53770	127	.	7.43011	12.79947	9.30919	64
chr1	198947918	198948230	Oligo_pvalue_1e-2_peak_53790	40	.	2.77679	4.08874	1.48257	62
chr1	198951765	198952173	Oligo_pvalue_1e-2_peak_53792	40	.	2.77679	4.08874	1.48257	338
chr1	198961562	198962140	Oligo_pvalue_1e-2_peak_53801	48	.	3.51278	4.85998	2.16196	69
chr1	198973238	198973311	Oligo_pvalue_1e-2_peak_53808	44	.	3.40368	4.46677	1.81557	38
chr1	198978845	198978919	Oligo_pvalue_1e-2_peak_53810	54	.	4.10172	5.45601	2.68850	32
chr1	198996631	198996775	Oligo_pvalue_1e-2_peak_53821	40	.	2.77679	4.08874	1.48257	71
chr1	199010846	199010946	Oligo_pvalue_1e-2_peak_53833	38	.	2.73998	3.87719	1.40611	49
chr1	199013485	199014173	Oligo_pvalue_1e-2_peak_53836	38	.	2.73998	3.87719	1.40611	272
chr1	199026126	199026470	Oligo_pvalue_1e-2_peak_53843	37	.	2.72183	3.78300	1.32790	53
chr1	199036367	199036686	Oligo_pvalue_1e-2_peak_53848	40	.	3.28138	4.09424	1.48517	36
chr1	199037805	199038132	Oligo_pvalue_1e-2_peak_53849	40	.	3.26184	4.03980	1.48257	22
chr1	199043330	199043403	Oligo_pvalue_1e-2_peak_53850	44	.	3.40368	4.46677	1.81557	45
chr1	199052146	199053064	Oligo_pvalue_1e-2_peak_53851a	103	.	6.62049	10.39129	7.12077	55
chr1	199052146	199053064	Oligo_pvalue_1e-2_peak_53851b	60	.	4.54959	6.02648	3.17897	278
chr1	199052146	199053064	Oligo_pvalue_1e-2_peak_53851c	202	.	10.57668	20.24969	16.04948	750
chr1	199063587	199063715	Oligo_pvalue_1e-2_peak_53855	40	.	2.77679	4.08874	1.48257	63
chr1	199069895	199069983	Oligo_pvalue_1e-2_peak_53858	40	.	2.77679	4.08874	1.48257	43
chr1	199082137	199082728	Oligo_pvalue_1e-2_peak_53860a	71	.	5.01211	7.16245	4.19991	288
chr1	199082137	199082728	Oligo_pvalue_1e-2_peak_53860b	71	.	5.01211	7.16245	4.19991	483
chr1	199092513	199092597	Oligo_pvalue_1e-2_peak_53864	40	.	2.77679	4.08874	1.48257	41
chr1	199095310	199095429	Oligo_pvalue_1e-2_peak_53865	40	.	2.77679	4.08874	1.48257	58
chr1	199145869	199146321	Oligo_pvalue_1e-2_peak_53890	53	.	3.62911	5.37785	2.61944	172
chr1	199212578	199212949	Oligo_pvalue_1e-2_peak_53908	115	.	7.38310	11.58128	8.20096	220
chr1	199249234	199249337	Oligo_pvalue_1e-2_peak_53915	57	.	3.70238	5.78738	2.96356	48
chr1	199282744	199283011	Oligo_pvalue_1e-2_peak_53929	57	.	3.70238	5.78738	2.96356	68
chr1	199463057	199463258	Oligo_pvalue_1e-2_peak_53974	40	.	2.77679	4.08874	1.48257	67
chr1	199520821	199521539	Oligo_pvalue_1e-2_peak_53987	67	.	4.47708	6.78418	3.85994	478
chr1	199653785	199654147	Oligo_pvalue_1e-2_peak_54018	72	.	4.56663	7.22716	4.25790	264
chr1	199943900	199944715	Oligo_pvalue_1e-2_peak_54086	40	.	2.77679	4.08874	1.48257	684
chr1	199980963	199981048	Oligo_pvalue_1e-2_peak_54098	40	.	2.77679	4.08874	1.48257	41
chr1	199997940	199998777	Oligo_pvalue_1e-2_peak_54104	50	.	3.55840	5.04815	2.32833	388
chr1	200008048	200008575	Oligo_pvalue_1e-2_peak_54106	71	.	5.24031	7.14717	4.18724	466
chr1	200011428	200012443	Oligo_pvalue_1e-2_peak_54107	49	.	3.89196	4.90993	2.20734	610
chr1	200045435	200045613	Oligo_pvalue_1e-2_peak_54118	64	.	4.39097	6.41891	3.53226	92
chr1	200071265	200071381	Oligo_pvalue_1e-2_peak_54130	40	.	2.77679	4.08874	1.48257	57
chr1	200074170	200074284	Oligo_pvalue_1e-2_peak_54133	39	.	2.75837	3.97911	1.48257	56
chr1	200092313	200092405	Oligo_pvalue_1e-2_peak_54141	40	.	2.77679	4.08874	1.48257	45
chr1	200108950	200109129	Oligo_pvalue_1e-2_peak_54153	39	.	2.75837	3.97911	1.48257	53
chr1	200113333	200113427	Oligo_pvalue_1e-2_peak_54155	40	.	2.77679	4.08874	1.48257	46
chr1	200127737	200128009	Oligo_pvalue_1e-2_peak_54161	57	.	3.70238	5.78738	2.96356	43
chr1	200142345	200142676	Oligo_pvalue_1e-2_peak_54169	40	.	2.77679	4.08874	1.48257	267
chr1	200149698	200150610	Oligo_pvalue_1e-2_peak_54170	69	.	4.50653	6.92169	3.98250	247
chr1	200183174	200183598	Oligo_pvalue_1e-2_peak_54179	40	.	2.77679	4.08874	1.48257	365
chr1	200199527	200199901	Oligo_pvalue_1e-2_peak_54185	40	.	2.77679	4.08874	1.48257	39
chr1	200211786	200212654	Oligo_pvalue_1e-2_peak_54187	67	.	4.47708	6.78418	3.85994	387
chr1	200221287	200221649	Oligo_pvalue_1e-2_peak_54195	40	.	2.77679	4.08874	1.48257	69
chr1	200238749	200239025	Oligo_pvalue_1e-2_peak_54203	40	.	2.77679	4.08874	1.48257	41
chr1	200248718	200249464	Oligo_pvalue_1e-2_peak_54204	73	.	4.59728	7.39833	4.41194	448
chr1	200257880	200257986	Oligo_pvalue_1e-2_peak_54209	38	.	2.73998	3.87719	1.40611	52
chr1	200259103	200259831	Oligo_pvalue_1e-2_peak_54210	55	.	3.65330	5.50407	2.73037	566
chr1	200271343	200271668	Oligo_pvalue_1e-2_peak_54212	104	.	6.97660	10.45986	7.18305	240
chr1	200271947	200272525	Oligo_pvalue_1e-2_peak_54213	113	.	7.37191	11.35771	7.99693	320
chr1	200276821	200276917	Oligo_pvalue_1e-2_peak_54214	54	.	4.30354	5.42925	2.66492	44
chr1	200290134	200290598	Oligo_pvalue_1e-2_peak_54216	207	.	11.76226	20.70650	16.45716	268
chr1	200302938	200303202	Oligo_pvalue_1e-2_peak_54224	40	.	2.77679	4.08874	1.48257	221
chr1	200314816	200314908	Oligo_pvalue_1e-2_peak_54234	40	.	2.77679	4.08874	1.48257	45
chr1	200331446	200331903	Oligo_pvalue_1e-2_peak_54242	88	.	6.22708	8.89558	5.76406	348
chr1	200337149	200337995	Oligo_pvalue_1e-2_peak_54244	68	.	5.14536	6.86593	3.93414	358
chr1	200342624	200343398	Oligo_pvalue_1e-2_peak_54245a	62	.	4.80683	6.28208	3.41065	41
chr1	200342624	200343398	Oligo_pvalue_1e-2_peak_54245b	88	.	6.17093	8.87674	5.74666	351
chr1	200342624	200343398	Oligo_pvalue_1e-2_peak_54245c	75	.	5.50425	7.58169	4.57172	477
chr1	200342624	200343398	Oligo_pvalue_1e-2_peak_54245d	66	.	5.00438	6.61872	3.71275	733
chr1	200358152	200358388	Oligo_pvalue_1e-2_peak_54252	40	.	2.77679	4.08874	1.48257	59
chr1	200361236	200361626	Oligo_pvalue_1e-2_peak_54254	37	.	2.72183	3.78300	1.32790	311
chr1	200369850	200370008	Oligo_pvalue_1e-2_peak_54256	44	.	3.40368	4.46677	1.81557	114
chr1	200378595	200379579	Oligo_pvalue_1e-2_peak_54257a	67	.	5.07389	6.73982	3.82006	240
chr1	200378595	200379579	Oligo_pvalue_1e-2_peak_54257b	56	.	4.46030	5.63000	2.84371	416
chr1	200378595	200379579	Oligo_pvalue_1e-2_peak_54257c	105	.	7.00905	10.51782	7.23536	616
chr1	200378595	200379579	Oligo_pvalue_1e-2_peak_54257d	220	.	12.16311	22.07039	17.67332	754
chr1	200378595	200379579	Oligo_pvalue_1e-2_peak_54257e	56	.	4.48115	5.66648	2.87431	940
chr1	200449074	200449210	Oligo_pvalue_1e-2_peak_54276	40	.	2.77679	4.08874	1.48257	67
chr1	200457773	200458192	Oligo_pvalue_1e-2_peak_54279	75	.	5.13743	7.56943	4.56670	243
chr1	200479446	200479584	Oligo_pvalue_1e-2_peak_54282	40	.	2.77679	4.08874	1.48257	68
chr1	200526650	200526790	Oligo_pvalue_1e-2_peak_54301	40	.	2.77679	4.08874	1.48257	69
chr1	200528202	200528320	Oligo_pvalue_1e-2_peak_54302	40	.	2.77679	4.08874	1.48257	58
chr1	200589764	200590098	Oligo_pvalue_1e-2_peak_54314	68	.	4.92207	6.89603	3.96172	208
chr1	200638552	200639334	Oligo_pvalue_1e-2_peak_54329a	129	.	7.27771	12.95974	9.45449	170
chr1	200638552	200639334	Oligo_pvalue_1e-2_peak_54329b	140	.	7.70581	14.09104	10.48273	278
chr1	200638552	200639334	Oligo_pvalue_1e-2_peak_54329c	86	.	5.56531	8.69615	5.58310	409
chr1	200638552	200639334	Oligo_pvalue_1e-2_peak_54329d	164	.	8.56201	16.42236	12.59900	561
chr1	200638552	200639334	Oligo_pvalue_1e-2_peak_54329e	175	.	8.96210	17.57345	13.63950	661
chr1	200693297	200693518	Oligo_pvalue_1e-2_peak_54342	57	.	3.70238	5.78738	2.96356	69
chr1	200707555	200708803	Oligo_pvalue_1e-2_peak_54344a	76	.	5.26896	7.63099	4.61641	362
chr1	200707555	200708803	Oligo_pvalue_1e-2_peak_54344b	120	.	7.18494	12.01080	8.59268	579
chr1	200707555	200708803	Oligo_pvalue_1e-2_peak_54344c	143	.	8.14293	14.37582	10.73898	796
chr1	200707555	200708803	Oligo_pvalue_1e-2_peak_54344d	66	.	4.78996	6.62226	3.71613	1006
chr1	200707555	200708803	Oligo_pvalue_1e-2_peak_54344e	108	.	6.70594	10.86913	7.55638	1180
chr1	200717952	200718727	Oligo_pvalue_1e-2_peak_54345	177	.	10.48061	17.71130	13.76459	487
chr1	200770928	200771046	Oligo_pvalue_1e-2_peak_54367	38	.	2.73998	3.87719	1.40611	58
chr1	200771945	200772303	Oligo_pvalue_1e-2_peak_54368	69	.	4.50653	6.92169	3.98250	305
chr1	200803680	200803778	Oligo_pvalue_1e-2_peak_54384	40	.	2.77679	4.08874	1.48257	48
chr1	200824718	200824888	Oligo_pvalue_1e-2_peak_54392	40	.	2.77679	4.08874	1.48257	43
chr1	200860172	200860859	Oligo_pvalue_1e-2_peak_54407	52	.	3.60523	5.26053	2.51350	310
chr1	200870214	200870294	Oligo_pvalue_1e-2_peak_54414	40	.	2.77679	4.08874	1.48257	39
chr1	200874139	200874253	Oligo_pvalue_1e-2_peak_54417	40	.	2.77679	4.08874	1.48257	56
chr1	200882078	200882696	Oligo_pvalue_1e-2_peak_54420	44	.	3.40368	4.46677	1.81557	27
chr1	200928049	200928347	Oligo_pvalue_1e-2_peak_54434	40	.	2.77679	4.08874	1.48257	71
chr1	200941129	200941424	Oligo_pvalue_1e-2_peak_54441	56	.	4.15144	5.60057	2.81659	104
chr1	200979361	200979892	Oligo_pvalue_1e-2_peak_54459	59	.	4.56656	5.99310	3.14992	463
chr1	200983184	200983491	Oligo_pvalue_1e-2_peak_54460	42	.	3.60516	4.28055	1.65040	91
chr1	200990294	200990504	Oligo_pvalue_1e-2_peak_54461	59	.	4.48341	5.92282	3.08752	80
chr1	200992816	200993046	Oligo_pvalue_1e-2_peak_54462	103	.	6.59597	10.35161	7.08431	143
chr1	200993597	200994021	Oligo_pvalue_1e-2_peak_54463	102	.	6.52348	10.23447	6.97870	251
chr1	201007559	201007873	Oligo_pvalue_1e-2_peak_54469	39	.	3.22347	3.93622	1.45844	288
chr1	201012011	201012384	Oligo_pvalue_1e-2_peak_54470	83	.	5.70823	8.30550	5.22976	240
chr1	201020950	201021043	Oligo_pvalue_1e-2_peak_54472	40	.	2.77679	4.08874	1.48257	45
chr1	201031688	201031769	Oligo_pvalue_1e-2_peak_54479	40	.	2.77679	4.08874	1.48257	39
chr1	201034028	201034290	Oligo_pvalue_1e-2_peak_54481	40	.	2.77679	4.08874	1.48257	216
chr1	201055243	201055331	Oligo_pvalue_1e-2_peak_54489	40	.	2.77679	4.08874	1.48257	43
chr1	201064515	201065134	Oligo_pvalue_1e-2_peak_54495	40	.	2.77679	4.08874	1.48257	373
chr1	201083386	201083763	Oligo_pvalue_1e-2_peak_54505	170	.	10.11909	17.00198	13.12246	154
chr1	201088469	201088678	Oligo_pvalue_1e-2_peak_54506	39	.	2.75837	3.97911	1.48257	137
chr1	201098525	201098633	Oligo_pvalue_1e-2_peak_54510	40	.	2.77679	4.08874	1.48257	53
chr1	201106018	201106149	Oligo_pvalue_1e-2_peak_54512	70	.	4.98173	7.07040	4.11652	64
chr1	201107680	201107753	Oligo_pvalue_1e-2_peak_54514	43	.	3.38266	4.39837	1.75513	48
chr1	201123091	201124195	Oligo_pvalue_1e-2_peak_54519a	76	.	5.56328	7.64239	4.62695	359
chr1	201123091	201124195	Oligo_pvalue_1e-2_peak_54519b	146	.	9.04033	14.63156	10.97288	602
chr1	201139732	201140162	Oligo_pvalue_1e-2_peak_54522a	99	.	6.78196	9.98440	6.74980	48
chr1	201139732	201140162	Oligo_pvalue_1e-2_peak_54522b	171	.	10.17294	17.16598	13.27017	296
chr1	201153984	201154324	Oligo_pvalue_1e-2_peak_54525	57	.	3.70238	5.78738	2.96356	236
chr1	201171427	201171551	Oligo_pvalue_1e-2_peak_54530	40	.	2.77679	4.08874	1.48257	61
chr1	201192089	201192284	Oligo_pvalue_1e-2_peak_54539	40	.	2.77679	4.08874	1.48257	97
chr1	201228800	201228915	Oligo_pvalue_1e-2_peak_54549	40	.	2.77679	4.08874	1.48257	56
chr1	201252555	201252635	Oligo_pvalue_1e-2_peak_54554	40	.	2.77679	4.08874	1.48257	39
chr1	201278413	201278917	Oligo_pvalue_1e-2_peak_54563	75	.	4.62798	7.58235	4.57172	436
chr1	201330977	201331365	Oligo_pvalue_1e-2_peak_54587	57	.	3.70238	5.78738	2.96356	43
chr1	201346841	201346918	Oligo_pvalue_1e-2_peak_54599	40	.	2.77679	4.08874	1.48257	37
chr1	201354253	201354928	Oligo_pvalue_1e-2_peak_54604	40	.	2.77679	4.08874	1.48257	381
chr1	201404950	201405130	Oligo_pvalue_1e-2_peak_54619	108	.	6.39328	10.89761	7.58057	115
chr1	201417235	201418693	Oligo_pvalue_1e-2_peak_54623a	111	.	6.67171	11.17875	7.83730	248
chr1	201417235	201418693	Oligo_pvalue_1e-2_peak_54623b	60	.	4.44780	6.08696	3.23523	592
chr1	201417235	201418693	Oligo_pvalue_1e-2_peak_54623c	51	.	4.00302	5.17788	2.44301	761
chr1	201417235	201418693	Oligo_pvalue_1e-2_peak_54623d	43	.	3.55824	4.31331	1.68156	950
chr1	201417235	201418693	Oligo_pvalue_1e-2_peak_54623e	80	.	5.33737	8.02314	4.97439	1150
chr1	201419919	201420542	Oligo_pvalue_1e-2_peak_54624a	43	.	3.55824	4.31331	1.68156	82
chr1	201419919	201420542	Oligo_pvalue_1e-2_peak_54624b	70	.	4.87675	7.01153	4.06495	251
chr1	201425800	201425873	Oligo_pvalue_1e-2_peak_54625	42	.	3.34141	4.26972	1.64117	32
chr1	201431058	201431311	Oligo_pvalue_1e-2_peak_54627	66	.	5.05051	6.69891	3.78342	187
chr1	201432117	201432461	Oligo_pvalue_1e-2_peak_54628	120	.	7.61080	12.02811	8.60800	239
chr1	201437980	201439084	Oligo_pvalue_1e-2_peak_54630a	47	.	3.83197	4.73067	2.04981	165
chr1	201437980	201439084	Oligo_pvalue_1e-2_peak_54630b	56	.	4.31096	5.65412	2.86267	258
chr1	201437980	201439084	Oligo_pvalue_1e-2_peak_54630c	144	.	8.17151	14.42255	10.78231	451
chr1	201450762	201451694	Oligo_pvalue_1e-2_peak_54632a	65	.	4.98163	6.57940	3.67615	275
chr1	201450762	201451694	Oligo_pvalue_1e-2_peak_54632b	65	.	4.98163	6.57940	3.67615	633
chr1	201458632	201458792	Oligo_pvalue_1e-2_peak_54633	37	.	3.16756	3.79261	1.33552	122
chr1	201464967	201465377	Oligo_pvalue_1e-2_peak_54634a	109	.	6.98399	10.98326	7.66039	247
chr1	201464967	201465377	Oligo_pvalue_1e-2_peak_54634b	86	.	5.90953	8.65585	5.54796	364
chr1	201469253	201469800	Oligo_pvalue_1e-2_peak_54635	111	.	7.09529	11.16624	7.82499	185
chr1	201474807	201476433	Oligo_pvalue_1e-2_peak_54636a	143	.	8.39807	14.38214	10.74480	1116
chr1	201474807	201476433	Oligo_pvalue_1e-2_peak_54636b	67	.	4.84074	6.70202	3.78613	1558
chr1	201480848	201481487	Oligo_pvalue_1e-2_peak_54637	141	.	8.67840	14.16221	10.54766	551
chr1	201482243	201482320	Oligo_pvalue_1e-2_peak_54638	44	.	3.78788	4.47508	1.82326	31
chr1	201499679	201500240	Oligo_pvalue_1e-2_peak_54644	113	.	7.29572	11.33472	7.97942	452
chr1	201507942	201508549	Oligo_pvalue_1e-2_peak_54645	77	.	5.57897	7.71034	4.68772	268
chr1	201509090	201509599	Oligo_pvalue_1e-2_peak_54646	66	.	5.02734	6.65855	3.74579	287
chr1	201514961	201515754	Oligo_pvalue_1e-2_peak_54647	49	.	3.53544	4.95138	2.24332	258
chr1	201521033	201521498	Oligo_pvalue_1e-2_peak_54648a	79	.	5.70812	7.93602	4.89308	63
chr1	201521033	201521498	Oligo_pvalue_1e-2_peak_54648b	117	.	7.57576	11.71712	8.32434	281
chr1	201522086	201522572	Oligo_pvalue_1e-2_peak_54649	55	.	4.41919	5.55854	2.77924	142
chr1	201528778	201529114	Oligo_pvalue_1e-2_peak_54650	94	.	6.37196	9.44488	6.26285	217
chr1	201534388	201535217	Oligo_pvalue_1e-2_peak_54651	146	.	8.96229	14.67059	11.00778	236
chr1	201539837	201540131	Oligo_pvalue_1e-2_peak_54652	44	.	3.40368	4.46677	1.81557	258
chr1	201552201	201552759	Oligo_pvalue_1e-2_peak_54657	46	.	3.46831	4.69117	2.01435	11
chr1	201566798	201567017	Oligo_pvalue_1e-2_peak_54663	40	.	2.77679	4.08874	1.48257	66
chr1	201575399	201575842	Oligo_pvalue_1e-2_peak_54669	57	.	3.70238	5.78738	2.96356	54
chr1	201591975	201592179	Oligo_pvalue_1e-2_peak_54677	40	.	2.77679	4.08874	1.48257	53
chr1	201597259	201597843	Oligo_pvalue_1e-2_peak_54678	40	.	2.77679	4.08874	1.48257	386
chr1	201598369	201598444	Oligo_pvalue_1e-2_peak_54679	40	.	2.77679	4.08874	1.48257	36
chr1	201607996	201608133	Oligo_pvalue_1e-2_peak_54683	40	.	2.77679	4.08874	1.48257	67
chr1	201609819	201610057	Oligo_pvalue_1e-2_peak_54684	57	.	3.70238	5.78738	2.96356	49
chr1	201617306	201618121	Oligo_pvalue_1e-2_peak_54685	53	.	4.07731	5.38744	2.62624	59
chr1	201619518	201619831	Oligo_pvalue_1e-2_peak_54686	40	.	3.28138	4.09424	1.48517	257
chr1	201644571	201644663	Oligo_pvalue_1e-2_peak_54700	40	.	2.77679	4.08874	1.48257	45
chr1	201663188	201663560	Oligo_pvalue_1e-2_peak_54709	38	.	2.73998	3.87719	1.40611	71
chr1	201665383	201665851	Oligo_pvalue_1e-2_peak_54712	38	.	2.73998	3.87719	1.40611	430
chr1	201672493	201672566	Oligo_pvalue_1e-2_peak_54715	46	.	3.46831	4.69117	2.01435	29
chr1	201673461	201673656	Oligo_pvalue_1e-2_peak_54716	107	.	6.80735	10.72482	7.42350	59
chr1	201677327	201677402	Oligo_pvalue_1e-2_peak_54717	44	.	3.68270	4.44048	1.79338	34
chr1	201678405	201678950	Oligo_pvalue_1e-2_peak_54718	99	.	6.73754	9.95609	6.72570	484
chr1	201688112	201688202	Oligo_pvalue_1e-2_peak_54720	84	.	5.75163	8.40076	5.31561	47
chr1	201688956	201689301	Oligo_pvalue_1e-2_peak_54721	94	.	6.22697	9.44550	6.26308	203
chr1	201690305	201690387	Oligo_pvalue_1e-2_peak_54722	53	.	4.23146	5.35009	2.59658	35
chr1	201690938	201691011	Oligo_pvalue_1e-2_peak_54723	45	.	3.82054	4.57517	1.91212	36
chr1	201699635	201700550	Oligo_pvalue_1e-2_peak_54724a	93	.	6.33166	9.34988	6.17474	339
chr1	201699635	201700550	Oligo_pvalue_1e-2_peak_54724b	80	.	5.66091	8.01636	4.96786	804
chr1	201706679	201707222	Oligo_pvalue_1e-2_peak_54725	109	.	6.98399	10.98326	7.66039	425
chr1	201708550	201709100	Oligo_pvalue_1e-2_peak_54726	76	.	5.41477	7.61517	4.60286	445
chr1	201729391	201730065	Oligo_pvalue_1e-2_peak_54730	52	.	4.19375	5.21198	2.47344	396
chr1	201731538	201731832	Oligo_pvalue_1e-2_peak_54731	40	.	3.51272	4.09787	1.48775	259
chr1	201739069	201739708	Oligo_pvalue_1e-2_peak_54733a	198	.	10.66098	19.89802	15.73267	258
chr1	201739069	201739708	Oligo_pvalue_1e-2_peak_54733b	121	.	7.49184	12.14769	8.71470	404
chr1	201747911	201747984	Oligo_pvalue_1e-2_peak_54735	41	.	3.30115	4.15062	1.53491	55
chr1	201760249	201760789	Oligo_pvalue_1e-2_peak_54739	92	.	6.29872	9.25743	6.09171	418
chr1	201778047	201778287	Oligo_pvalue_1e-2_peak_54745	39	.	2.75837	3.97911	1.48257	201
chr1	201798187	201798995	Oligo_pvalue_1e-2_peak_54755	76	.	5.44874	7.62969	4.61536	48
chr1	201829171	201829252	Oligo_pvalue_1e-2_peak_54763	40	.	2.77679	4.08874	1.48257	39
chr1	201834601	201834724	Oligo_pvalue_1e-2_peak_54766	40	.	2.77679	4.08874	1.48257	60
chr1	201847154	201847703	Oligo_pvalue_1e-2_peak_54772	45	.	3.42495	4.53818	1.87798	34
chr1	201857250	201858353	Oligo_pvalue_1e-2_peak_54773a	146	.	8.03213	14.62818	10.97069	316
chr1	201857250	201858353	Oligo_pvalue_1e-2_peak_54773b	233	.	11.11951	23.30347	18.77121	462
chr1	201857250	201858353	Oligo_pvalue_1e-2_peak_54773c	70	.	4.89259	7.03651	4.08865	687
chr1	201865065	201865284	Oligo_pvalue_1e-2_peak_54775	54	.	4.10172	5.45601	2.68850	166
chr1	201866025	201866129	Oligo_pvalue_1e-2_peak_54776	40	.	3.28138	4.09424	1.48517	51
chr1	201872543	201872657	Oligo_pvalue_1e-2_peak_54778	40	.	2.77679	4.08874	1.48257	56
chr1	201876748	201877018	Oligo_pvalue_1e-2_peak_54781	40	.	2.77679	4.08874	1.48257	213
chr1	201892516	201892744	Oligo_pvalue_1e-2_peak_54783	40	.	2.77679	4.08874	1.48257	184
chr1	201898340	201898650	Oligo_pvalue_1e-2_peak_54788	40	.	2.77679	4.08874	1.48257	246
chr1	201924127	201924830	Oligo_pvalue_1e-2_peak_54798	210	.	11.94323	21.06986	16.78152	471
chr1	201937519	201937656	Oligo_pvalue_1e-2_peak_54801	40	.	2.77679	4.08874	1.48257	67
chr1	201941716	201942112	Oligo_pvalue_1e-2_peak_54804	57	.	3.70238	5.78738	2.96356	244
chr1	201951511	201952416	Oligo_pvalue_1e-2_peak_54806	65	.	4.80692	6.58071	3.67615	313
chr1	201963218	201963317	Oligo_pvalue_1e-2_peak_54809	40	.	2.77679	4.08874	1.48257	48
chr1	201978828	201979308	Oligo_pvalue_1e-2_peak_54818	67	.	4.47708	6.78418	3.85994	69
chr1	201984209	201984350	Oligo_pvalue_1e-2_peak_54821	40	.	2.77679	4.08874	1.48257	69
chr1	202054431	202055477	Oligo_pvalue_1e-2_peak_54834a	198	.	10.66098	19.89802	15.73267	187
chr1	202054431	202055477	Oligo_pvalue_1e-2_peak_54834b	212	.	11.19403	21.27858	16.96664	343
chr1	202054431	202055477	Oligo_pvalue_1e-2_peak_54834c	108	.	6.92964	10.89423	7.57790	781
chr1	202063869	202064115	Oligo_pvalue_1e-2_peak_54837	40	.	2.77679	4.08874	1.48257	46
chr1	202070565	202070689	Oligo_pvalue_1e-2_peak_54839	40	.	2.77679	4.08874	1.48257	61
chr1	202082584	202082810	Oligo_pvalue_1e-2_peak_54847	55	.	3.65330	5.50407	2.73037	156
chr1	202088208	202088329	Oligo_pvalue_1e-2_peak_54848	138	.	8.48639	13.82541	10.24061	56
chr1	202091711	202092097	Oligo_pvalue_1e-2_peak_54849	186	.	9.92704	18.67859	14.63684	266
chr1	202099112	202100296	Oligo_pvalue_1e-2_peak_54851a	78	.	4.85538	7.85143	4.81777	54
chr1	202099112	202100296	Oligo_pvalue_1e-2_peak_54851b	52	.	3.78618	5.27506	2.52766	275
chr1	202099112	202100296	Oligo_pvalue_1e-2_peak_54851c	59	.	4.04899	5.94607	3.10658	509
chr1	202099112	202100296	Oligo_pvalue_1e-2_peak_54851d	51	.	3.72995	5.18367	2.44874	863
chr1	202099112	202100296	Oligo_pvalue_1e-2_peak_54851e	44	.	3.39928	4.43823	1.79239	1033
chr1	202101936	202102558	Oligo_pvalue_1e-2_peak_54852a	92	.	5.52384	9.29677	6.12736	378
chr1	202101936	202102558	Oligo_pvalue_1e-2_peak_54852b	49	.	3.70247	4.91986	2.21723	559
chr1	202113283	202114092	Oligo_pvalue_1e-2_peak_54854	108	.	7.21033	10.83630	7.52606	251
chr1	202153971	202154508	Oligo_pvalue_1e-2_peak_54867	70	.	4.53638	7.06887	4.11652	67
chr1	202162131	202162306	Oligo_pvalue_1e-2_peak_54875	40	.	2.77679	4.08874	1.48257	132
chr1	202268389	202268523	Oligo_pvalue_1e-2_peak_54894	40	.	2.77679	4.08874	1.48257	66
chr1	202310717	202311320	Oligo_pvalue_1e-2_peak_54903	154	.	9.18887	15.43802	11.70490	454
chr1	202317588	202317957	Oligo_pvalue_1e-2_peak_54904a	334	.	17.12451	33.47159	27.60046	117
chr1	202317588	202317957	Oligo_pvalue_1e-2_peak_54904b	151	.	9.27578	15.10813	11.40548	225
chr1	202367383	202367893	Oligo_pvalue_1e-2_peak_54925	39	.	3.24254	3.98716	1.48257	33
chr1	202372719	202372792	Oligo_pvalue_1e-2_peak_54927	37	.	3.16756	3.79261	1.33552	30
chr1	202379670	202380133	Oligo_pvalue_1e-2_peak_54929	50	.	3.93670	5.01899	2.30430	62
chr1	202385515	202386079	Oligo_pvalue_1e-2_peak_54930	63	.	4.86787	6.37804	3.49576	393
chr1	202386921	202387315	Oligo_pvalue_1e-2_peak_54931	53	.	4.28113	5.38413	2.62479	215
chr1	202399586	202400067	Oligo_pvalue_1e-2_peak_54936	40	.	2.77679	4.08874	1.48257	409
chr1	202433453	202434096	Oligo_pvalue_1e-2_peak_54951	75	.	4.62798	7.58235	4.57172	67
chr1	202442061	202442368	Oligo_pvalue_1e-2_peak_54954	40	.	2.77679	4.08874	1.48257	38
chr1	202497250	202497781	Oligo_pvalue_1e-2_peak_54977	46	.	3.46831	4.69117	2.01435	61
chr1	202537626	202538109	Oligo_pvalue_1e-2_peak_54996	49	.	3.53544	4.95138	2.24332	53
chr1	202555516	202555604	Oligo_pvalue_1e-2_peak_55009	57	.	3.70238	5.78738	2.96356	44
chr1	202568058	202568402	Oligo_pvalue_1e-2_peak_55015	40	.	2.77679	4.08874	1.48257	40
chr1	202569413	202569557	Oligo_pvalue_1e-2_peak_55016	40	.	2.77679	4.08874	1.48257	61
chr1	202594533	202594817	Oligo_pvalue_1e-2_peak_55022	40	.	2.77679	4.08874	1.48257	43
chr1	202612272	202612352	Oligo_pvalue_1e-2_peak_55027	40	.	2.77679	4.08874	1.48257	39
chr1	202662241	202662350	Oligo_pvalue_1e-2_peak_55039	40	.	2.77679	4.08874	1.48257	53
chr1	202688865	202689052	Oligo_pvalue_1e-2_peak_55045	40	.	2.77679	4.08874	1.48257	143
chr1	202719046	202719401	Oligo_pvalue_1e-2_peak_55052	40	.	2.77679	4.08874	1.48257	220
chr1	202735645	202735731	Oligo_pvalue_1e-2_peak_55057	40	.	2.77679	4.08874	1.48257	42
chr1	202777592	202777746	Oligo_pvalue_1e-2_peak_55066	45	.	3.82312	4.53568	1.87798	86
chr1	202779526	202780158	Oligo_pvalue_1e-2_peak_55067a	119	.	7.68197	11.90756	8.49814	449
chr1	202779526	202780158	Oligo_pvalue_1e-2_peak_55067b	119	.	7.68197	11.90756	8.49814	556
chr1	202830384	202831014	Oligo_pvalue_1e-2_peak_55074a	124	.	7.91891	12.46716	9.00690	451
chr1	202830384	202831014	Oligo_pvalue_1e-2_peak_55074b	64	.	4.75135	6.43718	3.54747	572
chr1	202847734	202847843	Oligo_pvalue_1e-2_peak_55081	40	.	2.77679	4.08874	1.48257	53
chr1	202857755	202858432	Oligo_pvalue_1e-2_peak_55083	159	.	9.63789	15.94369	12.16375	262
chr1	202896024	202896524	Oligo_pvalue_1e-2_peak_55093	146	.	8.91699	14.64088	10.98111	373
chr1	202926931	202927601	Oligo_pvalue_1e-2_peak_55099a	101	.	6.81199	10.12414	6.87769	506
chr1	202926931	202927601	Oligo_pvalue_1e-2_peak_55099b	147	.	9.08265	14.72768	11.05919	603
chr1	202936053	202936694	Oligo_pvalue_1e-2_peak_55100a	177	.	10.48438	17.77910	13.82514	398
chr1	202936053	202936694	Oligo_pvalue_1e-2_peak_55100b	90	.	6.29063	9.02020	5.87744	585
chr1	202976183	202976676	Oligo_pvalue_1e-2_peak_55105	74	.	5.10551	7.46124	4.46823	365
chr1	202995555	202995912	Oligo_pvalue_1e-2_peak_55110	68	.	4.92207	6.89603	3.96172	70
chr1	203038610	203038851	Oligo_pvalue_1e-2_peak_55125	40	.	2.77679	4.08874	1.48257	124
chr1	203086733	203087415	Oligo_pvalue_1e-2_peak_55140	113	.	6.98080	11.34701	7.98905	465
chr1	203097415	203097519	Oligo_pvalue_1e-2_peak_55142	76	.	5.41477	7.61517	4.60286	47
chr1	203098489	203099302	Oligo_pvalue_1e-2_peak_55143a	53	.	4.21519	5.32452	2.57244	51
chr1	203098489	203099302	Oligo_pvalue_1e-2_peak_55143b	95	.	6.29855	9.56135	6.36587	644
chr1	203098489	203099302	Oligo_pvalue_1e-2_peak_55143c	43	.	3.67415	4.34694	1.70984	771
chr1	203113868	203114106	Oligo_pvalue_1e-2_peak_55144	84	.	5.98524	8.43663	5.34772	88
chr1	203133059	203133260	Oligo_pvalue_1e-2_peak_55149	52	.	3.60523	5.26053	2.51350	50
chr1	203152662	203152973	Oligo_pvalue_1e-2_peak_55161	37	.	2.72183	3.78300	1.32790	21
chr1	203158169	203158430	Oligo_pvalue_1e-2_peak_55165	40	.	2.77679	4.08874	1.48257	59
chr1	203192652	203193067	Oligo_pvalue_1e-2_peak_55175	40	.	2.77679	4.08874	1.48257	353
chr1	203236582	203236905	Oligo_pvalue_1e-2_peak_55181	42	.	3.34141	4.26972	1.64117	261
chr1	203238211	203238456	Oligo_pvalue_1e-2_peak_55182	45	.	3.72273	4.52573	1.86967	197
chr1	203243796	203244513	Oligo_pvalue_1e-2_peak_55184a	127	.	7.16574	12.77563	9.28646	224
chr1	203243796	203244513	Oligo_pvalue_1e-2_peak_55184b	75	.	5.04265	7.55381	4.55427	664
chr1	203247259	203248195	Oligo_pvalue_1e-2_peak_55185	61	.	4.49156	6.15527	3.29574	533
chr1	203255489	203255876	Oligo_pvalue_1e-2_peak_55186	90	.	6.32289	9.08417	5.93307	87
chr1	203259603	203260313	Oligo_pvalue_1e-2_peak_55187	90	.	6.29063	9.02020	5.87744	181
chr1	203274356	203274971	Oligo_pvalue_1e-2_peak_55190	207	.	10.85608	20.71415	16.46393	188
chr1	203296172	203296943	Oligo_pvalue_1e-2_peak_55195	68	.	4.89277	6.81329	3.88540	489
chr1	203309146	203309513	Oligo_pvalue_1e-2_peak_55199	42	.	3.32116	4.20906	1.58649	282
chr1	203311774	203311847	Oligo_pvalue_1e-2_peak_55200	43	.	3.38266	4.39837	1.75513	41
chr1	203318807	203319399	Oligo_pvalue_1e-2_peak_55202	73	.	4.59728	7.39833	4.41194	69
chr1	203371443	203372216	Oligo_pvalue_1e-2_peak_55211	39	.	2.75837	3.97911	1.48257	96
chr1	203377266	203378144	Oligo_pvalue_1e-2_peak_55212	80	.	5.26917	8.05644	5.00198	627
chr1	203401209	203401320	Oligo_pvalue_1e-2_peak_55218	40	.	2.77679	4.08874	1.48257	54
chr1	203409806	203410467	Oligo_pvalue_1e-2_peak_55219	113	.	6.47917	11.39670	8.03392	389
chr1	203444577	203445270	Oligo_pvalue_1e-2_peak_55230	81	.	5.30316	8.19462	5.12796	313
chr1	203456261	203456838	Oligo_pvalue_1e-2_peak_55234	90	.	5.47995	9.02903	5.88424	438
chr1	203464574	203465290	Oligo_pvalue_1e-2_peak_55238	40	.	2.77679	4.08874	1.48257	273
chr1	203473909	203473991	Oligo_pvalue_1e-2_peak_55240	40	.	2.77679	4.08874	1.48257	40
chr1	203476275	203476543	Oligo_pvalue_1e-2_peak_55242	40	.	2.77679	4.08874	1.48257	228
chr1	203561384	203561562	Oligo_pvalue_1e-2_peak_55262	57	.	3.70238	5.78738	2.96356	56
chr1	203578745	203578825	Oligo_pvalue_1e-2_peak_55265	40	.	2.77679	4.08874	1.48257	39
chr1	203594714	203595080	Oligo_pvalue_1e-2_peak_55269	86	.	6.05510	8.67509	5.56331	305
chr1	203595647	203596168	Oligo_pvalue_1e-2_peak_55270	72	.	5.26910	7.21123	4.24548	339
chr1	203619297	203619881	Oligo_pvalue_1e-2_peak_55280	40	.	2.77679	4.08874	1.48257	376
chr1	203631515	203631883	Oligo_pvalue_1e-2_peak_55286	40	.	2.77679	4.08874	1.48257	308
chr1	203639073	203639479	Oligo_pvalue_1e-2_peak_55288	113	.	7.44546	11.34084	7.98428	71
chr1	203643196	203643322	Oligo_pvalue_1e-2_peak_55290	48	.	3.86997	4.85757	2.16196	62
chr1	203671374	203671704	Oligo_pvalue_1e-2_peak_55303	40	.	2.77679	4.08874	1.48257	55
chr1	203688832	203689166	Oligo_pvalue_1e-2_peak_55307	40	.	2.77679	4.08874	1.48257	52
chr1	203702555	203702648	Oligo_pvalue_1e-2_peak_55310	40	.	2.77679	4.08874	1.48257	45
chr1	203710449	203710545	Oligo_pvalue_1e-2_peak_55314	40	.	2.77679	4.08874	1.48257	47
chr1	203745215	203746169	Oligo_pvalue_1e-2_peak_55320a	59	.	4.56656	5.99310	3.14992	304
chr1	203745215	203746169	Oligo_pvalue_1e-2_peak_55320b	59	.	4.54133	5.93590	3.09733	773
chr1	203764545	203765231	Oligo_pvalue_1e-2_peak_55324a	77	.	5.62035	7.75457	4.72927	141
chr1	203764545	203765231	Oligo_pvalue_1e-2_peak_55324b	118	.	7.72797	11.87522	8.46837	231
chr1	203764545	203765231	Oligo_pvalue_1e-2_peak_55324c	52	.	4.21526	5.25383	2.51297	509
chr1	203830388	203830939	Oligo_pvalue_1e-2_peak_55343	143	.	8.81269	14.35707	10.72417	300
chr1	203840205	203840466	Oligo_pvalue_1e-2_peak_55345	92	.	5.51673	9.23489	6.07057	213
chr1	203842540	203842625	Oligo_pvalue_1e-2_peak_55346	39	.	2.75837	3.97911	1.48257	41
chr1	203965335	203966262	Oligo_pvalue_1e-2_peak_55359a	108	.	7.21033	10.83630	7.52606	615
chr1	203965335	203966262	Oligo_pvalue_1e-2_peak_55359b	80	.	5.76826	8.05376	5.00150	762
chr1	204033983	204035028	Oligo_pvalue_1e-2_peak_55371a	106	.	7.04556	10.68009	7.38379	580
chr1	204033983	204035028	Oligo_pvalue_1e-2_peak_55371b	106	.	7.04556	10.68009	7.38379	705
chr1	204042150	204042660	Oligo_pvalue_1e-2_peak_55372a	135	.	8.48066	13.56251	10.00077	156
chr1	204042150	204042660	Oligo_pvalue_1e-2_peak_55372b	94	.	6.49266	9.44705	6.26382	458
chr1	204092312	204092781	Oligo_pvalue_1e-2_peak_55391	40	.	2.77679	4.08874	1.48257	72
chr1	204097458	204098472	Oligo_pvalue_1e-2_peak_55395	51	.	3.58166	5.15094	2.41837	923
chr1	204107040	204107154	Oligo_pvalue_1e-2_peak_55398	40	.	2.77679	4.08874	1.48257	56
chr1	204121346	204121439	Oligo_pvalue_1e-2_peak_55401	40	.	2.77679	4.08874	1.48257	45
chr1	204131630	204131971	Oligo_pvalue_1e-2_peak_55403	57	.	3.70238	5.78738	2.96356	178
chr1	204176189	204176527	Oligo_pvalue_1e-2_peak_55416	40	.	2.77679	4.08874	1.48257	298
chr1	204183538	204183771	Oligo_pvalue_1e-2_peak_55420	73	.	4.59728	7.39833	4.41194	57
chr1	204227681	204227837	Oligo_pvalue_1e-2_peak_55430	74	.	5.10551	7.46124	4.46823	50
chr1	204236235	204237002	Oligo_pvalue_1e-2_peak_55431	86	.	6.05510	8.67509	5.56331	264
chr1	204245831	204246354	Oligo_pvalue_1e-2_peak_55433	38	.	2.73998	3.87719	1.40611	46
chr1	204256585	204257093	Oligo_pvalue_1e-2_peak_55439	53	.	4.07731	5.38744	2.62624	337
chr1	204267295	204267533	Oligo_pvalue_1e-2_peak_55445	57	.	3.70238	5.78738	2.96356	165
chr1	204276455	204276947	Oligo_pvalue_1e-2_peak_55448	40	.	2.77679	4.08874	1.48257	443
chr1	204296662	204297047	Oligo_pvalue_1e-2_peak_55455	57	.	3.70238	5.78738	2.96356	53
chr1	204304760	204305504	Oligo_pvalue_1e-2_peak_55459	40	.	2.77679	4.08874	1.48257	401
chr1	204309225	204309694	Oligo_pvalue_1e-2_peak_55461	40	.	2.77679	4.08874	1.48257	202
chr1	204319637	204320436	Oligo_pvalue_1e-2_peak_55463	52	.	4.02933	5.25693	2.51350	675
chr1	204329270	204329358	Oligo_pvalue_1e-2_peak_55464	66	.	4.83520	6.65579	3.74369	44
chr1	204332786	204333031	Oligo_pvalue_1e-2_peak_55465	44	.	3.40368	4.46677	1.81557	200
chr1	204338510	204338931	Oligo_pvalue_1e-2_peak_55466	69	.	4.95172	6.98166	4.03681	51
chr1	204339266	204339671	Oligo_pvalue_1e-2_peak_55467	54	.	4.10172	5.45601	2.68850	280
chr1	204353922	204354588	Oligo_pvalue_1e-2_peak_55475	57	.	3.70238	5.78738	2.96356	354
chr1	204367473	204367910	Oligo_pvalue_1e-2_peak_55478	53	.	3.62911	5.37785	2.61944	68
chr1	204380577	204381306	Oligo_pvalue_1e-2_peak_55484	196	.	11.19673	19.61561	15.47973	482
chr1	204386283	204386808	Oligo_pvalue_1e-2_peak_55485	52	.	3.60523	5.26053	2.51350	431
chr1	204387587	204387682	Oligo_pvalue_1e-2_peak_55486	37	.	2.72183	3.78300	1.32790	46
chr1	204401096	204401395	Oligo_pvalue_1e-2_peak_55492	57	.	3.70238	5.78738	2.96356	69
chr1	204406893	204406991	Oligo_pvalue_1e-2_peak_55494	40	.	2.77679	4.08874	1.48257	48
chr1	204415678	204415937	Oligo_pvalue_1e-2_peak_55497	65	.	4.77897	6.50788	3.61284	98
chr1	204424223	204424555	Oligo_pvalue_1e-2_peak_55499	68	.	4.89277	6.81329	3.88540	298
chr1	204426279	204426389	Oligo_pvalue_1e-2_peak_55500	39	.	3.22347	3.93622	1.45844	54
chr1	204435110	204436473	Oligo_pvalue_1e-2_peak_55501a	86	.	5.70803	8.61324	5.50719	428
chr1	204435110	204436473	Oligo_pvalue_1e-2_peak_55501b	119	.	7.13504	11.92986	8.51770	559
chr1	204435110	204436473	Oligo_pvalue_1e-2_peak_55501c	97	.	6.20525	9.72228	6.51308	925
chr1	204437500	204437577	Oligo_pvalue_1e-2_peak_55502	38	.	3.31816	3.80448	1.34725	34
chr1	204446351	204446869	Oligo_pvalue_1e-2_peak_55504	88	.	6.14326	8.82881	5.70435	339
chr1	204454777	204454850	Oligo_pvalue_1e-2_peak_55505	43	.	3.38266	4.39837	1.75513	47
chr1	204463243	204464130	Oligo_pvalue_1e-2_peak_55506a	52	.	4.19903	5.29917	2.54994	41
chr1	204463243	204464130	Oligo_pvalue_1e-2_peak_55506b	170	.	9.52079	17.07804	13.19136	670
chr1	204475413	204476349	Oligo_pvalue_1e-2_peak_55507a	95	.	6.52358	9.50327	6.31219	195
chr1	204475413	204476349	Oligo_pvalue_1e-2_peak_55507b	81	.	5.81583	8.12776	5.06736	878
chr1	204485174	204485847	Oligo_pvalue_1e-2_peak_55508	163	.	9.83954	16.33563	12.51966	308
chr1	204507904	204507991	Oligo_pvalue_1e-2_peak_55513	40	.	2.77679	4.08874	1.48257	42
chr1	204535133	204535240	Oligo_pvalue_1e-2_peak_55516	57	.	3.70238	5.78738	2.96356	55
chr1	204553385	204553705	Oligo_pvalue_1e-2_peak_55522	97	.	6.14736	9.76055	6.54737	181
chr1	204564403	204564550	Oligo_pvalue_1e-2_peak_55524	40	.	2.77679	4.08874	1.48257	77
chr1	204606850	204607418	Oligo_pvalue_1e-2_peak_55538	57	.	3.70238	5.78738	2.96356	52
chr1	204616817	204616944	Oligo_pvalue_1e-2_peak_55540	40	.	2.77679	4.08874	1.48257	62
chr1	204681257	204681350	Oligo_pvalue_1e-2_peak_55560	57	.	3.70238	5.78738	2.96356	47
chr1	204693281	204693365	Oligo_pvalue_1e-2_peak_55566	40	.	2.77679	4.08874	1.48257	41
chr1	204705799	204705874	Oligo_pvalue_1e-2_peak_55568	40	.	2.77679	4.08874	1.48257	36
chr1	204721140	204721235	Oligo_pvalue_1e-2_peak_55570	40	.	2.77679	4.08874	1.48257	46
chr1	204776248	204776515	Oligo_pvalue_1e-2_peak_55576	76	.	5.16974	7.68256	4.66362	58
chr1	204797418	204797938	Oligo_pvalue_1e-2_peak_55582	66	.	5.05051	6.69891	3.78342	326
chr1	204798261	204798565	Oligo_pvalue_1e-2_peak_55583	78	.	5.65575	7.84397	4.81035	239
chr1	204798845	204799325	Oligo_pvalue_1e-2_peak_55584	54	.	4.37883	5.48897	2.71942	221
chr1	204812045	204812403	Oligo_pvalue_1e-2_peak_55586	43	.	3.62424	4.31930	1.68632	294
chr1	204815555	204816296	Oligo_pvalue_1e-2_peak_55588	79	.	5.73806	7.99162	4.94415	461
chr1	204837007	204837726	Oligo_pvalue_1e-2_peak_55595	77	.	5.50176	7.75612	4.73037	592
chr1	204839389	204839898	Oligo_pvalue_1e-2_peak_55596	120	.	7.40506	12.00516	8.58735	447
chr1	204852878	204853005	Oligo_pvalue_1e-2_peak_55600	50	.	3.95946	5.07586	2.35333	56
chr1	204854088	204855038	Oligo_pvalue_1e-2_peak_55601	63	.	4.69704	6.30170	3.42749	675
chr1	204862791	204862962	Oligo_pvalue_1e-2_peak_55603	50	.	3.55840	5.04815	2.32833	124
chr1	204864826	204865568	Oligo_pvalue_1e-2_peak_55604	52	.	3.60523	5.26053	2.51350	685
chr1	204867847	204867933	Oligo_pvalue_1e-2_peak_55606	39	.	2.75837	3.97911	1.48257	42
chr1	204891511	204891958	Oligo_pvalue_1e-2_peak_55615	37	.	2.72183	3.78300	1.32790	52
chr1	204892295	204892617	Oligo_pvalue_1e-2_peak_55616	37	.	2.72183	3.78300	1.32790	4
chr1	204894689	204895011	Oligo_pvalue_1e-2_peak_55617	47	.	3.49040	4.77340	2.08614	277
chr1	204910662	204911117	Oligo_pvalue_1e-2_peak_55630	51	.	3.58166	5.15094	2.41837	196
chr1	204916409	204916800	Oligo_pvalue_1e-2_peak_55632	65	.	4.41930	6.53368	3.63457	273
chr1	204928764	204928837	Oligo_pvalue_1e-2_peak_55641	44	.	3.40368	4.46677	1.81557	35
chr1	204932184	204933077	Oligo_pvalue_1e-2_peak_55642	48	.	3.51278	4.85998	2.16196	143
chr1	204944939	204945124	Oligo_pvalue_1e-2_peak_55649	39	.	2.75837	3.97911	1.48257	32
chr1	204958231	204959669	Oligo_pvalue_1e-2_peak_55656a	94	.	6.49266	9.44705	6.26382	1151
chr1	204958231	204959669	Oligo_pvalue_1e-2_peak_55656b	69	.	5.19413	6.95298	4.01185	1378
chr1	204983134	204983384	Oligo_pvalue_1e-2_peak_55660	68	.	4.89277	6.81329	3.88540	88
chr1	204989715	204989851	Oligo_pvalue_1e-2_peak_55661	45	.	3.42495	4.53818	1.87798	80
chr1	205006774	205007018	Oligo_pvalue_1e-2_peak_55669	42	.	3.58629	4.24258	1.61760	182
chr1	205011249	205011362	Oligo_pvalue_1e-2_peak_55670	72	.	5.02306	7.24235	4.27209	50
chr1	205011680	205012428	Oligo_pvalue_1e-2_peak_55671a	50	.	3.95170	5.09877	2.37422	505
chr1	205011680	205012428	Oligo_pvalue_1e-2_peak_55671b	77	.	5.15331	7.73018	4.70679	597
chr1	205011680	205012428	Oligo_pvalue_1e-2_peak_55671c	86	.	5.54797	8.66831	5.55770	692
chr1	205015974	205016530	Oligo_pvalue_1e-2_peak_55672	46	.	3.52162	4.63335	1.96305	33
chr1	205017031	205017903	Oligo_pvalue_1e-2_peak_55673a	67	.	4.73872	6.79380	3.86830	528
chr1	205017031	205017903	Oligo_pvalue_1e-2_peak_55673b	77	.	5.18583	7.78196	4.75573	644
chr1	205030738	205031045	Oligo_pvalue_1e-2_peak_55678	45	.	3.74308	4.56981	1.90715	165
chr1	205046410	205047235	Oligo_pvalue_1e-2_peak_55682	43	.	3.73622	4.38721	1.74717	53
chr1	205059665	205059765	Oligo_pvalue_1e-2_peak_55687	40	.	2.77679	4.08874	1.48257	49
chr1	205090950	205091626	Oligo_pvalue_1e-2_peak_55691a	65	.	4.80692	6.58071	3.67615	499
chr1	205090950	205091626	Oligo_pvalue_1e-2_peak_55691b	143	.	8.81269	14.35707	10.72417	619
chr1	205110536	205110846	Oligo_pvalue_1e-2_peak_55694	40	.	2.77679	4.08874	1.48257	259
chr1	205168677	205169009	Oligo_pvalue_1e-2_peak_55715	64	.	4.39097	6.41891	3.53226	134
chr1	205180162	205181024	Oligo_pvalue_1e-2_peak_55718a	142	.	8.71785	14.23208	10.60927	567
chr1	205180162	205181024	Oligo_pvalue_1e-2_peak_55718b	156	.	9.34056	15.62690	11.87655	690
chr1	205186056	205187494	Oligo_pvalue_1e-2_peak_55719	51	.	3.58166	5.15094	2.41837	344
chr1	205196839	205197173	Oligo_pvalue_1e-2_peak_55722	74	.	5.33049	7.47939	4.48592	203
chr1	205198712	205198884	Oligo_pvalue_1e-2_peak_55723	95	.	6.29855	9.56135	6.36587	58
chr1	205216421	205217047	Oligo_pvalue_1e-2_peak_55728	120	.	7.46269	12.09976	8.67408	398
chr1	205218199	205218604	Oligo_pvalue_1e-2_peak_55729	45	.	3.77542	4.50442	1.85038	360
chr1	205225074	205225552	Oligo_pvalue_1e-2_peak_55731a	65	.	4.89263	6.57041	3.66922	175
chr1	205225074	205225552	Oligo_pvalue_1e-2_peak_55731b	98	.	6.49773	9.88562	6.66110	424
chr1	205227054	205227146	Oligo_pvalue_1e-2_peak_55732	43	.	3.68829	4.36882	1.72956	43
chr1	205227889	205228239	Oligo_pvalue_1e-2_peak_55733	97	.	6.39659	9.72059	6.51197	296
chr1	205239579	205239676	Oligo_pvalue_1e-2_peak_55734	53	.	4.30028	5.35518	2.60105	54
chr1	205239985	205240623	Oligo_pvalue_1e-2_peak_55735	53	.	4.28108	5.32278	2.57100	239
chr1	205253418	205254507	Oligo_pvalue_1e-2_peak_55738	225	.	12.65728	22.58957	18.13883	604
chr1	205282780	205283799	Oligo_pvalue_1e-2_peak_55748	49	.	3.53544	4.95138	2.24332	719
chr1	205290447	205291094	Oligo_pvalue_1e-2_peak_55749a	88	.	6.22708	8.89558	5.76406	122
chr1	205290447	205291094	Oligo_pvalue_1e-2_peak_55749b	116	.	7.61088	11.64299	8.25773	573
chr1	205304556	205305053	Oligo_pvalue_1e-2_peak_55758	104	.	6.30915	10.46811	7.18976	424
chr1	205312678	205313518	Oligo_pvalue_1e-2_peak_55761	38	.	2.73998	3.87719	1.40611	422
chr1	205323553	205323947	Oligo_pvalue_1e-2_peak_55767	37	.	2.72183	3.78300	1.32790	61
chr1	205329188	205329903	Oligo_pvalue_1e-2_peak_55770	66	.	4.44800	6.65517	3.74369	296
chr1	205349516	205349601	Oligo_pvalue_1e-2_peak_55777	40	.	2.77679	4.08874	1.48257	41
chr1	205399938	205400192	Oligo_pvalue_1e-2_peak_55789	75	.	4.62798	7.58235	4.57172	193
chr1	205407973	205408167	Oligo_pvalue_1e-2_peak_55794	56	.	3.67782	5.64059	2.84977	45
chr1	205409844	205410424	Oligo_pvalue_1e-2_peak_55795	39	.	2.75837	3.97911	1.48257	236
chr1	205454433	205454887	Oligo_pvalue_1e-2_peak_55809	37	.	2.72183	3.78300	1.32790	393
chr1	205456848	205457577	Oligo_pvalue_1e-2_peak_55810	39	.	2.75837	3.97911	1.48257	596
chr1	205463255	205464011	Oligo_pvalue_1e-2_peak_55812	80	.	5.26917	8.05644	5.00198	261
chr1	205464388	205464461	Oligo_pvalue_1e-2_peak_55813	46	.	3.46831	4.69117	2.01435	34
chr1	205473600	205474032	Oligo_pvalue_1e-2_peak_55814	124	.	7.88022	12.49061	9.02775	95
chr1	205481179	205482127	Oligo_pvalue_1e-2_peak_55816	52	.	4.22450	5.22796	2.48850	889
chr1	205487695	205488876	Oligo_pvalue_1e-2_peak_55817a	75	.	5.04265	7.55381	4.55427	200
chr1	205487695	205488876	Oligo_pvalue_1e-2_peak_55817b	139	.	7.61067	13.93398	10.34019	524
chr1	205487695	205488876	Oligo_pvalue_1e-2_peak_55817c	116	.	6.70297	11.61299	8.23061	883
chr1	205498028	205498411	Oligo_pvalue_1e-2_peak_55819	75	.	5.41796	7.55548	4.55470	316
chr1	205505948	205506853	Oligo_pvalue_1e-2_peak_55821	59	.	4.56656	5.99310	3.14992	53
chr1	205512563	205512928	Oligo_pvalue_1e-2_peak_55822	90	.	5.95643	9.06419	5.91678	309
chr1	205538714	205539055	Oligo_pvalue_1e-2_peak_55830	40	.	2.77679	4.08874	1.48257	286
chr1	205560943	205561535	Oligo_pvalue_1e-2_peak_55837	66	.	4.44800	6.65517	3.74369	265
chr1	205578789	205578867	Oligo_pvalue_1e-2_peak_55844	40	.	2.77679	4.08874	1.48257	38
chr1	205600676	205601578	Oligo_pvalue_1e-2_peak_55851	193	.	11.18334	19.34974	15.24117	479
chr1	205626883	205626971	Oligo_pvalue_1e-2_peak_55866	38	.	3.20461	3.88688	1.41352	63
chr1	205628210	205628567	Oligo_pvalue_1e-2_peak_55867	91	.	6.26272	9.16759	6.01113	68
chr1	205637201	205637643	Oligo_pvalue_1e-2_peak_55869	40	.	3.49479	4.06336	1.48257	63
chr1	205638719	205638792	Oligo_pvalue_1e-2_peak_55870	38	.	3.40785	3.89979	1.42543	8
chr1	205639429	205639674	Oligo_pvalue_1e-2_peak_55871	50	.	4.08942	5.01349	2.30031	54
chr1	205645554	205646352	Oligo_pvalue_1e-2_peak_55872a	65	.	4.77327	6.59606	3.69120	348
chr1	205645554	205646352	Oligo_pvalue_1e-2_peak_55872b	119	.	7.13504	11.92986	8.51770	497
chr1	205649041	205649748	Oligo_pvalue_1e-2_peak_55874	59	.	4.49977	5.94842	3.10824	231
chr1	205670328	205670599	Oligo_pvalue_1e-2_peak_55882	56	.	3.67782	5.64059	2.84977	66
chr1	205671682	205671770	Oligo_pvalue_1e-2_peak_55883	39	.	2.75837	3.97911	1.48257	43
chr1	205680144	205680934	Oligo_pvalue_1e-2_peak_55886	49	.	3.53544	4.95138	2.24332	280
chr1	205688406	205688485	Oligo_pvalue_1e-2_peak_55892	40	.	2.77679	4.08874	1.48257	38
chr1	205718123	205719612	Oligo_pvalue_1e-2_peak_55905a	59	.	4.60485	5.94779	3.10789	485
chr1	205718123	205719612	Oligo_pvalue_1e-2_peak_55905b	81	.	5.75606	8.17358	5.11113	714
chr1	205718123	205719612	Oligo_pvalue_1e-2_peak_55905c	49	.	4.02924	4.90761	2.20657	909
chr1	205718123	205719612	Oligo_pvalue_1e-2_peak_55905d	171	.	9.78530	17.10320	13.21433	1321
chr1	205743911	205744980	Oligo_pvalue_1e-2_peak_55909	48	.	3.51278	4.85998	2.16196	683
chr1	205760865	205761014	Oligo_pvalue_1e-2_peak_55916	86	.	5.40784	8.66157	5.55113	75
chr1	205769687	205770088	Oligo_pvalue_1e-2_peak_55922	40	.	2.77679	4.08874	1.48257	358
chr1	205781856	205782695	Oligo_pvalue_1e-2_peak_55928a	183	.	10.27456	18.34451	14.33418	525
chr1	205781856	205782695	Oligo_pvalue_1e-2_peak_55928b	169	.	9.70375	16.96440	13.08980	637
chr1	205810196	205810747	Oligo_pvalue_1e-2_peak_55933	57	.	3.70238	5.78738	2.96356	436
chr1	205826538	205826655	Oligo_pvalue_1e-2_peak_55936	40	.	2.77679	4.08874	1.48257	57
chr1	205876815	205877188	Oligo_pvalue_1e-2_peak_55944	56	.	3.67782	5.64059	2.84977	322
chr1	205887909	205888673	Oligo_pvalue_1e-2_peak_55951	80	.	5.26917	8.05644	5.00198	394
chr1	205895529	205895694	Oligo_pvalue_1e-2_peak_55954	51	.	4.15135	5.10675	2.38154	132
chr1	205897229	205897817	Oligo_pvalue_1e-2_peak_55955a	59	.	4.62428	5.97956	3.13765	53
chr1	205897229	205897817	Oligo_pvalue_1e-2_peak_55955b	184	.	10.31755	18.41778	14.40028	407
chr1	205917992	205918230	Oligo_pvalue_1e-2_peak_55965	37	.	2.72183	3.78300	1.32790	169
chr1	206087746	206087853	Oligo_pvalue_1e-2_peak_55971	40	.	2.77679	4.08874	1.48257	52
chr1	206137797	206138376	Oligo_pvalue_1e-2_peak_55977a	182	.	10.70282	18.22457	14.22611	350
chr1	206137797	206138376	Oligo_pvalue_1e-2_peak_55977b	151	.	9.27578	15.10813	11.40548	458
chr1	206166671	206166772	Oligo_pvalue_1e-2_peak_55980	40	.	2.77679	4.08874	1.48257	49
chr1	206233826	206234706	Oligo_pvalue_1e-2_peak_55992	56	.	3.67782	5.64059	2.84977	753
chr1	206279300	206279387	Oligo_pvalue_1e-2_peak_55997	40	.	2.77679	4.08874	1.48257	42
chr1	206485371	206485528	Oligo_pvalue_1e-2_peak_56008	57	.	3.70238	5.78738	2.96356	63
chr1	206485870	206485976	Oligo_pvalue_1e-2_peak_56009	40	.	2.77679	4.08874	1.48257	52
chr1	206511237	206511580	Oligo_pvalue_1e-2_peak_56013	40	.	2.77679	4.08874	1.48257	295
chr1	206538699	206538868	Oligo_pvalue_1e-2_peak_56018	75	.	4.62798	7.58235	4.57172	110
chr1	206557947	206558038	Oligo_pvalue_1e-2_peak_56023	40	.	2.77679	4.08874	1.48257	44
chr1	206567175	206567274	Oligo_pvalue_1e-2_peak_56025	40	.	2.77679	4.08874	1.48257	48
chr1	206643692	206643880	Oligo_pvalue_1e-2_peak_56059	40	.	2.77679	4.08874	1.48257	81
chr1	206663526	206663927	Oligo_pvalue_1e-2_peak_56067	57	.	3.70238	5.78738	2.96356	163
chr1	206680633	206680923	Oligo_pvalue_1e-2_peak_56072	40	.	2.77679	4.08874	1.48257	252
chr1	206741557	206741638	Oligo_pvalue_1e-2_peak_56089	40	.	2.77679	4.08874	1.48257	39
chr1	206746704	206746900	Oligo_pvalue_1e-2_peak_56092	40	.	2.77679	4.08874	1.48257	61
chr1	206785466	206786214	Oligo_pvalue_1e-2_peak_56103	126	.	8.05856	12.60337	9.12965	390
chr1	206807625	206807955	Oligo_pvalue_1e-2_peak_56107	47	.	3.82673	4.75687	2.07394	278
chr1	206808302	206809113	Oligo_pvalue_1e-2_peak_56108	133	.	8.41880	13.37080	9.82713	539
chr1	206857897	206858752	Oligo_pvalue_1e-2_peak_56120	262	.	13.52305	26.25533	21.36975	377
chr1	206859032	206859142	Oligo_pvalue_1e-2_peak_56121	51	.	4.16940	5.13652	2.40797	60
chr1	206874146	206874286	Oligo_pvalue_1e-2_peak_56128	39	.	2.75837	3.97911	1.48257	69
chr1	206878700	206878869	Oligo_pvalue_1e-2_peak_56133	46	.	3.46831	4.69117	2.01435	143
chr1	206889028	206889105	Oligo_pvalue_1e-2_peak_56145	37	.	2.72183	3.78300	1.32790	37
chr1	206892653	206892779	Oligo_pvalue_1e-2_peak_56148	53	.	3.62911	5.37785	2.61944	64
chr1	206899814	206899951	Oligo_pvalue_1e-2_peak_56152	40	.	2.77679	4.08874	1.48257	67
chr1	207085213	207086205	Oligo_pvalue_1e-2_peak_56203	70	.	4.53638	7.06887	4.11652	842
chr1	207155108	207155998	Oligo_pvalue_1e-2_peak_56218	40	.	2.77679	4.08874	1.48257	556
chr1	207174429	207174572	Oligo_pvalue_1e-2_peak_56227	40	.	2.77679	4.08874	1.48257	70
chr1	207194569	207195391	Oligo_pvalue_1e-2_peak_56237	84	.	5.37249	8.49611	5.40177	448
chr1	207209905	207210317	Oligo_pvalue_1e-2_peak_56245	57	.	3.70238	5.78738	2.96356	339
chr1	207224023	207224501	Oligo_pvalue_1e-2_peak_56247	52	.	4.22450	5.22796	2.48850	407
chr1	207226083	207227036	Oligo_pvalue_1e-2_peak_56248a	86	.	6.06171	8.68850	5.57587	282
chr1	207226083	207227036	Oligo_pvalue_1e-2_peak_56248b	63	.	4.84937	6.35369	3.47418	388
chr1	207250913	207251538	Oligo_pvalue_1e-2_peak_56259	119	.	7.11680	11.90322	8.49468	456
chr1	207257519	207258574	Oligo_pvalue_1e-2_peak_56261	37	.	2.72183	3.78300	1.32790	693
chr1	207361577	207361662	Oligo_pvalue_1e-2_peak_56281	40	.	2.77679	4.08874	1.48257	41
chr1	207483277	207483377	Oligo_pvalue_1e-2_peak_56305	40	.	2.77679	4.08874	1.48257	49
chr1	207494332	207495234	Oligo_pvalue_1e-2_peak_56307	143	.	8.79784	14.37448	10.73898	547
chr1	207517081	207517194	Oligo_pvalue_1e-2_peak_56312	40	.	2.77679	4.08874	1.48257	55
chr1	207520180	207520357	Oligo_pvalue_1e-2_peak_56314	40	.	2.77679	4.08874	1.48257	138
chr1	207532186	207532511	Oligo_pvalue_1e-2_peak_56320	40	.	2.77679	4.08874	1.48257	44
chr1	207572154	207572709	Oligo_pvalue_1e-2_peak_56337	38	.	3.35773	3.80814	1.35017	275
chr1	207576109	207576541	Oligo_pvalue_1e-2_peak_56338a	67	.	5.07389	6.73982	3.82006	161
chr1	207576109	207576541	Oligo_pvalue_1e-2_peak_56338b	79	.	5.70812	7.93602	4.89308	225
chr1	207578264	207578604	Oligo_pvalue_1e-2_peak_56339	64	.	4.89271	6.42638	3.53869	218
chr1	207628061	207628757	Oligo_pvalue_1e-2_peak_56353	75	.	4.62798	7.58235	4.57172	66
chr1	207672825	207673124	Oligo_pvalue_1e-2_peak_56370	57	.	3.70238	5.78738	2.96356	255
chr1	207693904	207694026	Oligo_pvalue_1e-2_peak_56375	40	.	2.77679	4.08874	1.48257	60
chr1	207698516	207698891	Oligo_pvalue_1e-2_peak_56378	40	.	2.77679	4.08874	1.48257	273
chr1	207738405	207739565	Oligo_pvalue_1e-2_peak_56381	65	.	4.41930	6.53368	3.63457	720
chr1	207752656	207753178	Oligo_pvalue_1e-2_peak_56387	78	.	5.20246	7.80107	4.77041	202
chr1	207758619	207758759	Oligo_pvalue_1e-2_peak_56388	40	.	2.77679	4.08874	1.48257	69
chr1	207764104	207764804	Oligo_pvalue_1e-2_peak_56391	57	.	3.70238	5.78738	2.96356	651
chr1	207782027	207782169	Oligo_pvalue_1e-2_peak_56395	40	.	2.77679	4.08874	1.48257	70
chr1	207793164	207793945	Oligo_pvalue_1e-2_peak_56399	75	.	4.62798	7.58235	4.57172	503
chr1	207811925	207812495	Oligo_pvalue_1e-2_peak_56406	146	.	8.91699	14.64088	10.98111	403
chr1	207818018	207818744	Oligo_pvalue_1e-2_peak_56407	170	.	9.96347	17.03646	13.15414	357
chr1	207872059	207872573	Oligo_pvalue_1e-2_peak_56425	75	.	4.62798	7.58235	4.57172	360
chr1	207924967	207925759	Oligo_pvalue_1e-2_peak_56434a	285	.	14.79290	28.52815	23.35665	405
chr1	207924967	207925759	Oligo_pvalue_1e-2_peak_56434b	68	.	5.14536	6.86593	3.93414	729
chr1	207970834	207970961	Oligo_pvalue_1e-2_peak_56451	43	.	3.36191	4.33276	1.69604	48
chr1	207975413	207975486	Oligo_pvalue_1e-2_peak_56453	43	.	3.38266	4.39837	1.75513	35
chr1	207995820	207996534	Oligo_pvalue_1e-2_peak_56457	94	.	6.41250	9.48525	6.29607	340
chr1	207996843	207997692	Oligo_pvalue_1e-2_peak_56458b	100	.	6.60211	10.05685	6.81740	608
chr1	208002111	208002218	Oligo_pvalue_1e-2_peak_56459	130	.	8.30277	13.07480	9.55839	48
chr1	208012009	208012228	Oligo_pvalue_1e-2_peak_56464	67	.	4.47708	6.78418	3.85994	137
chr1	208030384	208030507	Oligo_pvalue_1e-2_peak_56478	39	.	2.75837	3.97911	1.48257	60
chr1	208031228	208031337	Oligo_pvalue_1e-2_peak_56479	56	.	3.67782	5.64059	2.84977	49
chr1	208042197	208042703	Oligo_pvalue_1e-2_peak_56483a	110	.	7.31529	11.07746	7.74487	192
chr1	208042197	208042703	Oligo_pvalue_1e-2_peak_56483b	83	.	5.95632	8.38323	5.29963	416
chr1	208058342	208058727	Oligo_pvalue_1e-2_peak_56488	107	.	6.80735	10.72482	7.42350	281
chr1	208071786	208071905	Oligo_pvalue_1e-2_peak_56496	40	.	2.77679	4.08874	1.48257	58
chr1	208098638	208098992	Oligo_pvalue_1e-2_peak_56505	40	.	2.77679	4.08874	1.48257	54
chr1	208114975	208115271	Oligo_pvalue_1e-2_peak_56511	40	.	2.77679	4.08874	1.48257	224
chr1	208132519	208132685	Oligo_pvalue_1e-2_peak_56515	45	.	3.82312	4.53568	1.87798	48
chr1	208136277	208137219	Oligo_pvalue_1e-2_peak_56516a	66	.	5.05051	6.69891	3.78342	371
chr1	208136277	208137219	Oligo_pvalue_1e-2_peak_56516b	91	.	6.31313	9.12568	5.97258	552
chr1	208136277	208137219	Oligo_pvalue_1e-2_peak_56516c	91	.	6.31313	9.12568	5.97258	728
chr1	208136277	208137219	Oligo_pvalue_1e-2_peak_56516d	79	.	5.70812	7.93602	4.89308	899
chr1	208171276	208171483	Oligo_pvalue_1e-2_peak_56523	72	.	4.56663	7.22716	4.25790	61
chr1	208195128	208195518	Oligo_pvalue_1e-2_peak_56531	72	.	5.04286	7.25809	4.28557	258
chr1	208255369	208255763	Oligo_pvalue_1e-2_peak_56552	56	.	4.15144	5.60057	2.81659	332
chr1	208266120	208266205	Oligo_pvalue_1e-2_peak_56558	38	.	2.73998	3.87719	1.40611	41
chr1	208267085	208267401	Oligo_pvalue_1e-2_peak_56559	40	.	2.77679	4.08874	1.48257	255
chr1	208279062	208279423	Oligo_pvalue_1e-2_peak_56563a	68	.	5.14536	6.86593	3.93414	54
chr1	208279062	208279423	Oligo_pvalue_1e-2_peak_56563b	177	.	10.33926	17.73006	13.77961	266
chr1	208305502	208305845	Oligo_pvalue_1e-2_peak_56573	75	.	4.62798	7.58235	4.57172	273
chr1	208355332	208355438	Oligo_pvalue_1e-2_peak_56599	38	.	2.73998	3.87719	1.40611	52
chr1	208376605	208376730	Oligo_pvalue_1e-2_peak_56611	40	.	2.77679	4.08874	1.48257	61
chr1	208406824	208407483	Oligo_pvalue_1e-2_peak_56625	96	.	6.10820	9.60739	6.40786	290
chr1	208417340	208417441	Oligo_pvalue_1e-2_peak_56627	39	.	3.24254	3.98716	1.48257	36
chr1	208418731	208418815	Oligo_pvalue_1e-2_peak_56629	54	.	4.10172	5.45601	2.68850	45
chr1	208425241	208425445	Oligo_pvalue_1e-2_peak_56631	40	.	2.77679	4.08874	1.48257	53
chr1	208527356	208527471	Oligo_pvalue_1e-2_peak_56665	40	.	2.77679	4.08874	1.48257	56
chr1	208544356	208544488	Oligo_pvalue_1e-2_peak_56671	40	.	2.77679	4.08874	1.48257	65
chr1	208648922	208649041	Oligo_pvalue_1e-2_peak_56701	40	.	2.77679	4.08874	1.48257	58
chr1	208701980	208702265	Oligo_pvalue_1e-2_peak_56722	40	.	2.77679	4.08874	1.48257	228
chr1	208779978	208780096	Oligo_pvalue_1e-2_peak_56749	40	.	2.77679	4.08874	1.48257	58
chr1	208825612	208826161	Oligo_pvalue_1e-2_peak_56761	40	.	2.77679	4.08874	1.48257	307
chr1	208862899	208863212	Oligo_pvalue_1e-2_peak_56772	57	.	3.70238	5.78738	2.96356	63
chr1	208882155	208882282	Oligo_pvalue_1e-2_peak_56776	40	.	2.77679	4.08874	1.48257	62
chr1	208894387	208894501	Oligo_pvalue_1e-2_peak_56780	40	.	2.77679	4.08874	1.48257	56
chr1	208966355	208966438	Oligo_pvalue_1e-2_peak_56792	40	.	2.77679	4.08874	1.48257	40
chr1	209027721	209027806	Oligo_pvalue_1e-2_peak_56813	40	.	2.77679	4.08874	1.48257	41
chr1	209052591	209052676	Oligo_pvalue_1e-2_peak_56824	40	.	2.77679	4.08874	1.48257	41
chr1	209180292	209180402	Oligo_pvalue_1e-2_peak_56860	40	.	2.77679	4.08874	1.48257	54
chr1	209220166	209220251	Oligo_pvalue_1e-2_peak_56871	40	.	2.77679	4.08874	1.48257	41
chr1	209256533	209256868	Oligo_pvalue_1e-2_peak_56891	57	.	3.70238	5.78738	2.96356	68
chr1	209367639	209367763	Oligo_pvalue_1e-2_peak_56917	40	.	2.77679	4.08874	1.48257	61
chr1	209393340	209393867	Oligo_pvalue_1e-2_peak_56925	40	.	2.77679	4.08874	1.48257	47
chr1	209469747	209469870	Oligo_pvalue_1e-2_peak_56944	40	.	2.77679	4.08874	1.48257	60
chr1	209508656	209508774	Oligo_pvalue_1e-2_peak_56954	40	.	2.77679	4.08874	1.48257	58
chr1	209527909	209527997	Oligo_pvalue_1e-2_peak_56958	40	.	2.77679	4.08874	1.48257	43
chr1	209537848	209538129	Oligo_pvalue_1e-2_peak_56961	40	.	2.77679	4.08874	1.48257	235
chr1	209608717	209609659	Oligo_pvalue_1e-2_peak_56987	40	.	2.77679	4.08874	1.48257	416
chr1	209658542	209658833	Oligo_pvalue_1e-2_peak_56999	40	.	2.77679	4.08874	1.48257	235
chr1	209717433	209717826	Oligo_pvalue_1e-2_peak_57017	40	.	2.77679	4.08874	1.48257	50
chr1	209724416	209724528	Oligo_pvalue_1e-2_peak_57021	40	.	2.77679	4.08874	1.48257	55
chr1	209739286	209739679	Oligo_pvalue_1e-2_peak_57026	94	.	6.06954	9.46183	6.27384	327
chr1	209749803	209750381	Oligo_pvalue_1e-2_peak_57029	81	.	5.30316	8.19462	5.12796	483
chr1	209758829	209759357	Oligo_pvalue_1e-2_peak_57033	51	.	3.58166	5.15094	2.41837	425
chr1	209763976	209764191	Oligo_pvalue_1e-2_peak_57037	52	.	3.60523	5.26053	2.51350	65
chr1	209775349	209775717	Oligo_pvalue_1e-2_peak_57041	125	.	7.25821	12.56934	9.10010	278
chr1	209792216	209792418	Oligo_pvalue_1e-2_peak_57045	117	.	7.42758	11.71094	8.32030	127
chr1	209801164	209801325	Oligo_pvalue_1e-2_peak_57046	48	.	3.99016	4.83094	2.13892	37
chr1	209803171	209803760	Oligo_pvalue_1e-2_peak_57047	182	.	10.64042	18.29158	14.28613	470
chr1	209814990	209815511	Oligo_pvalue_1e-2_peak_57048	153	.	9.17375	15.33214	11.60845	359
chr1	209816679	209817213	Oligo_pvalue_1e-2_peak_57049a	152	.	9.13298	15.26065	11.54377	88
chr1	209816679	209817213	Oligo_pvalue_1e-2_peak_57049b	52	.	4.26206	5.29078	2.54267	452
chr1	209826632	209826809	Oligo_pvalue_1e-2_peak_57051	118	.	7.47260	11.84525	8.44109	57
chr1	209848412	209849406	Oligo_pvalue_1e-2_peak_57059	50	.	3.55840	5.04815	2.32833	495
chr1	209859150	209859231	Oligo_pvalue_1e-2_peak_57063	40	.	2.77679	4.08874	1.48257	39
chr1	209866296	209866794	Oligo_pvalue_1e-2_peak_57071	64	.	4.39097	6.41891	3.53226	164
chr1	209876362	209876467	Oligo_pvalue_1e-2_peak_57076	59	.	4.54133	5.93590	3.09733	49
chr1	209877937	209878263	Oligo_pvalue_1e-2_peak_57077	38	.	3.37427	3.83819	1.37809	255
chr1	209881464	209882039	Oligo_pvalue_1e-2_peak_57078a	66	.	5.02080	6.68179	3.76742	371
chr1	209881464	209882039	Oligo_pvalue_1e-2_peak_57078b	94	.	6.48929	9.42233	6.24217	504
chr1	209887631	209888260	Oligo_pvalue_1e-2_peak_57079a	147	.	9.08265	14.72768	11.05919	192
chr1	209887631	209888260	Oligo_pvalue_1e-2_peak_57079b	116	.	7.56888	11.61867	8.23486	411
chr1	209901434	209902342	Oligo_pvalue_1e-2_peak_57084	62	.	4.67035	6.23671	3.36837	372
chr1	209916699	209916836	Oligo_pvalue_1e-2_peak_57087	47	.	3.93288	4.72811	2.04740	88
chr1	209920871	209921451	Oligo_pvalue_1e-2_peak_57088a	165	.	9.83220	16.52046	12.68569	281
chr1	209920871	209921451	Oligo_pvalue_1e-2_peak_57088b	71	.	5.29451	7.13485	4.17625	490
chr1	209949190	209949317	Oligo_pvalue_1e-2_peak_57098	40	.	2.77679	4.08874	1.48257	62
chr1	209957430	209958200	Oligo_pvalue_1e-2_peak_57101a	53	.	4.28113	5.38413	2.62479	343
chr1	209957430	209958200	Oligo_pvalue_1e-2_peak_57101b	181	.	10.64736	18.11015	14.12297	646
chr1	210000759	210001614	Oligo_pvalue_1e-2_peak_57121	70	.	4.98173	7.07040	4.11652	431
chr1	210023732	210024086	Oligo_pvalue_1e-2_peak_57129	63	.	4.69704	6.30170	3.42749	235
chr1	210027552	210027921	Oligo_pvalue_1e-2_peak_57131	60	.	4.59207	6.05171	3.20229	291
chr1	210029256	210029463	Oligo_pvalue_1e-2_peak_57132	47	.	3.80546	4.70840	2.02898	149
chr1	210033832	210034015	Oligo_pvalue_1e-2_peak_57133	91	.	6.26272	9.16759	6.01113	126
chr1	210042566	210043471	Oligo_pvalue_1e-2_peak_57135	84	.	5.95637	8.45435	5.36409	316
chr1	210049117	210049202	Oligo_pvalue_1e-2_peak_57137	45	.	3.83583	4.59922	1.93484	44
chr1	210053043	210053243	Oligo_pvalue_1e-2_peak_57139	251	.	12.54902	25.12729	20.38498	107
chr1	210058180	210058280	Oligo_pvalue_1e-2_peak_57141	46	.	3.76364	4.61492	1.94587	41
chr1	210059678	210059751	Oligo_pvalue_1e-2_peak_57142	40	.	3.28138	4.09424	1.48517	51
chr1	210110918	210112000	Oligo_pvalue_1e-2_peak_57151a	96	.	6.59341	9.64155	6.43879	250
chr1	210110918	210112000	Oligo_pvalue_1e-2_peak_57151b	109	.	7.28704	10.99761	7.67216	338
chr1	210110918	210112000	Oligo_pvalue_1e-2_peak_57151c	81	.	5.82963	8.18180	5.11769	588
chr1	210125006	210125101	Oligo_pvalue_1e-2_peak_57153	40	.	2.77679	4.08874	1.48257	46
chr1	210158616	210158694	Oligo_pvalue_1e-2_peak_57160	40	.	2.77679	4.08874	1.48257	38
chr1	210163100	210163194	Oligo_pvalue_1e-2_peak_57163	50	.	3.55840	5.04815	2.32833	45
chr1	210290974	210291382	Oligo_pvalue_1e-2_peak_57205	40	.	2.77679	4.08874	1.48257	358
chr1	210302081	210302178	Oligo_pvalue_1e-2_peak_57209	40	.	2.77679	4.08874	1.48257	47
chr1	210316980	210317060	Oligo_pvalue_1e-2_peak_57212	40	.	2.77679	4.08874	1.48257	39
chr1	210334146	210334247	Oligo_pvalue_1e-2_peak_57220	40	.	2.77679	4.08874	1.48257	49
chr1	210406091	210407603	Oligo_pvalue_1e-2_peak_57238a	50	.	4.04408	5.05757	2.33671	533
chr1	210406091	210407603	Oligo_pvalue_1e-2_peak_57238b	70	.	5.05510	7.04020	4.09172	952
chr1	210406091	210407603	Oligo_pvalue_1e-2_peak_57238c	70	.	5.07382	7.06987	4.11652	1443
chr1	210410507	210410816	Oligo_pvalue_1e-2_peak_57239	39	.	3.42482	3.96548	1.48257	36
chr1	210413321	210413505	Oligo_pvalue_1e-2_peak_57240	69	.	5.12821	6.90473	3.96894	75
chr1	210424128	210425272	Oligo_pvalue_1e-2_peak_57242a	106	.	6.77154	10.63636	7.34372	60
chr1	210424128	210425272	Oligo_pvalue_1e-2_peak_57242b	62	.	4.70588	6.27279	3.40194	520
chr1	210424128	210425272	Oligo_pvalue_1e-2_peak_57242c	106	.	6.79739	10.67841	7.38333	742
chr1	210424128	210425272	Oligo_pvalue_1e-2_peak_57242d	223	.	11.50327	22.30439	17.88306	856
chr1	210441954	210442058	Oligo_pvalue_1e-2_peak_57250	40	.	2.77679	4.08874	1.48257	51
chr1	210465586	210466123	Oligo_pvalue_1e-2_peak_57254	57	.	3.70238	5.78738	2.96356	484
chr1	210484113	210484983	Oligo_pvalue_1e-2_peak_57260	108	.	6.39328	10.89761	7.58057	533
chr1	210502163	210502775	Oligo_pvalue_1e-2_peak_57263a	218	.	12.32241	21.85813	17.48382	84
chr1	210502163	210502775	Oligo_pvalue_1e-2_peak_57263b	67	.	5.07393	6.79101	3.86561	488
chr1	210537763	210538396	Oligo_pvalue_1e-2_peak_57272	100	.	6.77456	10.03915	6.80137	257
chr1	210547833	210548188	Oligo_pvalue_1e-2_peak_57275	40	.	2.77679	4.08874	1.48257	66
chr1	210555477	210555936	Oligo_pvalue_1e-2_peak_57278	40	.	2.77679	4.08874	1.48257	413
chr1	210566939	210567482	Oligo_pvalue_1e-2_peak_57281	195	.	11.29864	19.58342	15.45055	242
chr1	210573917	210574548	Oligo_pvalue_1e-2_peak_57282	97	.	6.14736	9.76055	6.54737	245
chr1	210580391	210580841	Oligo_pvalue_1e-2_peak_57284	40	.	2.77679	4.08874	1.48257	353
chr1	210621607	210622337	Oligo_pvalue_1e-2_peak_57295	55	.	3.65330	5.50407	2.73037	265
chr1	210635951	210636065	Oligo_pvalue_1e-2_peak_57298	40	.	2.77679	4.08874	1.48257	56
chr1	210669342	210669721	Oligo_pvalue_1e-2_peak_57305	63	.	4.36300	6.31016	3.43332	239
chr1	210709513	210709788	Oligo_pvalue_1e-2_peak_57319	40	.	2.77679	4.08874	1.48257	203
chr1	210757891	210758301	Oligo_pvalue_1e-2_peak_57331	98	.	6.70092	9.87487	6.65092	111
chr1	210760150	210760410	Oligo_pvalue_1e-2_peak_57332	83	.	5.92417	8.38401	5.29963	191
chr1	210790839	210790967	Oligo_pvalue_1e-2_peak_57341	40	.	2.77679	4.08874	1.48257	63
chr1	210798066	210798426	Oligo_pvalue_1e-2_peak_57344	113	.	7.29572	11.33472	7.97942	309
chr1	210806758	210807349	Oligo_pvalue_1e-2_peak_57346	97	.	6.66469	9.79542	6.57934	495
chr1	210816456	210816570	Oligo_pvalue_1e-2_peak_57349	40	.	2.77679	4.08874	1.48257	56
chr1	210843976	210844398	Oligo_pvalue_1e-2_peak_57363	40	.	2.77679	4.08874	1.48257	54
chr1	210853907	210853999	Oligo_pvalue_1e-2_peak_57369	40	.	2.77679	4.08874	1.48257	45
chr1	210863260	210863397	Oligo_pvalue_1e-2_peak_57376	40	.	2.77679	4.08874	1.48257	67
chr1	210866368	210866479	Oligo_pvalue_1e-2_peak_57379	40	.	2.77679	4.08874	1.48257	54
chr1	210879565	210879676	Oligo_pvalue_1e-2_peak_57384	40	.	2.77679	4.08874	1.48257	54
chr1	210895855	210895993	Oligo_pvalue_1e-2_peak_57394	40	.	2.77679	4.08874	1.48257	68
chr1	210900142	210900259	Oligo_pvalue_1e-2_peak_57397	40	.	2.77679	4.08874	1.48257	57
chr1	210928009	210928604	Oligo_pvalue_1e-2_peak_57409	47	.	3.49040	4.77340	2.08614	480
chr1	210971367	210971823	Oligo_pvalue_1e-2_peak_57428	40	.	2.77679	4.08874	1.48257	322
chr1	210974927	210975280	Oligo_pvalue_1e-2_peak_57430	38	.	2.73998	3.87719	1.40611	52
chr1	211002199	211002302	Oligo_pvalue_1e-2_peak_57444	40	.	2.77679	4.08874	1.48257	50
chr1	211023508	211024398	Oligo_pvalue_1e-2_peak_57455a	208	.	11.22902	20.85479	16.58866	573
chr1	211023508	211024398	Oligo_pvalue_1e-2_peak_57455b	102	.	6.70991	10.23473	6.97870	699
chr1	211061066	211061426	Oligo_pvalue_1e-2_peak_57476	40	.	2.77679	4.08874	1.48257	42
chr1	211073414	211073947	Oligo_pvalue_1e-2_peak_57482	40	.	2.77679	4.08874	1.48257	50
chr1	211080497	211080634	Oligo_pvalue_1e-2_peak_57487	38	.	2.73998	3.87719	1.40611	67
chr1	211088341	211088419	Oligo_pvalue_1e-2_peak_57493	40	.	2.77679	4.08874	1.48257	38
chr1	211277091	211277170	Oligo_pvalue_1e-2_peak_57552	40	.	2.77679	4.08874	1.48257	38
chr1	211297885	211297967	Oligo_pvalue_1e-2_peak_57559	40	.	2.77679	4.08874	1.48257	40
chr1	211306830	211307803	Oligo_pvalue_1e-2_peak_57562a	73	.	5.24879	7.34843	4.36822	571
chr1	211306830	211307803	Oligo_pvalue_1e-2_peak_57562b	295	.	14.17174	29.58375	24.27345	712
chr1	211383527	211383790	Oligo_pvalue_1e-2_peak_57569	40	.	2.77679	4.08874	1.48257	221
chr1	211431763	211434352	Oligo_pvalue_1e-2_peak_57578b	93	.	5.53873	9.32160	6.15121	599
chr1	211431763	211434352	Oligo_pvalue_1e-2_peak_57578c	93	.	5.53873	9.32160	6.15121	946
chr1	211431763	211434352	Oligo_pvalue_1e-2_peak_57578d	49	.	3.69249	4.90410	2.20348	1228
chr1	211431763	211434352	Oligo_pvalue_1e-2_peak_57578e	65	.	4.43099	6.57123	3.67000	1418
chr1	211431763	211434352	Oligo_pvalue_1e-2_peak_57578g	49	.	3.69249	4.90410	2.20348	2106
chr1	211478477	211478661	Oligo_pvalue_1e-2_peak_57594	40	.	2.77679	4.08874	1.48257	94
chr1	211496964	211497118	Oligo_pvalue_1e-2_peak_57602	72	.	4.56663	7.22716	4.25790	54
chr1	211500167	211500416	Oligo_pvalue_1e-2_peak_57603	55	.	3.65330	5.50407	2.73037	63
chr1	211520693	211521416	Oligo_pvalue_1e-2_peak_57612	40	.	2.77679	4.08874	1.48257	662
chr1	211547484	211547575	Oligo_pvalue_1e-2_peak_57619	40	.	2.77679	4.08874	1.48257	44
chr1	211555932	211556424	Oligo_pvalue_1e-2_peak_57622	221	.	12.45427	22.16674	17.76024	182
chr1	211588945	211590410	Oligo_pvalue_1e-2_peak_57626	40	.	2.77679	4.08874	1.48257	1072
chr1	211643379	211643696	Oligo_pvalue_1e-2_peak_57635	57	.	3.70238	5.78738	2.96356	248
chr1	211649548	211649893	Oligo_pvalue_1e-2_peak_57636	40	.	2.77679	4.08874	1.48257	39
chr1	211677790	211677910	Oligo_pvalue_1e-2_peak_57649	40	.	2.77679	4.08874	1.48257	59
chr1	211687451	211687648	Oligo_pvalue_1e-2_peak_57653	69	.	4.95172	6.98166	4.03681	134
chr1	211688945	211689097	Oligo_pvalue_1e-2_peak_57654	70	.	4.98173	7.07040	4.11652	57
chr1	211751218	211753018	Oligo_pvalue_1e-2_peak_57668a	88	.	6.05194	8.88781	5.75728	57
chr1	211751218	211753018	Oligo_pvalue_1e-2_peak_57668b	262	.	13.20423	26.23238	21.35013	1463
chr1	211827759	211827864	Oligo_pvalue_1e-2_peak_57688	37	.	2.72183	3.78300	1.32790	51
chr1	211828537	211828828	Oligo_pvalue_1e-2_peak_57689	90	.	5.47995	9.02903	5.88424	223
chr1	211829180	211829266	Oligo_pvalue_1e-2_peak_57690	38	.	2.73998	3.87719	1.40611	42
chr1	211837704	211838101	Oligo_pvalue_1e-2_peak_57692	57	.	3.70238	5.78738	2.96356	109
chr1	211838558	211838669	Oligo_pvalue_1e-2_peak_57693	40	.	2.77679	4.08874	1.48257	54
chr1	211848867	211849112	Oligo_pvalue_1e-2_peak_57698	72	.	4.56663	7.22716	4.25790	195
chr1	211854139	211854397	Oligo_pvalue_1e-2_peak_57699a	144	.	8.86453	14.49678	10.85077	74
chr1	211854139	211854397	Oligo_pvalue_1e-2_peak_57699b	144	.	8.86453	14.49678	10.85077	192
chr1	211871948	211872166	Oligo_pvalue_1e-2_peak_57703	140	.	8.71080	14.08981	10.48173	65
chr1	211891769	211891981	Oligo_pvalue_1e-2_peak_57709	40	.	2.77679	4.08874	1.48257	109
chr1	211908665	211909558	Oligo_pvalue_1e-2_peak_57712a	74	.	4.98153	7.45628	4.46573	330
chr1	211908665	211909558	Oligo_pvalue_1e-2_peak_57712b	104	.	6.20810	10.42466	7.15190	533
chr1	211910960	211911341	Oligo_pvalue_1e-2_peak_57713	63	.	4.45831	6.35067	3.47174	228
chr1	211915622	211916071	Oligo_pvalue_1e-2_peak_57714	66	.	4.93178	6.63332	3.72571	250
chr1	211922047	211922841	Oligo_pvalue_1e-2_peak_57716	45	.	3.72273	4.52573	1.86967	386
chr1	211927182	211927565	Oligo_pvalue_1e-2_peak_57717	44	.	3.70261	4.48264	1.82922	71
chr1	211930164	211930272	Oligo_pvalue_1e-2_peak_57719	92	.	6.29872	9.25743	6.09171	56
chr1	211947552	211947631	Oligo_pvalue_1e-2_peak_57729	47	.	3.49040	4.77340	2.08614	41
chr1	211962972	211963530	Oligo_pvalue_1e-2_peak_57736	89	.	6.15716	8.91201	5.77883	268
chr1	211971348	211971575	Oligo_pvalue_1e-2_peak_57737	59	.	4.25459	5.92478	3.08752	183
chr1	211978773	211978870	Oligo_pvalue_1e-2_peak_57742	38	.	2.73998	3.87719	1.40611	47
chr1	211989068	211989274	Oligo_pvalue_1e-2_peak_57748	59	.	4.25459	5.92478	3.08752	63
chr1	211995892	211995992	Oligo_pvalue_1e-2_peak_57750	52	.	3.60523	5.26053	2.51350	51
chr1	212002861	212002965	Oligo_pvalue_1e-2_peak_57751	88	.	5.85023	8.84026	5.71179	51
chr1	212003563	212004301	Oligo_pvalue_1e-2_peak_57752a	57	.	4.40335	5.79783	2.97338	47
chr1	212003563	212004301	Oligo_pvalue_1e-2_peak_57752b	158	.	8.80669	15.89937	12.12323	287
chr1	212003563	212004301	Oligo_pvalue_1e-2_peak_57752c	184	.	9.78521	18.44422	14.42540	578
chr1	212079774	212079861	Oligo_pvalue_1e-2_peak_57773	40	.	2.77679	4.08874	1.48257	42
chr1	212081656	212081741	Oligo_pvalue_1e-2_peak_57774	40	.	2.77679	4.08874	1.48257	41
chr1	212087619	212087727	Oligo_pvalue_1e-2_peak_57776	40	.	2.77679	4.08874	1.48257	53
chr1	212107756	212107858	Oligo_pvalue_1e-2_peak_57782	40	.	2.77679	4.08874	1.48257	50
chr1	212119417	212119524	Oligo_pvalue_1e-2_peak_57786	40	.	2.77679	4.08874	1.48257	52
chr1	212154052	212154159	Oligo_pvalue_1e-2_peak_57792	40	.	2.77679	4.08874	1.48257	52
chr1	212159953	212160070	Oligo_pvalue_1e-2_peak_57795	57	.	3.70238	5.78738	2.96356	64
chr1	212208432	212209209	Oligo_pvalue_1e-2_peak_57814a	134	.	8.44046	13.48863	9.93443	195
chr1	212208432	212209209	Oligo_pvalue_1e-2_peak_57814b	163	.	9.73899	16.34790	12.52982	593
chr1	212222345	212222480	Oligo_pvalue_1e-2_peak_57816	40	.	2.77679	4.08874	1.48257	66
chr1	212415679	212416163	Oligo_pvalue_1e-2_peak_57851	40	.	2.77679	4.08874	1.48257	434
chr1	212458229	212459779	Oligo_pvalue_1e-2_peak_57862a	59	.	4.39078	5.99795	3.15457	83
chr1	212458229	212459779	Oligo_pvalue_1e-2_peak_57862b	144	.	7.90340	14.41654	10.77662	288
chr1	212458229	212459779	Oligo_pvalue_1e-2_peak_57862c	230	.	10.97695	23.06460	18.56094	385
chr1	212458229	212459779	Oligo_pvalue_1e-2_peak_57862d	110	.	6.58617	11.03995	7.71006	593
chr1	212541137	212541577	Oligo_pvalue_1e-2_peak_57907	38	.	2.73998	3.87719	1.40611	218
chr1	212556447	212557372	Oligo_pvalue_1e-2_peak_57914	69	.	4.50653	6.92169	3.98250	155
chr1	212588043	212589435	Oligo_pvalue_1e-2_peak_57926a	47	.	3.84541	4.75128	2.06959	247
chr1	212588043	212589435	Oligo_pvalue_1e-2_peak_57926b	120	.	7.21015	12.05171	8.62884	876
chr1	212588043	212589435	Oligo_pvalue_1e-2_peak_57926c	275	.	12.97827	27.58235	22.52683	1123
chr1	212598723	212598806	Oligo_pvalue_1e-2_peak_57928	40	.	2.77679	4.08874	1.48257	40
chr1	212606150	212606741	Oligo_pvalue_1e-2_peak_57931a	277	.	14.11101	27.79047	22.71251	113
chr1	212606150	212606741	Oligo_pvalue_1e-2_peak_57931b	60	.	4.64387	6.01169	3.16754	406
chr1	212623072	212624096	Oligo_pvalue_1e-2_peak_57939	64	.	4.39097	6.41891	3.53226	834
chr1	212629344	212629468	Oligo_pvalue_1e-2_peak_57940	44	.	3.71688	4.41318	1.76858	79
chr1	212632713	212633455	Oligo_pvalue_1e-2_peak_57941a	54	.	4.19365	5.47227	2.70452	421
chr1	212632713	212633455	Oligo_pvalue_1e-2_peak_57941b	95	.	6.07817	9.51841	6.32699	677
chr1	212635446	212635590	Oligo_pvalue_1e-2_peak_57942	70	.	5.03651	7.01077	4.06434	95
chr1	212641166	212641566	Oligo_pvalue_1e-2_peak_57943	62	.	4.80683	6.28208	3.41065	343
chr1	212643295	212643670	Oligo_pvalue_1e-2_peak_57944	98	.	6.60939	9.81903	6.60057	257
chr1	212648363	212648899	Oligo_pvalue_1e-2_peak_57946	63	.	4.84329	6.33054	3.45191	356
chr1	212650505	212650870	Oligo_pvalue_1e-2_peak_57947	99	.	6.73754	9.95609	6.72570	155
chr1	212661890	212662333	Oligo_pvalue_1e-2_peak_57949	58	.	4.22833	5.83877	3.00940	400
chr1	212669347	212669798	Oligo_pvalue_1e-2_peak_57951	55	.	3.65330	5.50407	2.73037	51
chr1	212680797	212681229	Oligo_pvalue_1e-2_peak_57958	67	.	4.47708	6.78418	3.85994	182
chr1	212687795	212688509	Oligo_pvalue_1e-2_peak_57960	71	.	5.01211	7.16245	4.19991	494
chr1	212702720	212703491	Oligo_pvalue_1e-2_peak_57967	52	.	3.60523	5.26053	2.51350	130
chr1	212712075	212712306	Oligo_pvalue_1e-2_peak_57969	40	.	3.26184	4.03980	1.48257	34
chr1	212713021	212714155	Oligo_pvalue_1e-2_peak_57970	66	.	4.83520	6.65579	3.74369	671
chr1	212718823	212719495	Oligo_pvalue_1e-2_peak_57971	40	.	2.77679	4.08874	1.48257	383
chr1	212731733	212732551	Oligo_pvalue_1e-2_peak_57973a	100	.	6.81570	10.04886	6.80978	481
chr1	212731733	212732551	Oligo_pvalue_1e-2_peak_57973b	187	.	10.90512	18.79939	14.74431	691
chr1	212739962	212740690	Oligo_pvalue_1e-2_peak_57976	65	.	4.41930	6.53368	3.63457	306
chr1	212752816	212752926	Oligo_pvalue_1e-2_peak_57980	40	.	2.77679	4.08874	1.48257	54
chr1	212781167	212782455	Oligo_pvalue_1e-2_peak_57988a	85	.	5.44617	8.50468	5.40884	291
chr1	212781167	212782455	Oligo_pvalue_1e-2_peak_57988b	56	.	4.18936	5.68355	2.88770	567
chr1	212781167	212782455	Oligo_pvalue_1e-2_peak_57988c	197	.	9.63553	19.72131	15.57315	773
chr1	212781167	212782455	Oligo_pvalue_1e-2_peak_57988d	138	.	7.54085	13.81854	10.23491	1022
chr1	212803229	212803909	Oligo_pvalue_1e-2_peak_57996	102	.	6.26791	10.27468	7.01487	362
chr1	212838752	212839160	Oligo_pvalue_1e-2_peak_58005a	115	.	7.38310	11.58128	8.20096	130
chr1	212838752	212839160	Oligo_pvalue_1e-2_peak_58005b	84	.	5.74241	8.40242	5.31562	285
chr1	212873121	212873839	Oligo_pvalue_1e-2_peak_58015	50	.	3.55840	5.04815	2.32833	51
chr1	212874162	212874843	Oligo_pvalue_1e-2_peak_58016	51	.	3.58166	5.15094	2.41837	405
chr1	212923352	212923426	Oligo_pvalue_1e-2_peak_58033	42	.	3.32116	4.20906	1.58649	36
chr1	212928210	212928453	Oligo_pvalue_1e-2_peak_58034	154	.	9.18887	15.43802	11.70490	106
chr1	212956635	212956756	Oligo_pvalue_1e-2_peak_58046	40	.	2.77679	4.08874	1.48257	59
chr1	212964796	212965694	Oligo_pvalue_1e-2_peak_58048a	82	.	5.78035	8.21393	5.14538	165
chr1	212964796	212965694	Oligo_pvalue_1e-2_peak_58048b	70	.	5.20231	7.07421	4.11991	396
chr1	212964796	212965694	Oligo_pvalue_1e-2_peak_58048c	105	.	6.90727	10.56356	7.27870	500
chr1	212968045	212968350	Oligo_pvalue_1e-2_peak_58049	93	.	6.33166	9.34988	6.17474	237
chr1	212996277	212996411	Oligo_pvalue_1e-2_peak_58056	40	.	2.77679	4.08874	1.48257	66
chr1	213001458	213001853	Oligo_pvalue_1e-2_peak_58060	39	.	2.75837	3.97911	1.48257	352
chr1	213002488	213002762	Oligo_pvalue_1e-2_peak_58061	40	.	2.77679	4.08874	1.48257	221
chr1	213031226	213032042	Oligo_pvalue_1e-2_peak_58071a	224	.	12.39481	22.49855	18.05572	360
chr1	213031226	213032042	Oligo_pvalue_1e-2_peak_58071b	58	.	4.56651	5.81765	2.99227	660
chr1	213123615	213124076	Oligo_pvalue_1e-2_peak_58090	149	.	9.18414	14.96428	11.27479	220
chr1	213169007	213169202	Oligo_pvalue_1e-2_peak_58100	40	.	2.77679	4.08874	1.48257	60
chr1	213169740	213169830	Oligo_pvalue_1e-2_peak_58101	40	.	2.77679	4.08874	1.48257	44
chr1	213177252	213177438	Oligo_pvalue_1e-2_peak_58104	40	.	2.77679	4.08874	1.48257	72
chr1	213178797	213179243	Oligo_pvalue_1e-2_peak_58106	40	.	2.77679	4.08874	1.48257	392
chr1	213188562	213189309	Oligo_pvalue_1e-2_peak_58107a	113	.	7.18113	11.30801	7.95450	141
chr1	213188562	213189309	Oligo_pvalue_1e-2_peak_58107b	164	.	9.39071	16.43604	12.60887	442
chr1	213188562	213189309	Oligo_pvalue_1e-2_peak_58107c	164	.	9.39071	16.43604	12.60887	628
chr1	213224431	213225086	Oligo_pvalue_1e-2_peak_58112	91	.	5.99366	9.19080	6.03117	229
chr1	213259363	213259641	Oligo_pvalue_1e-2_peak_58123	40	.	2.77679	4.08874	1.48257	211
chr1	213267902	213268222	Oligo_pvalue_1e-2_peak_58125	75	.	5.13743	7.56943	4.56670	60
chr1	213292986	213293788	Oligo_pvalue_1e-2_peak_58137	63	.	4.36300	6.31016	3.43332	400
chr1	213296071	213296178	Oligo_pvalue_1e-2_peak_58138	58	.	4.22833	5.83877	3.00940	52
chr1	213305372	213305924	Oligo_pvalue_1e-2_peak_58140	55	.	4.12643	5.52700	2.74906	70
chr1	213321063	213321142	Oligo_pvalue_1e-2_peak_58144	40	.	2.77679	4.08874	1.48257	38
chr1	213334328	213334413	Oligo_pvalue_1e-2_peak_58148	40	.	2.77679	4.08874	1.48257	41
chr1	213345705	213346375	Oligo_pvalue_1e-2_peak_58154	69	.	4.50653	6.92169	3.98250	270
chr1	213356420	213356505	Oligo_pvalue_1e-2_peak_58159	40	.	2.77679	4.08874	1.48257	41
chr1	213402822	213403338	Oligo_pvalue_1e-2_peak_58167	53	.	3.62911	5.37785	2.61944	70
chr1	213403916	213404059	Oligo_pvalue_1e-2_peak_58168	37	.	2.72183	3.78300	1.32790	70
chr1	213418093	213418774	Oligo_pvalue_1e-2_peak_58174	40	.	2.77679	4.08874	1.48257	96
chr1	213443672	213443761	Oligo_pvalue_1e-2_peak_58179	40	.	2.77679	4.08874	1.48257	43
chr1	213455221	213455804	Oligo_pvalue_1e-2_peak_58185	67	.	4.47708	6.78418	3.85994	338
chr1	213547465	213548167	Oligo_pvalue_1e-2_peak_58213	84	.	5.37249	8.49611	5.40177	399
chr1	213562090	213562217	Oligo_pvalue_1e-2_peak_58221	38	.	2.73998	3.87719	1.40611	62
chr1	213630610	213630731	Oligo_pvalue_1e-2_peak_58253	40	.	2.77679	4.08874	1.48257	59
chr1	213776542	213776649	Oligo_pvalue_1e-2_peak_58298	40	.	2.77679	4.08874	1.48257	52
chr1	213898374	213899132	Oligo_pvalue_1e-2_peak_58349	51	.	3.58166	5.15094	2.41837	47
chr1	213922667	213922762	Oligo_pvalue_1e-2_peak_58362	40	.	2.77679	4.08874	1.48257	46
chr1	214032202	214032351	Oligo_pvalue_1e-2_peak_58397	40	.	2.77679	4.08874	1.48257	38
chr1	214041098	214041180	Oligo_pvalue_1e-2_peak_58402	40	.	2.77679	4.08874	1.48257	40
chr1	214048940	214049263	Oligo_pvalue_1e-2_peak_58407	40	.	2.77679	4.08874	1.48257	258
chr1	214057802	214058698	Oligo_pvalue_1e-2_peak_58409a	119	.	7.71803	11.97277	8.55733	551
chr1	214057802	214058698	Oligo_pvalue_1e-2_peak_58409b	119	.	7.71803	11.97277	8.55733	734
chr1	214078411	214079026	Oligo_pvalue_1e-2_peak_58416	176	.	10.43115	17.67257	13.72845	485
chr1	214093127	214093495	Oligo_pvalue_1e-2_peak_58423	40	.	2.77679	4.08874	1.48257	37
chr1	214105124	214105687	Oligo_pvalue_1e-2_peak_58429	38	.	2.73998	3.87719	1.40611	54
chr1	214107640	214107726	Oligo_pvalue_1e-2_peak_58431	40	.	2.77679	4.08874	1.48257	42
chr1	214116127	214116618	Oligo_pvalue_1e-2_peak_58433	40	.	2.77679	4.08874	1.48257	446
chr1	214122685	214122816	Oligo_pvalue_1e-2_peak_58437	40	.	2.77679	4.08874	1.48257	64
chr1	214153173	214153272	Oligo_pvalue_1e-2_peak_58453	48	.	3.97908	4.82686	2.13549	50
chr1	214156213	214156953	Oligo_pvalue_1e-2_peak_58454a	59	.	4.33520	5.91121	3.07702	52
chr1	214156213	214156953	Oligo_pvalue_1e-2_peak_58454b	80	.	5.19211	8.09496	5.03828	235
chr1	214156213	214156953	Oligo_pvalue_1e-2_peak_58454c	49	.	3.74294	4.98370	2.27250	676
chr1	214160982	214161570	Oligo_pvalue_1e-2_peak_58455a	83	.	4.93957	8.30851	5.23252	86
chr1	214160982	214161570	Oligo_pvalue_1e-2_peak_58455b	113	.	6.10356	11.38908	8.02762	316
chr1	214161869	214162624	Oligo_pvalue_1e-2_peak_58456a	51	.	3.84808	5.14919	2.41837	52
chr1	214161869	214162624	Oligo_pvalue_1e-2_peak_58456b	51	.	3.85892	5.16622	2.43302	283
chr1	214169842	214170164	Oligo_pvalue_1e-2_peak_58458	82	.	5.80484	8.25471	5.18288	79
chr1	214170461	214170728	Oligo_pvalue_1e-2_peak_58459	38	.	3.38257	3.81154	1.35328	196
chr1	214175696	214176215	Oligo_pvalue_1e-2_peak_58460	44	.	3.71688	4.41318	1.76858	36
chr1	214177558	214177678	Oligo_pvalue_1e-2_peak_58461	77	.	5.34370	7.74946	4.72575	62
chr1	214181919	214182781	Oligo_pvalue_1e-2_peak_58463a	51	.	4.08935	5.12788	2.40221	550
chr1	214181919	214182781	Oligo_pvalue_1e-2_peak_58463b	97	.	6.42158	9.76129	6.54766	771
chr1	214192145	214192464	Oligo_pvalue_1e-2_peak_58465	58	.	4.61042	5.89659	3.06289	248
chr1	214202793	214203856	Oligo_pvalue_1e-2_peak_58469	43	.	3.62424	4.31930	1.68632	649
chr1	214249454	214250215	Oligo_pvalue_1e-2_peak_58490	40	.	2.77679	4.08874	1.48257	235
chr1	214282813	214282888	Oligo_pvalue_1e-2_peak_58502	40	.	2.77679	4.08874	1.48257	36
chr1	214296283	214296867	Oligo_pvalue_1e-2_peak_58508	104	.	6.30915	10.46811	7.18976	434
chr1	214333769	214333903	Oligo_pvalue_1e-2_peak_58520	40	.	2.77679	4.08874	1.48257	66
chr1	214358332	214358846	Oligo_pvalue_1e-2_peak_58524	58	.	4.49169	5.82547	2.99834	271
chr1	214360516	214361039	Oligo_pvalue_1e-2_peak_58525	85	.	6.02183	8.59982	5.49663	196
chr1	214366426	214367415	Oligo_pvalue_1e-2_peak_58527	63	.	4.36300	6.31016	3.43332	25
chr1	214387070	214387758	Oligo_pvalue_1e-2_peak_58538	115	.	7.38310	11.58128	8.20096	444
chr1	214434822	214435414	Oligo_pvalue_1e-2_peak_58550	108	.	6.84990	10.86987	7.55638	247
chr1	214453909	214455049	Oligo_pvalue_1e-2_peak_58556	69	.	5.15578	6.96338	4.02097	1009
chr1	214473000	214473123	Oligo_pvalue_1e-2_peak_58562	38	.	2.73998	3.87719	1.40611	60
chr1	214490279	214490399	Oligo_pvalue_1e-2_peak_58572	40	.	2.77679	4.08874	1.48257	59
chr1	214502206	214502524	Oligo_pvalue_1e-2_peak_58578	148	.	9.13311	14.84457	11.16529	191
chr1	214506461	214506555	Oligo_pvalue_1e-2_peak_58580	48	.	3.84823	4.80658	2.11596	39
chr1	214557446	214557526	Oligo_pvalue_1e-2_peak_58605	40	.	2.77679	4.08874	1.48257	39
chr1	214609069	214609152	Oligo_pvalue_1e-2_peak_58622	40	.	2.77679	4.08874	1.48257	40
chr1	214620141	214620675	Oligo_pvalue_1e-2_peak_58624	87	.	5.84746	8.71442	5.59934	212
chr1	214627229	214627541	Oligo_pvalue_1e-2_peak_58627	40	.	2.77679	4.08874	1.48257	37
chr1	214724454	214725399	Oligo_pvalue_1e-2_peak_58667	66	.	4.44800	6.65517	3.74369	687
chr1	214776074	214776762	Oligo_pvalue_1e-2_peak_58687a	99	.	6.74855	9.92096	6.69395	258
chr1	214776074	214776762	Oligo_pvalue_1e-2_peak_58687b	186	.	10.85114	18.69464	14.65017	427
chr1	214801328	214801747	Oligo_pvalue_1e-2_peak_58696	53	.	3.62911	5.37785	2.61944	224
chr1	214807450	214807593	Oligo_pvalue_1e-2_peak_58700	40	.	2.77679	4.08874	1.48257	70
chr1	214811274	214811657	Oligo_pvalue_1e-2_peak_58702	40	.	2.77679	4.08874	1.48257	50
chr1	214834089	214834595	Oligo_pvalue_1e-2_peak_58714	106	.	6.35093	10.67508	7.38048	442
chr1	214921623	214921831	Oligo_pvalue_1e-2_peak_58743	40	.	2.77679	4.08874	1.48257	65
chr1	214937907	214938215	Oligo_pvalue_1e-2_peak_58752	40	.	2.77679	4.08874	1.48257	270
chr1	214954608	214954813	Oligo_pvalue_1e-2_peak_58760	40	.	2.77679	4.08874	1.48257	142
chr1	214990404	214990489	Oligo_pvalue_1e-2_peak_58768	40	.	2.77679	4.08874	1.48257	41
chr1	215025049	215025183	Oligo_pvalue_1e-2_peak_58794	40	.	2.77679	4.08874	1.48257	66
chr1	215038785	215038860	Oligo_pvalue_1e-2_peak_58798	40	.	2.77679	4.08874	1.48257	36
chr1	215039432	215039622	Oligo_pvalue_1e-2_peak_58799	40	.	2.77679	4.08874	1.48257	149
chr1	215067229	215067352	Oligo_pvalue_1e-2_peak_58810	57	.	3.70238	5.78738	2.96356	50
chr1	215092519	215092988	Oligo_pvalue_1e-2_peak_58821	37	.	2.72183	3.78300	1.32790	66
chr1	215097573	215097656	Oligo_pvalue_1e-2_peak_58825	37	.	2.72183	3.78300	1.32790	40
chr1	215115044	215115123	Oligo_pvalue_1e-2_peak_58832	40	.	2.77679	4.08874	1.48257	38
chr1	215139522	215140065	Oligo_pvalue_1e-2_peak_58849	103	.	6.68282	10.32403	7.05866	405
chr1	215155341	215155428	Oligo_pvalue_1e-2_peak_58855	40	.	2.77679	4.08874	1.48257	42
chr1	215197421	215197675	Oligo_pvalue_1e-2_peak_58877	40	.	2.77679	4.08874	1.48257	199
chr1	215262932	215263075	Oligo_pvalue_1e-2_peak_58912	40	.	2.77679	4.08874	1.48257	70
chr1	215427963	215428167	Oligo_pvalue_1e-2_peak_58965	40	.	2.77679	4.08874	1.48257	41
chr1	215448100	215448218	Oligo_pvalue_1e-2_peak_58977	40	.	2.77679	4.08874	1.48257	58
chr1	215651913	215652005	Oligo_pvalue_1e-2_peak_59048	40	.	2.77679	4.08874	1.48257	45
chr1	215653132	215653526	Oligo_pvalue_1e-2_peak_59049	40	.	2.77679	4.08874	1.48257	42
chr1	215695047	215695550	Oligo_pvalue_1e-2_peak_59064	40	.	2.77679	4.08874	1.48257	61
chr1	215699862	215700276	Oligo_pvalue_1e-2_peak_59068	38	.	2.73998	3.87719	1.40611	357
chr1	215740307	215741639	Oligo_pvalue_1e-2_peak_59092a	217	.	10.53787	21.77212	17.40613	398
chr1	215740307	215741639	Oligo_pvalue_1e-2_peak_59092b	132	.	7.46432	13.26590	9.73157	505
chr1	215740307	215741639	Oligo_pvalue_1e-2_peak_59092c	99	.	6.10794	9.90453	6.67941	713
chr1	215740307	215741639	Oligo_pvalue_1e-2_peak_59092d	50	.	3.92653	5.05999	2.33902	890
chr1	215755874	215755960	Oligo_pvalue_1e-2_peak_59098	40	.	2.77679	4.08874	1.48257	42
chr1	215772992	215773158	Oligo_pvalue_1e-2_peak_59108	46	.	3.46831	4.69117	2.01435	22
chr1	215787435	215787532	Oligo_pvalue_1e-2_peak_59117	40	.	2.77679	4.08874	1.48257	47
chr1	215794363	215794619	Oligo_pvalue_1e-2_peak_59123	37	.	2.72183	3.78300	1.32790	37
chr1	215795560	215795771	Oligo_pvalue_1e-2_peak_59124	39	.	2.75837	3.97911	1.48257	37
chr1	215809897	215810764	Oligo_pvalue_1e-2_peak_59129	40	.	2.77679	4.08874	1.48257	818
chr1	215883521	215884327	Oligo_pvalue_1e-2_peak_59162	40	.	2.77679	4.08874	1.48257	395
chr1	215896792	215896886	Oligo_pvalue_1e-2_peak_59164	40	.	2.77679	4.08874	1.48257	46
chr1	215935973	215936105	Oligo_pvalue_1e-2_peak_59181	40	.	2.77679	4.08874	1.48257	65
chr1	216065162	216065599	Oligo_pvalue_1e-2_peak_59222	40	.	2.77679	4.08874	1.48257	72
chr1	216140353	216140431	Oligo_pvalue_1e-2_peak_59250	40	.	2.77679	4.08874	1.48257	38
chr1	216158544	216158686	Oligo_pvalue_1e-2_peak_59259	40	.	2.77679	4.08874	1.48257	70
chr1	216165925	216166608	Oligo_pvalue_1e-2_peak_59264	38	.	2.73998	3.87719	1.40611	305
chr1	216190235	216190651	Oligo_pvalue_1e-2_peak_59276	40	.	2.77679	4.08874	1.48257	363
chr1	216194452	216194762	Oligo_pvalue_1e-2_peak_59278	40	.	2.77679	4.08874	1.48257	48
chr1	216273470	216273677	Oligo_pvalue_1e-2_peak_59303	40	.	2.77679	4.08874	1.48257	152
chr1	216328720	216328846	Oligo_pvalue_1e-2_peak_59321	40	.	2.77679	4.08874	1.48257	62
chr1	216340649	216340990	Oligo_pvalue_1e-2_peak_59327	40	.	2.77679	4.08874	1.48257	279
chr1	216357920	216358602	Oligo_pvalue_1e-2_peak_59334	40	.	2.77679	4.08874	1.48257	54
chr1	216363832	216364212	Oligo_pvalue_1e-2_peak_59335	40	.	2.77679	4.08874	1.48257	324
chr1	216394480	216394868	Oligo_pvalue_1e-2_peak_59345	105	.	6.76533	10.58580	7.29725	290
chr1	216484320	216484864	Oligo_pvalue_1e-2_peak_59383	40	.	2.77679	4.08874	1.48257	144
chr1	216606509	216606617	Oligo_pvalue_1e-2_peak_59433	40	.	2.77679	4.08874	1.48257	53
chr1	216675925	216676245	Oligo_pvalue_1e-2_peak_59459	40	.	2.77679	4.08874	1.48257	64
chr1	216678058	216678197	Oligo_pvalue_1e-2_peak_59460	40	.	2.77679	4.08874	1.48257	68
chr1	216705739	216705992	Oligo_pvalue_1e-2_peak_59471	55	.	4.12643	5.52700	2.74906	220
chr1	216730165	216730492	Oligo_pvalue_1e-2_peak_59479	40	.	2.77679	4.08874	1.48257	65
chr1	216747843	216747933	Oligo_pvalue_1e-2_peak_59489	40	.	2.77679	4.08874	1.48257	44
chr1	216754654	216755168	Oligo_pvalue_1e-2_peak_59495	37	.	2.72183	3.78300	1.32790	198
chr1	216774127	216774831	Oligo_pvalue_1e-2_peak_59505a	222	.	10.47340	22.21734	17.80471	141
chr1	216774127	216774831	Oligo_pvalue_1e-2_peak_59505b	234	.	10.85912	23.43491	18.88811	398
chr1	216774127	216774831	Oligo_pvalue_1e-2_peak_59505c	299	.	12.90806	29.95896	24.59735	569
chr1	216800447	216800849	Oligo_pvalue_1e-2_peak_59515	40	.	2.77679	4.08874	1.48257	71
chr1	216828565	216828648	Oligo_pvalue_1e-2_peak_59522	40	.	2.77679	4.08874	1.48257	40
chr1	216896744	216897058	Oligo_pvalue_1e-2_peak_59554	50	.	3.55840	5.04815	2.32833	191
chr1	216905680	216905805	Oligo_pvalue_1e-2_peak_59558	40	.	2.77679	4.08874	1.48257	61
chr1	216923352	216923727	Oligo_pvalue_1e-2_peak_59567	207	.	11.81009	20.75355	16.49851	276
chr1	216978093	216979161	Oligo_pvalue_1e-2_peak_59593	49	.	3.53544	4.95138	2.24332	1011
chr1	216988503	216989183	Oligo_pvalue_1e-2_peak_59596	65	.	4.80692	6.58071	3.67615	574
chr1	217000242	217000322	Oligo_pvalue_1e-2_peak_59601	39	.	2.75837	3.97911	1.48257	39
chr1	217019329	217019409	Oligo_pvalue_1e-2_peak_59613	40	.	2.77679	4.08874	1.48257	39
chr1	217062260	217062367	Oligo_pvalue_1e-2_peak_59631	40	.	2.77679	4.08874	1.48257	52
chr1	217063527	217063627	Oligo_pvalue_1e-2_peak_59633	40	.	2.77679	4.08874	1.48257	49
chr1	217075725	217076882	Oligo_pvalue_1e-2_peak_59638a	106	.	7.13521	10.68118	7.38382	489
chr1	217075725	217076882	Oligo_pvalue_1e-2_peak_59638b	121	.	7.84873	12.12024	8.69160	576
chr1	217083631	217084199	Oligo_pvalue_1e-2_peak_59639	71	.	5.29451	7.13485	4.17625	342
chr1	217090128	217090515	Oligo_pvalue_1e-2_peak_59641	51	.	3.58166	5.15094	2.41837	61
chr1	217114964	217115095	Oligo_pvalue_1e-2_peak_59658	38	.	2.73998	3.87719	1.40611	64
chr1	217127567	217127670	Oligo_pvalue_1e-2_peak_59667	40	.	2.77679	4.08874	1.48257	50
chr1	217148014	217148291	Oligo_pvalue_1e-2_peak_59677	40	.	2.77679	4.08874	1.48257	236
chr1	217153701	217153843	Oligo_pvalue_1e-2_peak_59680	40	.	2.77679	4.08874	1.48257	70
chr1	217157358	217157658	Oligo_pvalue_1e-2_peak_59684	40	.	2.77679	4.08874	1.48257	262
chr1	217177239	217177550	Oligo_pvalue_1e-2_peak_59695	40	.	2.77679	4.08874	1.48257	56
chr1	217182726	217183086	Oligo_pvalue_1e-2_peak_59696a	79	.	5.73806	7.99162	4.94415	77
chr1	217182726	217183086	Oligo_pvalue_1e-2_peak_59696b	183	.	10.75886	18.34113	14.33246	238
chr1	217199402	217199505	Oligo_pvalue_1e-2_peak_59704	38	.	2.73998	3.87719	1.40611	50
chr1	217208386	217208576	Oligo_pvalue_1e-2_peak_59714	40	.	2.77679	4.08874	1.48257	145
chr1	217214276	217214360	Oligo_pvalue_1e-2_peak_59717	40	.	2.77679	4.08874	1.48257	41
chr1	217216172	217216265	Oligo_pvalue_1e-2_peak_59720	40	.	2.77679	4.08874	1.48257	45
chr1	217221444	217221967	Oligo_pvalue_1e-2_peak_59724	40	.	2.77679	4.08874	1.48257	180
chr1	217256542	217256615	Oligo_pvalue_1e-2_peak_59746	38	.	3.18598	3.83903	1.37809	46
chr1	217262571	217263507	Oligo_pvalue_1e-2_peak_59747	98	.	6.71547	9.85852	6.63687	511
chr1	217312563	217313262	Oligo_pvalue_1e-2_peak_59771	73	.	5.07400	7.35758	4.37553	558
chr1	217349221	217349295	Oligo_pvalue_1e-2_peak_59783	40	.	2.77679	4.08874	1.48257	36
chr1	217406841	217406942	Oligo_pvalue_1e-2_peak_59803	40	.	2.77679	4.08874	1.48257	49
chr1	217455246	217455329	Oligo_pvalue_1e-2_peak_59816	40	.	2.77679	4.08874	1.48257	40
chr1	217480256	217480335	Oligo_pvalue_1e-2_peak_59830	40	.	2.77679	4.08874	1.48257	38
chr1	217485370	217485517	Oligo_pvalue_1e-2_peak_59836	53	.	3.62911	5.37785	2.61944	55
chr1	217507473	217507642	Oligo_pvalue_1e-2_peak_59850	40	.	2.77679	4.08874	1.48257	39
chr1	217567200	217567498	Oligo_pvalue_1e-2_peak_59870	94	.	5.55357	9.45616	6.26974	243
chr1	217656786	217656875	Oligo_pvalue_1e-2_peak_59902	40	.	2.77679	4.08874	1.48257	43
chr1	217668190	217668284	Oligo_pvalue_1e-2_peak_59908	40	.	2.77679	4.08874	1.48257	46
chr1	217788916	217789001	Oligo_pvalue_1e-2_peak_59958	40	.	2.77679	4.08874	1.48257	41
chr1	217791626	217791726	Oligo_pvalue_1e-2_peak_59960	40	.	2.77679	4.08874	1.48257	49
chr1	217804045	217804807	Oligo_pvalue_1e-2_peak_59966a	78	.	5.64932	7.81219	4.78015	253
chr1	217804045	217804807	Oligo_pvalue_1e-2_peak_59966b	134	.	8.47398	13.41658	9.86735	483
chr1	217804045	217804807	Oligo_pvalue_1e-2_peak_59966c	41	.	3.53082	4.13302	1.52070	683
chr1	217844133	217844274	Oligo_pvalue_1e-2_peak_59980	40	.	2.77679	4.08874	1.48257	69
chr1	217909660	217909968	Oligo_pvalue_1e-2_peak_59999	40	.	2.77679	4.08874	1.48257	41
chr1	217911579	217911664	Oligo_pvalue_1e-2_peak_60000	40	.	2.77679	4.08874	1.48257	41
chr1	218013124	218013203	Oligo_pvalue_1e-2_peak_60037	40	.	2.77679	4.08874	1.48257	38
chr1	218069882	218070173	Oligo_pvalue_1e-2_peak_60064	38	.	2.73998	3.87719	1.40611	227
chr1	218084854	218085324	Oligo_pvalue_1e-2_peak_60075	40	.	2.77679	4.08874	1.48257	69
chr1	218086559	218086868	Oligo_pvalue_1e-2_peak_60076	39	.	2.75837	3.97911	1.48257	63
chr1	218142766	218142847	Oligo_pvalue_1e-2_peak_60108	40	.	2.77679	4.08874	1.48257	39
chr1	218150244	218150324	Oligo_pvalue_1e-2_peak_60112	40	.	2.77679	4.08874	1.48257	39
chr1	218180600	218180863	Oligo_pvalue_1e-2_peak_60131	40	.	2.77679	4.08874	1.48257	224
chr1	218282331	218282448	Oligo_pvalue_1e-2_peak_60163	40	.	2.77679	4.08874	1.48257	57
chr1	218313093	218313488	Oligo_pvalue_1e-2_peak_60175	40	.	2.77679	4.08874	1.48257	332
chr1	218337912	218338883	Oligo_pvalue_1e-2_peak_60186	56	.	4.41924	5.66894	2.87573	59
chr1	218344652	218344961	Oligo_pvalue_1e-2_peak_60188	51	.	3.58166	5.15094	2.41837	253
chr1	218404027	218404146	Oligo_pvalue_1e-2_peak_60208	40	.	2.77679	4.08874	1.48257	58
chr1	218422653	218423024	Oligo_pvalue_1e-2_peak_60215	88	.	5.44366	8.83864	5.71039	281
chr1	218440451	218440558	Oligo_pvalue_1e-2_peak_60226	40	.	2.77679	4.08874	1.48257	52
chr1	218444005	218444132	Oligo_pvalue_1e-2_peak_60229	40	.	2.77679	4.08874	1.48257	62
chr1	218458062	218458788	Oligo_pvalue_1e-2_peak_60233a	198	.	11.30545	19.82059	15.66408	387
chr1	218458062	218458788	Oligo_pvalue_1e-2_peak_60233b	110	.	7.31529	11.07746	7.74487	599
chr1	218472853	218473246	Oligo_pvalue_1e-2_peak_60237	88	.	5.44366	8.83864	5.71039	91
chr1	218478082	218478264	Oligo_pvalue_1e-2_peak_60238	66	.	4.44800	6.65517	3.74369	61
chr1	218486501	218486579	Oligo_pvalue_1e-2_peak_60244	40	.	2.77679	4.08874	1.48257	38
chr1	218503315	218503726	Oligo_pvalue_1e-2_peak_60254	79	.	5.23560	7.92549	4.88464	330
chr1	218512617	218512921	Oligo_pvalue_1e-2_peak_60259	53	.	3.62911	5.37785	2.61944	198
chr1	218518630	218519767	Oligo_pvalue_1e-2_peak_60260	58	.	4.51637	5.88004	3.04771	687
chr1	218534313	218535030	Oligo_pvalue_1e-2_peak_60269	83	.	5.33760	8.34085	5.25991	586
chr1	218545130	218545922	Oligo_pvalue_1e-2_peak_60271a	62	.	4.78583	6.24690	3.37692	207
chr1	218545130	218545922	Oligo_pvalue_1e-2_peak_60271b	123	.	7.77698	12.31224	8.86597	401
chr1	218545130	218545922	Oligo_pvalue_1e-2_peak_60271c	123	.	7.77698	12.31224	8.86597	513
chr1	218553554	218554064	Oligo_pvalue_1e-2_peak_60274	57	.	3.70238	5.78738	2.96356	450
chr1	218564395	218564470	Oligo_pvalue_1e-2_peak_60278	40	.	2.77679	4.08874	1.48257	36
chr1	218572025	218572147	Oligo_pvalue_1e-2_peak_60283	40	.	2.77679	4.08874	1.48257	60
chr1	218599479	218600136	Oligo_pvalue_1e-2_peak_60296	53	.	3.62911	5.37785	2.61944	432
chr1	218613039	218613176	Oligo_pvalue_1e-2_peak_60305	40	.	2.77679	4.08874	1.48257	67
chr1	218630499	218630736	Oligo_pvalue_1e-2_peak_60313	40	.	2.77679	4.08874	1.48257	166
chr1	218661051	218661132	Oligo_pvalue_1e-2_peak_60326	57	.	3.70238	5.78738	2.96356	40
chr1	218678012	218678595	Oligo_pvalue_1e-2_peak_60335	40	.	2.77679	4.08874	1.48257	368
chr1	218694933	218695254	Oligo_pvalue_1e-2_peak_60343	57	.	3.70238	5.78738	2.96356	197
chr1	218710244	218710373	Oligo_pvalue_1e-2_peak_60346	40	.	2.77679	4.08874	1.48257	63
chr1	218719154	218719244	Oligo_pvalue_1e-2_peak_60353	40	.	2.77679	4.08874	1.48257	44
chr1	218730930	218731884	Oligo_pvalue_1e-2_peak_60358	102	.	6.64231	10.20049	6.94708	457
chr1	218783374	218783472	Oligo_pvalue_1e-2_peak_60373	40	.	2.77679	4.08874	1.48257	48
chr1	218790072	218790188	Oligo_pvalue_1e-2_peak_60376	40	.	2.77679	4.08874	1.48257	57
chr1	218838856	218838935	Oligo_pvalue_1e-2_peak_60394	40	.	2.77679	4.08874	1.48257	38
chr1	218845156	218845326	Oligo_pvalue_1e-2_peak_60396	40	.	2.77679	4.08874	1.48257	125
chr1	218891862	218891988	Oligo_pvalue_1e-2_peak_60415	40	.	2.77679	4.08874	1.48257	62
chr1	218926927	218927032	Oligo_pvalue_1e-2_peak_60429	40	.	2.77679	4.08874	1.48257	51
chr1	218936980	218937342	Oligo_pvalue_1e-2_peak_60434	57	.	3.70238	5.78738	2.96356	298
chr1	218956224	218956299	Oligo_pvalue_1e-2_peak_60446	40	.	2.77679	4.08874	1.48257	36
chr1	218964373	218964480	Oligo_pvalue_1e-2_peak_60448	40	.	2.77679	4.08874	1.48257	52
chr1	218991064	218991758	Oligo_pvalue_1e-2_peak_60462	40	.	2.77679	4.08874	1.48257	257
chr1	219131489	219131629	Oligo_pvalue_1e-2_peak_60522	57	.	3.70238	5.78738	2.96356	76
chr1	219133069	219133539	Oligo_pvalue_1e-2_peak_60523	40	.	2.77679	4.08874	1.48257	403
chr1	219169868	219170004	Oligo_pvalue_1e-2_peak_60533	40	.	2.77679	4.08874	1.48257	67
chr1	219222740	219222832	Oligo_pvalue_1e-2_peak_60552	39	.	2.75837	3.97911	1.48257	45
chr1	219223737	219223863	Oligo_pvalue_1e-2_peak_60553	40	.	2.77679	4.08874	1.48257	62
chr1	219333160	219333599	Oligo_pvalue_1e-2_peak_60595	40	.	2.77679	4.08874	1.48257	393
chr1	219346816	219347608	Oligo_pvalue_1e-2_peak_60600a	236	.	12.56281	23.61725	19.05266	441
chr1	219346816	219347608	Oligo_pvalue_1e-2_peak_60600b	86	.	6.03500	8.64284	5.53561	678
chr1	219383077	219383163	Oligo_pvalue_1e-2_peak_60623	38	.	2.73998	3.87719	1.40611	42
chr1	219406715	219406820	Oligo_pvalue_1e-2_peak_60636	40	.	2.77679	4.08874	1.48257	51
chr1	219437749	219438068	Oligo_pvalue_1e-2_peak_60643	40	.	2.77679	4.08874	1.48257	257
chr1	219465058	219465201	Oligo_pvalue_1e-2_peak_60655	40	.	2.77679	4.08874	1.48257	70
chr1	219477967	219478366	Oligo_pvalue_1e-2_peak_60660	40	.	2.77679	4.08874	1.48257	43
chr1	219544564	219545223	Oligo_pvalue_1e-2_peak_60680	40	.	2.77679	4.08874	1.48257	611
chr1	219559186	219559653	Oligo_pvalue_1e-2_peak_60687	57	.	3.70238	5.78738	2.96356	239
chr1	219568169	219568585	Oligo_pvalue_1e-2_peak_60692	40	.	2.77679	4.08874	1.48257	45
chr1	219579348	219579467	Oligo_pvalue_1e-2_peak_60700	40	.	2.77679	4.08874	1.48257	58
chr1	219589570	219589643	Oligo_pvalue_1e-2_peak_60702	44	.	3.40368	4.46677	1.81557	50
chr1	219590132	219590371	Oligo_pvalue_1e-2_peak_60703	108	.	6.84990	10.86987	7.55638	49
chr1	219606917	219607100	Oligo_pvalue_1e-2_peak_60708	38	.	2.73998	3.87719	1.40611	122
chr1	219636934	219637245	Oligo_pvalue_1e-2_peak_60722	37	.	2.72183	3.78300	1.32790	271
chr1	219639719	219640016	Oligo_pvalue_1e-2_peak_60724	39	.	2.75837	3.97911	1.48257	245
chr1	219720187	219720279	Oligo_pvalue_1e-2_peak_60761	40	.	2.77679	4.08874	1.48257	45
chr1	219728855	219729623	Oligo_pvalue_1e-2_peak_60763a	60	.	4.59207	6.05171	3.20229	59
chr1	219728855	219729623	Oligo_pvalue_1e-2_peak_60763b	119	.	7.69645	11.91673	8.50583	588
chr1	219740676	219741037	Oligo_pvalue_1e-2_peak_60767	40	.	2.77679	4.08874	1.48257	202
chr1	219749981	219750608	Oligo_pvalue_1e-2_peak_60773	38	.	2.73998	3.87719	1.40611	323
chr1	219813035	219813497	Oligo_pvalue_1e-2_peak_60795	38	.	2.73998	3.87719	1.40611	58
chr1	219813866	219813946	Oligo_pvalue_1e-2_peak_60796	38	.	2.73998	3.87719	1.40611	39
chr1	219834124	219835338	Oligo_pvalue_1e-2_peak_60803a	130	.	8.02476	13.03482	9.52215	504
chr1	219834124	219835338	Oligo_pvalue_1e-2_peak_60803b	105	.	6.87837	10.51513	7.23362	905
chr1	219834124	219835338	Oligo_pvalue_1e-2_peak_60803c	59	.	4.58558	5.91635	3.08172	1151
chr1	219850517	219850602	Oligo_pvalue_1e-2_peak_60808	40	.	2.77679	4.08874	1.48257	41
chr1	219856315	219856409	Oligo_pvalue_1e-2_peak_60811	40	.	2.77679	4.08874	1.48257	46
chr1	219866514	219866672	Oligo_pvalue_1e-2_peak_60817	40	.	2.77679	4.08874	1.48257	101
chr1	219886762	219887798	Oligo_pvalue_1e-2_peak_60824	64	.	4.39097	6.41891	3.53226	635
chr1	219942437	219942545	Oligo_pvalue_1e-2_peak_60848	40	.	2.77679	4.08874	1.48257	53
chr1	219946067	219946478	Oligo_pvalue_1e-2_peak_60850	40	.	2.77679	4.08874	1.48257	359
chr1	219965684	219966026	Oligo_pvalue_1e-2_peak_60859	40	.	2.77679	4.08874	1.48257	299
chr1	219985584	219986553	Oligo_pvalue_1e-2_peak_60868a	52	.	4.19375	5.21198	2.47344	243
chr1	219985584	219986553	Oligo_pvalue_1e-2_peak_60868b	193	.	11.18334	19.34974	15.24117	611
chr1	219997254	219997475	Oligo_pvalue_1e-2_peak_60875	40	.	2.77679	4.08874	1.48257	157
chr1	220010733	220011668	Oligo_pvalue_1e-2_peak_60882	66	.	4.44800	6.65517	3.74369	593
chr1	220033414	220033557	Oligo_pvalue_1e-2_peak_60888	40	.	2.77679	4.08874	1.48257	70
chr1	220055145	220055834	Oligo_pvalue_1e-2_peak_60891	40	.	2.77679	4.08874	1.48257	460
chr1	220101406	220101501	Oligo_pvalue_1e-2_peak_60908	40	.	2.77679	4.08874	1.48257	46
chr1	220114247	220114366	Oligo_pvalue_1e-2_peak_60915	40	.	2.77679	4.08874	1.48257	58
chr1	220146212	220146297	Oligo_pvalue_1e-2_peak_60925	40	.	2.77679	4.08874	1.48257	41
chr1	220152252	220152727	Oligo_pvalue_1e-2_peak_60929	40	.	2.77679	4.08874	1.48257	224
chr1	220164216	220164663	Oligo_pvalue_1e-2_peak_60937	52	.	3.60523	5.26053	2.51350	338
chr1	220166292	220166387	Oligo_pvalue_1e-2_peak_60939	37	.	2.72183	3.78300	1.32790	46
chr1	220205658	220205785	Oligo_pvalue_1e-2_peak_60957	40	.	2.77679	4.08874	1.48257	62
chr1	220219462	220220522	Oligo_pvalue_1e-2_peak_60961a	93	.	6.33166	9.34988	6.17474	63
chr1	220219462	220220522	Oligo_pvalue_1e-2_peak_60961b	70	.	5.18045	7.03815	4.08987	245
chr1	220219462	220220522	Oligo_pvalue_1e-2_peak_60961c	184	.	10.31755	18.41778	14.40028	477
chr1	220219462	220220522	Oligo_pvalue_1e-2_peak_60961d	170	.	9.74435	17.03345	13.15152	587
chr1	220263113	220263337	Oligo_pvalue_1e-2_peak_60978	92	.	6.08859	9.22239	6.06036	54
chr1	220267130	220267917	Oligo_pvalue_1e-2_peak_60979a	55	.	4.26621	5.58467	2.80358	58
chr1	220267130	220267917	Oligo_pvalue_1e-2_peak_60979b	154	.	8.56205	15.49779	11.75873	271
chr1	220267130	220267917	Oligo_pvalue_1e-2_peak_60979c	66	.	4.78996	6.62226	3.71613	593
chr1	220271130	220271251	Oligo_pvalue_1e-2_peak_60980	45	.	3.77542	4.50442	1.85038	51
chr1	220289250	220289563	Oligo_pvalue_1e-2_peak_60988	40	.	2.77679	4.08874	1.48257	256
chr1	220324997	220325290	Oligo_pvalue_1e-2_peak_61010	38	.	2.73998	3.87719	1.40611	48
chr1	220345299	220345501	Oligo_pvalue_1e-2_peak_61022	40	.	2.77679	4.08874	1.48257	48
chr1	220363240	220363588	Oligo_pvalue_1e-2_peak_61032	40	.	2.77679	4.08874	1.48257	37
chr1	220388505	220388618	Oligo_pvalue_1e-2_peak_61044	37	.	2.72183	3.78300	1.32790	55
chr1	220422984	220423120	Oligo_pvalue_1e-2_peak_61058	40	.	2.77679	4.08874	1.48257	58
chr1	220423484	220423612	Oligo_pvalue_1e-2_peak_61059	40	.	2.77679	4.08874	1.48257	63
chr1	220445470	220446327	Oligo_pvalue_1e-2_peak_61067a	95	.	6.55480	9.56030	6.36520	199
chr1	220445470	220446327	Oligo_pvalue_1e-2_peak_61067b	165	.	9.83220	16.52046	12.68569	381
chr1	220445470	220446327	Oligo_pvalue_1e-2_peak_61067c	82	.	5.89932	8.27880	5.20555	549
chr1	220451735	220452173	Oligo_pvalue_1e-2_peak_61069	40	.	2.77679	4.08874	1.48257	374
chr1	220454224	220454466	Oligo_pvalue_1e-2_peak_61070	39	.	2.75837	3.97911	1.48257	38
chr1	220473865	220474097	Oligo_pvalue_1e-2_peak_61078	40	.	2.77679	4.08874	1.48257	96
chr1	220520522	220520629	Oligo_pvalue_1e-2_peak_61100	40	.	2.77679	4.08874	1.48257	52
chr1	220532020	220532456	Oligo_pvalue_1e-2_peak_61104	40	.	2.77679	4.08874	1.48257	58
chr1	220549776	220550108	Oligo_pvalue_1e-2_peak_61112	40	.	2.77679	4.08874	1.48257	37
chr1	220685945	220686085	Oligo_pvalue_1e-2_peak_61164	40	.	2.77679	4.08874	1.48257	69
chr1	220700553	220702132	Oligo_pvalue_1e-2_peak_61166a	61	.	4.72394	6.14380	3.28533	340
chr1	220700553	220702132	Oligo_pvalue_1e-2_peak_61166b	96	.	6.49542	9.62510	6.42389	1059
chr1	220700553	220702132	Oligo_pvalue_1e-2_peak_61166c	72	.	5.31444	7.26053	4.28753	1440
chr1	220715333	220715700	Oligo_pvalue_1e-2_peak_61171	40	.	2.77679	4.08874	1.48257	44
chr1	220718859	220718934	Oligo_pvalue_1e-2_peak_61174	40	.	2.77679	4.08874	1.48257	36
chr1	220724535	220724644	Oligo_pvalue_1e-2_peak_61178	40	.	2.77679	4.08874	1.48257	53
chr1	220737652	220737730	Oligo_pvalue_1e-2_peak_61183	40	.	2.77679	4.08874	1.48257	38
chr1	220853651	220853769	Oligo_pvalue_1e-2_peak_61222	57	.	3.70238	5.78738	2.96356	55
chr1	220863405	220863957	Oligo_pvalue_1e-2_peak_61227	65	.	4.41930	6.53368	3.63457	226
chr1	220874086	220874472	Oligo_pvalue_1e-2_peak_61232	72	.	4.56663	7.22716	4.25790	50
chr1	220906499	220906752	Oligo_pvalue_1e-2_peak_61247	96	.	6.10820	9.60739	6.40786	121
chr1	220921505	220922183	Oligo_pvalue_1e-2_peak_61253	70	.	4.53638	7.06887	4.11652	183
chr1	220950046	220950346	Oligo_pvalue_1e-2_peak_61263	132	.	8.20345	13.24171	9.71016	212
chr1	220959509	220960337	Oligo_pvalue_1e-2_peak_61265	48	.	3.51278	4.85998	2.16196	685
chr1	220976817	220977083	Oligo_pvalue_1e-2_peak_61275	40	.	2.77679	4.08874	1.48257	215
chr1	220981984	220982250	Oligo_pvalue_1e-2_peak_61276	78	.	5.20246	7.80107	4.77041	181
chr1	220983728	220983823	Oligo_pvalue_1e-2_peak_61277	61	.	4.30812	6.10846	3.25302	46
chr1	221047210	221047891	Oligo_pvalue_1e-2_peak_61291	63	.	4.36300	6.31016	3.43332	555
chr1	221052641	221053171	Oligo_pvalue_1e-2_peak_61293	71	.	5.01211	7.16245	4.19991	453
chr1	221067434	221067781	Oligo_pvalue_1e-2_peak_61300	37	.	2.72183	3.78300	1.32790	208
chr1	221068973	221069105	Oligo_pvalue_1e-2_peak_61302	38	.	2.73998	3.87719	1.40611	65
chr1	221079105	221079190	Oligo_pvalue_1e-2_peak_61307	40	.	2.77679	4.08874	1.48257	41
chr1	221084248	221084376	Oligo_pvalue_1e-2_peak_61310	40	.	2.77679	4.08874	1.48257	63
chr1	221094449	221094578	Oligo_pvalue_1e-2_peak_61314	40	.	2.77679	4.08874	1.48257	63
chr1	221115856	221115965	Oligo_pvalue_1e-2_peak_61323	40	.	2.77679	4.08874	1.48257	53
chr1	221197975	221198291	Oligo_pvalue_1e-2_peak_61349	40	.	2.77679	4.08874	1.48257	55
chr1	221342105	221342433	Oligo_pvalue_1e-2_peak_61398	40	.	2.77679	4.08874	1.48257	276
chr1	221376837	221377135	Oligo_pvalue_1e-2_peak_61407	75	.	4.62798	7.58235	4.57172	226
chr1	221437286	221437468	Oligo_pvalue_1e-2_peak_61415	74	.	5.10551	7.46124	4.46823	43
chr1	221446633	221446718	Oligo_pvalue_1e-2_peak_61418	40	.	2.77679	4.08874	1.48257	41
chr1	221457066	221457777	Oligo_pvalue_1e-2_peak_61422	84	.	5.74241	8.40242	5.31562	380
chr1	221483259	221483983	Oligo_pvalue_1e-2_peak_61434	37	.	2.72183	3.78300	1.32790	103
chr1	221497750	221497878	Oligo_pvalue_1e-2_peak_61442	40	.	2.77679	4.08874	1.48257	63
chr1	221508146	221509372	Oligo_pvalue_1e-2_peak_61446a	53	.	4.08256	5.30058	2.55121	114
chr1	221508146	221509372	Oligo_pvalue_1e-2_peak_61446b	71	.	4.97332	7.16387	4.20120	322
chr1	221508146	221509372	Oligo_pvalue_1e-2_peak_61446c	159	.	8.56203	15.95257	12.17077	525
chr1	221510556	221510706	Oligo_pvalue_1e-2_peak_61447	52	.	4.05570	5.25912	2.51350	105
chr1	221518696	221518882	Oligo_pvalue_1e-2_peak_61451	39	.	2.75837	3.97911	1.48257	38
chr1	221520452	221520585	Oligo_pvalue_1e-2_peak_61452	39	.	2.75837	3.97911	1.48257	65
chr1	221538788	221538930	Oligo_pvalue_1e-2_peak_61457	40	.	2.77679	4.08874	1.48257	70
chr1	221608572	221609015	Oligo_pvalue_1e-2_peak_61487	57	.	4.20239	5.75623	2.95407	365
chr1	221614120	221614443	Oligo_pvalue_1e-2_peak_61489	76	.	5.44874	7.62969	4.61536	49
chr1	221615555	221615754	Oligo_pvalue_1e-2_peak_61491	93	.	6.33513	9.34982	6.17474	132
chr1	221621754	221622141	Oligo_pvalue_1e-2_peak_61493	40	.	2.77679	4.08874	1.48257	325
chr1	221644340	221644625	Oligo_pvalue_1e-2_peak_61502	40	.	2.77679	4.08874	1.48257	61
chr1	221651513	221651797	Oligo_pvalue_1e-2_peak_61505	121	.	7.16332	12.11104	8.68340	97
chr1	221716479	221717441	Oligo_pvalue_1e-2_peak_61529	64	.	4.39097	6.41891	3.53226	806
chr1	221721775	221722198	Oligo_pvalue_1e-2_peak_61532	52	.	3.60523	5.26053	2.51350	369
chr1	221746881	221747023	Oligo_pvalue_1e-2_peak_61547	40	.	2.77679	4.08874	1.48257	70
chr1	221771296	221771923	Oligo_pvalue_1e-2_peak_61553a	222	.	12.27787	22.28153	17.86355	344
chr1	221771296	221771923	Oligo_pvalue_1e-2_peak_61553b	192	.	10.98546	19.22292	15.12762	514
chr1	221785990	221786199	Oligo_pvalue_1e-2_peak_61560	40	.	2.77679	4.08874	1.48257	167
chr1	221790512	221790638	Oligo_pvalue_1e-2_peak_61563	37	.	2.72183	3.78300	1.32790	62
chr1	221811148	221811360	Oligo_pvalue_1e-2_peak_61578	61	.	4.30812	6.10846	3.25302	156
chr1	221818201	221818537	Oligo_pvalue_1e-2_peak_61582	38	.	2.73998	3.87719	1.40611	296
chr1	221836446	221837015	Oligo_pvalue_1e-2_peak_61592	40	.	2.77679	4.08874	1.48257	192
chr1	221882162	221883069	Oligo_pvalue_1e-2_peak_61609a	147	.	8.08480	14.71470	11.04938	363
chr1	221882162	221883069	Oligo_pvalue_1e-2_peak_61609b	91	.	5.81994	9.10455	5.95259	477
chr1	221882162	221883069	Oligo_pvalue_1e-2_peak_61609c	70	.	4.90852	7.06165	4.11214	586
chr1	221884300	221884373	Oligo_pvalue_1e-2_peak_61610	58	.	4.29443	5.84757	3.01782	38
chr1	221890369	221890701	Oligo_pvalue_1e-2_peak_61612	47	.	3.97088	4.79614	2.10738	289
chr1	221910294	221910398	Oligo_pvalue_1e-2_peak_61619	84	.	5.79588	8.47204	5.38070	53
chr1	221915402	221916733	Oligo_pvalue_1e-2_peak_61620a	145	.	6.71807	14.57643	10.92362	72
chr1	221915402	221916733	Oligo_pvalue_1e-2_peak_61620b	176	.	7.59435	17.62149	13.68212	191
chr1	221915402	221916733	Oligo_pvalue_1e-2_peak_61620c	73	.	4.39072	7.34830	4.36822	465
chr1	221915402	221916733	Oligo_pvalue_1e-2_peak_61620d	58	.	3.82162	5.81002	2.98540	803
chr1	221915402	221916733	Oligo_pvalue_1e-2_peak_61620e	91	.	5.01904	9.10270	5.95089	1264
chr1	221999360	221999475	Oligo_pvalue_1e-2_peak_61641	40	.	2.77679	4.08874	1.48257	56
chr1	222004438	222004571	Oligo_pvalue_1e-2_peak_61645	40	.	2.77679	4.08874	1.48257	65
chr1	222013734	222014175	Oligo_pvalue_1e-2_peak_61651	40	.	2.77679	4.08874	1.48257	65
chr1	222019721	222020087	Oligo_pvalue_1e-2_peak_61656	39	.	2.75837	3.97911	1.48257	52
chr1	222083406	222083524	Oligo_pvalue_1e-2_peak_61692	40	.	2.77679	4.08874	1.48257	58
chr1	222100165	222100280	Oligo_pvalue_1e-2_peak_61698	40	.	2.77679	4.08874	1.48257	56
chr1	222161400	222161612	Oligo_pvalue_1e-2_peak_61717	40	.	2.77679	4.08874	1.48257	148
chr1	222168237	222168831	Oligo_pvalue_1e-2_peak_61719	114	.	7.53476	11.49467	8.12310	286
chr1	222182653	222182786	Oligo_pvalue_1e-2_peak_61724	40	.	2.77679	4.08874	1.48257	65
chr1	222234846	222235262	Oligo_pvalue_1e-2_peak_61750	88	.	5.44366	8.83864	5.71039	289
chr1	222244484	222245207	Oligo_pvalue_1e-2_peak_61754	68	.	4.89277	6.81329	3.88540	641
chr1	222272966	222273669	Oligo_pvalue_1e-2_peak_61766	84	.	5.95637	8.45435	5.36409	433
chr1	222281240	222281817	Oligo_pvalue_1e-2_peak_61769	39	.	2.75837	3.97911	1.48257	299
chr1	222289466	222290095	Oligo_pvalue_1e-2_peak_61773	53	.	3.62911	5.37785	2.61944	525
chr1	222320187	222320307	Oligo_pvalue_1e-2_peak_61783	40	.	2.77679	4.08874	1.48257	59
chr1	222340361	222340972	Oligo_pvalue_1e-2_peak_61793	51	.	4.00577	5.19473	2.45806	244
chr1	222344178	222344693	Oligo_pvalue_1e-2_peak_61794	78	.	5.54324	7.86473	4.82952	441
chr1	222406866	222407137	Oligo_pvalue_1e-2_peak_61810	38	.	2.73998	3.87719	1.40611	150
chr1	222476745	222476876	Oligo_pvalue_1e-2_peak_61835	39	.	2.75837	3.97911	1.48257	64
chr1	222484181	222484594	Oligo_pvalue_1e-2_peak_61843	52	.	3.60523	5.26053	2.51350	245
chr1	222577813	222577954	Oligo_pvalue_1e-2_peak_61860	40	.	2.77679	4.08874	1.48257	69
chr1	222614788	222614923	Oligo_pvalue_1e-2_peak_61874	38	.	2.73998	3.87719	1.40611	66
chr1	222628213	222629053	Oligo_pvalue_1e-2_peak_61880	79	.	5.23560	7.92549	4.88464	462
chr1	222638313	222639352	Oligo_pvalue_1e-2_peak_61883a	124	.	7.67165	12.44457	8.98631	139
chr1	222638313	222639352	Oligo_pvalue_1e-2_peak_61883b	149	.	8.76760	14.99491	11.30175	508
chr1	222638313	222639352	Oligo_pvalue_1e-2_peak_61883c	291	.	14.24736	29.12397	23.86955	659
chr1	222762958	222763624	Oligo_pvalue_1e-2_peak_61905	160	.	9.61384	16.04215	12.25239	384
chr1	222790861	222792060	Oligo_pvalue_1e-2_peak_61911a	172	.	9.59488	17.20126	13.30337	425
chr1	222790861	222792060	Oligo_pvalue_1e-2_peak_61911b	108	.	6.92964	10.89423	7.57790	576
chr1	222807258	222807345	Oligo_pvalue_1e-2_peak_61916	37	.	2.72183	3.78300	1.32790	42
chr1	222807628	222808534	Oligo_pvalue_1e-2_peak_61917	55	.	3.65330	5.50407	2.73037	336
chr1	222817108	222818102	Oligo_pvalue_1e-2_peak_61920a	83	.	5.92768	8.33063	5.25234	246
chr1	222817108	222818102	Oligo_pvalue_1e-2_peak_61920b	58	.	4.61042	5.89659	3.06289	420
chr1	222817108	222818102	Oligo_pvalue_1e-2_peak_61920c	151	.	9.22084	15.14613	11.44000	542
chr1	222838246	222838558	Oligo_pvalue_1e-2_peak_61925	40	.	2.77679	4.08874	1.48257	269
chr1	222847859	222847944	Oligo_pvalue_1e-2_peak_61927	40	.	2.77679	4.08874	1.48257	41
chr1	222885463	222886852	Oligo_pvalue_1e-2_peak_61938a	52	.	4.05570	5.25912	2.51350	276
chr1	222885463	222886852	Oligo_pvalue_1e-2_peak_61938b	171	.	9.01266	17.16889	13.27265	402
chr1	222885463	222886852	Oligo_pvalue_1e-2_peak_61938c	222	.	10.81520	22.23554	17.81960	489
chr1	222885463	222886852	Oligo_pvalue_1e-2_peak_61938d	71	.	4.95696	7.13806	4.17929	693
chr1	222885463	222886852	Oligo_pvalue_1e-2_peak_61938e	113	.	6.75950	11.32111	7.96720	798
chr1	222885463	222886852	Oligo_pvalue_1e-2_peak_61938f	61	.	4.50633	6.17834	3.31641	986
chr1	222885463	222886852	Oligo_pvalue_1e-2_peak_61938g	71	.	4.95696	7.13806	4.17929	1174
chr1	222902039	222902406	Oligo_pvalue_1e-2_peak_61940	172	.	10.02423	17.22307	13.32163	246
chr1	222909777	222909859	Oligo_pvalue_1e-2_peak_61942	40	.	2.77679	4.08874	1.48257	40
chr1	222957533	222958024	Oligo_pvalue_1e-2_peak_61953	125	.	7.70614	12.59988	9.12740	415
chr1	222966307	222966422	Oligo_pvalue_1e-2_peak_61956	57	.	3.70238	5.78738	2.96356	55
chr1	222987943	222988655	Oligo_pvalue_1e-2_peak_61961a	77	.	5.51138	7.78420	4.75666	70
chr1	222987943	222988655	Oligo_pvalue_1e-2_peak_61961b	92	.	6.29872	9.25743	6.09171	434
chr1	223003191	223003429	Oligo_pvalue_1e-2_peak_61963	40	.	2.77679	4.08874	1.48257	40
chr1	223196208	223196814	Oligo_pvalue_1e-2_peak_61999	40	.	2.77679	4.08874	1.48257	66
chr1	223215315	223215444	Oligo_pvalue_1e-2_peak_62005	40	.	2.77679	4.08874	1.48257	63
chr1	223242263	223242347	Oligo_pvalue_1e-2_peak_62015	40	.	2.77679	4.08874	1.48257	41
chr1	223254586	223255053	Oligo_pvalue_1e-2_peak_62023	50	.	3.55840	5.04815	2.32833	406
chr1	223263375	223263703	Oligo_pvalue_1e-2_peak_62031	40	.	2.77679	4.08874	1.48257	275
chr1	223302672	223302989	Oligo_pvalue_1e-2_peak_62040	76	.	5.44874	7.62969	4.61536	260
chr1	223307165	223307381	Oligo_pvalue_1e-2_peak_62041	121	.	7.78392	12.12817	8.69826	129
chr1	223316206	223316739	Oligo_pvalue_1e-2_peak_62043	53	.	3.62911	5.37785	2.61944	419
chr1	223329437	223330136	Oligo_pvalue_1e-2_peak_62049	40	.	2.77679	4.08874	1.48257	199
chr1	223373771	223374008	Oligo_pvalue_1e-2_peak_62063	40	.	2.77679	4.08874	1.48257	68
chr1	223376308	223376393	Oligo_pvalue_1e-2_peak_62064	40	.	2.77679	4.08874	1.48257	41
chr1	223385906	223385996	Oligo_pvalue_1e-2_peak_62069	40	.	2.77679	4.08874	1.48257	44
chr1	223427660	223427773	Oligo_pvalue_1e-2_peak_62081	40	.	2.77679	4.08874	1.48257	55
chr1	223536767	223537873	Oligo_pvalue_1e-2_peak_62110a	65	.	4.77897	6.50788	3.61284	813
chr1	223536767	223537873	Oligo_pvalue_1e-2_peak_62110b	79	.	5.57547	7.94761	4.90266	992
chr1	223743809	223744367	Oligo_pvalue_1e-2_peak_62162	40	.	2.77679	4.08874	1.48257	325
chr1	223815897	223816144	Oligo_pvalue_1e-2_peak_62166	40	.	2.77679	4.08874	1.48257	196
chr1	223885647	223886214	Oligo_pvalue_1e-2_peak_62189	90	.	5.95643	9.06419	5.91678	521
chr1	223892905	223893031	Oligo_pvalue_1e-2_peak_62190	37	.	2.72183	3.78300	1.32790	62
chr1	223899877	223900821	Oligo_pvalue_1e-2_peak_62193a	189	.	10.62887	18.95257	14.88235	290
chr1	223899877	223900821	Oligo_pvalue_1e-2_peak_62193b	50	.	4.11571	5.04824	2.32833	785
chr1	223921198	223921404	Oligo_pvalue_1e-2_peak_62201	40	.	2.77679	4.08874	1.48257	53
chr1	223922411	223922511	Oligo_pvalue_1e-2_peak_62202	40	.	2.77679	4.08874	1.48257	49
chr1	223936356	223936519	Oligo_pvalue_1e-2_peak_62209	40	.	3.26184	4.03980	1.48257	25
chr1	223936950	223937102	Oligo_pvalue_1e-2_peak_62210	98	.	6.52369	9.85529	6.63459	77
chr1	223943610	223944045	Oligo_pvalue_1e-2_peak_62211	218	.	12.05049	21.86481	17.48954	356
chr1	223952645	223953726	Oligo_pvalue_1e-2_peak_62212	236	.	12.56281	23.61725	19.05266	558
chr1	223959932	223960094	Oligo_pvalue_1e-2_peak_62213	55	.	4.12643	5.52700	2.74906	46
chr1	223960602	223960675	Oligo_pvalue_1e-2_peak_62214	40	.	3.28138	4.09424	1.48517	35
chr1	223967887	223968889	Oligo_pvalue_1e-2_peak_62215	61	.	4.64396	6.17345	3.31215	341
chr1	223976350	223976953	Oligo_pvalue_1e-2_peak_62216	122	.	7.93136	12.29140	8.84714	280
chr1	223983062	223983872	Oligo_pvalue_1e-2_peak_62218	66	.	5.02080	6.68179	3.76742	746
chr1	223989945	223990080	Oligo_pvalue_1e-2_peak_62219	75	.	5.50737	7.53408	4.53604	69
chr1	223990404	223990661	Oligo_pvalue_1e-2_peak_62220	130	.	8.30277	13.07480	9.55839	160
chr1	224020136	224021082	Oligo_pvalue_1e-2_peak_62240	63	.	4.36300	6.31016	3.43332	410
chr1	224033263	224034246	Oligo_pvalue_1e-2_peak_62246a	69	.	4.98157	6.92389	3.98447	431
chr1	224033263	224034246	Oligo_pvalue_1e-2_peak_62246b	187	.	9.96314	18.73829	14.68919	595
chr1	224033263	224034246	Oligo_pvalue_1e-2_peak_62246c	136	.	7.97051	13.68046	10.10957	727
chr1	224033263	224034246	Oligo_pvalue_1e-2_peak_62246d	69	.	5.01806	6.98158	4.03681	938
chr1	224108693	224108768	Oligo_pvalue_1e-2_peak_62258	40	.	2.77679	4.08874	1.48257	36
chr1	224179972	224180544	Oligo_pvalue_1e-2_peak_62259	223	.	12.45416	22.31370	17.89048	421
chr1	224238673	224238942	Oligo_pvalue_1e-2_peak_62270	57	.	3.70238	5.78738	2.96356	49
chr1	224261499	224261616	Oligo_pvalue_1e-2_peak_62274	40	.	2.77679	4.08874	1.48257	57
chr1	224267803	224268398	Oligo_pvalue_1e-2_peak_62277	69	.	4.50653	6.92169	3.98250	345
chr1	224301456	224301961	Oligo_pvalue_1e-2_peak_62286	177	.	10.48061	17.71130	13.76459	353
chr1	224324230	224324344	Oligo_pvalue_1e-2_peak_62297	40	.	2.77679	4.08874	1.48257	56
chr1	224358578	224358666	Oligo_pvalue_1e-2_peak_62308	40	.	2.77679	4.08874	1.48257	43
chr1	224363476	224364105	Oligo_pvalue_1e-2_peak_62309	57	.	3.70238	5.78738	2.96356	72
chr1	224370674	224371680	Oligo_pvalue_1e-2_peak_62310a	170	.	9.74435	17.03345	13.15152	232
chr1	224370674	224371680	Oligo_pvalue_1e-2_peak_62310b	70	.	5.15878	7.00248	4.05628	566
chr1	224370674	224371680	Oligo_pvalue_1e-2_peak_62310c	81	.	5.73197	8.13365	5.07277	740
chr1	224380729	224380805	Oligo_pvalue_1e-2_peak_62313	40	.	2.77679	4.08874	1.48257	37
chr1	224392663	224392746	Oligo_pvalue_1e-2_peak_62320	40	.	2.77679	4.08874	1.48257	40
chr1	224421682	224421800	Oligo_pvalue_1e-2_peak_62330	40	.	2.77679	4.08874	1.48257	58
chr1	224426439	224426867	Oligo_pvalue_1e-2_peak_62333	40	.	2.77679	4.08874	1.48257	334
chr1	224427265	224427587	Oligo_pvalue_1e-2_peak_62334	39	.	2.75837	3.97911	1.48257	269
chr1	224437970	224438123	Oligo_pvalue_1e-2_peak_62339	40	.	2.77679	4.08874	1.48257	53
chr1	224475378	224475760	Oligo_pvalue_1e-2_peak_62347a	117	.	7.68854	11.79645	8.39755	65
chr1	224475378	224475760	Oligo_pvalue_1e-2_peak_62347b	117	.	7.68854	11.79645	8.39755	223
chr1	224517590	224518428	Oligo_pvalue_1e-2_peak_62361a	146	.	9.04033	14.63156	10.97288	369
chr1	224517590	224518428	Oligo_pvalue_1e-2_peak_62361b	131	.	8.34492	13.15802	9.63256	555
chr1	224544038	224545064	Oligo_pvalue_1e-2_peak_62369a	82	.	5.89932	8.27880	5.20555	294
chr1	224544038	224545064	Oligo_pvalue_1e-2_peak_62369b	179	.	10.43773	17.91192	13.94424	470
chr1	224544038	224545064	Oligo_pvalue_1e-2_peak_62369c	179	.	10.43773	17.91192	13.94424	585
chr1	224603329	224603406	Oligo_pvalue_1e-2_peak_62380	40	.	2.77679	4.08874	1.48257	37
chr1	224621028	224622882	Oligo_pvalue_1e-2_peak_62386a	72	.	5.33745	7.29906	4.32258	718
chr1	224621028	224622882	Oligo_pvalue_1e-2_peak_62386b	96	.	6.52354	9.67276	6.46783	801
chr1	224621028	224622882	Oligo_pvalue_1e-2_peak_62386c	61	.	4.74440	6.17777	3.31600	1015
chr1	224621028	224622882	Oligo_pvalue_1e-2_peak_62386d	51	.	4.15135	5.10675	2.38154	1521
chr1	224645318	224645879	Oligo_pvalue_1e-2_peak_62393	48	.	3.51278	4.85998	2.16196	142
chr1	224646582	224647256	Oligo_pvalue_1e-2_peak_62394	65	.	4.41930	6.53368	3.63457	215
chr1	224681494	224681599	Oligo_pvalue_1e-2_peak_62402	40	.	2.77679	4.08874	1.48257	51
chr1	224685895	224685969	Oligo_pvalue_1e-2_peak_62405	40	.	2.77679	4.08874	1.48257	36
chr1	224690913	224691704	Oligo_pvalue_1e-2_peak_62408	64	.	4.39097	6.41891	3.53226	643
chr1	224701380	224701778	Oligo_pvalue_1e-2_peak_62415	48	.	3.51278	4.85998	2.16196	221
chr1	224728960	224729718	Oligo_pvalue_1e-2_peak_62428	57	.	3.70238	5.78738	2.96356	525
chr1	224805456	224805568	Oligo_pvalue_1e-2_peak_62447	40	.	2.77679	4.08874	1.48257	55
chr1	224831394	224831517	Oligo_pvalue_1e-2_peak_62457	38	.	2.73998	3.87719	1.40611	60
chr1	224832500	224833388	Oligo_pvalue_1e-2_peak_62459	38	.	2.73998	3.87719	1.40611	38
chr1	224885705	224886218	Oligo_pvalue_1e-2_peak_62485	40	.	2.77679	4.08874	1.48257	71
chr1	224924488	224924989	Oligo_pvalue_1e-2_peak_62498	78	.	5.20246	7.80107	4.77041	281
chr1	224965767	224966320	Oligo_pvalue_1e-2_peak_62512	40	.	2.77679	4.08874	1.48257	494
chr1	225038830	225039716	Oligo_pvalue_1e-2_peak_62533	39	.	2.75837	3.97911	1.48257	557
chr1	225040608	225040897	Oligo_pvalue_1e-2_peak_62534	39	.	2.75837	3.97911	1.48257	224
chr1	225066862	225067477	Oligo_pvalue_1e-2_peak_62543	53	.	3.62911	5.37785	2.61944	481
chr1	225078292	225078419	Oligo_pvalue_1e-2_peak_62545	40	.	2.77679	4.08874	1.48257	62
chr1	225146078	225146194	Oligo_pvalue_1e-2_peak_62560	40	.	2.77679	4.08874	1.48257	57
chr1	225615301	225616478	Oligo_pvalue_1e-2_peak_62616a	138	.	8.28592	13.81622	10.23277	536
chr1	225615301	225616478	Oligo_pvalue_1e-2_peak_62616b	177	.	9.94310	17.78374	13.82840	649
chr1	225625926	225626010	Oligo_pvalue_1e-2_peak_62620	40	.	2.77679	4.08874	1.48257	41
chr1	225635086	225636277	Oligo_pvalue_1e-2_peak_62621a	94	.	6.52363	9.49394	6.30372	539
chr1	225635086	225636277	Oligo_pvalue_1e-2_peak_62621b	109	.	7.24848	10.91615	7.59766	1032
chr1	225660798	225661240	Oligo_pvalue_1e-2_peak_62626	69	.	4.95172	6.98166	4.03681	374
chr1	225662667	225663004	Oligo_pvalue_1e-2_peak_62627	68	.	4.92207	6.89603	3.96172	293
chr1	225668638	225669084	Oligo_pvalue_1e-2_peak_62629	64	.	4.39097	6.41891	3.53226	180
chr1	225675942	225676950	Oligo_pvalue_1e-2_peak_62632	38	.	2.73998	3.87719	1.40611	966
chr1	225696019	225696764	Oligo_pvalue_1e-2_peak_62638	131	.	8.32576	13.15436	9.63007	405
chr1	225702560	225702633	Oligo_pvalue_1e-2_peak_62639	38	.	3.40785	3.89979	1.42543	35
chr1	225704957	225705283	Oligo_pvalue_1e-2_peak_62640	60	.	4.70083	6.06186	3.21135	248
chr1	225705564	225705662	Oligo_pvalue_1e-2_peak_62641	59	.	4.65518	5.97795	3.13644	46
chr1	225713387	225713472	Oligo_pvalue_1e-2_peak_62644	37	.	2.72183	3.78300	1.32790	41
chr1	225721794	225722144	Oligo_pvalue_1e-2_peak_62649	37	.	2.72183	3.78300	1.32790	233
chr1	225732627	225732702	Oligo_pvalue_1e-2_peak_62654	59	.	4.25459	5.92478	3.08752	40
chr1	225755536	225755775	Oligo_pvalue_1e-2_peak_62662	40	.	2.77679	4.08874	1.48257	199
chr1	225782274	225782405	Oligo_pvalue_1e-2_peak_62673	40	.	2.77679	4.08874	1.48257	64
chr1	225840399	225841365	Oligo_pvalue_1e-2_peak_62697a	142	.	8.30263	14.22495	10.60326	450
chr1	225840399	225841365	Oligo_pvalue_1e-2_peak_62697b	141	.	8.27130	14.17343	10.55798	660
chr1	225931845	225931953	Oligo_pvalue_1e-2_peak_62720	40	.	2.77679	4.08874	1.48257	53
chr1	225958508	225958581	Oligo_pvalue_1e-2_peak_62728	39	.	3.22347	3.93622	1.45844	57
chr1	225959955	225960355	Oligo_pvalue_1e-2_peak_62729	59	.	4.54133	5.93590	3.09733	258
chr1	225964941	225965799	Oligo_pvalue_1e-2_peak_62730	195	.	11.14316	19.51534	15.38927	497
chr1	225997701	225998186	Oligo_pvalue_1e-2_peak_62737	92	.	6.29872	9.25743	6.09171	64
chr1	226005069	226005642	Oligo_pvalue_1e-2_peak_62738	97	.	6.14736	9.76055	6.54737	437
chr1	226036255	226036526	Oligo_pvalue_1e-2_peak_62745	82	.	5.68652	8.29613	5.22187	175
chr1	226044622	226045291	Oligo_pvalue_1e-2_peak_62747	203	.	11.65926	20.33841	16.12794	535
chr1	226054708	226055632	Oligo_pvalue_1e-2_peak_62750	37	.	2.72183	3.78300	1.32790	58
chr1	226065266	226065698	Oligo_pvalue_1e-2_peak_62752a	45	.	3.58409	4.53241	1.87597	41
chr1	226065266	226065698	Oligo_pvalue_1e-2_peak_62752b	98	.	5.85434	9.84458	6.62523	282
chr1	226067452	226068275	Oligo_pvalue_1e-2_peak_62753a	86	.	5.31269	8.61084	5.50508	273
chr1	226067452	226068275	Oligo_pvalue_1e-2_peak_62753b	86	.	5.35721	8.68401	5.57197	691
chr1	226070109	226070930	Oligo_pvalue_1e-2_peak_62754	93	.	5.77677	9.36861	6.19211	128
chr1	226098992	226099357	Oligo_pvalue_1e-2_peak_62761	73	.	5.07400	7.35758	4.37553	50
chr1	226107769	226107987	Oligo_pvalue_1e-2_peak_62763	133	.	8.02697	13.38656	9.84036	145
chr1	226111623	226112273	Oligo_pvalue_1e-2_peak_62764a	66	.	4.91213	6.60171	3.69653	207
chr1	226111623	226112273	Oligo_pvalue_1e-2_peak_62764b	175	.	9.82425	17.58426	13.64834	440
chr1	226157040	226157572	Oligo_pvalue_1e-2_peak_62776	40	.	2.77679	4.08874	1.48257	131
chr1	226163700	226164212	Oligo_pvalue_1e-2_peak_62778	92	.	5.51673	9.23489	6.07057	172
chr1	226186515	226187583	Oligo_pvalue_1e-2_peak_62783a	92	.	6.40164	9.28307	6.11451	396
chr1	226186515	226187583	Oligo_pvalue_1e-2_peak_62783b	80	.	5.76148	8.03057	4.98100	580
chr1	226186515	226187583	Oligo_pvalue_1e-2_peak_62783c	119	.	7.68197	11.90756	8.49814	703
chr1	226222154	226222557	Oligo_pvalue_1e-2_peak_62794	57	.	3.70238	5.78738	2.96356	262
chr1	226249601	226250864	Oligo_pvalue_1e-2_peak_62803a	56	.	4.32609	5.67761	2.88184	265
chr1	226249601	226250864	Oligo_pvalue_1e-2_peak_62803b	120	.	7.21015	12.05171	8.62884	405
chr1	226249601	226250864	Oligo_pvalue_1e-2_peak_62803c	132	.	7.69083	13.22407	9.69483	663
chr1	226249601	226250864	Oligo_pvalue_1e-2_peak_62803d	76	.	5.28744	7.66028	4.64403	847
chr1	226249601	226250864	Oligo_pvalue_1e-2_peak_62803e	109	.	6.72948	10.90713	7.58969	1195
chr1	226270506	226271452	Oligo_pvalue_1e-2_peak_62805a	99	.	6.56276	9.96641	6.73456	577
chr1	226270506	226271452	Oligo_pvalue_1e-2_peak_62805b	68	.	4.92207	6.89603	3.96172	815
chr1	226297314	226298538	Oligo_pvalue_1e-2_peak_62812	85	.	6.04392	8.54592	5.44632	533
chr1	226309310	226309493	Oligo_pvalue_1e-2_peak_62813	72	.	5.04286	7.25809	4.28557	45
chr1	226310261	226310336	Oligo_pvalue_1e-2_peak_62814	43	.	3.36191	4.33276	1.69604	34
chr1	226313107	226313184	Oligo_pvalue_1e-2_peak_62815	42	.	3.32116	4.20906	1.58649	36
chr1	226374184	226374780	Oligo_pvalue_1e-2_peak_62833a	142	.	8.76145	14.22149	10.60039	276
chr1	226374184	226374780	Oligo_pvalue_1e-2_peak_62833b	109	.	7.16846	10.99299	7.66867	363
chr1	226384872	226384974	Oligo_pvalue_1e-2_peak_62834	40	.	2.77679	4.08874	1.48257	50
chr1	226496474	226497249	Oligo_pvalue_1e-2_peak_62852	72	.	5.04286	7.25809	4.28557	535
chr1	226521094	226521424	Oligo_pvalue_1e-2_peak_62855	75	.	4.62798	7.58235	4.57172	231
chr1	226590394	226590863	Oligo_pvalue_1e-2_peak_62874a	65	.	4.94315	6.52570	3.62922	121
chr1	226590394	226590863	Oligo_pvalue_1e-2_peak_62874b	57	.	4.50219	5.70347	2.90668	385
chr1	226595235	226596002	Oligo_pvalue_1e-2_peak_62875a	68	.	5.12131	6.82331	3.89466	209
chr1	226595235	226596002	Oligo_pvalue_1e-2_peak_62875b	83	.	5.95632	8.38323	5.29963	334
chr1	226595235	226596002	Oligo_pvalue_1e-2_peak_62875c	149	.	9.18014	14.91234	11.22775	572
chr1	226606691	226607390	Oligo_pvalue_1e-2_peak_62878	55	.	4.12643	5.52700	2.74906	476
chr1	226652352	226653061	Oligo_pvalue_1e-2_peak_62884	39	.	2.75837	3.97911	1.48257	239
chr1	226654171	226654253	Oligo_pvalue_1e-2_peak_62885	39	.	2.75837	3.97911	1.48257	40
chr1	226683914	226684015	Oligo_pvalue_1e-2_peak_62891	40	.	2.77679	4.08874	1.48257	49
chr1	226705900	226706010	Oligo_pvalue_1e-2_peak_62899	40	.	2.77679	4.08874	1.48257	54
chr1	226737785	226737871	Oligo_pvalue_1e-2_peak_62905	38	.	2.73998	3.87719	1.40611	42
chr1	226741675	226742002	Oligo_pvalue_1e-2_peak_62908	40	.	2.77679	4.08874	1.48257	66
chr1	226784387	226784625	Oligo_pvalue_1e-2_peak_62925	40	.	2.77679	4.08874	1.48257	170
chr1	226790961	226791298	Oligo_pvalue_1e-2_peak_62929	70	.	4.53638	7.06887	4.11652	240
chr1	226796559	226796649	Oligo_pvalue_1e-2_peak_62935	40	.	2.77679	4.08874	1.48257	44
chr1	226821971	226822135	Oligo_pvalue_1e-2_peak_62942	85	.	5.77701	8.50271	5.40696	64
chr1	226837655	226837842	Oligo_pvalue_1e-2_peak_62951	37	.	2.72183	3.78300	1.32790	50
chr1	226838211	226838636	Oligo_pvalue_1e-2_peak_62952	38	.	2.73998	3.87719	1.40611	46
chr1	226845553	226846051	Oligo_pvalue_1e-2_peak_62954	40	.	3.28138	4.09424	1.48517	59
chr1	226850322	226850712	Oligo_pvalue_1e-2_peak_62955	45	.	3.74308	4.56981	1.90715	378
chr1	226855469	226856202	Oligo_pvalue_1e-2_peak_62956	87	.	6.08874	8.75215	5.63345	251
chr1	226864886	226865407	Oligo_pvalue_1e-2_peak_62957	52	.	4.19375	5.21198	2.47344	153
chr1	226867678	226868008	Oligo_pvalue_1e-2_peak_62958	63	.	4.84329	6.33054	3.45191	59
chr1	226875388	226875502	Oligo_pvalue_1e-2_peak_62960	43	.	3.66300	4.39923	1.75513	63
chr1	226875880	226876445	Oligo_pvalue_1e-2_peak_62961	96	.	6.59341	9.64155	6.43879	441
chr1	226883269	226883686	Oligo_pvalue_1e-2_peak_62963	37	.	2.72183	3.78300	1.32790	39
chr1	226890236	226890334	Oligo_pvalue_1e-2_peak_62965	58	.	4.51637	5.88004	3.04771	51
chr1	226890831	226891556	Oligo_pvalue_1e-2_peak_62966a	72	.	5.26910	7.21123	4.24548	278
chr1	226890831	226891556	Oligo_pvalue_1e-2_peak_62966b	71	.	5.24031	7.14717	4.18724	484
chr1	226907629	226907732	Oligo_pvalue_1e-2_peak_62972	40	.	2.77679	4.08874	1.48257	50
chr1	226910132	226910260	Oligo_pvalue_1e-2_peak_62974	40	.	2.77679	4.08874	1.48257	63
chr1	226924871	226926555	Oligo_pvalue_1e-2_peak_62978a	88	.	5.67165	8.86682	5.73771	170
chr1	226924871	226926555	Oligo_pvalue_1e-2_peak_62978b	120	.	6.98050	12.06686	8.64299	323
chr1	226924871	226926555	Oligo_pvalue_1e-2_peak_62978c	70	.	4.87675	7.01153	4.06495	892
chr1	226924871	226926555	Oligo_pvalue_1e-2_peak_62978d	52	.	4.02919	5.21823	2.47948	1383
chr1	226924871	226926555	Oligo_pvalue_1e-2_peak_62978e	61	.	4.47688	6.13235	3.27471	1599
chr1	226965536	226965623	Oligo_pvalue_1e-2_peak_62987	40	.	2.77679	4.08874	1.48257	42
chr1	226971518	226972575	Oligo_pvalue_1e-2_peak_62988	115	.	7.50657	11.59426	8.21304	371
chr1	226974752	226975066	Oligo_pvalue_1e-2_peak_62989	129	.	8.13212	12.93255	9.42978	241
chr1	226992001	226992345	Oligo_pvalue_1e-2_peak_62997	40	.	2.77679	4.08874	1.48257	54
chr1	227002504	227003161	Oligo_pvalue_1e-2_peak_63004	38	.	2.73998	3.87719	1.40611	430
chr1	227012629	227013259	Oligo_pvalue_1e-2_peak_63005	56	.	4.39560	5.61900	2.83366	248
chr1	227015727	227016021	Oligo_pvalue_1e-2_peak_63006	51	.	3.98248	5.13441	2.40633	242
chr1	227024540	227024993	Oligo_pvalue_1e-2_peak_63007	40	.	2.77679	4.08874	1.48257	391
chr1	227127056	227128266	Oligo_pvalue_1e-2_peak_63024a	50	.	4.05906	5.08081	2.35738	462
chr1	227127056	227128266	Oligo_pvalue_1e-2_peak_63024b	190	.	10.14765	19.04378	14.96495	622
chr1	227127056	227128266	Oligo_pvalue_1e-2_peak_63024c	190	.	10.14765	19.04378	14.96495	790
chr1	227127056	227128266	Oligo_pvalue_1e-2_peak_63024d	115	.	7.10335	11.51269	8.13977	921
chr1	227144938	227145323	Oligo_pvalue_1e-2_peak_63029	40	.	2.77679	4.08874	1.48257	334
chr1	227162843	227163850	Oligo_pvalue_1e-2_peak_63037a	108	.	7.21028	10.88283	7.56821	557
chr1	227162843	227163850	Oligo_pvalue_1e-2_peak_63037b	108	.	7.17594	10.81983	7.51090	646
chr1	227174425	227174840	Oligo_pvalue_1e-2_peak_63040	57	.	4.44313	5.71997	2.92171	116
chr1	227175950	227176179	Oligo_pvalue_1e-2_peak_63041	57	.	4.44313	5.71997	2.92171	178
chr1	227182206	227183167	Oligo_pvalue_1e-2_peak_63042	46	.	3.46831	4.69117	2.01435	258
chr1	227245254	227245335	Oligo_pvalue_1e-2_peak_63059	40	.	2.77679	4.08874	1.48257	39
chr1	227300491	227300604	Oligo_pvalue_1e-2_peak_63079	40	.	2.77679	4.08874	1.48257	55
chr1	227311312	227311389	Oligo_pvalue_1e-2_peak_63086	45	.	3.42495	4.53818	1.87798	6
chr1	227313549	227313823	Oligo_pvalue_1e-2_peak_63087	46	.	3.44649	4.61288	1.94511	34
chr1	227331061	227331364	Oligo_pvalue_1e-2_peak_63095	40	.	2.77679	4.08874	1.48257	235
chr1	227360914	227361004	Oligo_pvalue_1e-2_peak_63109	40	.	2.77679	4.08874	1.48257	44
chr1	227411356	227411500	Oligo_pvalue_1e-2_peak_63124	40	.	2.77679	4.08874	1.48257	71
chr1	227424436	227424516	Oligo_pvalue_1e-2_peak_63130	40	.	2.77679	4.08874	1.48257	39
chr1	227454065	227454161	Oligo_pvalue_1e-2_peak_63144	40	.	2.77679	4.08874	1.48257	47
chr1	227460854	227461587	Oligo_pvalue_1e-2_peak_63147	57	.	3.70238	5.78738	2.96356	411
chr1	227473508	227473633	Oligo_pvalue_1e-2_peak_63154	40	.	2.77679	4.08874	1.48257	61
chr1	227486430	227486591	Oligo_pvalue_1e-2_peak_63157	40	.	2.77679	4.08874	1.48257	67
chr1	227505342	227506767	Oligo_pvalue_1e-2_peak_63162a	65	.	4.74023	6.54425	3.64379	167
chr1	227505342	227506767	Oligo_pvalue_1e-2_peak_63162b	75	.	5.21426	7.54442	4.54552	393
chr1	227505342	227506767	Oligo_pvalue_1e-2_peak_63162c	107	.	6.63633	10.75676	7.45424	836
chr1	227505342	227506767	Oligo_pvalue_1e-2_peak_63162d	75	.	5.23236	7.57307	4.57009	996
chr1	227547824	227547996	Oligo_pvalue_1e-2_peak_63176	40	.	2.77679	4.08874	1.48257	42
chr1	227612529	227612938	Oligo_pvalue_1e-2_peak_63194	39	.	2.75837	3.97911	1.48257	342
chr1	227619431	227619959	Oligo_pvalue_1e-2_peak_63195a	59	.	4.65518	5.97795	3.13644	247
chr1	227619431	227619959	Oligo_pvalue_1e-2_peak_63195b	84	.	5.98524	8.43663	5.34772	387
chr1	227625549	227625672	Oligo_pvalue_1e-2_peak_63196	109	.	7.16846	10.99299	7.66867	70
chr1	227632161	227632414	Oligo_pvalue_1e-2_peak_63199	38	.	2.73998	3.87719	1.40611	71
chr1	227635631	227635785	Oligo_pvalue_1e-2_peak_63200	40	.	2.77679	4.08874	1.48257	40
chr1	227669426	227669585	Oligo_pvalue_1e-2_peak_63203	57	.	3.70238	5.78738	2.96356	68
chr1	227729924	227730498	Oligo_pvalue_1e-2_peak_63211	129	.	7.80369	12.94976	9.44477	508
chr1	227751153	227751583	Oligo_pvalue_1e-2_peak_63213	176	.	10.14799	17.61831	13.67950	67
chr1	227760373	227760720	Oligo_pvalue_1e-2_peak_63216	40	.	2.77679	4.08874	1.48257	65
chr1	227916212	227916348	Oligo_pvalue_1e-2_peak_63236	61	.	4.30812	6.10846	3.25302	71
chr1	227918217	227918292	Oligo_pvalue_1e-2_peak_63237	64	.	4.89271	6.42638	3.53869	37
chr1	227922693	227923567	Oligo_pvalue_1e-2_peak_63238a	40	.	3.51272	4.09787	1.48775	155
chr1	227922693	227923567	Oligo_pvalue_1e-2_peak_63238b	134	.	8.47398	13.41658	9.86735	393
chr1	227941524	227941907	Oligo_pvalue_1e-2_peak_63245	40	.	2.77679	4.08874	1.48257	53
chr1	227949977	227950384	Oligo_pvalue_1e-2_peak_63248	57	.	3.70238	5.78738	2.96356	351
chr1	227975352	227975936	Oligo_pvalue_1e-2_peak_63257	57	.	4.20239	5.75623	2.95407	72
chr1	227985062	227985284	Oligo_pvalue_1e-2_peak_63261	40	.	2.77679	4.08874	1.48257	66
chr1	228004596	228004883	Oligo_pvalue_1e-2_peak_63263	40	.	2.77679	4.08874	1.48257	62
chr1	228083518	228084229	Oligo_pvalue_1e-2_peak_63279	143	.	8.81269	14.35707	10.72417	359
chr1	228091795	228092284	Oligo_pvalue_1e-2_peak_63282	67	.	4.47708	6.78418	3.85994	111
chr1	228097828	228098549	Oligo_pvalue_1e-2_peak_63284	79	.	5.23560	7.92549	4.88464	664
chr1	228104842	228105118	Oligo_pvalue_1e-2_peak_63285	74	.	5.38752	7.48318	4.48767	43
chr1	228107510	228107921	Oligo_pvalue_1e-2_peak_63286	49	.	3.91420	4.96371	2.25378	47
chr1	228129888	228129988	Oligo_pvalue_1e-2_peak_63290	40	.	2.77679	4.08874	1.48257	49
chr1	228269876	228270862	Oligo_pvalue_1e-2_peak_63308a	147	.	9.00437	14.74712	11.07767	375
chr1	228269876	228270862	Oligo_pvalue_1e-2_peak_63308b	105	.	7.04180	10.57657	7.29071	466
chr1	228269876	228270862	Oligo_pvalue_1e-2_peak_63308c	68	.	5.12131	6.82331	3.89466	641
chr1	228277878	228278544	Oligo_pvalue_1e-2_peak_63310	40	.	2.77679	4.08874	1.48257	553
chr1	228290007	228291343	Oligo_pvalue_1e-2_peak_63313	47	.	3.49040	4.77340	2.08614	804
chr1	228296715	228297273	Oligo_pvalue_1e-2_peak_63314	235	.	13.04726	23.53457	18.97935	370
chr1	228327320	228328433	Oligo_pvalue_1e-2_peak_63321a	120	.	7.64346	12.08369	8.65894	383
chr1	228327320	228328433	Oligo_pvalue_1e-2_peak_63321b	95	.	6.46755	9.57797	6.38073	503
chr1	228327320	228328433	Oligo_pvalue_1e-2_peak_63321c	40	.	3.52775	4.04295	1.48257	1039
chr1	228330694	228330767	Oligo_pvalue_1e-2_peak_63323	39	.	3.43918	3.90106	1.42641	34
chr1	228337208	228337751	Oligo_pvalue_1e-2_peak_63324a	86	.	5.90953	8.65585	5.54796	225
chr1	228337208	228337751	Oligo_pvalue_1e-2_peak_63324b	64	.	4.83507	6.47824	3.58552	342
chr1	228338312	228338777	Oligo_pvalue_1e-2_peak_63325	108	.	6.90278	10.85031	7.53943	134
chr1	228346602	228346675	Oligo_pvalue_1e-2_peak_63326	42	.	3.34141	4.26972	1.64117	55
chr1	228352992	228354067	Oligo_pvalue_1e-2_peak_63327a	59	.	4.37675	5.97606	3.13522	61
chr1	228352992	228354067	Oligo_pvalue_1e-2_peak_63327b	204	.	10.09879	20.49730	16.26968	394
chr1	228352992	228354067	Oligo_pvalue_1e-2_peak_63327c	99	.	6.16686	9.99964	6.76479	577
chr1	228352992	228354067	Oligo_pvalue_1e-2_peak_63327d	89	.	5.72637	8.95456	5.81804	845
chr1	228352992	228354067	Oligo_pvalue_1e-2_peak_63327e	79	.	5.32009	7.99565	4.94799	994
chr1	228401436	228401514	Oligo_pvalue_1e-2_peak_63340	40	.	2.77679	4.08874	1.48257	38
chr1	228463300	228463470	Oligo_pvalue_1e-2_peak_63354	40	.	2.77679	4.08874	1.48257	54
chr1	228555509	228555628	Oligo_pvalue_1e-2_peak_63389	40	.	2.77679	4.08874	1.48257	58
chr1	228562445	228563268	Oligo_pvalue_1e-2_peak_63394	38	.	2.73998	3.87719	1.40611	761
chr1	228563945	228564069	Oligo_pvalue_1e-2_peak_63395	38	.	2.73998	3.87719	1.40611	61
chr1	228593969	228594959	Oligo_pvalue_1e-2_peak_63402a	87	.	6.08874	8.75215	5.63345	586
chr1	228593969	228594959	Oligo_pvalue_1e-2_peak_63402b	148	.	9.13311	14.84457	11.16529	941
chr1	228645033	228646114	Oligo_pvalue_1e-2_peak_63413	109	.	7.16846	10.99299	7.66867	659
chr1	228652176	228652626	Oligo_pvalue_1e-2_peak_63415	57	.	3.70238	5.78738	2.96356	318
chr1	228662189	228662289	Oligo_pvalue_1e-2_peak_63418	40	.	2.77679	4.08874	1.48257	49
chr1	228674111	228675443	Oligo_pvalue_1e-2_peak_63420a	68	.	5.10093	6.84728	3.91673	320
chr1	228674111	228675443	Oligo_pvalue_1e-2_peak_63420b	81	.	5.82963	8.18180	5.11769	501
chr1	228688880	228688972	Oligo_pvalue_1e-2_peak_63424	40	.	2.77679	4.08874	1.48257	45
chr1	228689267	228689666	Oligo_pvalue_1e-2_peak_63425	40	.	2.77679	4.08874	1.48257	68
chr1	228783569	228784154	Oligo_pvalue_1e-2_peak_63437	40	.	2.77679	4.08874	1.48257	367
chr1	228800077	228800493	Oligo_pvalue_1e-2_peak_63444	40	.	2.77679	4.08874	1.48257	66
chr1	228832915	228833342	Oligo_pvalue_1e-2_peak_63453	40	.	2.77679	4.08874	1.48257	48
chr1	228870855	228871501	Oligo_pvalue_1e-2_peak_63458a	50	.	4.11571	5.04824	2.32833	56
chr1	228870855	228871501	Oligo_pvalue_1e-2_peak_63458b	147	.	8.81938	14.71754	11.05131	329
chr1	228870855	228871501	Oligo_pvalue_1e-2_peak_63458c	120	.	7.61080	12.02811	8.60800	455
chr1	228898953	228899557	Oligo_pvalue_1e-2_peak_63466	61	.	4.30812	6.10846	3.25302	246
chr1	228921455	228922327	Oligo_pvalue_1e-2_peak_63474	38	.	2.73998	3.87719	1.40611	606
chr1	228946766	228947456	Oligo_pvalue_1e-2_peak_63488	94	.	5.55357	9.45616	6.26974	382
chr1	228966121	228966439	Oligo_pvalue_1e-2_peak_63491	80	.	5.26917	8.05644	5.00198	163
chr1	228972168	228972666	Oligo_pvalue_1e-2_peak_63492	155	.	9.44797	15.57537	11.83021	253
chr1	228977816	228978301	Oligo_pvalue_1e-2_peak_63493	53	.	4.05318	5.32112	2.56998	432
chr1	228984147	228984431	Oligo_pvalue_1e-2_peak_63494	66	.	4.44800	6.65517	3.74369	144
chr1	228987685	228988062	Oligo_pvalue_1e-2_peak_63496	52	.	3.60523	5.26053	2.51350	66
chr1	229002092	229003168	Oligo_pvalue_1e-2_peak_63502	76	.	5.56328	7.64239	4.62695	1008
chr1	229005969	229006134	Oligo_pvalue_1e-2_peak_63503	40	.	3.47705	4.02948	1.48257	32
chr1	229011497	229012039	Oligo_pvalue_1e-2_peak_63505	51	.	4.00577	5.19473	2.45806	291
chr1	229035491	229035577	Oligo_pvalue_1e-2_peak_63516	43	.	3.36191	4.33276	1.69604	38
chr1	229038738	229039167	Oligo_pvalue_1e-2_peak_63517	57	.	4.20239	5.75623	2.95407	386
chr1	229053298	229053395	Oligo_pvalue_1e-2_peak_63522	52	.	3.60523	5.26053	2.51350	51
chr1	229054704	229054822	Oligo_pvalue_1e-2_peak_63524	40	.	2.77679	4.08874	1.48257	58
chr1	229073633	229074097	Oligo_pvalue_1e-2_peak_63529	61	.	4.30812	6.10846	3.25302	416
chr1	229080057	229080507	Oligo_pvalue_1e-2_peak_63531	56	.	3.67782	5.64059	2.84977	275
chr1	229089523	229089950	Oligo_pvalue_1e-2_peak_63532a	74	.	5.35742	7.41268	4.42485	50
chr1	229089523	229089950	Oligo_pvalue_1e-2_peak_63532b	103	.	6.88811	10.30028	7.03767	245
chr1	229104669	229105051	Oligo_pvalue_1e-2_peak_63536	57	.	3.70238	5.78738	2.96356	288
chr1	229122469	229122617	Oligo_pvalue_1e-2_peak_63542	49	.	3.53544	4.95138	2.24332	49
chr1	229125707	229126039	Oligo_pvalue_1e-2_peak_63544	42	.	3.32116	4.20906	1.58649	17
chr1	229128831	229129146	Oligo_pvalue_1e-2_peak_63545	46	.	3.46831	4.69117	2.01435	218
chr1	229139054	229140046	Oligo_pvalue_1e-2_peak_63547a	89	.	6.07634	8.92777	5.79324	170
chr1	229139054	229140046	Oligo_pvalue_1e-2_peak_63547b	177	.	9.94310	17.78374	13.82840	455
chr1	229139054	229140046	Oligo_pvalue_1e-2_peak_63547c	151	.	8.83831	15.11304	11.40960	573
chr1	229158494	229158720	Oligo_pvalue_1e-2_peak_63551	241	.	13.32938	24.14829	19.51905	147
chr1	229171041	229171160	Oligo_pvalue_1e-2_peak_63560	38	.	2.73998	3.87719	1.40611	58
chr1	229182336	229182452	Oligo_pvalue_1e-2_peak_63565	40	.	2.77679	4.08874	1.48257	57
chr1	229194607	229196163	Oligo_pvalue_1e-2_peak_63571	63	.	4.36300	6.31016	3.43332	70
chr1	229210743	229211380	Oligo_pvalue_1e-2_peak_63580	52	.	3.60523	5.26053	2.51350	528
chr1	229227994	229229454	Oligo_pvalue_1e-2_peak_63585	47	.	3.49040	4.77340	2.08614	447
chr1	229245778	229246333	Oligo_pvalue_1e-2_peak_63590	40	.	2.77679	4.08874	1.48257	72
chr1	229263307	229263387	Oligo_pvalue_1e-2_peak_63601	48	.	3.84823	4.80658	2.11596	59
chr1	229265834	229265907	Oligo_pvalue_1e-2_peak_63602	38	.	3.20461	3.88688	1.41352	54
chr1	229267297	229267780	Oligo_pvalue_1e-2_peak_63603	78	.	5.54324	7.86473	4.82952	272
chr1	229284106	229284519	Oligo_pvalue_1e-2_peak_63612	40	.	2.77679	4.08874	1.48257	68
chr1	229285631	229285761	Oligo_pvalue_1e-2_peak_63613	40	.	2.77679	4.08874	1.48257	64
chr1	229363381	229363454	Oligo_pvalue_1e-2_peak_63639	38	.	3.37659	3.89253	1.41902	36
chr1	229365051	229366345	Oligo_pvalue_1e-2_peak_63640a	55	.	4.23689	5.53922	2.76068	450
chr1	229365051	229366345	Oligo_pvalue_1e-2_peak_63640b	96	.	6.14106	9.61926	6.41865	595
chr1	229365051	229366345	Oligo_pvalue_1e-2_peak_63640c	75	.	5.21426	7.54442	4.54552	735
chr1	229365051	229366345	Oligo_pvalue_1e-2_peak_63640d	96	.	6.18370	9.68770	6.48114	824
chr1	229374563	229375416	Oligo_pvalue_1e-2_peak_63641a	150	.	9.01280	15.05117	11.35384	76
chr1	229374563	229375416	Oligo_pvalue_1e-2_peak_63641b	111	.	7.27405	11.18776	7.84407	341
chr1	229388190	229388263	Oligo_pvalue_1e-2_peak_63646	37	.	3.14936	3.74753	1.30228	50
chr1	229393499	229394061	Oligo_pvalue_1e-2_peak_63648	68	.	4.92207	6.89603	3.96172	499
chr1	229400792	229401446	Oligo_pvalue_1e-2_peak_63649	39	.	2.75837	3.97911	1.48257	359
chr1	229406606	229407448	Oligo_pvalue_1e-2_peak_63650	142	.	8.88626	14.28590	10.65762	321
chr1	229415959	229416082	Oligo_pvalue_1e-2_peak_63652	40	.	2.77679	4.08874	1.48257	60
chr1	229422817	229423025	Oligo_pvalue_1e-2_peak_63656	57	.	3.70238	5.78738	2.96356	57
chr1	229453721	229453796	Oligo_pvalue_1e-2_peak_63665	40	.	2.77679	4.08874	1.48257	36
chr1	229462717	229462791	Oligo_pvalue_1e-2_peak_63672	40	.	2.77679	4.08874	1.48257	36
chr1	229468597	229468682	Oligo_pvalue_1e-2_peak_63674	40	.	2.77679	4.08874	1.48257	41
chr1	229477896	229479169	Oligo_pvalue_1e-2_peak_63677a	58	.	4.43503	5.84723	3.01759	208
chr1	229477896	229479169	Oligo_pvalue_1e-2_peak_63677b	185	.	9.85562	18.56053	14.53077	506
chr1	229477896	229479169	Oligo_pvalue_1e-2_peak_63677c	58	.	4.43503	5.84723	3.01759	998
chr1	229543733	229543871	Oligo_pvalue_1e-2_peak_63696	40	.	2.77679	4.08874	1.48257	68
chr1	229546765	229547144	Oligo_pvalue_1e-2_peak_63697	40	.	2.77679	4.08874	1.48257	47
chr1	229552055	229552161	Oligo_pvalue_1e-2_peak_63700	40	.	2.77679	4.08874	1.48257	52
chr1	229562437	229562861	Oligo_pvalue_1e-2_peak_63702	72	.	4.56663	7.22716	4.25790	365
chr1	229566465	229566771	Oligo_pvalue_1e-2_peak_63704	55	.	3.65330	5.50407	2.73037	257
chr1	229572447	229572527	Oligo_pvalue_1e-2_peak_63707	40	.	2.77679	4.08874	1.48257	39
chr1	229589717	229589798	Oligo_pvalue_1e-2_peak_63710	40	.	2.77679	4.08874	1.48257	39
chr1	229596777	229597186	Oligo_pvalue_1e-2_peak_63714	56	.	3.67782	5.64059	2.84977	216
chr1	229614812	229614885	Oligo_pvalue_1e-2_peak_63722	40	.	3.28138	4.09424	1.48517	43
chr1	229617513	229617586	Oligo_pvalue_1e-2_peak_63723	40	.	3.28138	4.09424	1.48517	53
chr1	229617988	229618081	Oligo_pvalue_1e-2_peak_63724	40	.	3.28138	4.09424	1.48517	42
chr1	229643806	229644390	Oligo_pvalue_1e-2_peak_63732a	65	.	4.80692	6.58071	3.67615	291
chr1	229643806	229644390	Oligo_pvalue_1e-2_peak_63732b	95	.	6.40923	9.54279	6.34884	432
chr1	229650241	229650731	Oligo_pvalue_1e-2_peak_63733	69	.	4.50653	6.92169	3.98250	357
chr1	229693779	229695041	Oligo_pvalue_1e-2_peak_63748a	51	.	4.07415	5.10425	2.37946	204
chr1	229693779	229695041	Oligo_pvalue_1e-2_peak_63748b	81	.	5.60196	8.16067	5.09903	532
chr1	229693779	229695041	Oligo_pvalue_1e-2_peak_63748c	103	.	6.62049	10.39129	7.12077	741
chr1	229693779	229695041	Oligo_pvalue_1e-2_peak_63748d	139	.	8.14830	13.97150	10.37398	927
chr1	229693779	229695041	Oligo_pvalue_1e-2_peak_63748e	127	.	7.63903	12.74966	9.26478	1131
chr1	229714614	229715320	Oligo_pvalue_1e-2_peak_63754	199	.	11.47612	19.95018	15.77917	587
chr1	229761423	229762075	Oligo_pvalue_1e-2_peak_63764	157	.	9.54198	15.75656	11.99323	456
chr1	229777043	229777128	Oligo_pvalue_1e-2_peak_63768	40	.	2.77679	4.08874	1.48257	41
chr1	229797155	229797269	Oligo_pvalue_1e-2_peak_63770	49	.	3.89196	4.90993	2.20734	47
chr1	229800223	229800322	Oligo_pvalue_1e-2_peak_63771	47	.	3.82673	4.75687	2.07394	46
chr1	229801221	229802399	Oligo_pvalue_1e-2_peak_63772	88	.	6.12276	8.83110	5.70549	624
chr1	229825952	229826262	Oligo_pvalue_1e-2_peak_63775	55	.	3.65330	5.50407	2.73037	50
chr1	229829001	229829186	Oligo_pvalue_1e-2_peak_63776	38	.	2.73998	3.87719	1.40611	57
chr1	229829974	229830381	Oligo_pvalue_1e-2_peak_63777	38	.	2.73998	3.87719	1.40611	43
chr1	229979690	229980107	Oligo_pvalue_1e-2_peak_63802	75	.	4.62798	7.58235	4.57172	58
chr1	229992188	229992288	Oligo_pvalue_1e-2_peak_63808	59	.	4.25459	5.92478	3.08752	57
chr1	229997966	229998194	Oligo_pvalue_1e-2_peak_63810	82	.	5.67445	8.21174	5.14360	91
chr1	230029688	230029814	Oligo_pvalue_1e-2_peak_63818	40	.	2.77679	4.08874	1.48257	62
chr1	230079343	230079457	Oligo_pvalue_1e-2_peak_63837	40	.	2.77679	4.08874	1.48257	56
chr1	230202534	230203290	Oligo_pvalue_1e-2_peak_63855a	130	.	8.02476	13.03482	9.52215	219
chr1	230202534	230203290	Oligo_pvalue_1e-2_peak_63855b	170	.	9.74435	17.03345	13.15152	361
chr1	230202534	230203290	Oligo_pvalue_1e-2_peak_63855c	59	.	4.58558	5.91635	3.08172	657
chr1	230203581	230204191	Oligo_pvalue_1e-2_peak_63856	38	.	3.42485	3.87831	1.40687	18
chr1	230209295	230209888	Oligo_pvalue_1e-2_peak_63857	100	.	6.22720	10.09315	6.84986	285
chr1	230220262	230220742	Oligo_pvalue_1e-2_peak_63861	40	.	2.77679	4.08874	1.48257	71
chr1	230247830	230248524	Oligo_pvalue_1e-2_peak_63870	100	.	6.77456	10.03915	6.80137	526
chr1	230256803	230256919	Oligo_pvalue_1e-2_peak_63873	57	.	3.70238	5.78738	2.96356	48
chr1	230278989	230279693	Oligo_pvalue_1e-2_peak_63883	66	.	4.44800	6.65517	3.74369	558
chr1	230289450	230289964	Oligo_pvalue_1e-2_peak_63887	121	.	7.78392	12.12817	8.69826	97
chr1	230303891	230303964	Oligo_pvalue_1e-2_peak_63892	45	.	3.42495	4.53818	1.87798	39
chr1	230305092	230305427	Oligo_pvalue_1e-2_peak_63893	46	.	3.46831	4.69117	2.01435	196
chr1	230312842	230313173	Oligo_pvalue_1e-2_peak_63894	72	.	5.04286	7.25809	4.28557	226
chr1	230324708	230324851	Oligo_pvalue_1e-2_peak_63897	40	.	2.77679	4.08874	1.48257	73
chr1	230329606	230329722	Oligo_pvalue_1e-2_peak_63899	40	.	2.77679	4.08874	1.48257	57
chr1	230341539	230341663	Oligo_pvalue_1e-2_peak_63904	40	.	2.77679	4.08874	1.48257	61
chr1	230350599	230351546	Oligo_pvalue_1e-2_peak_63906	57	.	3.70238	5.78738	2.96356	432
chr1	230366936	230367032	Oligo_pvalue_1e-2_peak_63911	40	.	2.77679	4.08874	1.48257	47
chr1	230373700	230374185	Oligo_pvalue_1e-2_peak_63913	40	.	2.77679	4.08874	1.48257	235
chr1	230390774	230390896	Oligo_pvalue_1e-2_peak_63918	40	.	2.77679	4.08874	1.48257	60
chr1	230404442	230404970	Oligo_pvalue_1e-2_peak_63923	57	.	3.70238	5.78738	2.96356	422
chr1	230423611	230423702	Oligo_pvalue_1e-2_peak_63930	40	.	2.77679	4.08874	1.48257	44
chr1	230445725	230446657	Oligo_pvalue_1e-2_peak_63935	81	.	5.30316	8.19462	5.12796	739
chr1	230449766	230449894	Oligo_pvalue_1e-2_peak_63939	47	.	3.49040	4.77340	2.08614	70
chr1	230478002	230478314	Oligo_pvalue_1e-2_peak_63951	37	.	3.34135	3.77858	1.32790	32
chr1	230481218	230481767	Oligo_pvalue_1e-2_peak_63952	45	.	3.80542	4.50517	1.85057	71
chr1	230484278	230484395	Oligo_pvalue_1e-2_peak_63953	41	.	3.53082	4.13302	1.52070	66
chr1	230501657	230502236	Oligo_pvalue_1e-2_peak_63957	107	.	7.08606	10.78148	7.47501	297
chr1	230511143	230512560	Oligo_pvalue_1e-2_peak_63958a	99	.	6.73754	9.95609	6.72570	1108
chr1	230511143	230512560	Oligo_pvalue_1e-2_peak_63958b	57	.	4.46728	5.77213	2.96356	1251
chr1	230523191	230523456	Oligo_pvalue_1e-2_peak_63962	40	.	2.77679	4.08874	1.48257	44
chr1	230551155	230551555	Oligo_pvalue_1e-2_peak_63976	40	.	2.77679	4.08874	1.48257	354
chr1	230561706	230562515	Oligo_pvalue_1e-2_peak_63982a	207	.	10.85608	20.71415	16.46393	515
chr1	230561706	230562515	Oligo_pvalue_1e-2_peak_63982b	94	.	6.20347	9.40754	6.22859	751
chr1	230600501	230600587	Oligo_pvalue_1e-2_peak_63988	40	.	2.77679	4.08874	1.48257	42
chr1	230631626	230631768	Oligo_pvalue_1e-2_peak_63997	40	.	2.77679	4.08874	1.48257	70
chr1	230643836	230644123	Oligo_pvalue_1e-2_peak_64002	90	.	5.47995	9.02903	5.88424	203
chr1	230650449	230650843	Oligo_pvalue_1e-2_peak_64005	40	.	2.77679	4.08874	1.48257	40
chr1	230653721	230653845	Oligo_pvalue_1e-2_peak_64007	40	.	2.77679	4.08874	1.48257	61
chr1	230777861	230778741	Oligo_pvalue_1e-2_peak_64033a	79	.	5.73806	7.99162	4.94415	277
chr1	230777861	230778741	Oligo_pvalue_1e-2_peak_64033b	167	.	10.04160	16.76003	12.90267	400
chr1	230849923	230850107	Oligo_pvalue_1e-2_peak_64054	161	.	9.41862	16.19240	12.38954	55
chr1	230888093	230888689	Oligo_pvalue_1e-2_peak_64063	86	.	6.07369	8.60186	5.49778	316
chr1	230889374	230889962	Oligo_pvalue_1e-2_peak_64064	61	.	4.74737	6.14848	3.28915	58
chr1	230908977	230909406	Oligo_pvalue_1e-2_peak_64072	102	.	6.26791	10.27468	7.01487	85
chr1	230917839	230917926	Oligo_pvalue_1e-2_peak_64077	40	.	2.77679	4.08874	1.48257	42
chr1	230933779	230934143	Oligo_pvalue_1e-2_peak_64084	102	.	6.64231	10.20049	6.94708	89
chr1	230942740	230944206	Oligo_pvalue_1e-2_peak_64085a	121	.	7.52122	12.19606	8.76062	185
chr1	230942740	230944206	Oligo_pvalue_1e-2_peak_64085b	75	.	5.39345	7.58075	4.57172	394
chr1	230942740	230944206	Oligo_pvalue_1e-2_peak_64085c	87	.	5.95625	8.73173	5.61518	1156
chr1	230956232	230957195	Oligo_pvalue_1e-2_peak_64088a	70	.	5.15878	7.00248	4.05628	171
chr1	230956232	230957195	Oligo_pvalue_1e-2_peak_64088b	59	.	4.60485	5.94779	3.10789	368
chr1	230956232	230957195	Oligo_pvalue_1e-2_peak_64088c	58	.	4.56647	5.88525	3.05235	515
chr1	230961849	230962131	Oligo_pvalue_1e-2_peak_64089	38	.	3.42485	3.87831	1.40687	10
chr1	230962423	230963472	Oligo_pvalue_1e-2_peak_64090	73	.	5.38406	7.37745	4.39448	982
chr1	230972239	230972681	Oligo_pvalue_1e-2_peak_64092	47	.	3.82673	4.75687	2.07394	410
chr1	230975025	230975195	Oligo_pvalue_1e-2_peak_64093	46	.	3.76364	4.61492	1.94587	40
chr1	230978631	230978716	Oligo_pvalue_1e-2_peak_64095	40	.	3.26184	4.03980	1.48257	70
chr1	230987282	230988053	Oligo_pvalue_1e-2_peak_64096	37	.	3.16756	3.79261	1.33552	258
chr1	230992770	230993340	Oligo_pvalue_1e-2_peak_64097	89	.	6.10094	8.96811	5.83007	271
chr1	230994740	230995268	Oligo_pvalue_1e-2_peak_64098a	75	.	5.39345	7.58075	4.57172	42
chr1	230994740	230995268	Oligo_pvalue_1e-2_peak_64098b	75	.	5.39345	7.58075	4.57172	253
chr1	230994740	230995268	Oligo_pvalue_1e-2_peak_64098c	122	.	7.55083	12.24485	8.80439	312
chr1	231004102	231004455	Oligo_pvalue_1e-2_peak_64100	101	.	6.84978	10.11438	6.86938	256
chr1	231032726	231033135	Oligo_pvalue_1e-2_peak_64108	40	.	2.77679	4.08874	1.48257	37
chr1	231040972	231041718	Oligo_pvalue_1e-2_peak_64109	47	.	3.80546	4.70840	2.02898	701
chr1	231042180	231042303	Oligo_pvalue_1e-2_peak_64110	46	.	3.78444	4.66110	1.98890	52
chr1	231046105	231046545	Oligo_pvalue_1e-2_peak_64111	123	.	7.87340	12.35105	8.90102	58
chr1	231053138	231053779	Oligo_pvalue_1e-2_peak_64112	87	.	5.84746	8.71442	5.59934	583
chr1	231114280	231115131	Oligo_pvalue_1e-2_peak_64129a	45	.	3.85902	4.59799	1.93387	155
chr1	231114280	231115131	Oligo_pvalue_1e-2_peak_64129b	147	.	9.00437	14.74712	11.07767	420
chr1	231127177	231128222	Oligo_pvalue_1e-2_peak_64135	50	.	3.55840	5.04815	2.32833	653
chr1	231169669	231169781	Oligo_pvalue_1e-2_peak_64149	40	.	2.77679	4.08874	1.48257	55
chr1	231229367	231229544	Oligo_pvalue_1e-2_peak_64163	135	.	7.95475	13.54373	9.98383	118
chr1	231258786	231259367	Oligo_pvalue_1e-2_peak_64173	59	.	4.25459	5.92478	3.08752	232
chr1	231260490	231260740	Oligo_pvalue_1e-2_peak_64174	58	.	4.22833	5.83877	3.00940	63
chr1	231297625	231298340	Oligo_pvalue_1e-2_peak_64180	56	.	4.15144	5.60057	2.81659	245
chr1	231298726	231298990	Oligo_pvalue_1e-2_peak_64181	41	.	3.30115	4.15062	1.53491	197
chr1	231313697	231313922	Oligo_pvalue_1e-2_peak_64184	40	.	2.77679	4.08874	1.48257	40
chr1	231323105	231324131	Oligo_pvalue_1e-2_peak_64186a	140	.	8.73011	14.02912	10.42535	482
chr1	231323105	231324131	Oligo_pvalue_1e-2_peak_64186b	83	.	5.95632	8.38323	5.29963	803
chr1	231328461	231329276	Oligo_pvalue_1e-2_peak_64187	39	.	3.22347	3.93622	1.45844	187
chr1	231347079	231347598	Oligo_pvalue_1e-2_peak_64191	94	.	5.55357	9.45616	6.26974	188
chr1	231376421	231377343	Oligo_pvalue_1e-2_peak_64200a	90	.	6.22713	9.08015	5.93015	551
chr1	231376421	231377343	Oligo_pvalue_1e-2_peak_64200b	75	.	5.41796	7.55548	4.55470	846
chr1	231444008	231444276	Oligo_pvalue_1e-2_peak_64218	40	.	2.77679	4.08874	1.48257	218
chr1	231473205	231474268	Oligo_pvalue_1e-2_peak_64223	77	.	5.51138	7.78420	4.75666	230
chr1	231493387	231493918	Oligo_pvalue_1e-2_peak_64228	52	.	3.60523	5.26053	2.51350	387
chr1	231505201	231505570	Oligo_pvalue_1e-2_peak_64235	99	.	6.18703	9.92215	6.69395	77
chr1	231512253	231512869	Oligo_pvalue_1e-2_peak_64237	37	.	2.72183	3.78300	1.32790	66
chr1	231557124	231558509	Oligo_pvalue_1e-2_peak_64258a	57	.	4.40335	5.79783	2.97338	369
chr1	231557124	231558509	Oligo_pvalue_1e-2_peak_64258b	48	.	3.91409	4.85678	2.16196	532
chr1	231557124	231558509	Oligo_pvalue_1e-2_peak_64258c	171	.	9.29595	17.16072	13.26654	977
chr1	231557124	231558509	Oligo_pvalue_1e-2_peak_64258d	48	.	3.91409	4.85678	2.16196	1306
chr1	231603224	231604012	Oligo_pvalue_1e-2_peak_64268	75	.	4.62798	7.58235	4.57172	249
chr1	231629739	231629868	Oligo_pvalue_1e-2_peak_64272	57	.	3.70238	5.78738	2.96356	54
chr1	231655126	231655211	Oligo_pvalue_1e-2_peak_64283	40	.	2.77679	4.08874	1.48257	41
chr1	231663825	231664765	Oligo_pvalue_1e-2_peak_64285a	213	.	12.06701	21.32296	17.00853	338
chr1	231663825	231664765	Oligo_pvalue_1e-2_peak_64285b	78	.	5.67859	7.87088	4.83411	539
chr1	231726488	231726587	Oligo_pvalue_1e-2_peak_64302	40	.	2.77679	4.08874	1.48257	48
chr1	231739685	231740071	Oligo_pvalue_1e-2_peak_64306	40	.	2.77679	4.08874	1.48257	220
chr1	231762607	231762680	Oligo_pvalue_1e-2_peak_64320	44	.	3.40368	4.46677	1.81557	35
chr1	231772069	231772254	Oligo_pvalue_1e-2_peak_64323	80	.	5.60808	8.03297	4.98189	65
chr1	231778344	231779303	Oligo_pvalue_1e-2_peak_64324a	74	.	5.47983	7.48129	4.48697	251
chr1	231778344	231779303	Oligo_pvalue_1e-2_peak_64324b	74	.	5.47983	7.48129	4.48697	632
chr1	231827583	231827687	Oligo_pvalue_1e-2_peak_64334	69	.	5.16963	6.90914	3.97266	46
chr1	231829830	231830161	Oligo_pvalue_1e-2_peak_64335	67	.	5.09749	6.78128	3.85994	251
chr1	231831652	231831819	Oligo_pvalue_1e-2_peak_64336	118	.	7.64623	11.84323	8.44036	86
chr1	231842289	231842389	Oligo_pvalue_1e-2_peak_64339	40	.	2.77679	4.08874	1.48257	49
chr1	231842847	231843237	Oligo_pvalue_1e-2_peak_64340	40	.	2.77679	4.08874	1.48257	65
chr1	231892709	231892862	Oligo_pvalue_1e-2_peak_64360	40	.	2.77679	4.08874	1.48257	62
chr1	231914748	231915459	Oligo_pvalue_1e-2_peak_64373	55	.	3.65330	5.50407	2.73037	59
chr1	231942541	231942979	Oligo_pvalue_1e-2_peak_64383	94	.	5.55357	9.45616	6.26974	51
chr1	231999083	231999309	Oligo_pvalue_1e-2_peak_64399	40	.	2.77679	4.08874	1.48257	189
chr1	232055445	232055590	Oligo_pvalue_1e-2_peak_64413	40	.	3.26184	4.03980	1.48257	75
chr1	232059420	232060096	Oligo_pvalue_1e-2_peak_64414	40	.	3.26184	4.03980	1.48257	608
chr1	232073329	232073507	Oligo_pvalue_1e-2_peak_64420	40	.	2.77679	4.08874	1.48257	55
chr1	232086059	232086173	Oligo_pvalue_1e-2_peak_64427	40	.	2.77679	4.08874	1.48257	56
chr1	232108095	232108228	Oligo_pvalue_1e-2_peak_64432	40	.	2.77679	4.08874	1.48257	65
chr1	232126179	232126294	Oligo_pvalue_1e-2_peak_64436	40	.	2.77679	4.08874	1.48257	56
chr1	232164534	232165427	Oligo_pvalue_1e-2_peak_64446	69	.	4.50653	6.92169	3.98250	701
chr1	232251023	232251542	Oligo_pvalue_1e-2_peak_64465	40	.	2.77679	4.08874	1.48257	60
chr1	232392399	232392495	Oligo_pvalue_1e-2_peak_64486	40	.	2.77679	4.08874	1.48257	47
chr1	232481182	232481732	Oligo_pvalue_1e-2_peak_64511	40	.	2.77679	4.08874	1.48257	509
chr1	232573881	232574520	Oligo_pvalue_1e-2_peak_64529	51	.	3.58166	5.15094	2.41837	520
chr1	232633856	232633982	Oligo_pvalue_1e-2_peak_64553	40	.	2.77679	4.08874	1.48257	62
chr1	232644218	232644801	Oligo_pvalue_1e-2_peak_64555	214	.	12.08800	21.48699	17.15455	72
chr1	232678415	232678532	Oligo_pvalue_1e-2_peak_64562	40	.	2.77679	4.08874	1.48257	57
chr1	232683081	232683350	Oligo_pvalue_1e-2_peak_64564	40	.	2.77679	4.08874	1.48257	65
chr1	232693793	232693908	Oligo_pvalue_1e-2_peak_64570	40	.	2.77679	4.08874	1.48257	56
chr1	232720821	232721643	Oligo_pvalue_1e-2_peak_64585	49	.	3.53544	4.95138	2.24332	602
chr1	232739685	232740031	Oligo_pvalue_1e-2_peak_64593	40	.	2.77679	4.08874	1.48257	62
chr1	232764526	232764660	Oligo_pvalue_1e-2_peak_64599	39	.	3.38852	3.91055	1.43564	85
chr1	232765700	232766647	Oligo_pvalue_1e-2_peak_64600a	87	.	5.76812	8.70910	5.59570	62
chr1	232765700	232766647	Oligo_pvalue_1e-2_peak_64600b	234	.	11.53624	23.43674	18.88877	202
chr1	232765700	232766647	Oligo_pvalue_1e-2_peak_64600c	248	.	12.01692	24.80184	20.09567	296
chr1	232839977	232840797	Oligo_pvalue_1e-2_peak_64618	75	.	4.62798	7.58235	4.57172	731
chr1	232894229	232894312	Oligo_pvalue_1e-2_peak_64631	40	.	2.77679	4.08874	1.48257	40
chr1	232941080	232941909	Oligo_pvalue_1e-2_peak_64643	52	.	3.60523	5.26053	2.51350	50
chr1	233015861	233016420	Oligo_pvalue_1e-2_peak_64658	94	.	5.55357	9.45616	6.26974	450
chr1	233028308	233028452	Oligo_pvalue_1e-2_peak_64661	40	.	2.77679	4.08874	1.48257	71
chr1	233085905	233086684	Oligo_pvalue_1e-2_peak_64674a	150	.	9.22771	15.00933	11.31458	382
chr1	233085905	233086684	Oligo_pvalue_1e-2_peak_64674b	106	.	7.09824	10.60580	7.31545	514
chr1	233088872	233088971	Oligo_pvalue_1e-2_peak_64675	52	.	4.23699	5.29645	2.54748	55
chr1	233119284	233119425	Oligo_pvalue_1e-2_peak_64688	57	.	4.46728	5.77213	2.96356	70
chr1	233120031	233120816	Oligo_pvalue_1e-2_peak_64689	98	.	6.70092	9.87487	6.65092	590
chr1	233147523	233147604	Oligo_pvalue_1e-2_peak_64698	40	.	2.77679	4.08874	1.48257	39
chr1	233160762	233161194	Oligo_pvalue_1e-2_peak_64705	40	.	2.77679	4.08874	1.48257	313
chr1	233197882	233198025	Oligo_pvalue_1e-2_peak_64715	40	.	2.77679	4.08874	1.48257	70
chr1	233238253	233238368	Oligo_pvalue_1e-2_peak_64725	40	.	2.77679	4.08874	1.48257	56
chr1	233282883	233282982	Oligo_pvalue_1e-2_peak_64734	40	.	2.77679	4.08874	1.48257	48
chr1	233376803	233377120	Oligo_pvalue_1e-2_peak_64746	154	.	8.83861	15.42566	11.69368	248
chr1	233440399	233440561	Oligo_pvalue_1e-2_peak_64770	57	.	3.70238	5.78738	2.96356	45
chr1	233463401	233463779	Oligo_pvalue_1e-2_peak_64774	40	.	2.77679	4.08874	1.48257	63
chr1	233615637	233615942	Oligo_pvalue_1e-2_peak_64810	40	.	2.77679	4.08874	1.48257	261
chr1	233642727	233643302	Oligo_pvalue_1e-2_peak_64814	40	.	2.77679	4.08874	1.48257	47
chr1	233645382	233645631	Oligo_pvalue_1e-2_peak_64815	40	.	2.77679	4.08874	1.48257	152
chr1	233658786	233659143	Oligo_pvalue_1e-2_peak_64822	83	.	5.33760	8.34085	5.25991	58
chr1	233743636	233744166	Oligo_pvalue_1e-2_peak_64848	39	.	2.75837	3.97911	1.48257	462
chr1	233749064	233750462	Oligo_pvalue_1e-2_peak_64849	56	.	4.39560	5.61900	2.83366	852
chr1	233798682	233798977	Oligo_pvalue_1e-2_peak_64875	37	.	2.72183	3.78300	1.32790	237
chr1	233801045	233801280	Oligo_pvalue_1e-2_peak_64877	57	.	3.70238	5.78738	2.96356	163
chr1	233807166	233807414	Oligo_pvalue_1e-2_peak_64880	52	.	3.60523	5.26053	2.51350	106
chr1	233827187	233827524	Oligo_pvalue_1e-2_peak_64888	40	.	2.77679	4.08874	1.48257	276
chr1	233883220	233883586	Oligo_pvalue_1e-2_peak_64914	40	.	2.77679	4.08874	1.48257	67
chr1	233913110	233914058	Oligo_pvalue_1e-2_peak_64926	201	.	11.31151	20.15689	15.96504	376
chr1	233926626	233927161	Oligo_pvalue_1e-2_peak_64928a	114	.	7.33915	11.45596	8.08694	239
chr1	233926626	233927161	Oligo_pvalue_1e-2_peak_64928b	98	.	6.52369	9.85529	6.63459	438
chr1	234040412	234040556	Oligo_pvalue_1e-2_peak_64956	40	.	2.77679	4.08874	1.48257	76
chr1	234107577	234108021	Oligo_pvalue_1e-2_peak_64975	40	.	2.77679	4.08874	1.48257	186
chr1	234136335	234136642	Oligo_pvalue_1e-2_peak_64982	93	.	6.03136	9.32317	6.15121	53
chr1	234201703	234201926	Oligo_pvalue_1e-2_peak_64996	57	.	3.70238	5.78738	2.96356	76
chr1	234247298	234247531	Oligo_pvalue_1e-2_peak_65008	57	.	3.70238	5.78738	2.96356	70
chr1	234269486	234269615	Oligo_pvalue_1e-2_peak_65014	40	.	2.77679	4.08874	1.48257	63
chr1	234413122	234413514	Oligo_pvalue_1e-2_peak_65054	59	.	4.56656	5.99310	3.14992	334
chr1	234417594	234418168	Oligo_pvalue_1e-2_peak_65055	62	.	4.67035	6.23671	3.36837	245
chr1	234509002	234509610	Oligo_pvalue_1e-2_peak_65082a	156	.	9.49474	15.66524	11.91093	188
chr1	234509002	234509610	Oligo_pvalue_1e-2_peak_65082b	49	.	4.06918	4.97578	2.26466	345
chr1	234509002	234509610	Oligo_pvalue_1e-2_peak_65082c	187	.	10.90512	18.79939	14.74431	508
chr1	234604758	234604850	Oligo_pvalue_1e-2_peak_65110	40	.	2.77679	4.08874	1.48257	45
chr1	234613744	234615043	Oligo_pvalue_1e-2_peak_65111a	126	.	8.10194	12.65468	9.17770	657
chr1	234613744	234615043	Oligo_pvalue_1e-2_peak_65111b	69	.	5.15578	6.96338	4.02097	1240
chr1	234622465	234623044	Oligo_pvalue_1e-2_peak_65114	66	.	4.44800	6.65517	3.74369	497
chr1	234634763	234635331	Oligo_pvalue_1e-2_peak_65117	90	.	5.95643	9.06419	5.91678	275
chr1	234658364	234658581	Oligo_pvalue_1e-2_peak_65125	63	.	4.69704	6.30170	3.42749	144
chr1	234658894	234659699	Oligo_pvalue_1e-2_peak_65126	44	.	3.68270	4.44048	1.79338	184
chr1	234663930	234664084	Oligo_pvalue_1e-2_peak_65127	83	.	5.89232	8.31518	5.23815	89
chr1	234667108	234667181	Oligo_pvalue_1e-2_peak_65129	38	.	3.39098	3.86873	1.40611	7
chr1	234670384	234670652	Oligo_pvalue_1e-2_peak_65130	38	.	3.39098	3.86873	1.40611	224
chr1	234678187	234678473	Oligo_pvalue_1e-2_peak_65132	49	.	3.95648	4.92209	2.21926	43
chr1	234679328	234680621	Oligo_pvalue_1e-2_peak_65133a	60	.	4.53286	6.00025	3.15662	223
chr1	234679328	234680621	Oligo_pvalue_1e-2_peak_65133b	60	.	4.56644	6.05293	3.20322	773
chr1	234679328	234680621	Oligo_pvalue_1e-2_peak_65133c	92	.	6.08859	9.22239	6.06036	944
chr1	234685933	234686504	Oligo_pvalue_1e-2_peak_65134	124	.	7.84550	12.43046	8.97451	288
chr1	234689358	234689461	Oligo_pvalue_1e-2_peak_65135	47	.	3.95179	4.76187	2.07823	62
chr1	234700024	234700663	Oligo_pvalue_1e-2_peak_65139	70	.	4.53638	7.06887	4.11652	201
chr1	234713409	234713776	Oligo_pvalue_1e-2_peak_65150	39	.	2.75837	3.97911	1.48257	320
chr1	234718534	234719169	Oligo_pvalue_1e-2_peak_65151	75	.	5.13743	7.56943	4.56670	378
chr1	234728163	234728334	Oligo_pvalue_1e-2_peak_65154	57	.	3.70238	5.78738	2.96356	55
chr1	234735318	234736199	Oligo_pvalue_1e-2_peak_65155	115	.	7.10335	11.51269	8.13977	554
chr1	234744011	234744401	Oligo_pvalue_1e-2_peak_65157	38	.	3.01741	3.82072	1.36240	32
chr1	234745577	234746189	Oligo_pvalue_1e-2_peak_65158a	54	.	3.74462	5.43834	2.67387	231
chr1	234745577	234746189	Oligo_pvalue_1e-2_peak_65158b	155	.	7.22657	15.52233	11.78207	546
chr1	234746499	234747216	Oligo_pvalue_1e-2_peak_65159a	47	.	3.45618	4.73451	2.05355	131
chr1	234746499	234747216	Oligo_pvalue_1e-2_peak_65159b	55	.	3.82300	5.57003	2.78926	423
chr1	234811570	234811664	Oligo_pvalue_1e-2_peak_65177	44	.	3.40368	4.46677	1.81557	57
chr1	234811983	234812272	Oligo_pvalue_1e-2_peak_65178	61	.	4.30812	6.10846	3.25302	202
chr1	234852670	234853078	Oligo_pvalue_1e-2_peak_65194	48	.	3.51278	4.85998	2.16196	210
chr1	234859041	234860761	Oligo_pvalue_1e-2_peak_65195a	59	.	4.60485	5.94779	3.10789	49
chr1	234859041	234860761	Oligo_pvalue_1e-2_peak_65195b	94	.	6.38533	9.43964	6.25879	895
chr1	234859041	234860761	Oligo_pvalue_1e-2_peak_65195c	94	.	6.38533	9.43964	6.25879	1063
chr1	234867211	234867336	Oligo_pvalue_1e-2_peak_65197	39	.	2.75837	3.97911	1.48257	61
chr1	234870436	234870942	Oligo_pvalue_1e-2_peak_65201	37	.	2.72183	3.78300	1.32790	61
chr1	234873839	234873942	Oligo_pvalue_1e-2_peak_65203	40	.	2.77679	4.08874	1.48257	50
chr1	234879396	234879884	Oligo_pvalue_1e-2_peak_65206	55	.	3.65330	5.50407	2.73037	397
chr1	234886928	234887363	Oligo_pvalue_1e-2_peak_65209a	164	.	9.78537	16.43357	12.60814	208
chr1	234886928	234887363	Oligo_pvalue_1e-2_peak_65209b	121	.	7.82830	12.17390	8.73971	303
chr1	234891339	234891491	Oligo_pvalue_1e-2_peak_65210	58	.	4.56651	5.81765	2.99227	69
chr1	234905846	234906138	Oligo_pvalue_1e-2_peak_65217	40	.	2.77679	4.08874	1.48257	241
chr1	234918334	234918505	Oligo_pvalue_1e-2_peak_65225	40	.	2.77679	4.08874	1.48257	90
chr1	234952509	234952606	Oligo_pvalue_1e-2_peak_65232	40	.	2.77679	4.08874	1.48257	47
chr1	234971933	234972600	Oligo_pvalue_1e-2_peak_65239a	52	.	4.23699	5.29645	2.54748	114
chr1	234971933	234972600	Oligo_pvalue_1e-2_peak_65239b	149	.	9.18014	14.91234	11.22775	362
chr1	234971933	234972600	Oligo_pvalue_1e-2_peak_65239c	119	.	7.76781	11.95541	8.54225	469
chr1	234978364	234978860	Oligo_pvalue_1e-2_peak_65240	56	.	3.67782	5.64059	2.84977	46
chr1	234998514	234999316	Oligo_pvalue_1e-2_peak_65249	79	.	5.23560	7.92549	4.88464	593
chr1	235095332	235095415	Oligo_pvalue_1e-2_peak_65284	40	.	2.77679	4.08874	1.48257	40
chr1	235105685	235107249	Oligo_pvalue_1e-2_peak_65286a	67	.	5.04723	6.73586	3.81674	63
chr1	235105685	235107249	Oligo_pvalue_1e-2_peak_65286b	94	.	6.48929	9.42233	6.24217	271
chr1	235114127	235114867	Oligo_pvalue_1e-2_peak_65287	78	.	5.54324	7.86473	4.82952	624
chr1	235122035	235122746	Oligo_pvalue_1e-2_peak_65289	38	.	2.73998	3.87719	1.40611	666
chr1	235126653	235126844	Oligo_pvalue_1e-2_peak_65292	40	.	2.77679	4.08874	1.48257	132
chr1	235132824	235133643	Oligo_pvalue_1e-2_peak_65293	47	.	3.49040	4.77340	2.08614	214
chr1	235138680	235138774	Oligo_pvalue_1e-2_peak_65294	40	.	2.77679	4.08874	1.48257	46
chr1	235184085	235184189	Oligo_pvalue_1e-2_peak_65308	40	.	2.77679	4.08874	1.48257	51
chr1	235188620	235188696	Oligo_pvalue_1e-2_peak_65311	40	.	2.77679	4.08874	1.48257	37
chr1	235246656	235247331	Oligo_pvalue_1e-2_peak_65313	145	.	8.61623	14.56568	10.91291	595
chr1	235256466	235257392	Oligo_pvalue_1e-2_peak_65317	57	.	3.70238	5.78738	2.96356	861
chr1	235267649	235267984	Oligo_pvalue_1e-2_peak_65320	119	.	7.51817	11.98455	8.56750	56
chr1	235282677	235282804	Oligo_pvalue_1e-2_peak_65328	40	.	2.77679	4.08874	1.48257	62
chr1	235291798	235292535	Oligo_pvalue_1e-2_peak_65331a	102	.	6.91898	10.24874	6.99078	51
chr1	235291798	235292535	Oligo_pvalue_1e-2_peak_65331b	223	.	12.45416	22.31370	17.89048	462
chr1	235324204	235324863	Oligo_pvalue_1e-2_peak_65337a	68	.	4.89277	6.81329	3.88540	197
chr1	235324204	235324863	Oligo_pvalue_1e-2_peak_65337b	131	.	8.15461	13.10219	9.58276	435
chr1	235358648	235358756	Oligo_pvalue_1e-2_peak_65344	40	.	2.77679	4.08874	1.48257	53
chr1	235416608	235416839	Oligo_pvalue_1e-2_peak_65363	113	.	6.47917	11.39670	8.03392	119
chr1	235422628	235422916	Oligo_pvalue_1e-2_peak_65364	40	.	2.77679	4.08874	1.48257	49
chr1	235490957	235492428	Oligo_pvalue_1e-2_peak_65386a	83	.	5.57258	8.39743	5.31281	348
chr1	235490957	235492428	Oligo_pvalue_1e-2_peak_65386b	139	.	7.89449	13.96967	10.37262	662
chr1	235490957	235492428	Oligo_pvalue_1e-2_peak_65386c	127	.	7.43011	12.79947	9.30919	764
chr1	235490957	235492428	Oligo_pvalue_1e-2_peak_65386d	105	.	6.50135	10.53904	7.25542	886
chr1	235490957	235492428	Oligo_pvalue_1e-2_peak_65386e	94	.	6.03696	9.45234	6.26882	987
chr1	235504175	235504256	Oligo_pvalue_1e-2_peak_65389	40	.	2.77679	4.08874	1.48257	39
chr1	235530595	235530811	Oligo_pvalue_1e-2_peak_65395	172	.	10.02423	17.22307	13.32163	71
chr1	235563101	235563597	Oligo_pvalue_1e-2_peak_65403	40	.	2.77679	4.08874	1.48257	36
chr1	235578610	235578912	Oligo_pvalue_1e-2_peak_65409	57	.	4.20239	5.75623	2.95407	210
chr1	235580230	235580644	Oligo_pvalue_1e-2_peak_65410	59	.	4.25459	5.92478	3.08752	367
chr1	235587138	235587657	Oligo_pvalue_1e-2_peak_65412	57	.	3.70238	5.78738	2.96356	451
chr1	235615084	235615199	Oligo_pvalue_1e-2_peak_65423	40	.	2.77679	4.08874	1.48257	56
chr1	235667170	235668672	Oligo_pvalue_1e-2_peak_65431a	99	.	6.16686	9.99964	6.76479	411
chr1	235667170	235668672	Oligo_pvalue_1e-2_peak_65431b	231	.	11.01225	23.12377	18.61207	708
chr1	235667170	235668672	Oligo_pvalue_1e-2_peak_65431c	69	.	4.84539	6.96207	4.02067	941
chr1	235667170	235668672	Oligo_pvalue_1e-2_peak_65431d	42	.	3.52392	4.26121	1.63531	1183
chr1	235676699	235676845	Oligo_pvalue_1e-2_peak_65433	40	.	2.77679	4.08874	1.48257	45
chr1	235688330	235688474	Oligo_pvalue_1e-2_peak_65438	40	.	2.77679	4.08874	1.48257	71
chr1	235728463	235728605	Oligo_pvalue_1e-2_peak_65444	40	.	2.77679	4.08874	1.48257	70
chr1	235729080	235729597	Oligo_pvalue_1e-2_peak_65445	40	.	2.77679	4.08874	1.48257	139
chr1	235987090	235987224	Oligo_pvalue_1e-2_peak_65498	40	.	2.77679	4.08874	1.48257	66
chr1	236006518	236006974	Oligo_pvalue_1e-2_peak_65504	40	.	2.77679	4.08874	1.48257	413
chr1	236029588	236030970	Oligo_pvalue_1e-2_peak_65511a	267	.	13.53027	26.78804	21.83605	744
chr1	236029588	236030970	Oligo_pvalue_1e-2_peak_65511b	194	.	10.66756	19.44563	15.32699	875
chr1	236047179	236047305	Oligo_pvalue_1e-2_peak_65514	40	.	2.77679	4.08874	1.48257	51
chr1	236134667	236135704	Oligo_pvalue_1e-2_peak_65534	70	.	4.53638	7.06887	4.11652	570
chr1	236190496	236190717	Oligo_pvalue_1e-2_peak_65546	40	.	2.77679	4.08874	1.48257	56
chr1	236214925	236215233	Oligo_pvalue_1e-2_peak_65550	57	.	3.70238	5.78738	2.96356	150
chr1	236221677	236221866	Oligo_pvalue_1e-2_peak_65551	40	.	2.77679	4.08874	1.48257	61
chr1	236228439	236228641	Oligo_pvalue_1e-2_peak_65553	45	.	3.42495	4.53818	1.87798	180
chr1	236231180	236231497	Oligo_pvalue_1e-2_peak_65554	60	.	4.28119	6.01457	3.16815	201
chr1	236267109	236267490	Oligo_pvalue_1e-2_peak_65560	57	.	3.70238	5.78738	2.96356	120
chr1	236272563	236273025	Oligo_pvalue_1e-2_peak_65563	40	.	2.77679	4.08874	1.48257	331
chr1	236287258	236287469	Oligo_pvalue_1e-2_peak_65568	40	.	2.77679	4.08874	1.48257	64
chr1	236292384	236292987	Oligo_pvalue_1e-2_peak_65569	73	.	5.07400	7.35758	4.37553	559
chr1	236304767	236304887	Oligo_pvalue_1e-2_peak_65570	74	.	5.45256	7.42938	4.43974	61
chr1	236305394	236305881	Oligo_pvalue_1e-2_peak_65571	61	.	4.74737	6.14848	3.28915	74
chr1	236339960	236340208	Oligo_pvalue_1e-2_peak_65583	40	.	2.77679	4.08874	1.48257	188
chr1	236373220	236373735	Oligo_pvalue_1e-2_peak_65594	40	.	2.77679	4.08874	1.48257	232
chr1	236444604	236445760	Oligo_pvalue_1e-2_peak_65618a	53	.	4.13736	5.38522	2.62570	371
chr1	236444604	236445760	Oligo_pvalue_1e-2_peak_65618b	72	.	5.05677	7.29556	4.31954	526
chr1	236444604	236445760	Oligo_pvalue_1e-2_peak_65618c	266	.	12.41208	26.63480	21.70420	752
chr1	236444604	236445760	Oligo_pvalue_1e-2_peak_65618d	239	.	11.49267	23.92730	19.32585	909
chr1	236444604	236445760	Oligo_pvalue_1e-2_peak_65618e	63	.	4.59707	6.32013	3.44272	1084
chr1	236509263	236509343	Oligo_pvalue_1e-2_peak_65637	40	.	2.77679	4.08874	1.48257	39
chr1	236615357	236615604	Oligo_pvalue_1e-2_peak_65672	40	.	2.77679	4.08874	1.48257	189
chr1	236642723	236642825	Oligo_pvalue_1e-2_peak_65676	40	.	2.77679	4.08874	1.48257	50
chr1	236653167	236653533	Oligo_pvalue_1e-2_peak_65680	40	.	2.77679	4.08874	1.48257	47
chr1	236669807	236669948	Oligo_pvalue_1e-2_peak_65684	40	.	2.77679	4.08874	1.48257	69
chr1	236686846	236687932	Oligo_pvalue_1e-2_peak_65687	85	.	6.02183	8.59982	5.49663	427
chr1	236701633	236701756	Oligo_pvalue_1e-2_peak_65689	40	.	2.77679	4.08874	1.48257	60
chr1	236721380	236721779	Oligo_pvalue_1e-2_peak_65698	40	.	2.77679	4.08874	1.48257	51
chr1	236738297	236739161	Oligo_pvalue_1e-2_peak_65701	55	.	3.65330	5.50407	2.73037	539
chr1	236767416	236768226	Oligo_pvalue_1e-2_peak_65706a	97	.	6.58052	9.76971	6.55533	278
chr1	236767416	236768226	Oligo_pvalue_1e-2_peak_65706b	235	.	12.50819	23.52167	18.96703	454
chr1	236767416	236768226	Oligo_pvalue_1e-2_peak_65706c	176	.	10.12568	17.68855	13.74292	566
chr1	236767416	236768226	Oligo_pvalue_1e-2_peak_65706d	72	.	5.33745	7.29906	4.32258	753
chr1	236787031	236787118	Oligo_pvalue_1e-2_peak_65708	40	.	2.77679	4.08874	1.48257	42
chr1	236803174	236803290	Oligo_pvalue_1e-2_peak_65712	40	.	2.77679	4.08874	1.48257	57
chr1	236849595	236850324	Oligo_pvalue_1e-2_peak_65733	148	.	9.04685	14.82470	11.14700	171
chr1	236868752	236869317	Oligo_pvalue_1e-2_peak_65740	40	.	3.28138	4.09424	1.48517	218
chr1	236879179	236879995	Oligo_pvalue_1e-2_peak_65742	97	.	6.48508	9.74780	6.53631	493
chr1	236938387	236938507	Oligo_pvalue_1e-2_peak_65768	57	.	3.70238	5.78738	2.96356	64
chr1	236947281	236947642	Oligo_pvalue_1e-2_peak_65770	40	.	2.77679	4.08874	1.48257	318
chr1	236958100	236958839	Oligo_pvalue_1e-2_peak_65772	247	.	12.31401	24.73368	20.03693	391
chr1	236974619	236974712	Oligo_pvalue_1e-2_peak_65775	40	.	2.77679	4.08874	1.48257	45
chr1	236998167	236998301	Oligo_pvalue_1e-2_peak_65783	40	.	2.77679	4.08874	1.48257	66
chr1	237033151	237033846	Oligo_pvalue_1e-2_peak_65798	40	.	2.77679	4.08874	1.48257	285
chr1	237051587	237052363	Oligo_pvalue_1e-2_peak_65802	40	.	2.77679	4.08874	1.48257	415
chr1	237174115	237174227	Oligo_pvalue_1e-2_peak_65835	40	.	2.77679	4.08874	1.48257	55
chr1	237205317	237205482	Oligo_pvalue_1e-2_peak_65842	125	.	7.70614	12.59988	9.12740	58
chr1	237280074	237280245	Oligo_pvalue_1e-2_peak_65872	40	.	2.77679	4.08874	1.48257	53
chr1	237312017	237312127	Oligo_pvalue_1e-2_peak_65884	40	.	2.77679	4.08874	1.48257	54
chr1	237345218	237345351	Oligo_pvalue_1e-2_peak_65897	40	.	2.77679	4.08874	1.48257	65
chr1	237350560	237350833	Oligo_pvalue_1e-2_peak_65901	40	.	2.77679	4.08874	1.48257	233
chr1	237351470	237351575	Oligo_pvalue_1e-2_peak_65902	40	.	2.77679	4.08874	1.48257	51
chr1	237357407	237358054	Oligo_pvalue_1e-2_peak_65905	40	.	2.77679	4.08874	1.48257	586
chr1	237383487	237383855	Oligo_pvalue_1e-2_peak_65920	86	.	5.40784	8.66157	5.55113	308
chr1	237433079	237433210	Oligo_pvalue_1e-2_peak_65946	40	.	2.77679	4.08874	1.48257	64
chr1	237433779	237434193	Oligo_pvalue_1e-2_peak_65947	40	.	2.77679	4.08874	1.48257	350
chr1	237442562	237443326	Oligo_pvalue_1e-2_peak_65949	76	.	5.59167	7.69798	4.67744	470
chr1	237462145	237462271	Oligo_pvalue_1e-2_peak_65954	40	.	2.77679	4.08874	1.48257	62
chr1	237469425	237469549	Oligo_pvalue_1e-2_peak_65957	40	.	2.77679	4.08874	1.48257	61
chr1	237522272	237522759	Oligo_pvalue_1e-2_peak_65978	40	.	2.77679	4.08874	1.48257	298
chr1	237549606	237550151	Oligo_pvalue_1e-2_peak_65991	57	.	3.70238	5.78738	2.96356	475
chr1	237591307	237591432	Oligo_pvalue_1e-2_peak_66006	40	.	2.77679	4.08874	1.48257	61
chr1	237720190	237720910	Oligo_pvalue_1e-2_peak_66042	106	.	6.35093	10.67508	7.38048	357
chr1	237725695	237725868	Oligo_pvalue_1e-2_peak_66043	40	.	2.77679	4.08874	1.48257	102
chr1	237912081	237912159	Oligo_pvalue_1e-2_peak_66104	40	.	2.77679	4.08874	1.48257	38
chr1	237915594	237915710	Oligo_pvalue_1e-2_peak_66106	40	.	2.77679	4.08874	1.48257	57
chr1	237945760	237945993	Oligo_pvalue_1e-2_peak_66120	40	.	2.77679	4.08874	1.48257	60
chr1	237953779	237953883	Oligo_pvalue_1e-2_peak_66123	40	.	2.77679	4.08874	1.48257	51
chr1	237962828	237963431	Oligo_pvalue_1e-2_peak_66127	57	.	3.70238	5.78738	2.96356	322
chr1	237970235	237970323	Oligo_pvalue_1e-2_peak_66130	40	.	2.77679	4.08874	1.48257	43
chr1	238014100	238014805	Oligo_pvalue_1e-2_peak_66146	52	.	3.60523	5.26053	2.51350	406
chr1	238027717	238028097	Oligo_pvalue_1e-2_peak_66152	171	.	10.17692	17.14569	13.25237	67
chr1	238041030	238041255	Oligo_pvalue_1e-2_peak_66158	88	.	5.44366	8.83864	5.71039	114
chr1	238060191	238060267	Oligo_pvalue_1e-2_peak_66164	39	.	2.75837	3.97911	1.48257	37
chr1	238064651	238064914	Oligo_pvalue_1e-2_peak_66168	72	.	4.56663	7.22716	4.25790	206
chr1	238090922	238091007	Oligo_pvalue_1e-2_peak_66177	40	.	2.77679	4.08874	1.48257	41
chr1	238100166	238100601	Oligo_pvalue_1e-2_peak_66182	40	.	2.77679	4.08874	1.48257	376
chr1	238299023	238300180	Oligo_pvalue_1e-2_peak_66256	50	.	3.55840	5.04815	2.32833	816
chr1	238306046	238306131	Oligo_pvalue_1e-2_peak_66259	40	.	2.77679	4.08874	1.48257	41
chr1	238353827	238354625	Oligo_pvalue_1e-2_peak_66274	80	.	5.26917	8.05644	5.00198	576
chr1	238393945	238394026	Oligo_pvalue_1e-2_peak_66284	40	.	2.77679	4.08874	1.48257	39
chr1	238415416	238416070	Oligo_pvalue_1e-2_peak_66292	64	.	4.39097	6.41891	3.53226	406
chr1	238452020	238452140	Oligo_pvalue_1e-2_peak_66310	40	.	2.77679	4.08874	1.48257	59
chr1	238494654	238494951	Oligo_pvalue_1e-2_peak_66339	40	.	2.77679	4.08874	1.48257	53
chr1	238537296	238537481	Oligo_pvalue_1e-2_peak_66359	72	.	4.56663	7.22716	4.25790	57
chr1	238569142	238569794	Oligo_pvalue_1e-2_peak_66370	220	.	12.16311	22.07039	17.67332	425
chr1	238582655	238582832	Oligo_pvalue_1e-2_peak_66374	86	.	5.81202	8.60663	5.50091	76
chr1	238628971	238629073	Oligo_pvalue_1e-2_peak_66389	42	.	3.32116	4.20906	1.58649	37
chr1	238632492	238632967	Oligo_pvalue_1e-2_peak_66390	42	.	3.32116	4.20906	1.58649	27
chr1	238691808	238691909	Oligo_pvalue_1e-2_peak_66408	40	.	2.77679	4.08874	1.48257	49
chr1	238729190	238729280	Oligo_pvalue_1e-2_peak_66423	40	.	2.77679	4.08874	1.48257	44
chr1	238837188	238837326	Oligo_pvalue_1e-2_peak_66453	40	.	2.77679	4.08874	1.48257	68
chr1	238909495	238910016	Oligo_pvalue_1e-2_peak_66479	40	.	2.77679	4.08874	1.48257	56
chr1	238943480	238943562	Oligo_pvalue_1e-2_peak_66493	40	.	2.77679	4.08874	1.48257	40
chr1	238970183	238970507	Oligo_pvalue_1e-2_peak_66499	40	.	2.77679	4.08874	1.48257	41
chr1	238971794	238972112	Oligo_pvalue_1e-2_peak_66500	40	.	2.77679	4.08874	1.48257	39
chr1	239092260	239092347	Oligo_pvalue_1e-2_peak_66532	40	.	2.77679	4.08874	1.48257	42
chr1	239114934	239115377	Oligo_pvalue_1e-2_peak_66540	64	.	4.39097	6.41891	3.53226	391
chr1	239138187	239138426	Oligo_pvalue_1e-2_peak_66552	40	.	2.77679	4.08874	1.48257	133
chr1	239155448	239155873	Oligo_pvalue_1e-2_peak_66557	40	.	2.77679	4.08874	1.48257	69
chr1	239156907	239156985	Oligo_pvalue_1e-2_peak_66558	40	.	2.77679	4.08874	1.48257	38
chr1	239211828	239211923	Oligo_pvalue_1e-2_peak_66579	40	.	2.77679	4.08874	1.48257	46
chr1	239275623	239276111	Oligo_pvalue_1e-2_peak_66606	40	.	2.77679	4.08874	1.48257	444
chr1	239288153	239288647	Oligo_pvalue_1e-2_peak_66611	43	.	3.68596	4.30275	1.67142	241
chr1	239289401	239289510	Oligo_pvalue_1e-2_peak_66612	64	.	4.89267	6.42707	3.53888	48
chr1	239289919	239290580	Oligo_pvalue_1e-2_peak_66613a	87	.	6.08865	8.73470	5.61751	324
chr1	239289919	239290580	Oligo_pvalue_1e-2_peak_66613b	138	.	8.48639	13.82541	10.24061	538
chr1	239311359	239311470	Oligo_pvalue_1e-2_peak_66622	40	.	2.77679	4.08874	1.48257	54
chr1	239344986	239345093	Oligo_pvalue_1e-2_peak_66641	40	.	2.77679	4.08874	1.48257	52
chr1	239363885	239364132	Oligo_pvalue_1e-2_peak_66650	40	.	2.77679	4.08874	1.48257	195
chr1	239365057	239365133	Oligo_pvalue_1e-2_peak_66651	40	.	2.77679	4.08874	1.48257	37
chr1	239376105	239376767	Oligo_pvalue_1e-2_peak_66656	89	.	6.19195	8.99500	5.85453	302
chr1	239390437	239390829	Oligo_pvalue_1e-2_peak_66659	40	.	2.77679	4.08874	1.48257	321
chr1	239397881	239398009	Oligo_pvalue_1e-2_peak_66662	40	.	2.77679	4.08874	1.48257	63
chr1	239403389	239403697	Oligo_pvalue_1e-2_peak_66663	40	.	2.77679	4.08874	1.48257	258
chr1	239412986	239413109	Oligo_pvalue_1e-2_peak_66668	40	.	2.77679	4.08874	1.48257	60
chr1	239442254	239442329	Oligo_pvalue_1e-2_peak_66678	40	.	2.77679	4.08874	1.48257	36
chr1	239549872	239550355	Oligo_pvalue_1e-2_peak_66711	98	.	6.52369	9.85529	6.63459	121
chr1	239568061	239568138	Oligo_pvalue_1e-2_peak_66718	40	.	2.77679	4.08874	1.48257	37
chr1	239645017	239645095	Oligo_pvalue_1e-2_peak_66748	40	.	2.77679	4.08874	1.48257	38
chr1	239649525	239649644	Oligo_pvalue_1e-2_peak_66751	40	.	2.77679	4.08874	1.48257	58
chr1	239679859	239680153	Oligo_pvalue_1e-2_peak_66764	56	.	3.67782	5.64059	2.84977	62
chr1	239743476	239743582	Oligo_pvalue_1e-2_peak_66790	40	.	2.77679	4.08874	1.48257	52
chr1	239748026	239748142	Oligo_pvalue_1e-2_peak_66794	40	.	2.77679	4.08874	1.48257	57
chr1	239869785	239869980	Oligo_pvalue_1e-2_peak_66831	40	.	2.77679	4.08874	1.48257	43
chr1	239893935	239894078	Oligo_pvalue_1e-2_peak_66843	40	.	2.77679	4.08874	1.48257	70
chr1	239927746	239928100	Oligo_pvalue_1e-2_peak_66848	40	.	2.77679	4.08874	1.48257	62
chr1	239942775	239943204	Oligo_pvalue_1e-2_peak_66853	40	.	2.77679	4.08874	1.48257	70
chr1	239955207	239955660	Oligo_pvalue_1e-2_peak_66859	40	.	2.77679	4.08874	1.48257	226
chr1	240031617	240031766	Oligo_pvalue_1e-2_peak_66901	76	.	5.16974	7.68256	4.66362	85
chr1	240042916	240043268	Oligo_pvalue_1e-2_peak_66907	40	.	2.77679	4.08874	1.48257	37
chr1	240055457	240055808	Oligo_pvalue_1e-2_peak_66912	40	.	2.77679	4.08874	1.48257	307
chr1	240061008	240061704	Oligo_pvalue_1e-2_peak_66913	87	.	5.84746	8.71442	5.59934	615
chr1	240088039	240088210	Oligo_pvalue_1e-2_peak_66920	57	.	3.70238	5.78738	2.96356	48
chr1	240114812	240115129	Oligo_pvalue_1e-2_peak_66928	125	.	7.70614	12.59988	9.12740	241
chr1	240139627	240140053	Oligo_pvalue_1e-2_peak_66936	52	.	3.60523	5.26053	2.51350	278
chr1	240145036	240145383	Oligo_pvalue_1e-2_peak_66938	40	.	2.77679	4.08874	1.48257	72
chr1	240150639	240150714	Oligo_pvalue_1e-2_peak_66943	40	.	2.77679	4.08874	1.48257	36
chr1	240172575	240172655	Oligo_pvalue_1e-2_peak_66959	40	.	2.77679	4.08874	1.48257	39
chr1	240190241	240190580	Oligo_pvalue_1e-2_peak_66965	145	.	8.61623	14.56568	10.91291	265
chr1	240234971	240235250	Oligo_pvalue_1e-2_peak_66984	40	.	2.77679	4.08874	1.48257	218
chr1	240254972	240256880	Oligo_pvalue_1e-2_peak_66989a	105	.	6.90727	10.56356	7.27870	266
chr1	240254972	240256880	Oligo_pvalue_1e-2_peak_66989b	93	.	6.30517	9.30570	6.13578	1224
chr1	240267457	240267595	Oligo_pvalue_1e-2_peak_66992	40	.	2.77679	4.08874	1.48257	68
chr1	240284679	240284922	Oligo_pvalue_1e-2_peak_67000	40	.	2.77679	4.08874	1.48257	198
chr1	240317510	240317605	Oligo_pvalue_1e-2_peak_67020	39	.	2.75837	3.97911	1.48257	46
chr1	240337571	240337700	Oligo_pvalue_1e-2_peak_67025	40	.	2.77679	4.08874	1.48257	63
chr1	240354284	240354530	Oligo_pvalue_1e-2_peak_67031	57	.	3.70238	5.78738	2.96356	61
chr1	240376195	240376332	Oligo_pvalue_1e-2_peak_67041	40	.	2.77679	4.08874	1.48257	67
chr1	240382414	240382785	Oligo_pvalue_1e-2_peak_67042	40	.	2.77679	4.08874	1.48257	52
chr1	240429009	240429098	Oligo_pvalue_1e-2_peak_67054	57	.	3.70238	5.78738	2.96356	45
chr1	240439590	240439818	Oligo_pvalue_1e-2_peak_67058	40	.	2.77679	4.08874	1.48257	166
chr1	240561360	240561666	Oligo_pvalue_1e-2_peak_67098	57	.	3.70238	5.78738	2.96356	64
chr1	240583724	240584379	Oligo_pvalue_1e-2_peak_67112	40	.	2.77679	4.08874	1.48257	608
chr1	240635069	240635189	Oligo_pvalue_1e-2_peak_67128	40	.	2.77679	4.08874	1.48257	59
chr1	240661085	240661229	Oligo_pvalue_1e-2_peak_67141	39	.	2.75837	3.97911	1.48257	71
chr1	240757948	240758056	Oligo_pvalue_1e-2_peak_67164	40	.	2.77679	4.08874	1.48257	53
chr1	240765721	240765812	Oligo_pvalue_1e-2_peak_67170	40	.	2.77679	4.08874	1.48257	44
chr1	240775028	240775717	Oligo_pvalue_1e-2_peak_67177	65	.	4.41930	6.53368	3.63457	414
chr1	240829495	240829617	Oligo_pvalue_1e-2_peak_67205	40	.	2.77679	4.08874	1.48257	60
chr1	240855516	240856120	Oligo_pvalue_1e-2_peak_67219	65	.	4.41930	6.53368	3.63457	92
chr1	240857346	240857685	Oligo_pvalue_1e-2_peak_67220	47	.	3.49040	4.77340	2.08614	62
chr1	240877742	240877844	Oligo_pvalue_1e-2_peak_67233	40	.	2.77679	4.08874	1.48257	50
chr1	240895547	240896063	Oligo_pvalue_1e-2_peak_67244	69	.	4.50653	6.92169	3.98250	331
chr1	240923774	240924374	Oligo_pvalue_1e-2_peak_67255	40	.	2.77679	4.08874	1.48257	230
chr1	240939039	240939165	Oligo_pvalue_1e-2_peak_67262	40	.	2.77679	4.08874	1.48257	62
chr1	240953298	240953757	Oligo_pvalue_1e-2_peak_67266	39	.	2.75837	3.97911	1.48257	57
chr1	240971965	240972050	Oligo_pvalue_1e-2_peak_67275	40	.	2.77679	4.08874	1.48257	41
chr1	240978398	240978523	Oligo_pvalue_1e-2_peak_67279	40	.	2.77679	4.08874	1.48257	61
chr1	241082628	241082731	Oligo_pvalue_1e-2_peak_67322	40	.	2.77679	4.08874	1.48257	50
chr1	241086689	241086770	Oligo_pvalue_1e-2_peak_67323	40	.	2.77679	4.08874	1.48257	39
chr1	241110232	241110547	Oligo_pvalue_1e-2_peak_67329	40	.	2.77679	4.08874	1.48257	262
chr1	241130389	241131211	Oligo_pvalue_1e-2_peak_67335	40	.	2.77679	4.08874	1.48257	58
chr1	241179409	241179543	Oligo_pvalue_1e-2_peak_67349	40	.	2.77679	4.08874	1.48257	66
chr1	241218483	241218620	Oligo_pvalue_1e-2_peak_67372	40	.	2.77679	4.08874	1.48257	67
chr1	241240229	241241131	Oligo_pvalue_1e-2_peak_67383	165	.	9.93754	16.54482	12.70808	597
chr1	241346873	241346962	Oligo_pvalue_1e-2_peak_67439	40	.	2.77679	4.08874	1.48257	43
chr1	241368508	241368635	Oligo_pvalue_1e-2_peak_67444	40	.	2.77679	4.08874	1.48257	62
chr1	241376515	241376692	Oligo_pvalue_1e-2_peak_67450	40	.	2.77679	4.08874	1.48257	54
chr1	241394517	241394650	Oligo_pvalue_1e-2_peak_67459	39	.	2.75837	3.97911	1.48257	65
chr1	241398565	241398844	Oligo_pvalue_1e-2_peak_67461	53	.	3.62911	5.37785	2.61944	192
chr1	241415094	241415393	Oligo_pvalue_1e-2_peak_67469	40	.	2.77679	4.08874	1.48257	228
chr1	241424325	241424686	Oligo_pvalue_1e-2_peak_67475	40	.	2.77679	4.08874	1.48257	47
chr1	241426372	241426474	Oligo_pvalue_1e-2_peak_67476	40	.	2.77679	4.08874	1.48257	50
chr1	241439870	241439953	Oligo_pvalue_1e-2_peak_67481	40	.	2.77679	4.08874	1.48257	40
chr1	241459476	241460164	Oligo_pvalue_1e-2_peak_67491	40	.	2.77679	4.08874	1.48257	61
chr1	241505329	241505546	Oligo_pvalue_1e-2_peak_67507	40	.	2.77679	4.08874	1.48257	53
chr1	241519959	241520822	Oligo_pvalue_1e-2_peak_67513a	80	.	5.70809	8.09415	5.03775	140
chr1	241519959	241520822	Oligo_pvalue_1e-2_peak_67513b	58	.	4.56647	5.88525	3.05235	417
chr1	241519959	241520822	Oligo_pvalue_1e-2_peak_67513c	117	.	7.42052	11.70686	8.31790	587
chr1	241519959	241520822	Oligo_pvalue_1e-2_peak_67513d	92	.	6.27890	9.26199	6.09510	754
chr1	241571679	241572270	Oligo_pvalue_1e-2_peak_67533	75	.	4.62798	7.58235	4.57172	68
chr1	241587125	241587359	Oligo_pvalue_1e-2_peak_67539	180	.	10.27485	18.04701	14.06786	123
chr1	241622355	241623080	Oligo_pvalue_1e-2_peak_67550	77	.	5.51138	7.78420	4.75666	290
chr1	241628275	241628573	Oligo_pvalue_1e-2_peak_67552	40	.	2.77679	4.08874	1.48257	207
chr1	241641039	241641433	Oligo_pvalue_1e-2_peak_67558	40	.	2.77679	4.08874	1.48257	38
chr1	241663075	241663458	Oligo_pvalue_1e-2_peak_67573	51	.	3.58166	5.15094	2.41837	337
chr1	241682299	241683386	Oligo_pvalue_1e-2_peak_67584a	51	.	3.99007	5.15791	2.42487	412
chr1	241682299	241683386	Oligo_pvalue_1e-2_peak_67584b	169	.	8.86682	16.92770	13.05563	595
chr1	241682299	241683386	Oligo_pvalue_1e-2_peak_67584c	245	.	11.52687	24.56014	19.88020	805
chr1	241694389	241694462	Oligo_pvalue_1e-2_peak_67586	42	.	3.34141	4.26972	1.64117	43
chr1	241694803	241695650	Oligo_pvalue_1e-2_peak_67587	41	.	3.30115	4.15062	1.53491	66
chr1	241774174	241774667	Oligo_pvalue_1e-2_peak_67615	96	.	6.10820	9.60739	6.40786	349
chr1	241802995	241804020	Oligo_pvalue_1e-2_peak_67629a	42	.	3.54673	4.29583	1.66512	161
chr1	241802995	241804020	Oligo_pvalue_1e-2_peak_67629b	42	.	3.54673	4.29583	1.66512	415
chr1	241802995	241804020	Oligo_pvalue_1e-2_peak_67629c	245	.	11.52687	24.56014	19.88020	651
chr1	241802995	241804020	Oligo_pvalue_1e-2_peak_67629d	299	.	13.30023	29.98549	24.62126	744
chr1	241802995	241804020	Oligo_pvalue_1e-2_peak_67629e	79	.	5.32009	7.99565	4.94799	964
chr1	241833749	241833883	Oligo_pvalue_1e-2_peak_67639	40	.	2.77679	4.08874	1.48257	66
chr1	241906934	241907009	Oligo_pvalue_1e-2_peak_67669	40	.	2.77679	4.08874	1.48257	36
chr1	241911350	241911463	Oligo_pvalue_1e-2_peak_67672	37	.	2.72183	3.78300	1.32790	55
chr1	241914522	241914989	Oligo_pvalue_1e-2_peak_67674	39	.	2.75837	3.97911	1.48257	68
chr1	241918043	241918174	Oligo_pvalue_1e-2_peak_67677	40	.	2.77679	4.08874	1.48257	64
chr1	241933201	241933481	Oligo_pvalue_1e-2_peak_67683	57	.	3.70238	5.78738	2.96356	226
chr1	241948476	241948810	Oligo_pvalue_1e-2_peak_67689	137	.	8.56231	13.71613	10.13966	205
chr1	241981700	241981795	Oligo_pvalue_1e-2_peak_67699	40	.	2.77679	4.08874	1.48257	46
chr1	241998215	241998375	Oligo_pvalue_1e-2_peak_67710	40	.	2.77679	4.08874	1.48257	47
chr1	242010995	242011632	Oligo_pvalue_1e-2_peak_67715a	68	.	5.12131	6.82331	3.89466	69
chr1	242010995	242011632	Oligo_pvalue_1e-2_peak_67715b	253	.	13.50656	25.31134	20.54489	278
chr1	242010995	242011632	Oligo_pvalue_1e-2_peak_67715c	147	.	9.00437	14.74712	11.07767	533
chr1	242059391	242059494	Oligo_pvalue_1e-2_peak_67733	40	.	2.77679	4.08874	1.48257	50
chr1	242059774	242059951	Oligo_pvalue_1e-2_peak_67734	40	.	2.77679	4.08874	1.48257	120
chr1	242110208	242110878	Oligo_pvalue_1e-2_peak_67751	40	.	2.77679	4.08874	1.48257	629
chr1	242124534	242124797	Oligo_pvalue_1e-2_peak_67760	40	.	2.77679	4.08874	1.48257	60
chr1	242153166	242154293	Oligo_pvalue_1e-2_peak_67773	64	.	4.39097	6.41891	3.53226	372
chr1	242161512	242161946	Oligo_pvalue_1e-2_peak_67774	103	.	6.68282	10.32403	7.05866	361
chr1	242181066	242181184	Oligo_pvalue_1e-2_peak_67779	94	.	6.37196	9.44488	6.26285	66
chr1	242183173	242183408	Oligo_pvalue_1e-2_peak_67780	79	.	5.57547	7.94761	4.90266	178
chr1	242197645	242197761	Oligo_pvalue_1e-2_peak_67785	40	.	2.77679	4.08874	1.48257	57
chr1	242292589	242292780	Oligo_pvalue_1e-2_peak_67822	53	.	3.62911	5.37785	2.61944	47
chr1	242302023	242302454	Oligo_pvalue_1e-2_peak_67832	37	.	2.72183	3.78300	1.32790	66
chr1	242330345	242330458	Oligo_pvalue_1e-2_peak_67846	40	.	2.77679	4.08874	1.48257	55
chr1	242342247	242342863	Oligo_pvalue_1e-2_peak_67850	88	.	6.19579	8.83487	5.70812	407
chr1	242348541	242348682	Oligo_pvalue_1e-2_peak_67852	51	.	3.98248	5.13441	2.40633	42
chr1	242368941	242369707	Oligo_pvalue_1e-2_peak_67863a	192	.	11.12656	19.23594	15.13745	227
chr1	242368941	242369707	Oligo_pvalue_1e-2_peak_67863b	52	.	4.19375	5.21198	2.47344	704
chr1	242387915	242388515	Oligo_pvalue_1e-2_peak_67869	56	.	3.67782	5.64059	2.84977	102
chr1	242406491	242407135	Oligo_pvalue_1e-2_peak_67876	65	.	4.96877	6.57675	3.67448	586
chr1	242408236	242408926	Oligo_pvalue_1e-2_peak_67877	78	.	5.67859	7.87088	4.83411	553
chr1	242481251	242481776	Oligo_pvalue_1e-2_peak_67897	40	.	2.77679	4.08874	1.48257	50
chr1	242510804	242510915	Oligo_pvalue_1e-2_peak_67913	40	.	2.77679	4.08874	1.48257	54
chr1	242533415	242533900	Oligo_pvalue_1e-2_peak_67921	40	.	2.77679	4.08874	1.48257	443
chr1	242542080	242542177	Oligo_pvalue_1e-2_peak_67926	40	.	2.77679	4.08874	1.48257	47
chr1	242569297	242569382	Oligo_pvalue_1e-2_peak_67936	37	.	2.72183	3.78300	1.32790	41
chr1	242612337	242612885	Oligo_pvalue_1e-2_peak_67954	75	.	4.62798	7.58235	4.57172	447
chr1	242617714	242618598	Oligo_pvalue_1e-2_peak_67955	72	.	4.56663	7.22716	4.25790	609
chr1	242631007	242631186	Oligo_pvalue_1e-2_peak_67960	104	.	6.72382	10.45234	7.17753	98
chr1	242678507	242678633	Oligo_pvalue_1e-2_peak_67969	40	.	2.77679	4.08874	1.48257	62
chr1	242686947	242688181	Oligo_pvalue_1e-2_peak_67971a	68	.	4.96352	6.89540	3.96172	550
chr1	242686947	242688181	Oligo_pvalue_1e-2_peak_67971b	199	.	10.42339	19.99547	15.81873	825
chr1	242686947	242688181	Oligo_pvalue_1e-2_peak_67971c	112	.	6.94893	11.26208	7.91188	920
chr1	242686947	242688181	Oligo_pvalue_1e-2_peak_67971d	69	.	4.98157	6.92389	3.98447	1142
chr1	242776202	242776309	Oligo_pvalue_1e-2_peak_68009	40	.	2.77679	4.08874	1.48257	52
chr1	242786625	242786763	Oligo_pvalue_1e-2_peak_68011	57	.	3.70238	5.78738	2.96356	66
chr1	242802486	242802566	Oligo_pvalue_1e-2_peak_68017	40	.	2.77679	4.08874	1.48257	39
chr1	242804455	242804533	Oligo_pvalue_1e-2_peak_68019	40	.	2.77679	4.08874	1.48257	38
chr1	242828143	242828425	Oligo_pvalue_1e-2_peak_68027	40	.	2.77679	4.08874	1.48257	218
chr1	242836714	242837375	Oligo_pvalue_1e-2_peak_68030a	68	.	5.12131	6.82331	3.89466	232
chr1	242836714	242837375	Oligo_pvalue_1e-2_peak_68030b	132	.	8.28342	13.20316	9.67513	423
chr1	242849032	242849164	Oligo_pvalue_1e-2_peak_68034	40	.	2.77679	4.08874	1.48257	65
chr1	242854383	242854729	Oligo_pvalue_1e-2_peak_68035	76	.	5.16974	7.68256	4.66362	44
chr1	242864827	242864909	Oligo_pvalue_1e-2_peak_68039	40	.	2.77679	4.08874	1.48257	40
chr1	242873023	242873109	Oligo_pvalue_1e-2_peak_68044	40	.	2.77679	4.08874	1.48257	42
chr1	242931394	242931781	Oligo_pvalue_1e-2_peak_68069	40	.	2.77679	4.08874	1.48257	321
chr1	242946011	242946084	Oligo_pvalue_1e-2_peak_68072	43	.	3.38266	4.39837	1.75513	33
chr1	242947708	242948324	Oligo_pvalue_1e-2_peak_68073	90	.	5.95643	9.06419	5.91678	288
chr1	242991585	242992451	Oligo_pvalue_1e-2_peak_68086a	118	.	7.72797	11.87522	8.46837	157
chr1	242991585	242992451	Oligo_pvalue_1e-2_peak_68086b	118	.	7.72797	11.87522	8.46837	256
chr1	242991585	242992451	Oligo_pvalue_1e-2_peak_68086c	134	.	8.47398	13.41658	9.86735	767
chr1	243302654	243302785	Oligo_pvalue_1e-2_peak_68138	40	.	2.77679	4.08874	1.48257	64
chr1	243349388	243350018	Oligo_pvalue_1e-2_peak_68146	60	.	4.28119	6.01457	3.16815	353
chr1	243364398	243365258	Oligo_pvalue_1e-2_peak_68152	70	.	4.53638	7.06887	4.11652	395
chr1	243407526	243407663	Oligo_pvalue_1e-2_peak_68175	40	.	2.77679	4.08874	1.48257	67
chr1	243417802	243419467	Oligo_pvalue_1e-2_peak_68180a	51	.	3.70246	5.13889	2.41021	208
chr1	243417802	243419467	Oligo_pvalue_1e-2_peak_68180b	43	.	3.37416	4.39803	1.75513	616
chr1	243417802	243419467	Oligo_pvalue_1e-2_peak_68180c	133	.	6.74832	13.33502	9.79459	801
chr1	243417802	243419467	Oligo_pvalue_1e-2_peak_68180d	85	.	5.06124	8.51681	5.42002	1012
chr1	243417802	243419467	Oligo_pvalue_1e-2_peak_68180e	85	.	5.06124	8.51681	5.42002	1134
chr1	243417802	243419467	Oligo_pvalue_1e-2_peak_68180f	198	.	8.77282	19.80579	15.65116	1381
chr1	243417802	243419467	Oligo_pvalue_1e-2_peak_68180g	154	.	7.42315	15.41733	11.68643	1505
chr1	243417802	243419467	Oligo_pvalue_1e-2_peak_68180h	165	.	7.77973	16.52183	12.68702	1596
chr1	243426612	243427505	Oligo_pvalue_1e-2_peak_68181	48	.	3.51278	4.85998	2.16196	549
chr1	243432357	243432874	Oligo_pvalue_1e-2_peak_68183	38	.	3.20461	3.88688	1.41352	510
chr1	243433533	243433760	Oligo_pvalue_1e-2_peak_68184	39	.	3.22347	3.93622	1.45844	48
chr1	243471716	243472135	Oligo_pvalue_1e-2_peak_68201	40	.	2.77679	4.08874	1.48257	372
chr1	243479417	243480104	Oligo_pvalue_1e-2_peak_68202	237	.	12.86339	23.73273	19.15430	483
chr1	243508785	243508884	Oligo_pvalue_1e-2_peak_68215	72	.	4.56663	7.22716	4.25790	49
chr1	243509504	243509611	Oligo_pvalue_1e-2_peak_68216	38	.	2.73998	3.87719	1.40611	52
chr1	243516790	243516895	Oligo_pvalue_1e-2_peak_68220	75	.	4.62798	7.58235	4.57172	52
chr1	243538906	243539036	Oligo_pvalue_1e-2_peak_68226	40	.	2.77679	4.08874	1.48257	64
chr1	243572779	243573004	Oligo_pvalue_1e-2_peak_68239	40	.	2.77679	4.08874	1.48257	127
chr1	243579367	243580133	Oligo_pvalue_1e-2_peak_68241	59	.	4.25459	5.92478	3.08752	178
chr1	243584697	243584912	Oligo_pvalue_1e-2_peak_68242	37	.	2.72183	3.78300	1.32790	43
chr1	243585383	243585604	Oligo_pvalue_1e-2_peak_68243	40	.	2.77679	4.08874	1.48257	69
chr1	243628677	243628762	Oligo_pvalue_1e-2_peak_68259	57	.	3.70238	5.78738	2.96356	42
chr1	243633964	243634185	Oligo_pvalue_1e-2_peak_68262	44	.	3.40368	4.46677	1.81557	148
chr1	243639260	243639657	Oligo_pvalue_1e-2_peak_68263	79	.	5.57547	7.94761	4.90266	320
chr1	243646465	243647175	Oligo_pvalue_1e-2_peak_68265	50	.	3.55840	5.04815	2.32833	58
chr1	243659296	243660566	Oligo_pvalue_1e-2_peak_68270a	73	.	5.42557	7.37831	4.39449	155
chr1	243659296	243660566	Oligo_pvalue_1e-2_peak_68270b	125	.	8.01925	12.52908	9.06354	433
chr1	243664473	243664554	Oligo_pvalue_1e-2_peak_68271	40	.	3.49479	4.06336	1.48257	40
chr1	243670463	243670570	Oligo_pvalue_1e-2_peak_68272	43	.	3.64352	4.35885	1.72006	47
chr1	243670857	243671820	Oligo_pvalue_1e-2_peak_68273	55	.	4.37222	5.57009	2.78926	106
chr1	243689170	243689348	Oligo_pvalue_1e-2_peak_68281	39	.	2.75837	3.97911	1.48257	54
chr1	243689725	243689845	Oligo_pvalue_1e-2_peak_68282	39	.	2.75837	3.97911	1.48257	59
chr1	243791691	243792420	Oligo_pvalue_1e-2_peak_68323	52	.	3.60523	5.26053	2.51350	481
chr1	243843357	243843748	Oligo_pvalue_1e-2_peak_68340	75	.	4.62798	7.58235	4.57172	61
chr1	243876710	243877456	Oligo_pvalue_1e-2_peak_68349a	117	.	7.45156	11.75901	8.36351	175
chr1	243876710	243877456	Oligo_pvalue_1e-2_peak_68349b	213	.	11.51212	21.33795	17.02092	330
chr1	243876710	243877456	Oligo_pvalue_1e-2_peak_68349c	70	.	5.18045	7.03815	4.08987	489
chr1	243886984	243887091	Oligo_pvalue_1e-2_peak_68351	40	.	2.77679	4.08874	1.48257	52
chr1	243891594	243891736	Oligo_pvalue_1e-2_peak_68354	37	.	2.72183	3.78300	1.32790	70
chr1	243894758	243895159	Oligo_pvalue_1e-2_peak_68356	38	.	2.73998	3.87719	1.40611	69
chr1	243911710	243912282	Oligo_pvalue_1e-2_peak_68368	48	.	3.51278	4.85998	2.16196	515
chr1	243915272	243915405	Oligo_pvalue_1e-2_peak_68371	37	.	2.72183	3.78300	1.32790	65
chr1	243993239	243993339	Oligo_pvalue_1e-2_peak_68394	40	.	2.77679	4.08874	1.48257	49
chr1	243995759	243995881	Oligo_pvalue_1e-2_peak_68396	40	.	2.77679	4.08874	1.48257	60
chr1	244012433	244014353	Oligo_pvalue_1e-2_peak_68403a	70	.	5.07382	7.06987	4.11652	136
chr1	244012433	244014353	Oligo_pvalue_1e-2_peak_68403b	60	.	4.56644	6.05293	3.20322	331
chr1	244012433	244014353	Oligo_pvalue_1e-2_peak_68403c	70	.	5.07382	7.06987	4.11652	426
chr1	244012433	244014353	Oligo_pvalue_1e-2_peak_68403d	70	.	5.07382	7.06987	4.11652	1071
chr1	244012433	244014353	Oligo_pvalue_1e-2_peak_68403e	92	.	6.08859	9.22239	6.06036	1291
chr1	244051444	244051580	Oligo_pvalue_1e-2_peak_68404	40	.	2.77679	4.08874	1.48257	67
chr1	244066062	244067158	Oligo_pvalue_1e-2_peak_68408	63	.	4.36300	6.31016	3.43332	518
chr1	244094386	244094791	Oligo_pvalue_1e-2_peak_68413	40	.	2.77679	4.08874	1.48257	352
chr1	244122773	244123502	Oligo_pvalue_1e-2_peak_68426	70	.	4.53638	7.06887	4.11652	668
chr1	244142896	244142976	Oligo_pvalue_1e-2_peak_68433	40	.	2.77679	4.08874	1.48257	39
chr1	244145901	244146288	Oligo_pvalue_1e-2_peak_68434	57	.	3.70238	5.78738	2.96356	44
chr1	244174519	244175898	Oligo_pvalue_1e-2_peak_68444	47	.	3.49040	4.77340	2.08614	860
chr1	244184902	244185026	Oligo_pvalue_1e-2_peak_68449	40	.	2.77679	4.08874	1.48257	61
chr1	244192221	244192674	Oligo_pvalue_1e-2_peak_68452	40	.	2.77679	4.08874	1.48257	62
chr1	244201201	244201887	Oligo_pvalue_1e-2_peak_68457	40	.	2.77679	4.08874	1.48257	649
chr1	244211144	244212906	Oligo_pvalue_1e-2_peak_68460a	66	.	4.31206	6.64758	3.73992	186
chr1	244211144	244212906	Oligo_pvalue_1e-2_peak_68460b	183	.	8.27239	18.38872	14.37622	433
chr1	244211144	244212906	Oligo_pvalue_1e-2_peak_68460c	161	.	7.59226	16.18617	12.38455	636
chr1	244211144	244212906	Oligo_pvalue_1e-2_peak_68460d	41	.	3.22331	4.15542	1.53970	918
chr1	244211144	244212906	Oligo_pvalue_1e-2_peak_68460e	44	.	3.28299	4.44620	1.79848	1522
chr1	244211144	244212906	Oligo_pvalue_1e-2_peak_68460f	74	.	4.45739	7.46694	4.47393	1632
chr1	244217019	244217682	Oligo_pvalue_1e-2_peak_68461	74	.	5.14307	7.43186	4.44205	263
chr1	244226791	244227050	Oligo_pvalue_1e-2_peak_68464	40	.	2.77679	4.08874	1.48257	199
chr1	244228257	244228670	Oligo_pvalue_1e-2_peak_68465	40	.	2.77679	4.08874	1.48257	368
chr1	244300470	244301418	Oligo_pvalue_1e-2_peak_68479	40	.	2.77679	4.08874	1.48257	880
chr1	244318208	244318948	Oligo_pvalue_1e-2_peak_68483	160	.	9.61384	16.04215	12.25239	591
chr1	244323892	244324371	Oligo_pvalue_1e-2_peak_68484	40	.	2.77679	4.08874	1.48257	37
chr1	244334896	244335134	Oligo_pvalue_1e-2_peak_68488	40	.	2.77679	4.08874	1.48257	42
chr1	244350795	244351042	Oligo_pvalue_1e-2_peak_68490	60	.	4.28119	6.01457	3.16815	142
chr1	244375662	244376562	Oligo_pvalue_1e-2_peak_68496a	62	.	4.67035	6.23671	3.36837	213
chr1	244375662	244376562	Oligo_pvalue_1e-2_peak_68496b	75	.	5.41796	7.55548	4.55470	577
chr1	244381306	244381851	Oligo_pvalue_1e-2_peak_68497	129	.	8.23477	12.94781	9.44363	394
chr1	244395295	244395378	Oligo_pvalue_1e-2_peak_68500	40	.	2.77679	4.08874	1.48257	40
chr1	244435611	244436578	Oligo_pvalue_1e-2_peak_68504a	92	.	6.38842	9.21565	6.05450	291
chr1	244435611	244436578	Oligo_pvalue_1e-2_peak_68504b	106	.	7.09824	10.60580	7.31545	393
chr1	244435611	244436578	Oligo_pvalue_1e-2_peak_68504c	65	.	4.96877	6.57675	3.67448	627
chr1	244435611	244436578	Oligo_pvalue_1e-2_peak_68504d	92	.	6.38842	9.21565	6.05450	918
chr1	244462712	244463047	Oligo_pvalue_1e-2_peak_68513	72	.	4.56663	7.22716	4.25790	278
chr1	244477466	244477711	Oligo_pvalue_1e-2_peak_68522	40	.	2.77679	4.08874	1.48257	66
chr1	244504630	244505595	Oligo_pvalue_1e-2_peak_68531a	59	.	4.54133	5.93590	3.09733	172
chr1	244504630	244505595	Oligo_pvalue_1e-2_peak_68531b	86	.	6.05510	8.67509	5.56331	554
chr1	244547501	244547749	Oligo_pvalue_1e-2_peak_68549	40	.	2.77679	4.08874	1.48257	184
chr1	244552170	244552574	Oligo_pvalue_1e-2_peak_68551	40	.	2.77679	4.08874	1.48257	355
chr1	244575392	244575812	Oligo_pvalue_1e-2_peak_68561	40	.	2.77679	4.08874	1.48257	366
chr1	244594090	244595119	Oligo_pvalue_1e-2_peak_68572	97	.	6.65026	9.73652	6.52645	593
chr1	244608354	244608450	Oligo_pvalue_1e-2_peak_68576	55	.	4.34909	5.52219	2.74682	50
chr1	244608933	244609439	Oligo_pvalue_1e-2_peak_68577	105	.	7.06165	10.53180	7.24839	235
chr1	244614481	244614578	Oligo_pvalue_1e-2_peak_68578	40	.	3.39299	4.06278	1.48257	32
chr1	244614972	244615711	Oligo_pvalue_1e-2_peak_68579	252	.	11.55871	25.20007	20.44863	399
chr1	244624378	244625064	Oligo_pvalue_1e-2_peak_68580	87	.	6.08874	8.75215	5.63345	369
chr1	244698924	244699298	Oligo_pvalue_1e-2_peak_68589	40	.	2.77679	4.08874	1.48257	71
chr1	244785140	244785627	Oligo_pvalue_1e-2_peak_68605	40	.	2.77679	4.08874	1.48257	414
chr1	244815613	244816793	Oligo_pvalue_1e-2_peak_68611a	72	.	4.86362	7.26782	4.29470	254
chr1	244815613	244816793	Oligo_pvalue_1e-2_peak_68611b	280	.	12.15904	28.04431	22.93606	554
chr1	244815613	244816793	Oligo_pvalue_1e-2_peak_68611c	156	.	8.10603	15.66164	11.90861	870
chr1	244815613	244816793	Oligo_pvalue_1e-2_peak_68611d	82	.	5.26892	8.21908	5.15040	1097
chr1	244849468	244849655	Oligo_pvalue_1e-2_peak_68617	40	.	2.77679	4.08874	1.48257	137
chr1	244893171	244894415	Oligo_pvalue_1e-2_peak_68629	43	.	3.38266	4.39837	1.75513	970
chr1	244899853	244900035	Oligo_pvalue_1e-2_peak_68631	40	.	2.77679	4.08874	1.48257	66
chr1	244960187	244960400	Oligo_pvalue_1e-2_peak_68651	38	.	2.73998	3.87719	1.40611	49
chr1	244966195	244966367	Oligo_pvalue_1e-2_peak_68656	39	.	2.75837	3.97911	1.48257	114
chr1	244969496	244969622	Oligo_pvalue_1e-2_peak_68657	37	.	2.72183	3.78300	1.32790	62
chr1	244997840	244999197	Oligo_pvalue_1e-2_peak_68666a	88	.	5.63576	8.80923	5.68702	50
chr1	244997840	244999197	Oligo_pvalue_1e-2_peak_68666b	59	.	4.33520	5.91121	3.07702	273
chr1	244997840	244999197	Oligo_pvalue_1e-2_peak_68666c	59	.	4.33520	5.91121	3.07702	466
chr1	244997840	244999197	Oligo_pvalue_1e-2_peak_68666d	78	.	5.20224	7.80809	4.77727	665
chr1	244997840	244999197	Oligo_pvalue_1e-2_peak_68666e	166	.	8.67039	16.60228	12.76086	783
chr1	244997840	244999197	Oligo_pvalue_1e-2_peak_68666f	131	.	7.36984	13.11098	9.59121	902
chr1	244997840	244999197	Oligo_pvalue_1e-2_peak_68666g	59	.	4.33520	5.91121	3.07702	1148
chr1	245026101	245026906	Oligo_pvalue_1e-2_peak_68679a	163	.	8.24305	16.36605	12.54599	306
chr1	245026101	245026906	Oligo_pvalue_1e-2_peak_68679b	99	.	5.90481	9.92769	6.69913	559
chr1	245027484	245028120	Oligo_pvalue_1e-2_peak_68680	153	.	7.91860	15.34671	11.62191	429
chr1	245081839	245082297	Oligo_pvalue_1e-2_peak_68690	115	.	7.02556	11.52241	8.14839	390
chr1	245117953	245118088	Oligo_pvalue_1e-2_peak_68701	40	.	2.77679	4.08874	1.48257	66
chr1	245133141	245134715	Oligo_pvalue_1e-2_peak_68703a	88	.	5.28243	8.89195	5.76136	53
chr1	245133141	245134715	Oligo_pvalue_1e-2_peak_68703b	88	.	5.28243	8.89195	5.76136	416
chr1	245133141	245134715	Oligo_pvalue_1e-2_peak_68703c	128	.	6.70833	12.84239	9.34750	815
chr1	245133141	245134715	Oligo_pvalue_1e-2_peak_68703d	171	.	8.12061	17.12496	13.23458	957
chr1	245133141	245134715	Oligo_pvalue_1e-2_peak_68703e	160	.	7.76754	16.02468	12.23713	1027
chr1	245133141	245134715	Oligo_pvalue_1e-2_peak_68703f	118	.	6.35526	11.82436	8.42239	1156
chr1	245145889	245145974	Oligo_pvalue_1e-2_peak_68704	40	.	2.77679	4.08874	1.48257	41
chr1	245149006	245149099	Oligo_pvalue_1e-2_peak_68705	40	.	2.77679	4.08874	1.48257	45
chr1	245159832	245159912	Oligo_pvalue_1e-2_peak_68709	40	.	2.77679	4.08874	1.48257	39
chr1	245205171	245206434	Oligo_pvalue_1e-2_peak_68724	63	.	4.36300	6.31016	3.43332	1013
chr1	245242137	245242215	Oligo_pvalue_1e-2_peak_68734	40	.	2.77679	4.08874	1.48257	38
chr1	245253477	245253584	Oligo_pvalue_1e-2_peak_68737	40	.	2.77679	4.08874	1.48257	52
chr1	245259461	245259561	Oligo_pvalue_1e-2_peak_68739	42	.	3.34141	4.26972	1.64117	43
chr1	245262737	245263084	Oligo_pvalue_1e-2_peak_68740	70	.	4.98173	7.07040	4.11652	226
chr1	245292496	245292573	Oligo_pvalue_1e-2_peak_68755	40	.	2.77679	4.08874	1.48257	37
chr1	245316229	245317025	Oligo_pvalue_1e-2_peak_68763	59	.	4.56656	5.99310	3.14992	296
chr1	245319875	245320294	Oligo_pvalue_1e-2_peak_68764	63	.	4.69704	6.30170	3.42749	47
chr1	245373488	245373938	Oligo_pvalue_1e-2_peak_68780	40	.	2.77679	4.08874	1.48257	53
chr1	245381414	245381490	Oligo_pvalue_1e-2_peak_68785	40	.	2.77679	4.08874	1.48257	37
chr1	245384779	245385018	Oligo_pvalue_1e-2_peak_68789	40	.	2.77679	4.08874	1.48257	67
chr1	245387292	245387407	Oligo_pvalue_1e-2_peak_68790	40	.	2.77679	4.08874	1.48257	56
chr1	245462156	245462421	Oligo_pvalue_1e-2_peak_68808	40	.	2.77679	4.08874	1.48257	210
chr1	245467865	245467992	Oligo_pvalue_1e-2_peak_68811	40	.	2.77679	4.08874	1.48257	62
chr1	245527144	245527315	Oligo_pvalue_1e-2_peak_68838	40	.	2.77679	4.08874	1.48257	124
chr1	245534033	245534764	Oligo_pvalue_1e-2_peak_68843	40	.	2.77679	4.08874	1.48257	45
chr1	245581244	245581857	Oligo_pvalue_1e-2_peak_68864	40	.	2.77679	4.08874	1.48257	52
chr1	245594667	245594804	Oligo_pvalue_1e-2_peak_68868	40	.	2.77679	4.08874	1.48257	67
chr1	245676467	245676607	Oligo_pvalue_1e-2_peak_68896	40	.	2.77679	4.08874	1.48257	69
chr1	245679696	245679778	Oligo_pvalue_1e-2_peak_68898	40	.	2.77679	4.08874	1.48257	40
chr1	245704565	245704650	Oligo_pvalue_1e-2_peak_68904	40	.	2.77679	4.08874	1.48257	41
chr1	245734019	245734136	Oligo_pvalue_1e-2_peak_68917	40	.	2.77679	4.08874	1.48257	57
chr1	245738641	245738721	Oligo_pvalue_1e-2_peak_68919	40	.	2.77679	4.08874	1.48257	39
chr1	245761831	245761982	Oligo_pvalue_1e-2_peak_68934	40	.	2.77679	4.08874	1.48257	68
chr1	245782646	245782771	Oligo_pvalue_1e-2_peak_68946	40	.	2.77679	4.08874	1.48257	61
chr1	245833748	245833876	Oligo_pvalue_1e-2_peak_68957	40	.	2.77679	4.08874	1.48257	63
chr1	245880354	245880456	Oligo_pvalue_1e-2_peak_68976	40	.	2.77679	4.08874	1.48257	50
chr1	245956744	245957175	Oligo_pvalue_1e-2_peak_68996	40	.	2.77679	4.08874	1.48257	49
chr1	246044901	246045192	Oligo_pvalue_1e-2_peak_69025	40	.	2.77679	4.08874	1.48257	51
chr1	246057938	246058614	Oligo_pvalue_1e-2_peak_69030	100	.	6.22720	10.09315	6.84986	465
chr1	246116557	246116664	Oligo_pvalue_1e-2_peak_69050	40	.	2.77679	4.08874	1.48257	52
chr1	246127110	246127224	Oligo_pvalue_1e-2_peak_69053	40	.	2.77679	4.08874	1.48257	56
chr1	246161264	246161391	Oligo_pvalue_1e-2_peak_69065	40	.	2.77679	4.08874	1.48257	62
chr1	246166300	246166716	Oligo_pvalue_1e-2_peak_69066	75	.	5.13743	7.56943	4.56670	354
chr1	246171616	246172316	Oligo_pvalue_1e-2_peak_69067	56	.	4.15144	5.60057	2.81659	401
chr1	246233170	246233633	Oligo_pvalue_1e-2_peak_69087	40	.	2.77679	4.08874	1.48257	57
chr1	246280432	246280749	Oligo_pvalue_1e-2_peak_69104	40	.	2.77679	4.08874	1.48257	49
chr1	246428432	246429163	Oligo_pvalue_1e-2_peak_69155	39	.	2.75837	3.97911	1.48257	498
chr1	246437719	246437891	Oligo_pvalue_1e-2_peak_69158	85	.	5.77701	8.50271	5.40696	118
chr1	246438312	246438685	Oligo_pvalue_1e-2_peak_69159	68	.	4.92207	6.89603	3.96172	303
chr1	246443895	246444163	Oligo_pvalue_1e-2_peak_69161	40	.	2.77679	4.08874	1.48257	189
chr1	246456413	246456503	Oligo_pvalue_1e-2_peak_69167	40	.	2.77679	4.08874	1.48257	44
chr1	246480395	246480484	Oligo_pvalue_1e-2_peak_69173	40	.	2.77679	4.08874	1.48257	43
chr1	246500067	246500466	Oligo_pvalue_1e-2_peak_69183	38	.	2.73998	3.87719	1.40611	44
chr1	246531229	246531335	Oligo_pvalue_1e-2_peak_69195	40	.	2.77679	4.08874	1.48257	52
chr1	246611032	246611170	Oligo_pvalue_1e-2_peak_69217	40	.	2.77679	4.08874	1.48257	68
chr1	246614180	246614425	Oligo_pvalue_1e-2_peak_69221	40	.	2.77679	4.08874	1.48257	124
chr1	246625717	246625949	Oligo_pvalue_1e-2_peak_69224	40	.	2.77679	4.08874	1.48257	36
chr1	246655795	246656248	Oligo_pvalue_1e-2_peak_69233	52	.	3.60523	5.26053	2.51350	361
chr1	246669791	246670824	Oligo_pvalue_1e-2_peak_69239a	64	.	4.91780	6.47559	3.58338	498
chr1	246669791	246670824	Oligo_pvalue_1e-2_peak_69239b	104	.	7.02543	10.45915	7.18305	662
chr1	246669791	246670824	Oligo_pvalue_1e-2_peak_69239c	118	.	7.72797	11.87522	8.46837	866
chr1	246729233	246730151	Oligo_pvalue_1e-2_peak_69259a	189	.	10.62887	18.95257	14.88235	352
chr1	246729233	246730151	Oligo_pvalue_1e-2_peak_69259b	342	.	16.53381	34.22552	28.23656	498
chr1	246746693	246747557	Oligo_pvalue_1e-2_peak_69264	39	.	2.75837	3.97911	1.48257	39
chr1	246774021	246774159	Oligo_pvalue_1e-2_peak_69276	40	.	2.77679	4.08874	1.48257	68
chr1	246810533	246810798	Oligo_pvalue_1e-2_peak_69289	62	.	4.33539	6.20685	3.34103	74
chr1	246844078	246844426	Oligo_pvalue_1e-2_peak_69299	72	.	5.04286	7.25809	4.28557	119
chr1	246852791	246853158	Oligo_pvalue_1e-2_peak_69300	91	.	5.99366	9.19080	6.03117	287
chr1	246859800	246860028	Oligo_pvalue_1e-2_peak_69301	53	.	4.05318	5.32112	2.56998	172
chr1	246862490	246862846	Oligo_pvalue_1e-2_peak_69302	80	.	5.60808	8.03297	4.98189	188
chr1	246887404	246887953	Oligo_pvalue_1e-2_peak_69307	54	.	4.28105	5.42823	2.66486	259
chr1	246890245	246890601	Oligo_pvalue_1e-2_peak_69308	170	.	9.48417	17.01722	13.13681	127
chr1	246917128	246917940	Oligo_pvalue_1e-2_peak_69316	83	.	5.33760	8.34085	5.25991	309
chr1	246940114	246940391	Oligo_pvalue_1e-2_peak_69324	40	.	2.77679	4.08874	1.48257	41
chr1	246943716	246944174	Oligo_pvalue_1e-2_peak_69327	38	.	2.73998	3.87719	1.40611	54
chr1	246945830	246945955	Oligo_pvalue_1e-2_peak_69328	40	.	2.77679	4.08874	1.48257	61
chr1	246946944	246947081	Oligo_pvalue_1e-2_peak_69329	40	.	2.77679	4.08874	1.48257	67
chr1	246981184	246981377	Oligo_pvalue_1e-2_peak_69343	57	.	3.70238	5.78738	2.96356	144
chr1	247022333	247022414	Oligo_pvalue_1e-2_peak_69356	39	.	2.75837	3.97911	1.48257	39
chr1	247083431	247083547	Oligo_pvalue_1e-2_peak_69388	57	.	3.70238	5.78738	2.96356	62
chr1	247088555	247088934	Oligo_pvalue_1e-2_peak_69391	40	.	2.77679	4.08874	1.48257	53
chr1	247094444	247095693	Oligo_pvalue_1e-2_peak_69392a	51	.	3.97720	5.13807	2.40942	49
chr1	247094444	247095693	Oligo_pvalue_1e-2_peak_69392b	121	.	7.04784	12.17674	8.74206	434
chr1	247094444	247095693	Oligo_pvalue_1e-2_peak_69392c	89	.	5.72637	8.95456	5.81804	615
chr1	247094444	247095693	Oligo_pvalue_1e-2_peak_69392d	205	.	10.13127	20.55151	16.31918	910
chr1	247094444	247095693	Oligo_pvalue_1e-2_peak_69392e	110	.	6.60735	11.07432	7.74302	1123
chr1	247110209	247110818	Oligo_pvalue_1e-2_peak_69394	73	.	4.59728	7.39833	4.41194	510
chr1	247134620	247134936	Oligo_pvalue_1e-2_peak_69401	75	.	4.62798	7.58235	4.57172	256
chr1	247170996	247171636	Oligo_pvalue_1e-2_peak_69411	63	.	4.36300	6.31016	3.43332	444
chr1	247241491	247242276	Oligo_pvalue_1e-2_peak_69426	238	.	13.07999	23.81315	19.22517	667
chr1	247267335	247268253	Oligo_pvalue_1e-2_peak_69432	260	.	13.69948	26.08950	21.22427	461
chr1	247274506	247275672	Oligo_pvalue_1e-2_peak_69433	59	.	4.56656	5.99310	3.14992	814
chr1	247282451	247282540	Oligo_pvalue_1e-2_peak_69434	40	.	2.77679	4.08874	1.48257	43
chr1	247288900	247289526	Oligo_pvalue_1e-2_peak_69436	57	.	3.70238	5.78738	2.96356	572
chr1	247335463	247335579	Oligo_pvalue_1e-2_peak_69444	40	.	2.77679	4.08874	1.48257	57
chr1	247373782	247374466	Oligo_pvalue_1e-2_peak_69453a	61	.	4.72394	6.14380	3.28533	236
chr1	247373782	247374466	Oligo_pvalue_1e-2_peak_69453b	294	.	14.76233	29.45394	24.16027	450
chr1	247391179	247391727	Oligo_pvalue_1e-2_peak_69456	40	.	2.77679	4.08874	1.48257	248
chr1	247436248	247436591	Oligo_pvalue_1e-2_peak_69469	57	.	3.70238	5.78738	2.96356	200
chr1	247449176	247449286	Oligo_pvalue_1e-2_peak_69477	40	.	2.77679	4.08874	1.48257	54
chr1	247457735	247458098	Oligo_pvalue_1e-2_peak_69481	40	.	2.77679	4.08874	1.48257	57
chr1	247463231	247463349	Oligo_pvalue_1e-2_peak_69484	40	.	2.77679	4.08874	1.48257	58
chr1	247472001	247472401	Oligo_pvalue_1e-2_peak_69491	40	.	2.77679	4.08874	1.48257	347
chr1	247488272	247488717	Oligo_pvalue_1e-2_peak_69499	51	.	3.58166	5.15094	2.41837	375
chr1	247494601	247496147	Oligo_pvalue_1e-2_peak_69500a	52	.	4.13565	5.20002	2.46246	63
chr1	247494601	247496147	Oligo_pvalue_1e-2_peak_69500b	130	.	7.84314	13.08389	9.56697	553
chr1	247494601	247496147	Oligo_pvalue_1e-2_peak_69500c	118	.	7.32026	11.86630	8.46059	680
chr1	247536161	247536371	Oligo_pvalue_1e-2_peak_69519	113	.	7.29572	11.33472	7.97942	59
chr1	247537150	247537351	Oligo_pvalue_1e-2_peak_69520	39	.	3.22347	3.93622	1.45844	32
chr1	247548546	247548910	Oligo_pvalue_1e-2_peak_69522	47	.	3.95179	4.76187	2.07823	217
chr1	247550155	247550711	Oligo_pvalue_1e-2_peak_69523a	110	.	7.31529	11.07746	7.74487	62
chr1	247550155	247550711	Oligo_pvalue_1e-2_peak_69523b	71	.	5.29451	7.13485	4.17625	486
chr1	247553570	247553728	Oligo_pvalue_1e-2_peak_69524	63	.	4.86787	6.37804	3.49576	68
chr1	247565934	247566042	Oligo_pvalue_1e-2_peak_69529	40	.	2.77679	4.08874	1.48257	53
chr1	247611327	247612001	Oligo_pvalue_1e-2_peak_69544	84	.	5.74241	8.40242	5.31562	248
chr1	247634808	247634915	Oligo_pvalue_1e-2_peak_69549	40	.	2.77679	4.08874	1.48257	52
chr1	247650379	247650918	Oligo_pvalue_1e-2_peak_69552	69	.	4.50653	6.92169	3.98250	278
chr1	247712393	247712864	Oligo_pvalue_1e-2_peak_69576	40	.	2.77679	4.08874	1.48257	70
chr1	247714495	247714614	Oligo_pvalue_1e-2_peak_69578	40	.	2.77679	4.08874	1.48257	58
chr1	247745947	247746083	Oligo_pvalue_1e-2_peak_69592	40	.	2.77679	4.08874	1.48257	67
chr1	247778182	247778474	Oligo_pvalue_1e-2_peak_69604	40	.	2.77679	4.08874	1.48257	40
chr1	247844803	247844884	Oligo_pvalue_1e-2_peak_69627	40	.	2.77679	4.08874	1.48257	39
chr1	247902319	247902424	Oligo_pvalue_1e-2_peak_69644	57	.	3.70238	5.78738	2.96356	52
chr1	247925689	247925775	Oligo_pvalue_1e-2_peak_69651	40	.	2.77679	4.08874	1.48257	42
chr1	247945392	247945466	Oligo_pvalue_1e-2_peak_69654	40	.	2.77679	4.08874	1.48257	36
chr1	248007693	248008020	Oligo_pvalue_1e-2_peak_69682	40	.	2.77679	4.08874	1.48257	72
chr1	248022315	248022457	Oligo_pvalue_1e-2_peak_69691	40	.	2.77679	4.08874	1.48257	70
chr1	248100347	248101075	Oligo_pvalue_1e-2_peak_69715a	215	.	12.08784	21.59829	17.25256	108
chr1	248100347	248101075	Oligo_pvalue_1e-2_peak_69715b	112	.	7.38701	11.21218	7.86713	220
chr1	248115844	248116635	Oligo_pvalue_1e-2_peak_69723	53	.	3.62911	5.37785	2.61944	720
chr1	248146647	248146763	Oligo_pvalue_1e-2_peak_69733	40	.	2.77679	4.08874	1.48257	57
chr1	248161140	248161227	Oligo_pvalue_1e-2_peak_69741	40	.	2.77679	4.08874	1.48257	42
chr1	248176704	248176777	Oligo_pvalue_1e-2_peak_69746	45	.	3.42495	4.53818	1.87798	33
chr1	248179143	248179366	Oligo_pvalue_1e-2_peak_69747	44	.	3.40368	4.46677	1.81557	20
chr1	248288569	248288707	Oligo_pvalue_1e-2_peak_69781	40	.	2.77679	4.08874	1.48257	68
chr1	248400408	248400784	Oligo_pvalue_1e-2_peak_69811	40	.	2.77679	4.08874	1.48257	330
chr1	248406581	248406929	Oligo_pvalue_1e-2_peak_69813	113	.	6.98080	11.34701	7.98905	125
chr1	248438028	248438108	Oligo_pvalue_1e-2_peak_69819	40	.	2.77679	4.08874	1.48257	39
chr1	248438730	248438867	Oligo_pvalue_1e-2_peak_69820	40	.	2.77679	4.08874	1.48257	67
chr1	248487737	248487836	Oligo_pvalue_1e-2_peak_69839	40	.	2.77679	4.08874	1.48257	48
chr1	248515837	248516294	Oligo_pvalue_1e-2_peak_69851	37	.	2.72183	3.78300	1.32790	385
chr1	248524185	248524907	Oligo_pvalue_1e-2_peak_69854a	103	.	6.91259	10.34621	7.07947	207
chr1	248524185	248524907	Oligo_pvalue_1e-2_peak_69854b	103	.	6.91259	10.34621	7.07947	512
chr1	248554936	248555063	Oligo_pvalue_1e-2_peak_69868	40	.	2.77679	4.08874	1.48257	62
chr1	248567519	248567613	Oligo_pvalue_1e-2_peak_69875	57	.	3.70238	5.78738	2.96356	49
chr1	248606966	248607048	Oligo_pvalue_1e-2_peak_69887	40	.	2.77679	4.08874	1.48257	40
chr1	248634392	248634477	Oligo_pvalue_1e-2_peak_69894	40	.	2.77679	4.08874	1.48257	41
chr1	248637263	248637388	Oligo_pvalue_1e-2_peak_69895	40	.	2.77679	4.08874	1.48257	61
chr1	248685493	248685617	Oligo_pvalue_1e-2_peak_69903	40	.	2.77679	4.08874	1.48257	61
chr1	248782378	248782583	Oligo_pvalue_1e-2_peak_69921	53	.	3.62911	5.37785	2.61944	48
chr1	248785960	248786473	Oligo_pvalue_1e-2_peak_69923	52	.	3.60523	5.26053	2.51350	88
chr1	248838057	248838136	Oligo_pvalue_1e-2_peak_69938	40	.	2.77679	4.08874	1.48257	38
chr1	249075673	249075751	Oligo_pvalue_1e-2_peak_69969	40	.	2.77679	4.08874	1.48257	38
chr1	249101105	249101674	Oligo_pvalue_1e-2_peak_69979	90	.	6.22713	9.08015	5.93015	426
chr1	249119952	249120986	Oligo_pvalue_1e-2_peak_69986a	310	.	14.29064	31.01470	25.50831	311
chr1	249119952	249120986	Oligo_pvalue_1e-2_peak_69986b	159	.	8.83826	15.95124	12.16979	580
chr1	249132088	249133324	Oligo_pvalue_1e-2_peak_69988a	61	.	4.18293	6.16663	3.30678	38
chr1	249132088	249133324	Oligo_pvalue_1e-2_peak_69988b	262	.	10.77848	26.23268	21.35031	318
chr1	249132088	249133324	Oligo_pvalue_1e-2_peak_69988c	238	.	10.08310	23.80891	19.22270	444
chr1	249132088	249133324	Oligo_pvalue_1e-2_peak_69988d	53	.	3.81494	5.32169	2.57038	751
chr1	249132088	249133324	Oligo_pvalue_1e-2_peak_69988e	147	.	7.28307	14.71379	11.04881	901
chr1	249152835	249153664	Oligo_pvalue_1e-2_peak_69995a	134	.	7.82817	13.44802	9.89617	166
chr1	249152835	249153664	Oligo_pvalue_1e-2_peak_69995b	159	.	8.83826	15.95124	12.16979	496
chr1	249157337	249157672	Oligo_pvalue_1e-2_peak_69996	61	.	4.65261	6.18857	3.32624	256
chr1	249167475	249168601	Oligo_pvalue_1e-2_peak_69997a	49	.	3.95648	4.92209	2.21926	68
chr1	249167475	249168601	Oligo_pvalue_1e-2_peak_69997b	89	.	5.93472	8.97544	5.83643	381
chr1	249167475	249168601	Oligo_pvalue_1e-2_peak_69997c	173	.	9.39664	17.32666	13.41523	562
chr1	249167475	249168601	Oligo_pvalue_1e-2_peak_69997d	148	.	8.40752	14.80895	11.13398	698
chr1	249167475	249168601	Oligo_pvalue_1e-2_peak_69997e	100	.	6.42928	10.08252	6.84055	944
chr1	249167475	249168601	Oligo_pvalue_1e-2_peak_69997f	100	.	6.42928	10.08252	6.84055	1068
chr1	249180852	249181015	Oligo_pvalue_1e-2_peak_69999	40	.	2.77679	4.08874	1.48257	39
chr1	249194966	249195057	Oligo_pvalue_1e-2_peak_70003	39	.	2.75837	3.97911	1.48257	44
chr1	249200116	249201214	Oligo_pvalue_1e-2_peak_70004a	135	.	7.63565	13.54641	9.98586	389
chr1	249200116	249201214	Oligo_pvalue_1e-2_peak_70004b	124	.	7.23393	12.48003	9.01793	618
chr1	249200116	249201214	Oligo_pvalue_1e-2_peak_70004c	276	.	12.65937	27.65584	22.59329	744
chr1	249217758	249217831	Oligo_pvalue_1e-2_peak_70014	43	.	3.38266	4.39837	1.75513	51
chr1	249219047	249219233	Oligo_pvalue_1e-2_peak_70015	103	.	6.68282	10.32403	7.05866	95
chr1	249239138	249239913	Oligo_pvalue_1e-2_peak_70018	40	.	2.77679	4.08874	1.48257	369
chr10	119979	120268	Oligo_pvalue_1e-2_peak_70021	40	.	2.77679	4.08874	1.48257	225
chr10	180555	182355	Oligo_pvalue_1e-2_peak_70033a	46	.	3.86676	4.64802	1.97727	411
chr10	180555	182355	Oligo_pvalue_1e-2_peak_70033b	77	.	5.52395	7.79221	4.76413	832
chr10	180555	182355	Oligo_pvalue_1e-2_peak_70033c	77	.	5.52395	7.79221	4.76413	953
chr10	180555	182355	Oligo_pvalue_1e-2_peak_70033d	56	.	4.43705	5.67635	2.88135	1279
chr10	263772	263878	Oligo_pvalue_1e-2_peak_70056	40	.	2.77679	4.08874	1.48257	52
chr10	287364	287666	Oligo_pvalue_1e-2_peak_70063	58	.	4.22833	5.83877	3.00940	270
chr10	290331	290448	Oligo_pvalue_1e-2_peak_70064	42	.	3.32116	4.20906	1.58649	41
chr10	305967	306052	Oligo_pvalue_1e-2_peak_70069	40	.	2.77679	4.08874	1.48257	41
chr10	339258	339331	Oligo_pvalue_1e-2_peak_70082	42	.	3.34141	4.26972	1.64117	63
chr10	343128	343408	Oligo_pvalue_1e-2_peak_70083	87	.	5.84746	8.71442	5.59934	151
chr10	375391	375928	Oligo_pvalue_1e-2_peak_70098	79	.	5.23560	7.92549	4.88464	214
chr10	384747	384861	Oligo_pvalue_1e-2_peak_70103	40	.	2.77679	4.08874	1.48257	56
chr10	397167	397247	Oligo_pvalue_1e-2_peak_70110	40	.	2.77679	4.08874	1.48257	39
chr10	402505	402641	Oligo_pvalue_1e-2_peak_70115	57	.	3.70238	5.78738	2.96356	64
chr10	417493	417619	Oligo_pvalue_1e-2_peak_70122	40	.	2.77679	4.08874	1.48257	62
chr10	440171	441205	Oligo_pvalue_1e-2_peak_70131a	59	.	4.54133	5.93590	3.09733	55
chr10	440171	441205	Oligo_pvalue_1e-2_peak_70131b	131	.	8.32576	13.15436	9.63007	680
chr10	459648	459907	Oligo_pvalue_1e-2_peak_70137	40	.	2.77679	4.08874	1.48257	195
chr10	472083	472207	Oligo_pvalue_1e-2_peak_70142	40	.	2.77679	4.08874	1.48257	61
chr10	498740	499025	Oligo_pvalue_1e-2_peak_70154	63	.	4.36300	6.31016	3.43332	198
chr10	503863	504182	Oligo_pvalue_1e-2_peak_70155	168	.	9.13325	16.82455	12.96221	65
chr10	527089	527479	Oligo_pvalue_1e-2_peak_70163	40	.	3.26184	4.03980	1.48257	334
chr10	536663	537548	Oligo_pvalue_1e-2_peak_70165	47	.	3.49040	4.77340	2.08614	484
chr10	543994	544539	Oligo_pvalue_1e-2_peak_70167	66	.	4.44800	6.65517	3.74369	234
chr10	557103	557269	Oligo_pvalue_1e-2_peak_70173	84	.	5.74241	8.40242	5.31562	64
chr10	560431	560561	Oligo_pvalue_1e-2_peak_70174	51	.	4.00577	5.19473	2.45806	85
chr10	567848	568141	Oligo_pvalue_1e-2_peak_70176	74	.	5.10551	7.46124	4.46823	238
chr10	576069	576167	Oligo_pvalue_1e-2_peak_70180	40	.	2.77679	4.08874	1.48257	48
chr10	576748	576834	Oligo_pvalue_1e-2_peak_70181	40	.	2.77679	4.08874	1.48257	42
chr10	603562	603699	Oligo_pvalue_1e-2_peak_70195	40	.	2.77679	4.08874	1.48257	67
chr10	604414	604523	Oligo_pvalue_1e-2_peak_70197	40	.	2.77679	4.08874	1.48257	53
chr10	611366	611478	Oligo_pvalue_1e-2_peak_70200	40	.	2.77679	4.08874	1.48257	55
chr10	613756	614189	Oligo_pvalue_1e-2_peak_70201	37	.	2.72183	3.78300	1.32790	53
chr10	634254	634365	Oligo_pvalue_1e-2_peak_70215	39	.	2.75837	3.97911	1.48257	54
chr10	650758	651299	Oligo_pvalue_1e-2_peak_70231	49	.	3.53544	4.95138	2.24332	385
chr10	660298	661470	Oligo_pvalue_1e-2_peak_70235	89	.	6.22704	8.97441	5.83563	649
chr10	668366	668480	Oligo_pvalue_1e-2_peak_70236	67	.	4.69443	6.72391	3.80785	55
chr10	670445	671620	Oligo_pvalue_1e-2_peak_70237	63	.	4.45831	6.35067	3.47174	712
chr10	681334	681654	Oligo_pvalue_1e-2_peak_70240	74	.	5.45256	7.42938	4.43974	243
chr10	685666	685997	Oligo_pvalue_1e-2_peak_70241	43	.	3.64352	4.35885	1.72006	231
chr10	700471	700835	Oligo_pvalue_1e-2_peak_70244	38	.	3.37427	3.83819	1.37809	34
chr10	701124	701585	Oligo_pvalue_1e-2_peak_70245	75	.	5.50737	7.53408	4.53604	255
chr10	708840	708987	Oligo_pvalue_1e-2_peak_70246	58	.	4.43503	5.84723	3.01759	38
chr10	709802	710433	Oligo_pvalue_1e-2_peak_70247a	122	.	7.33891	12.26080	8.81877	150
chr10	709802	710433	Oligo_pvalue_1e-2_peak_70247b	184	.	9.78521	18.44422	14.42540	270
chr10	718568	718643	Oligo_pvalue_1e-2_peak_70250	40	.	2.77679	4.08874	1.48257	36
chr10	729048	729136	Oligo_pvalue_1e-2_peak_70254	39	.	3.24254	3.98716	1.48257	33
chr10	729491	729601	Oligo_pvalue_1e-2_peak_70255	38	.	3.20461	3.88688	1.41352	55
chr10	734604	735125	Oligo_pvalue_1e-2_peak_70256	59	.	4.65518	5.97795	3.13644	141
chr10	735461	736123	Oligo_pvalue_1e-2_peak_70257	124	.	7.98032	12.45592	8.99688	237
chr10	746622	746996	Oligo_pvalue_1e-2_peak_70261	40	.	2.77679	4.08874	1.48257	70
chr10	835289	835657	Oligo_pvalue_1e-2_peak_70280	74	.	5.10551	7.46124	4.46823	301
chr10	851940	852128	Oligo_pvalue_1e-2_peak_70286	37	.	2.72183	3.78300	1.32790	70
chr10	856215	856720	Oligo_pvalue_1e-2_peak_70289	39	.	2.75837	3.97911	1.48257	243
chr10	865366	865476	Oligo_pvalue_1e-2_peak_70293	40	.	2.77679	4.08874	1.48257	54
chr10	887627	887774	Oligo_pvalue_1e-2_peak_70301	57	.	3.70238	5.78738	2.96356	88
chr10	977353	978080	Oligo_pvalue_1e-2_peak_70330a	177	.	10.16990	17.76538	13.81282	369
chr10	977353	978080	Oligo_pvalue_1e-2_peak_70330b	191	.	10.76813	19.19442	15.10139	458
chr10	1033754	1034869	Oligo_pvalue_1e-2_peak_70336	146	.	9.03274	14.61348	10.95638	576
chr10	1052675	1052825	Oligo_pvalue_1e-2_peak_70338	40	.	2.77679	4.08874	1.48257	72
chr10	1068490	1068705	Oligo_pvalue_1e-2_peak_70344	57	.	3.70238	5.78738	2.96356	76
chr10	1074385	1074798	Oligo_pvalue_1e-2_peak_70348	56	.	3.67782	5.64059	2.84977	356
chr10	1080849	1081470	Oligo_pvalue_1e-2_peak_70350a	114	.	7.49727	11.42233	8.05690	63
chr10	1080849	1081470	Oligo_pvalue_1e-2_peak_70350b	73	.	5.42557	7.37831	4.39449	481
chr10	1083207	1083318	Oligo_pvalue_1e-2_peak_70351	50	.	4.08942	5.01349	2.30031	43
chr10	1094633	1095549	Oligo_pvalue_1e-2_peak_70352a	146	.	8.31743	14.66137	10.99938	283
chr10	1094633	1095549	Oligo_pvalue_1e-2_peak_70352b	134	.	7.82817	13.44802	9.89617	484
chr10	1094633	1095549	Oligo_pvalue_1e-2_peak_70352c	146	.	8.31743	14.66137	10.99938	733
chr10	1102262	1102826	Oligo_pvalue_1e-2_peak_70353a	107	.	7.08606	10.78148	7.47501	247
chr10	1102262	1102826	Oligo_pvalue_1e-2_peak_70353b	77	.	5.51138	7.78420	4.75666	489
chr10	1120625	1120764	Oligo_pvalue_1e-2_peak_70360	40	.	2.77679	4.08874	1.48257	68
chr10	1134070	1134411	Oligo_pvalue_1e-2_peak_70367	40	.	2.77679	4.08874	1.48257	294
chr10	1155880	1156342	Oligo_pvalue_1e-2_peak_70378	40	.	2.77679	4.08874	1.48257	154
chr10	1188714	1188820	Oligo_pvalue_1e-2_peak_70393	75	.	4.62798	7.58235	4.57172	50
chr10	1198394	1198573	Oligo_pvalue_1e-2_peak_70395	40	.	2.77679	4.08874	1.48257	63
chr10	1200683	1200818	Oligo_pvalue_1e-2_peak_70397	40	.	2.77679	4.08874	1.48257	66
chr10	1216340	1216578	Oligo_pvalue_1e-2_peak_70402	40	.	2.77679	4.08874	1.48257	37
chr10	1217567	1217817	Oligo_pvalue_1e-2_peak_70403	40	.	2.77679	4.08874	1.48257	47
chr10	1226643	1227062	Oligo_pvalue_1e-2_peak_70406	99	.	6.56276	9.96641	6.73456	349
chr10	1232850	1233497	Oligo_pvalue_1e-2_peak_70407	190	.	10.45335	19.08381	15.00298	472
chr10	1245482	1246626	Oligo_pvalue_1e-2_peak_70408a	105	.	6.90727	10.56356	7.27870	846
chr10	1245482	1246626	Oligo_pvalue_1e-2_peak_70408b	49	.	4.06339	4.96293	2.25378	1094
chr10	1257249	1257527	Oligo_pvalue_1e-2_peak_70412	39	.	2.75837	3.97911	1.48257	223
chr10	1273632	1274214	Oligo_pvalue_1e-2_peak_70418	38	.	2.73998	3.87719	1.40611	67
chr10	1277183	1277469	Oligo_pvalue_1e-2_peak_70420	52	.	3.60523	5.26053	2.51350	66
chr10	1282518	1282768	Oligo_pvalue_1e-2_peak_70421	42	.	3.34141	4.26972	1.64117	218
chr10	1284437	1284510	Oligo_pvalue_1e-2_peak_70422	43	.	3.36191	4.33276	1.69604	39
chr10	1286159	1286294	Oligo_pvalue_1e-2_peak_70423	44	.	3.40368	4.46677	1.81557	72
chr10	1293816	1294150	Oligo_pvalue_1e-2_peak_70424	66	.	4.83520	6.65579	3.74369	227
chr10	1305847	1306278	Oligo_pvalue_1e-2_peak_70428	40	.	2.77679	4.08874	1.48257	363
chr10	1306623	1306726	Oligo_pvalue_1e-2_peak_70429	40	.	2.77679	4.08874	1.48257	50
chr10	1316386	1317200	Oligo_pvalue_1e-2_peak_70435	52	.	3.60523	5.26053	2.51350	47
chr10	1330057	1330372	Oligo_pvalue_1e-2_peak_70439	40	.	3.28138	4.09424	1.48517	244
chr10	1335927	1336306	Oligo_pvalue_1e-2_peak_70440	142	.	8.71785	14.23208	10.60927	243
chr10	1340249	1340445	Oligo_pvalue_1e-2_peak_70441	121	.	7.67641	12.13987	8.70756	63
chr10	1343566	1343681	Oligo_pvalue_1e-2_peak_70444	53	.	4.28113	5.38413	2.62479	51
chr10	1358490	1358978	Oligo_pvalue_1e-2_peak_70446	46	.	3.44649	4.61288	1.94511	93
chr10	1367153	1367726	Oligo_pvalue_1e-2_peak_70449	37	.	2.72183	3.78300	1.32790	28
chr10	1410756	1411434	Oligo_pvalue_1e-2_peak_70468	55	.	3.65330	5.50407	2.73037	534
chr10	1426446	1426546	Oligo_pvalue_1e-2_peak_70474	40	.	2.77679	4.08874	1.48257	49
chr10	1462874	1463390	Oligo_pvalue_1e-2_peak_70484	40	.	2.77679	4.08874	1.48257	158
chr10	1510047	1510177	Oligo_pvalue_1e-2_peak_70497	40	.	2.77679	4.08874	1.48257	64
chr10	1524043	1524451	Oligo_pvalue_1e-2_peak_70502	40	.	2.77679	4.08874	1.48257	370
chr10	1587271	1587474	Oligo_pvalue_1e-2_peak_70526	47	.	3.80546	4.70840	2.02898	122
chr10	1588695	1588920	Oligo_pvalue_1e-2_peak_70527	118	.	7.65345	11.81495	8.41387	146
chr10	1601282	1601405	Oligo_pvalue_1e-2_peak_70533	40	.	2.77679	4.08874	1.48257	60
chr10	1617861	1617991	Oligo_pvalue_1e-2_peak_70544	40	.	2.77679	4.08874	1.48257	64
chr10	1639756	1639880	Oligo_pvalue_1e-2_peak_70550	40	.	2.77679	4.08874	1.48257	61
chr10	1651344	1651822	Oligo_pvalue_1e-2_peak_70556	57	.	3.70238	5.78738	2.96356	65
chr10	1653031	1653119	Oligo_pvalue_1e-2_peak_70557	40	.	2.77679	4.08874	1.48257	43
chr10	1688591	1688796	Oligo_pvalue_1e-2_peak_70572	59	.	4.25459	5.92478	3.08752	30
chr10	1700827	1701966	Oligo_pvalue_1e-2_peak_70576	57	.	4.46728	5.77213	2.96356	980
chr10	1709780	1709860	Oligo_pvalue_1e-2_peak_70578	45	.	3.42495	4.53818	1.87798	37
chr10	1753622	1753752	Oligo_pvalue_1e-2_peak_70591	40	.	2.77679	4.08874	1.48257	64
chr10	1772665	1772761	Oligo_pvalue_1e-2_peak_70601	40	.	2.77679	4.08874	1.48257	47
chr10	1778372	1778642	Oligo_pvalue_1e-2_peak_70604	43	.	3.62424	4.31930	1.68632	236
chr10	1779504	1779973	Oligo_pvalue_1e-2_peak_70605	109	.	7.24848	10.91615	7.59766	334
chr10	1796701	1797081	Oligo_pvalue_1e-2_peak_70607a	128	.	8.05867	12.83642	9.34187	186
chr10	1796701	1797081	Oligo_pvalue_1e-2_peak_70607b	112	.	7.25280	11.21729	7.87054	311
chr10	1849696	1849833	Oligo_pvalue_1e-2_peak_70615	40	.	2.77679	4.08874	1.48257	67
chr10	2012116	2012676	Oligo_pvalue_1e-2_peak_70641	40	.	2.77679	4.08874	1.48257	509
chr10	2377964	2378088	Oligo_pvalue_1e-2_peak_70717	57	.	3.70238	5.78738	2.96356	75
chr10	2415069	2415372	Oligo_pvalue_1e-2_peak_70724	40	.	2.77679	4.08874	1.48257	61
chr10	2418194	2418643	Oligo_pvalue_1e-2_peak_70726	38	.	2.73998	3.87719	1.40611	389
chr10	2806353	2806542	Oligo_pvalue_1e-2_peak_70808	40	.	2.77679	4.08874	1.48257	56
chr10	2984139	2984526	Oligo_pvalue_1e-2_peak_70864	40	.	2.77679	4.08874	1.48257	334
chr10	3085753	3086055	Oligo_pvalue_1e-2_peak_70880	70	.	4.53638	7.06887	4.11652	224
chr10	3097604	3097836	Oligo_pvalue_1e-2_peak_70887	40	.	2.77679	4.08874	1.48257	64
chr10	3101355	3101486	Oligo_pvalue_1e-2_peak_70889	40	.	2.77679	4.08874	1.48257	76
chr10	3110689	3110802	Oligo_pvalue_1e-2_peak_70890	40	.	2.77679	4.08874	1.48257	55
chr10	3149697	3150139	Oligo_pvalue_1e-2_peak_70900a	74	.	5.38752	7.48318	4.48767	105
chr10	3149697	3150139	Oligo_pvalue_1e-2_peak_70900b	89	.	6.15716	8.91201	5.77883	261
chr10	3178134	3178875	Oligo_pvalue_1e-2_peak_70916	52	.	3.60523	5.26053	2.51350	494
chr10	3214685	3215432	Oligo_pvalue_1e-2_peak_70927	196	.	9.57695	19.62278	15.48590	373
chr10	3239352	3240132	Oligo_pvalue_1e-2_peak_70933	185	.	10.40492	18.51526	14.48822	421
chr10	3281970	3282157	Oligo_pvalue_1e-2_peak_70947	75	.	5.13743	7.56943	4.56670	65
chr10	3291350	3291471	Oligo_pvalue_1e-2_peak_70949	40	.	2.77679	4.08874	1.48257	59
chr10	3331190	3331510	Oligo_pvalue_1e-2_peak_70961	40	.	2.77679	4.08874	1.48257	271
chr10	3389742	3390163	Oligo_pvalue_1e-2_peak_70983	56	.	3.67782	5.64059	2.84977	120
chr10	3441113	3441643	Oligo_pvalue_1e-2_peak_70996	192	.	11.12656	19.23594	15.13745	349
chr10	3448798	3449084	Oligo_pvalue_1e-2_peak_70998	100	.	6.60229	10.08138	6.83967	141
chr10	3513695	3515160	Oligo_pvalue_1e-2_peak_71022a	74	.	5.45554	7.49852	4.50229	696
chr10	3513695	3515160	Oligo_pvalue_1e-2_peak_71022b	111	.	7.27405	11.18776	7.84407	915
chr10	3524485	3524624	Oligo_pvalue_1e-2_peak_71025	40	.	2.77679	4.08874	1.48257	68
chr10	3542644	3543046	Oligo_pvalue_1e-2_peak_71029a	75	.	5.41796	7.55548	4.55470	60
chr10	3542644	3543046	Oligo_pvalue_1e-2_peak_71029b	90	.	6.22713	9.08015	5.93015	250
chr10	3557466	3557542	Oligo_pvalue_1e-2_peak_71036	40	.	2.77679	4.08874	1.48257	37
chr10	3564461	3564704	Oligo_pvalue_1e-2_peak_71040	40	.	2.77679	4.08874	1.48257	171
chr10	3573487	3573592	Oligo_pvalue_1e-2_peak_71046	40	.	2.77679	4.08874	1.48257	51
chr10	3580610	3580744	Oligo_pvalue_1e-2_peak_71050	40	.	2.77679	4.08874	1.48257	66
chr10	3611850	3611952	Oligo_pvalue_1e-2_peak_71065	40	.	2.77679	4.08874	1.48257	50
chr10	3612500	3613095	Oligo_pvalue_1e-2_peak_71066	40	.	2.77679	4.08874	1.48257	117
chr10	3622426	3622513	Oligo_pvalue_1e-2_peak_71068	40	.	2.77679	4.08874	1.48257	42
chr10	3724608	3724686	Oligo_pvalue_1e-2_peak_71095	40	.	2.77679	4.08874	1.48257	38
chr10	3741968	3742710	Oligo_pvalue_1e-2_peak_71100	40	.	2.77679	4.08874	1.48257	72
chr10	3743781	3743882	Oligo_pvalue_1e-2_peak_71101	40	.	2.77679	4.08874	1.48257	49
chr10	3777495	3777577	Oligo_pvalue_1e-2_peak_71112	40	.	2.77679	4.08874	1.48257	40
chr10	3786927	3787034	Oligo_pvalue_1e-2_peak_71114	40	.	2.77679	4.08874	1.48257	52
chr10	3792295	3792554	Oligo_pvalue_1e-2_peak_71119	70	.	4.53638	7.06887	4.11652	70
chr10	3796813	3798049	Oligo_pvalue_1e-2_peak_71120	67	.	4.47708	6.78418	3.85994	978
chr10	3817664	3817838	Oligo_pvalue_1e-2_peak_71130	40	.	2.77679	4.08874	1.48257	116
chr10	3825022	3825319	Oligo_pvalue_1e-2_peak_71132	56	.	4.00772	5.63263	2.84610	239
chr10	3826890	3828328	Oligo_pvalue_1e-2_peak_71133a	48	.	3.64339	4.82648	2.13545	46
chr10	3826890	3828328	Oligo_pvalue_1e-2_peak_71133b	64	.	4.37206	6.47553	3.58338	215
chr10	3826890	3828328	Oligo_pvalue_1e-2_peak_71133c	64	.	4.37206	6.47553	3.58338	422
chr10	3826890	3828328	Oligo_pvalue_1e-2_peak_71133d	153	.	7.65111	15.35418	11.62881	676
chr10	3826890	3828328	Oligo_pvalue_1e-2_peak_71133e	142	.	7.28677	14.27191	10.64760	940
chr10	3846261	3847012	Oligo_pvalue_1e-2_peak_71134	58	.	4.22833	5.83877	3.00940	79
chr10	3869842	3869932	Oligo_pvalue_1e-2_peak_71146	38	.	2.73998	3.87719	1.40611	44
chr10	3870378	3870498	Oligo_pvalue_1e-2_peak_71147	39	.	2.75837	3.97911	1.48257	59
chr10	3913049	3913133	Oligo_pvalue_1e-2_peak_71160	40	.	2.77679	4.08874	1.48257	41
chr10	3918800	3919176	Oligo_pvalue_1e-2_peak_71162	40	.	2.77679	4.08874	1.48257	37
chr10	3977460	3977560	Oligo_pvalue_1e-2_peak_71177	40	.	2.77679	4.08874	1.48257	49
chr10	4075613	4076075	Oligo_pvalue_1e-2_peak_71207	40	.	2.77679	4.08874	1.48257	71
chr10	4138739	4139019	Oligo_pvalue_1e-2_peak_71231	40	.	2.77679	4.08874	1.48257	237
chr10	4187681	4188040	Oligo_pvalue_1e-2_peak_71245	39	.	2.75837	3.97911	1.48257	300
chr10	4188521	4188825	Oligo_pvalue_1e-2_peak_71246	39	.	2.75837	3.97911	1.48257	70
chr10	4237129	4237214	Oligo_pvalue_1e-2_peak_71261	40	.	2.77679	4.08874	1.48257	41
chr10	4329275	4329399	Oligo_pvalue_1e-2_peak_71292	40	.	2.77679	4.08874	1.48257	61
chr10	4357792	4358701	Oligo_pvalue_1e-2_peak_71297	117	.	7.42758	11.71094	8.32030	823
chr10	4411383	4411484	Oligo_pvalue_1e-2_peak_71311	57	.	3.70238	5.78738	2.96356	53
chr10	4566620	4566740	Oligo_pvalue_1e-2_peak_71342	40	.	2.77679	4.08874	1.48257	59
chr10	4623830	4623939	Oligo_pvalue_1e-2_peak_71353	40	.	2.77679	4.08874	1.48257	53
chr10	4682109	4682363	Oligo_pvalue_1e-2_peak_71368	40	.	2.77679	4.08874	1.48257	198
chr10	4685782	4685899	Oligo_pvalue_1e-2_peak_71369	40	.	2.77679	4.08874	1.48257	57
chr10	4698970	4699043	Oligo_pvalue_1e-2_peak_71374	42	.	3.34141	4.26972	1.64117	35
chr10	4700704	4700777	Oligo_pvalue_1e-2_peak_71376	42	.	3.32116	4.20906	1.58649	32
chr10	4701058	4701346	Oligo_pvalue_1e-2_peak_71377	56	.	4.17676	5.67691	2.88135	220
chr10	4737380	4737729	Oligo_pvalue_1e-2_peak_71387	40	.	2.77679	4.08874	1.48257	42
chr10	4757327	4757453	Oligo_pvalue_1e-2_peak_71391	40	.	2.77679	4.08874	1.48257	62
chr10	4863038	4863927	Oligo_pvalue_1e-2_peak_71425	94	.	5.55357	9.45616	6.26974	296
chr10	4868734	4869046	Oligo_pvalue_1e-2_peak_71426	40	.	2.77679	4.08874	1.48257	64
chr10	4873472	4873709	Oligo_pvalue_1e-2_peak_71429	37	.	2.72183	3.78300	1.32790	174
chr10	4878557	4878881	Oligo_pvalue_1e-2_peak_71433	39	.	2.75837	3.97911	1.48257	72
chr10	4881479	4881828	Oligo_pvalue_1e-2_peak_71435	38	.	2.73998	3.87719	1.40611	40
chr10	4891820	4892176	Oligo_pvalue_1e-2_peak_71437	56	.	4.15144	5.60057	2.81659	258
chr10	5056548	5056659	Oligo_pvalue_1e-2_peak_71466	40	.	2.77679	4.08874	1.48257	54
chr10	5095762	5095950	Oligo_pvalue_1e-2_peak_71482	40	.	2.77679	4.08874	1.48257	145
chr10	5113506	5113647	Oligo_pvalue_1e-2_peak_71489	40	.	2.77679	4.08874	1.48257	69
chr10	5157920	5158025	Oligo_pvalue_1e-2_peak_71505	40	.	2.77679	4.08874	1.48257	51
chr10	5454152	5454823	Oligo_pvalue_1e-2_peak_71577a	142	.	8.71785	14.23208	10.60927	376
chr10	5454152	5454823	Oligo_pvalue_1e-2_peak_71577b	199	.	11.20867	19.97221	15.79861	461
chr10	5462456	5462590	Oligo_pvalue_1e-2_peak_71581	39	.	2.75837	3.97911	1.48257	66
chr10	5462945	5463075	Oligo_pvalue_1e-2_peak_71582	39	.	2.75837	3.97911	1.48257	64
chr10	5475965	5476226	Oligo_pvalue_1e-2_peak_71591	57	.	3.70238	5.78738	2.96356	199
chr10	5484193	5484366	Oligo_pvalue_1e-2_peak_71596	75	.	4.62798	7.58235	4.57172	72
chr10	5503090	5503462	Oligo_pvalue_1e-2_peak_71603	72	.	4.56663	7.22716	4.25790	286
chr10	5511260	5511542	Oligo_pvalue_1e-2_peak_71608	40	.	2.77679	4.08874	1.48257	44
chr10	5536765	5536931	Oligo_pvalue_1e-2_peak_71619	40	.	2.77679	4.08874	1.48257	93
chr10	5547599	5547681	Oligo_pvalue_1e-2_peak_71625	40	.	2.77679	4.08874	1.48257	40
chr10	5549176	5549413	Oligo_pvalue_1e-2_peak_71627	39	.	2.75837	3.97911	1.48257	62
chr10	5589678	5590378	Oligo_pvalue_1e-2_peak_71639	38	.	2.73998	3.87719	1.40611	70
chr10	5601482	5601562	Oligo_pvalue_1e-2_peak_71645	40	.	2.77679	4.08874	1.48257	39
chr10	5610741	5610844	Oligo_pvalue_1e-2_peak_71651	40	.	2.77679	4.08874	1.48257	50
chr10	5656025	5656636	Oligo_pvalue_1e-2_peak_71669	40	.	2.77679	4.08874	1.48257	52
chr10	5665076	5665450	Oligo_pvalue_1e-2_peak_71671	46	.	3.46831	4.69117	2.01435	217
chr10	5671717	5672255	Oligo_pvalue_1e-2_peak_71672	104	.	6.30915	10.46811	7.18976	317
chr10	5688459	5688791	Oligo_pvalue_1e-2_peak_71680	40	.	2.77679	4.08874	1.48257	45
chr10	5708050	5708917	Oligo_pvalue_1e-2_peak_71687	120	.	7.73994	12.02109	8.60194	597
chr10	5726322	5727789	Oligo_pvalue_1e-2_peak_71690a	58	.	4.56647	5.88525	3.05235	61
chr10	5726322	5727789	Oligo_pvalue_1e-2_peak_71690b	143	.	8.59796	14.34039	10.70847	306
chr10	5734571	5735205	Oligo_pvalue_1e-2_peak_71691	76	.	5.44874	7.62969	4.61536	252
chr10	5752081	5752155	Oligo_pvalue_1e-2_peak_71698	40	.	2.77679	4.08874	1.48257	36
chr10	5774345	5774431	Oligo_pvalue_1e-2_peak_71704	57	.	3.70238	5.78738	2.96356	41
chr10	5779544	5779636	Oligo_pvalue_1e-2_peak_71708	40	.	2.77679	4.08874	1.48257	45
chr10	5785902	5785993	Oligo_pvalue_1e-2_peak_71712	40	.	2.77679	4.08874	1.48257	44
chr10	5801549	5801682	Oligo_pvalue_1e-2_peak_71723	40	.	2.77679	4.08874	1.48257	65
chr10	5854907	5855882	Oligo_pvalue_1e-2_peak_71745a	83	.	5.53506	8.33769	5.25859	95
chr10	5854907	5855882	Oligo_pvalue_1e-2_peak_71745b	63	.	4.61255	6.34433	3.46552	334
chr10	5854907	5855882	Oligo_pvalue_1e-2_peak_71745c	295	.	13.42158	29.55663	24.25134	597
chr10	5882227	5882855	Oligo_pvalue_1e-2_peak_71752a	140	.	8.79121	14.07900	10.47206	264
chr10	5882227	5882855	Oligo_pvalue_1e-2_peak_71752b	139	.	8.74444	13.97872	10.37988	480
chr10	5900610	5901400	Oligo_pvalue_1e-2_peak_71755a	103	.	6.91259	10.34621	7.07947	48
chr10	5900610	5901400	Oligo_pvalue_1e-2_peak_71755b	186	.	10.68309	18.67265	14.63179	317
chr10	5915556	5915751	Oligo_pvalue_1e-2_peak_71758	86	.	5.81202	8.60663	5.50091	59
chr10	5931337	5932348	Oligo_pvalue_1e-2_peak_71763	212	.	10.57325	21.28774	16.97499	592
chr10	5963691	5964055	Oligo_pvalue_1e-2_peak_71771	40	.	2.77679	4.08874	1.48257	296
chr10	5969213	5969669	Oligo_pvalue_1e-2_peak_71775	47	.	3.49040	4.77340	2.08614	270
chr10	5982518	5982896	Oligo_pvalue_1e-2_peak_71782	40	.	2.77679	4.08874	1.48257	69
chr10	5991361	5991591	Oligo_pvalue_1e-2_peak_71786	57	.	3.70238	5.78738	2.96356	61
chr10	6019088	6020091	Oligo_pvalue_1e-2_peak_71797	53	.	3.62911	5.37785	2.61944	779
chr10	6031236	6031345	Oligo_pvalue_1e-2_peak_71800	40	.	2.77679	4.08874	1.48257	53
chr10	6128290	6128685	Oligo_pvalue_1e-2_peak_71824	139	.	8.11812	13.92203	10.32958	258
chr10	6130679	6131337	Oligo_pvalue_1e-2_peak_71825a	116	.	7.18317	11.64256	8.25773	253
chr10	6130679	6131337	Oligo_pvalue_1e-2_peak_71825b	51	.	4.10467	5.15172	2.41887	597
chr10	6137782	6137872	Oligo_pvalue_1e-2_peak_71827	40	.	2.77679	4.08874	1.48257	44
chr10	6151075	6151223	Oligo_pvalue_1e-2_peak_71832	46	.	3.46831	4.69117	2.01435	36
chr10	6152723	6152874	Oligo_pvalue_1e-2_peak_71833	39	.	3.22347	3.93622	1.45844	45
chr10	6153886	6153959	Oligo_pvalue_1e-2_peak_71834	38	.	3.18598	3.83903	1.37809	62
chr10	6156652	6156995	Oligo_pvalue_1e-2_peak_71835	40	.	3.28138	4.09424	1.48517	72
chr10	6166673	6166866	Oligo_pvalue_1e-2_peak_71838	46	.	3.44649	4.61288	1.94511	69
chr10	6186368	6187199	Oligo_pvalue_1e-2_peak_71843a	156	.	9.34056	15.62690	11.87655	477
chr10	6186368	6187199	Oligo_pvalue_1e-2_peak_71843b	44	.	3.75328	4.41611	1.77091	718
chr10	6193555	6193923	Oligo_pvalue_1e-2_peak_71844	83	.	5.70823	8.30550	5.22976	101
chr10	6205220	6205977	Oligo_pvalue_1e-2_peak_71847a	120	.	7.61080	12.02811	8.60800	301
chr10	6205220	6205977	Oligo_pvalue_1e-2_peak_71847b	146	.	8.78169	14.65300	10.99191	469
chr10	6213752	6214129	Oligo_pvalue_1e-2_peak_71848	42	.	3.63703	4.22146	1.59797	53
chr10	6215863	6216612	Oligo_pvalue_1e-2_peak_71849	40	.	3.51267	4.01863	1.48257	324
chr10	6217480	6217600	Oligo_pvalue_1e-2_peak_71850	62	.	4.76502	6.21214	3.34583	70
chr10	6224489	6224625	Oligo_pvalue_1e-2_peak_71851	40	.	2.77679	4.08874	1.48257	67
chr10	6233848	6234648	Oligo_pvalue_1e-2_peak_71856	51	.	3.58166	5.15094	2.41837	728
chr10	6244525	6245613	Oligo_pvalue_1e-2_peak_71858a	90	.	5.76343	9.01398	5.87235	63
chr10	6244525	6245613	Oligo_pvalue_1e-2_peak_71858b	273	.	12.45385	27.31026	22.28725	352
chr10	6244525	6245613	Oligo_pvalue_1e-2_peak_71858c	90	.	5.76343	9.01398	5.87235	973
chr10	6253369	6254263	Oligo_pvalue_1e-2_peak_71859	162	.	9.78547	16.21169	12.40664	780
chr10	6276712	6276848	Oligo_pvalue_1e-2_peak_71875	38	.	2.73998	3.87719	1.40611	67
chr10	6288853	6289947	Oligo_pvalue_1e-2_peak_71882	64	.	4.39097	6.41891	3.53226	549
chr10	6308819	6309310	Oligo_pvalue_1e-2_peak_71891	40	.	2.77679	4.08874	1.48257	419
chr10	6325805	6325934	Oligo_pvalue_1e-2_peak_71901	57	.	3.70238	5.78738	2.96356	56
chr10	6351586	6351671	Oligo_pvalue_1e-2_peak_71911	40	.	2.77679	4.08874	1.48257	41
chr10	6353393	6353491	Oligo_pvalue_1e-2_peak_71912	40	.	2.77679	4.08874	1.48257	48
chr10	6386821	6386898	Oligo_pvalue_1e-2_peak_71926	40	.	2.77679	4.08874	1.48257	37
chr10	6390172	6390303	Oligo_pvalue_1e-2_peak_71928	40	.	2.77679	4.08874	1.48257	64
chr10	6443672	6444121	Oligo_pvalue_1e-2_peak_71936a	170	.	10.11909	17.00198	13.12246	68
chr10	6443672	6444121	Oligo_pvalue_1e-2_peak_71936b	135	.	8.51393	13.59808	10.03205	296
chr10	6457428	6457791	Oligo_pvalue_1e-2_peak_71942	67	.	4.47708	6.78418	3.85994	205
chr10	6458618	6459151	Oligo_pvalue_1e-2_peak_71943	52	.	3.60523	5.26053	2.51350	464
chr10	6467891	6467976	Oligo_pvalue_1e-2_peak_71949	40	.	2.77679	4.08874	1.48257	41
chr10	6479159	6479242	Oligo_pvalue_1e-2_peak_71952	40	.	2.77679	4.08874	1.48257	40
chr10	6480456	6480586	Oligo_pvalue_1e-2_peak_71953	40	.	2.77679	4.08874	1.48257	64
chr10	6487682	6487984	Oligo_pvalue_1e-2_peak_71957	73	.	4.59728	7.39833	4.41194	231
chr10	6516996	6517304	Oligo_pvalue_1e-2_peak_71966	75	.	4.62798	7.58235	4.57172	76
chr10	6549177	6550038	Oligo_pvalue_1e-2_peak_71978	173	.	10.31156	17.33602	13.42360	374
chr10	6562790	6563207	Oligo_pvalue_1e-2_peak_71983	38	.	2.73998	3.87719	1.40611	212
chr10	6568107	6568651	Oligo_pvalue_1e-2_peak_71988	37	.	2.72183	3.78300	1.32790	49
chr10	6572619	6572751	Oligo_pvalue_1e-2_peak_71992	40	.	2.77679	4.08874	1.48257	65
chr10	6588294	6588427	Oligo_pvalue_1e-2_peak_71997	57	.	3.70238	5.78738	2.96356	66
chr10	6604834	6605177	Oligo_pvalue_1e-2_peak_72004	57	.	3.70238	5.78738	2.96356	69
chr10	6622069	6622655	Oligo_pvalue_1e-2_peak_72008a	52	.	4.19903	5.29917	2.54994	70
chr10	6622069	6622655	Oligo_pvalue_1e-2_peak_72008b	195	.	10.45752	19.55851	15.42798	287
chr10	6622069	6622655	Oligo_pvalue_1e-2_peak_72008c	236	.	11.98041	23.63007	19.06261	390
chr10	6635828	6636516	Oligo_pvalue_1e-2_peak_72010	38	.	3.18598	3.83903	1.37809	139
chr10	6637536	6637769	Oligo_pvalue_1e-2_peak_72012	38	.	3.20461	3.88688	1.41352	37
chr10	6643258	6643517	Oligo_pvalue_1e-2_peak_72013	63	.	4.84937	6.35369	3.47418	206
chr10	6644284	6645421	Oligo_pvalue_1e-2_peak_72014a	75	.	5.35131	7.51287	4.51612	546
chr10	6644284	6645421	Oligo_pvalue_1e-2_peak_72014b	58	.	4.43503	5.84723	3.01759	823
chr10	6644284	6645421	Oligo_pvalue_1e-2_peak_72014c	67	.	4.89261	6.78362	3.85994	1074
chr10	6649293	6650147	Oligo_pvalue_1e-2_peak_72015a	104	.	6.82128	10.41976	7.14719	638
chr10	6649293	6650147	Oligo_pvalue_1e-2_peak_72015b	49	.	4.02924	4.90761	2.20657	723
chr10	6689537	6690164	Oligo_pvalue_1e-2_peak_72027a	83	.	5.70823	8.30550	5.22976	345
chr10	6689537	6690164	Oligo_pvalue_1e-2_peak_72027b	165	.	9.78553	16.51479	12.68120	551
chr10	6709301	6709526	Oligo_pvalue_1e-2_peak_72030	45	.	3.42495	4.53818	1.87798	193
chr10	6709827	6709911	Oligo_pvalue_1e-2_peak_72031	91	.	5.99366	9.19080	6.03117	41
chr10	6711443	6711576	Oligo_pvalue_1e-2_peak_72032	45	.	3.42495	4.53818	1.87798	66
chr10	6724422	6724575	Oligo_pvalue_1e-2_peak_72039	46	.	3.46831	4.69117	2.01435	47
chr10	6743824	6744491	Oligo_pvalue_1e-2_peak_72047	94	.	5.55357	9.45616	6.26974	387
chr10	6763393	6763652	Oligo_pvalue_1e-2_peak_72057	40	.	2.77679	4.08874	1.48257	210
chr10	6777015	6777122	Oligo_pvalue_1e-2_peak_72063	39	.	2.75837	3.97911	1.48257	52
chr10	6779876	6780312	Oligo_pvalue_1e-2_peak_72065	40	.	2.77679	4.08874	1.48257	64
chr10	6780805	6780949	Oligo_pvalue_1e-2_peak_72066	40	.	2.77679	4.08874	1.48257	71
chr10	6787882	6787979	Oligo_pvalue_1e-2_peak_72068	40	.	2.77679	4.08874	1.48257	47
chr10	6797857	6798419	Oligo_pvalue_1e-2_peak_72071	94	.	6.37196	9.44488	6.26285	400
chr10	6806223	6807136	Oligo_pvalue_1e-2_peak_72072	69	.	4.50653	6.92169	3.98250	510
chr10	6813055	6813491	Oligo_pvalue_1e-2_peak_72078	40	.	2.77679	4.08874	1.48257	63
chr10	6828373	6828959	Oligo_pvalue_1e-2_peak_72085	59	.	4.25459	5.92478	3.08752	256
chr10	6836917	6837103	Oligo_pvalue_1e-2_peak_72089	40	.	2.77679	4.08874	1.48257	45
chr10	6875193	6875268	Oligo_pvalue_1e-2_peak_72098	39	.	2.75837	3.97911	1.48257	36
chr10	6879978	6880486	Oligo_pvalue_1e-2_peak_72100	50	.	3.55840	5.04815	2.32833	325
chr10	6885523	6885911	Oligo_pvalue_1e-2_peak_72101	68	.	4.92207	6.89603	3.96172	89
chr10	6889748	6889833	Oligo_pvalue_1e-2_peak_72102	58	.	4.22833	5.83877	3.00940	43
chr10	6898589	6898693	Oligo_pvalue_1e-2_peak_72106	40	.	2.77679	4.08874	1.48257	51
chr10	6919453	6920242	Oligo_pvalue_1e-2_peak_72115	69	.	4.50653	6.92169	3.98250	610
chr10	6940363	6940459	Oligo_pvalue_1e-2_peak_72122	40	.	2.77679	4.08874	1.48257	47
chr10	6962074	6962311	Oligo_pvalue_1e-2_peak_72131	102	.	6.84984	10.21116	6.95650	122
chr10	6970464	6971074	Oligo_pvalue_1e-2_peak_72135	49	.	3.53544	4.95138	2.24332	538
chr10	6999987	7000550	Oligo_pvalue_1e-2_peak_72149	52	.	3.60523	5.26053	2.51350	492
chr10	7002900	7002995	Oligo_pvalue_1e-2_peak_72152	38	.	2.73998	3.87719	1.40611	46
chr10	7029057	7030012	Oligo_pvalue_1e-2_peak_72157a	112	.	7.15229	11.26030	7.91049	403
chr10	7029057	7030012	Oligo_pvalue_1e-2_peak_72157b	190	.	10.45335	19.08381	15.00298	621
chr10	7041095	7042169	Oligo_pvalue_1e-2_peak_72158a	152	.	8.65757	15.21949	11.50626	551
chr10	7041095	7042169	Oligo_pvalue_1e-2_peak_72158b	115	.	7.10335	11.51269	8.13977	682
chr10	7076686	7077060	Oligo_pvalue_1e-2_peak_72169	40	.	2.77679	4.08874	1.48257	324
chr10	7097755	7098556	Oligo_pvalue_1e-2_peak_72181	57	.	3.70238	5.78738	2.96356	593
chr10	7105723	7106190	Oligo_pvalue_1e-2_peak_72182	40	.	2.77679	4.08874	1.48257	59
chr10	7111183	7111481	Oligo_pvalue_1e-2_peak_72185	40	.	2.77679	4.08874	1.48257	65
chr10	7116135	7116348	Oligo_pvalue_1e-2_peak_72188	40	.	2.77679	4.08874	1.48257	42
chr10	7126754	7128387	Oligo_pvalue_1e-2_peak_72192a	90	.	6.32289	9.08417	5.93307	826
chr10	7126754	7128387	Oligo_pvalue_1e-2_peak_72192b	64	.	4.91780	6.47559	3.58338	1041
chr10	7134879	7134977	Oligo_pvalue_1e-2_peak_72193	40	.	2.77679	4.08874	1.48257	48
chr10	7159863	7160551	Oligo_pvalue_1e-2_peak_72202	51	.	3.98248	5.13441	2.40633	632
chr10	7163267	7163525	Oligo_pvalue_1e-2_peak_72203	65	.	4.77897	6.50788	3.61284	171
chr10	7247549	7247891	Oligo_pvalue_1e-2_peak_72234	129	.	7.80369	12.94976	9.44477	278
chr10	7251730	7251803	Oligo_pvalue_1e-2_peak_72235	45	.	3.42495	4.53818	1.87798	51
chr10	7288616	7288760	Oligo_pvalue_1e-2_peak_72247	40	.	2.77679	4.08874	1.48257	71
chr10	7294198	7294326	Oligo_pvalue_1e-2_peak_72248	40	.	2.77679	4.08874	1.48257	63
chr10	7302464	7302694	Oligo_pvalue_1e-2_peak_72249	114	.	7.33915	11.45596	8.08694	63
chr10	7310024	7310375	Oligo_pvalue_1e-2_peak_72254	49	.	3.53544	4.95138	2.24332	280
chr10	7333511	7333631	Oligo_pvalue_1e-2_peak_72268	40	.	2.77679	4.08874	1.48257	59
chr10	7340025	7340161	Oligo_pvalue_1e-2_peak_72271	40	.	2.77679	4.08874	1.48257	67
chr10	7346775	7346991	Oligo_pvalue_1e-2_peak_72274	40	.	2.77679	4.08874	1.48257	161
chr10	7348140	7348363	Oligo_pvalue_1e-2_peak_72275	57	.	3.70238	5.78738	2.96356	65
chr10	7379839	7380223	Oligo_pvalue_1e-2_peak_72292	64	.	4.75135	6.43718	3.54747	269
chr10	7382704	7383053	Oligo_pvalue_1e-2_peak_72293	39	.	3.24254	3.98716	1.48257	71
chr10	7417415	7417953	Oligo_pvalue_1e-2_peak_72309	40	.	2.77679	4.08874	1.48257	298
chr10	7420522	7420925	Oligo_pvalue_1e-2_peak_72311	40	.	2.77679	4.08874	1.48257	71
chr10	7440922	7441440	Oligo_pvalue_1e-2_peak_72324	37	.	2.72183	3.78300	1.32790	480
chr10	7450165	7450755	Oligo_pvalue_1e-2_peak_72326	63	.	4.72391	6.30136	3.42749	518
chr10	7452559	7453061	Oligo_pvalue_1e-2_peak_72327	72	.	5.18914	7.25319	4.28245	436
chr10	7458842	7459355	Oligo_pvalue_1e-2_peak_72328	37	.	3.16756	3.79261	1.33552	17
chr10	7476027	7476277	Oligo_pvalue_1e-2_peak_72335	57	.	3.70238	5.78738	2.96356	186
chr10	7486336	7487068	Oligo_pvalue_1e-2_peak_72340a	76	.	5.44874	7.62969	4.61536	233
chr10	7486336	7487068	Oligo_pvalue_1e-2_peak_72340b	62	.	4.67035	6.23671	3.36837	435
chr10	7567519	7567645	Oligo_pvalue_1e-2_peak_72368	42	.	3.34141	4.26972	1.64117	74
chr10	7571782	7571934	Oligo_pvalue_1e-2_peak_72369	149	.	9.02379	14.94339	11.25569	58
chr10	7574978	7575269	Oligo_pvalue_1e-2_peak_72370	48	.	3.51278	4.85998	2.16196	224
chr10	7580582	7580859	Oligo_pvalue_1e-2_peak_72371	39	.	2.75837	3.97911	1.48257	55
chr10	7585958	7586780	Oligo_pvalue_1e-2_peak_72372	82	.	5.86081	8.24779	5.17658	451
chr10	7591837	7592273	Oligo_pvalue_1e-2_peak_72373	63	.	4.72404	6.36848	3.48727	364
chr10	7593303	7593681	Oligo_pvalue_1e-2_peak_72374	38	.	3.18598	3.83903	1.37809	30
chr10	7605454	7606190	Oligo_pvalue_1e-2_peak_72381	49	.	3.53544	4.95138	2.24332	54
chr10	7623415	7623748	Oligo_pvalue_1e-2_peak_72389	40	.	2.77679	4.08874	1.48257	290
chr10	7638151	7638688	Oligo_pvalue_1e-2_peak_72396	53	.	3.62911	5.37785	2.61944	403
chr10	7641103	7641216	Oligo_pvalue_1e-2_peak_72398	40	.	2.77679	4.08874	1.48257	55
chr10	7665107	7665256	Oligo_pvalue_1e-2_peak_72407	57	.	3.70238	5.78738	2.96356	70
chr10	7714728	7714809	Oligo_pvalue_1e-2_peak_72423	40	.	2.77679	4.08874	1.48257	39
chr10	7728664	7729553	Oligo_pvalue_1e-2_peak_72429	64	.	4.39097	6.41891	3.53226	759
chr10	7742018	7742477	Oligo_pvalue_1e-2_peak_72433	40	.	2.77679	4.08874	1.48257	57
chr10	7776985	7777112	Oligo_pvalue_1e-2_peak_72440	40	.	2.77679	4.08874	1.48257	62
chr10	7792073	7792177	Oligo_pvalue_1e-2_peak_72442	40	.	2.77679	4.08874	1.48257	51
chr10	7820448	7820535	Oligo_pvalue_1e-2_peak_72453	40	.	2.77679	4.08874	1.48257	42
chr10	7829630	7830461	Oligo_pvalue_1e-2_peak_72457a	77	.	5.50176	7.75612	4.73037	180
chr10	7829630	7830461	Oligo_pvalue_1e-2_peak_72457b	203	.	10.95950	20.39898	16.18104	469
chr10	7834660	7834836	Oligo_pvalue_1e-2_peak_72458	42	.	3.63703	4.22146	1.59797	144
chr10	7851656	7851960	Oligo_pvalue_1e-2_peak_72465	40	.	2.77679	4.08874	1.48257	57
chr10	7860062	7860929	Oligo_pvalue_1e-2_peak_72468	157	.	9.38321	15.70290	11.94516	395
chr10	7861235	7861329	Oligo_pvalue_1e-2_peak_72469	44	.	3.75328	4.41611	1.77091	43
chr10	7896339	7896650	Oligo_pvalue_1e-2_peak_72481	39	.	2.75837	3.97911	1.48257	69
chr10	7898557	7898682	Oligo_pvalue_1e-2_peak_72483	39	.	2.75837	3.97911	1.48257	61
chr10	7914009	7914657	Oligo_pvalue_1e-2_peak_72493	40	.	2.77679	4.08874	1.48257	286
chr10	7948787	7949267	Oligo_pvalue_1e-2_peak_72505	40	.	2.77679	4.08874	1.48257	225
chr10	7954803	7955149	Oligo_pvalue_1e-2_peak_72510	40	.	2.77679	4.08874	1.48257	72
chr10	7964344	7964724	Oligo_pvalue_1e-2_peak_72514	40	.	2.77679	4.08874	1.48257	54
chr10	8049175	8049409	Oligo_pvalue_1e-2_peak_72552	40	.	2.77679	4.08874	1.48257	69
chr10	8077903	8078659	Oligo_pvalue_1e-2_peak_72562	40	.	3.28138	4.09424	1.48517	7
chr10	8080023	8080112	Oligo_pvalue_1e-2_peak_72563	39	.	3.22347	3.93622	1.45844	49
chr10	8087018	8087129	Oligo_pvalue_1e-2_peak_72564	41	.	3.30115	4.15062	1.53491	53
chr10	8095244	8095775	Oligo_pvalue_1e-2_peak_72566	120	.	7.75444	12.03888	8.61637	259
chr10	8242755	8242892	Oligo_pvalue_1e-2_peak_72623	40	.	2.77679	4.08874	1.48257	67
chr10	8246972	8247062	Oligo_pvalue_1e-2_peak_72625	40	.	2.77679	4.08874	1.48257	44
chr10	8274527	8274651	Oligo_pvalue_1e-2_peak_72635	40	.	2.77679	4.08874	1.48257	61
chr10	8361075	8361894	Oligo_pvalue_1e-2_peak_72657	40	.	2.77679	4.08874	1.48257	68
chr10	8373971	8374873	Oligo_pvalue_1e-2_peak_72659	39	.	2.75837	3.97911	1.48257	660
chr10	8391872	8392013	Oligo_pvalue_1e-2_peak_72666	40	.	2.77679	4.08874	1.48257	69
chr10	8494679	8494793	Oligo_pvalue_1e-2_peak_72713	40	.	2.77679	4.08874	1.48257	56
chr10	8514457	8514538	Oligo_pvalue_1e-2_peak_72721	40	.	2.77679	4.08874	1.48257	39
chr10	8529073	8529564	Oligo_pvalue_1e-2_peak_72727	40	.	2.77679	4.08874	1.48257	338
chr10	8541070	8541178	Oligo_pvalue_1e-2_peak_72731	40	.	2.77679	4.08874	1.48257	53
chr10	8600828	8600931	Oligo_pvalue_1e-2_peak_72758	40	.	2.77679	4.08874	1.48257	50
chr10	8933410	8933802	Oligo_pvalue_1e-2_peak_72861	40	.	2.77679	4.08874	1.48257	65
chr10	8988418	8988542	Oligo_pvalue_1e-2_peak_72882	40	.	2.77679	4.08874	1.48257	61
chr10	9007352	9007437	Oligo_pvalue_1e-2_peak_72887	40	.	2.77679	4.08874	1.48257	41
chr10	9140715	9140980	Oligo_pvalue_1e-2_peak_72913	40	.	2.77679	4.08874	1.48257	69
chr10	9141326	9141456	Oligo_pvalue_1e-2_peak_72914	40	.	2.77679	4.08874	1.48257	64
chr10	9251137	9251497	Oligo_pvalue_1e-2_peak_72942	75	.	4.62798	7.58235	4.57172	260
chr10	9281423	9281533	Oligo_pvalue_1e-2_peak_72952	40	.	2.77679	4.08874	1.48257	54
chr10	9342019	9342340	Oligo_pvalue_1e-2_peak_72963	85	.	6.02183	8.59982	5.49663	168
chr10	9342693	9342898	Oligo_pvalue_1e-2_peak_72964	58	.	4.51637	5.88004	3.04771	55
chr10	9344273	9344380	Oligo_pvalue_1e-2_peak_72965	59	.	4.56656	5.99310	3.14992	52
chr10	9384848	9385160	Oligo_pvalue_1e-2_peak_72977	75	.	4.62798	7.58235	4.57172	255
chr10	9452184	9452267	Oligo_pvalue_1e-2_peak_73003	40	.	2.77679	4.08874	1.48257	40
chr10	9464872	9465228	Oligo_pvalue_1e-2_peak_73009	39	.	2.75837	3.97911	1.48257	66
chr10	9575832	9575939	Oligo_pvalue_1e-2_peak_73045	40	.	2.77679	4.08874	1.48257	52
chr10	9600289	9600383	Oligo_pvalue_1e-2_peak_73054	40	.	2.77679	4.08874	1.48257	46
chr10	9669035	9669116	Oligo_pvalue_1e-2_peak_73072	40	.	2.77679	4.08874	1.48257	39
chr10	9928425	9928744	Oligo_pvalue_1e-2_peak_73134	40	.	2.77679	4.08874	1.48257	47
chr10	10087186	10087317	Oligo_pvalue_1e-2_peak_73198	40	.	2.77679	4.08874	1.48257	64
chr10	10089238	10089316	Oligo_pvalue_1e-2_peak_73200	40	.	2.77679	4.08874	1.48257	38
chr10	10387667	10387933	Oligo_pvalue_1e-2_peak_73295	40	.	2.77679	4.08874	1.48257	54
chr10	10424515	10424655	Oligo_pvalue_1e-2_peak_73313	40	.	2.77679	4.08874	1.48257	69
chr10	10427986	10428087	Oligo_pvalue_1e-2_peak_73314	40	.	2.77679	4.08874	1.48257	49
chr10	10441218	10441321	Oligo_pvalue_1e-2_peak_73318	40	.	2.77679	4.08874	1.48257	50
chr10	10459088	10459207	Oligo_pvalue_1e-2_peak_73323	40	.	2.77679	4.08874	1.48257	58
chr10	10477340	10477429	Oligo_pvalue_1e-2_peak_73332	40	.	2.77679	4.08874	1.48257	43
chr10	10488204	10488356	Oligo_pvalue_1e-2_peak_73333	40	.	2.77679	4.08874	1.48257	86
chr10	10577669	10577749	Oligo_pvalue_1e-2_peak_73372	40	.	2.77679	4.08874	1.48257	39
chr10	10669120	10669205	Oligo_pvalue_1e-2_peak_73401	40	.	2.77679	4.08874	1.48257	41
chr10	10729460	10729573	Oligo_pvalue_1e-2_peak_73419	40	.	2.77679	4.08874	1.48257	55
chr10	10729933	10730089	Oligo_pvalue_1e-2_peak_73420	40	.	2.77679	4.08874	1.48257	40
chr10	10746417	10746790	Oligo_pvalue_1e-2_peak_73424	40	.	2.77679	4.08874	1.48257	68
chr10	10773982	10774099	Oligo_pvalue_1e-2_peak_73437	40	.	2.77679	4.08874	1.48257	57
chr10	10780065	10780168	Oligo_pvalue_1e-2_peak_73441	40	.	2.77679	4.08874	1.48257	50
chr10	10811936	10812024	Oligo_pvalue_1e-2_peak_73452	40	.	2.77679	4.08874	1.48257	43
chr10	10845117	10845239	Oligo_pvalue_1e-2_peak_73469	40	.	2.77679	4.08874	1.48257	60
chr10	10847825	10848235	Oligo_pvalue_1e-2_peak_73472	40	.	2.77679	4.08874	1.48257	70
chr10	10906449	10906560	Oligo_pvalue_1e-2_peak_73489	40	.	2.77679	4.08874	1.48257	54
chr10	10945686	10945857	Oligo_pvalue_1e-2_peak_73506	40	.	2.77679	4.08874	1.48257	39
chr10	11004586	11004671	Oligo_pvalue_1e-2_peak_73531	40	.	2.77679	4.08874	1.48257	41
chr10	11027258	11028120	Oligo_pvalue_1e-2_peak_73543	56	.	3.67782	5.64059	2.84977	290
chr10	11047309	11047704	Oligo_pvalue_1e-2_peak_73549	40	.	2.77679	4.08874	1.48257	163
chr10	11057531	11057717	Oligo_pvalue_1e-2_peak_73554	37	.	2.72183	3.78300	1.32790	50
chr10	11059791	11060428	Oligo_pvalue_1e-2_peak_73555	38	.	2.73998	3.87719	1.40611	248
chr10	11078216	11078691	Oligo_pvalue_1e-2_peak_73560	94	.	5.55357	9.45616	6.26974	406
chr10	11139318	11139566	Oligo_pvalue_1e-2_peak_73585	40	.	2.77679	4.08874	1.48257	188
chr10	11152641	11152833	Oligo_pvalue_1e-2_peak_73589	104	.	6.72382	10.45234	7.17753	64
chr10	11155354	11155427	Oligo_pvalue_1e-2_peak_73590	45	.	3.42495	4.53818	1.87798	33
chr10	11206057	11207535	Oligo_pvalue_1e-2_peak_73609a	61	.	4.70367	6.11022	3.25415	465
chr10	11206057	11207535	Oligo_pvalue_1e-2_peak_73609b	203	.	11.17121	20.30770	16.10135	574
chr10	11206057	11207535	Oligo_pvalue_1e-2_peak_73609c	96	.	6.49542	9.62510	6.42389	776
chr10	11239631	11239729	Oligo_pvalue_1e-2_peak_73620	40	.	2.77679	4.08874	1.48257	48
chr10	11302197	11302651	Oligo_pvalue_1e-2_peak_73640	40	.	2.77679	4.08874	1.48257	394
chr10	11312563	11312854	Oligo_pvalue_1e-2_peak_73646	106	.	6.35093	10.67508	7.38048	213
chr10	11316531	11316649	Oligo_pvalue_1e-2_peak_73648	50	.	3.55840	5.04815	2.32833	54
chr10	11324717	11324857	Oligo_pvalue_1e-2_peak_73653	40	.	2.77679	4.08874	1.48257	69
chr10	11378062	11378276	Oligo_pvalue_1e-2_peak_73676	60	.	4.68357	6.07701	3.22576	153
chr10	11378603	11379232	Oligo_pvalue_1e-2_peak_73677a	120	.	7.64346	12.08369	8.65894	250
chr10	11378603	11379232	Oligo_pvalue_1e-2_peak_73677b	108	.	7.05550	10.81359	7.50548	413
chr10	11406108	11406195	Oligo_pvalue_1e-2_peak_73686	40	.	2.77679	4.08874	1.48257	42
chr10	11411175	11411588	Oligo_pvalue_1e-2_peak_73690	39	.	2.75837	3.97911	1.48257	301
chr10	11421633	11422105	Oligo_pvalue_1e-2_peak_73693	40	.	2.77679	4.08874	1.48257	68
chr10	11446734	11446849	Oligo_pvalue_1e-2_peak_73705	40	.	2.77679	4.08874	1.48257	56
chr10	11454408	11454512	Oligo_pvalue_1e-2_peak_73708	40	.	2.77679	4.08874	1.48257	51
chr10	11466237	11467088	Oligo_pvalue_1e-2_peak_73713	56	.	3.67782	5.64059	2.84977	534
chr10	11478013	11478326	Oligo_pvalue_1e-2_peak_73721	40	.	2.77679	4.08874	1.48257	38
chr10	11514305	11514481	Oligo_pvalue_1e-2_peak_73736	125	.	7.25821	12.56934	9.10010	60
chr10	11547843	11547946	Oligo_pvalue_1e-2_peak_73750	40	.	2.77679	4.08874	1.48257	50
chr10	11557447	11557963	Oligo_pvalue_1e-2_peak_73754	117	.	7.61093	11.71563	8.32362	393
chr10	11574271	11574654	Oligo_pvalue_1e-2_peak_73758	130	.	8.28001	13.04990	9.53614	319
chr10	11611710	11611824	Oligo_pvalue_1e-2_peak_73770	40	.	2.77679	4.08874	1.48257	56
chr10	11641084	11641163	Oligo_pvalue_1e-2_peak_73781	40	.	2.77679	4.08874	1.48257	38
chr10	11652941	11654206	Oligo_pvalue_1e-2_peak_73786a	71	.	5.24659	7.14751	4.18724	253
chr10	11652941	11654206	Oligo_pvalue_1e-2_peak_73786b	82	.	5.82954	8.29593	5.22187	491
chr10	11652941	11654206	Oligo_pvalue_1e-2_peak_73786c	71	.	5.24659	7.14751	4.18724	618
chr10	11652941	11654206	Oligo_pvalue_1e-2_peak_73786d	132	.	8.16136	13.26626	9.73157	802
chr10	11660453	11661090	Oligo_pvalue_1e-2_peak_73788	40	.	2.77679	4.08874	1.48257	577
chr10	11694021	11694150	Oligo_pvalue_1e-2_peak_73798	40	.	2.77679	4.08874	1.48257	63
chr10	11698485	11698575	Oligo_pvalue_1e-2_peak_73799	40	.	2.77679	4.08874	1.48257	44
chr10	11727774	11727905	Oligo_pvalue_1e-2_peak_73815	40	.	2.77679	4.08874	1.48257	64
chr10	11755682	11756702	Oligo_pvalue_1e-2_peak_73824	67	.	4.86381	6.73327	3.81499	363
chr10	11766792	11766865	Oligo_pvalue_1e-2_peak_73825	46	.	3.46831	4.69117	2.01435	51
chr10	11767172	11767468	Oligo_pvalue_1e-2_peak_73826	94	.	6.06954	9.46183	6.27384	236
chr10	11784334	11784709	Oligo_pvalue_1e-2_peak_73829	125	.	7.70614	12.59988	9.12740	112
chr10	11799616	11799757	Oligo_pvalue_1e-2_peak_73833	40	.	3.28138	4.09424	1.48517	98
chr10	11800054	11800203	Oligo_pvalue_1e-2_peak_73834	166	.	9.84413	16.68275	12.83325	89
chr10	11834935	11835043	Oligo_pvalue_1e-2_peak_73847	40	.	2.77679	4.08874	1.48257	53
chr10	11838332	11838698	Oligo_pvalue_1e-2_peak_73849	40	.	2.77679	4.08874	1.48257	298
chr10	11929293	11929388	Oligo_pvalue_1e-2_peak_73879	39	.	2.75837	3.97911	1.48257	46
chr10	11942374	11942506	Oligo_pvalue_1e-2_peak_73888	40	.	2.77679	4.08874	1.48257	76
chr10	11966677	11966757	Oligo_pvalue_1e-2_peak_73896	40	.	2.77679	4.08874	1.48257	39
chr10	12028778	12028863	Oligo_pvalue_1e-2_peak_73915	40	.	2.77679	4.08874	1.48257	41
chr10	12055338	12055428	Oligo_pvalue_1e-2_peak_73926	40	.	2.77679	4.08874	1.48257	44
chr10	12074835	12074942	Oligo_pvalue_1e-2_peak_73931	40	.	2.77679	4.08874	1.48257	52
chr10	12084382	12085512	Oligo_pvalue_1e-2_peak_73933a	76	.	5.28744	7.66028	4.64403	341
chr10	12084382	12085512	Oligo_pvalue_1e-2_peak_73933b	234	.	11.53624	23.43674	18.88877	551
chr10	12084382	12085512	Oligo_pvalue_1e-2_peak_73933c	168	.	9.13286	16.89215	13.02251	865
chr10	12084382	12085512	Oligo_pvalue_1e-2_peak_73933d	108	.	6.70594	10.86913	7.55638	1037
chr10	12095667	12096415	Oligo_pvalue_1e-2_peak_73937	40	.	2.77679	4.08874	1.48257	48
chr10	12101351	12101431	Oligo_pvalue_1e-2_peak_73939	40	.	2.77679	4.08874	1.48257	39
chr10	12110622	12111268	Oligo_pvalue_1e-2_peak_73942a	109	.	6.95671	10.93855	7.61852	54
chr10	12110622	12111268	Oligo_pvalue_1e-2_peak_73942b	270	.	13.37828	27.08143	22.09033	233
chr10	12147334	12147473	Oligo_pvalue_1e-2_peak_73957	40	.	2.77679	4.08874	1.48257	68
chr10	12171151	12171951	Oligo_pvalue_1e-2_peak_73967a	84	.	5.79588	8.47204	5.38070	179
chr10	12171151	12171951	Oligo_pvalue_1e-2_peak_73967b	210	.	11.06486	21.06245	16.77532	411
chr10	12171151	12171951	Oligo_pvalue_1e-2_peak_73967c	252	.	12.64555	25.28932	20.52623	556
chr10	12184284	12184399	Oligo_pvalue_1e-2_peak_73974	40	.	2.77679	4.08874	1.48257	56
chr10	12198889	12199161	Oligo_pvalue_1e-2_peak_73981	40	.	2.77679	4.08874	1.48257	170
chr10	12206650	12207333	Oligo_pvalue_1e-2_peak_73982	72	.	5.04286	7.25809	4.28557	423
chr10	12211999	12212113	Oligo_pvalue_1e-2_peak_73983	50	.	3.55840	5.04815	2.32833	53
chr10	12212772	12212973	Oligo_pvalue_1e-2_peak_73984	38	.	2.73998	3.87719	1.40611	154
chr10	12214671	12215070	Oligo_pvalue_1e-2_peak_73985	37	.	2.72183	3.78300	1.32790	353
chr10	12223075	12223191	Oligo_pvalue_1e-2_peak_73990	40	.	2.77679	4.08874	1.48257	57
chr10	12237523	12238477	Oligo_pvalue_1e-2_peak_73992a	67	.	5.09749	6.78128	3.85994	42
chr10	12237523	12238477	Oligo_pvalue_1e-2_peak_73992b	91	.	6.34236	9.17744	6.01965	204
chr10	12237523	12238477	Oligo_pvalue_1e-2_peak_73992c	104	.	6.97660	10.45986	7.18305	423
chr10	12237523	12238477	Oligo_pvalue_1e-2_peak_73992d	67	.	5.07389	6.73982	3.82006	721
chr10	12244762	12244869	Oligo_pvalue_1e-2_peak_73994	40	.	2.77679	4.08874	1.48257	52
chr10	12255129	12255479	Oligo_pvalue_1e-2_peak_73999	57	.	3.70238	5.78738	2.96356	282
chr10	12283935	12284073	Oligo_pvalue_1e-2_peak_74012	40	.	2.77679	4.08874	1.48257	68
chr10	12306198	12306685	Oligo_pvalue_1e-2_peak_74017	93	.	6.03136	9.32317	6.15121	199
chr10	12355601	12355740	Oligo_pvalue_1e-2_peak_74033	40	.	2.77679	4.08874	1.48257	68
chr10	12390586	12391629	Oligo_pvalue_1e-2_peak_74044	51	.	3.58166	5.15094	2.41837	641
chr10	12556915	12557003	Oligo_pvalue_1e-2_peak_74115	40	.	2.77679	4.08874	1.48257	43
chr10	12584702	12584941	Oligo_pvalue_1e-2_peak_74121	40	.	2.77679	4.08874	1.48257	179
chr10	12590219	12590452	Oligo_pvalue_1e-2_peak_74126	38	.	2.73998	3.87719	1.40611	176
chr10	12648292	12648431	Oligo_pvalue_1e-2_peak_74151	39	.	2.75837	3.97911	1.48257	68
chr10	12650907	12651267	Oligo_pvalue_1e-2_peak_74153	39	.	2.75837	3.97911	1.48257	59
chr10	12672436	12672534	Oligo_pvalue_1e-2_peak_74161	38	.	2.73998	3.87719	1.40611	48
chr10	12676435	12676886	Oligo_pvalue_1e-2_peak_74164	47	.	3.49040	4.77340	2.08614	154
chr10	12727759	12728031	Oligo_pvalue_1e-2_peak_74184	40	.	2.77679	4.08874	1.48257	52
chr10	12753073	12753556	Oligo_pvalue_1e-2_peak_74194	84	.	5.37249	8.49611	5.40177	252
chr10	12762429	12762682	Oligo_pvalue_1e-2_peak_74199	57	.	3.70238	5.78738	2.96356	186
chr10	12824631	12824723	Oligo_pvalue_1e-2_peak_74228	75	.	4.62798	7.58235	4.57172	48
chr10	12879332	12879411	Oligo_pvalue_1e-2_peak_74247	39	.	2.75837	3.97911	1.48257	38
chr10	12943640	12943762	Oligo_pvalue_1e-2_peak_74276	40	.	2.77679	4.08874	1.48257	60
chr10	12963493	12963821	Oligo_pvalue_1e-2_peak_74282	40	.	2.77679	4.08874	1.48257	267
chr10	13080221	13081332	Oligo_pvalue_1e-2_peak_74328	51	.	3.58166	5.15094	2.41837	280
chr10	13116995	13117211	Oligo_pvalue_1e-2_peak_74342	94	.	5.55357	9.45616	6.26974	52
chr10	13141101	13142677	Oligo_pvalue_1e-2_peak_74350a	69	.	4.84539	6.96207	4.02067	211
chr10	13141101	13142677	Oligo_pvalue_1e-2_peak_74350b	89	.	5.72637	8.95456	5.81804	367
chr10	13141101	13142677	Oligo_pvalue_1e-2_peak_74350c	206	.	10.16395	20.60606	16.36880	750
chr10	13141101	13142677	Oligo_pvalue_1e-2_peak_74350d	133	.	7.53680	13.38462	9.84036	1000
chr10	13160002	13160597	Oligo_pvalue_1e-2_peak_74356	38	.	2.73998	3.87719	1.40611	317
chr10	13180391	13180466	Oligo_pvalue_1e-2_peak_74366	40	.	2.77679	4.08874	1.48257	36
chr10	13203169	13203740	Oligo_pvalue_1e-2_peak_74370a	93	.	6.43170	9.33697	6.16393	47
chr10	13203169	13203740	Oligo_pvalue_1e-2_peak_74370b	301	.	15.43607	30.16464	24.76627	319
chr10	13243665	13243783	Oligo_pvalue_1e-2_peak_74382	57	.	3.70238	5.78738	2.96356	50
chr10	13262117	13262253	Oligo_pvalue_1e-2_peak_74387	40	.	2.77679	4.08874	1.48257	67
chr10	13313811	13314607	Oligo_pvalue_1e-2_peak_74404	119	.	7.69645	11.91673	8.50583	633
chr10	13341122	13342301	Oligo_pvalue_1e-2_peak_74410a	68	.	5.05306	6.82959	3.90047	440
chr10	13341122	13342301	Oligo_pvalue_1e-2_peak_74410b	68	.	5.05306	6.82959	3.90047	569
chr10	13341122	13342301	Oligo_pvalue_1e-2_peak_74410c	68	.	5.05306	6.82959	3.90047	835
chr10	13341122	13342301	Oligo_pvalue_1e-2_peak_74410d	180	.	10.10611	18.05866	14.07757	1048
chr10	13343949	13344595	Oligo_pvalue_1e-2_peak_74411	48	.	3.97908	4.82686	2.13549	605
chr10	13389192	13390802	Oligo_pvalue_1e-2_peak_74426a	87	.	5.61798	8.78070	5.66006	339
chr10	13389192	13390802	Oligo_pvalue_1e-2_peak_74426b	77	.	5.15331	7.73018	4.70679	515
chr10	13389192	13390802	Oligo_pvalue_1e-2_peak_74426c	96	.	5.97473	9.68930	6.48255	638
chr10	13389192	13390802	Oligo_pvalue_1e-2_peak_74426d	57	.	4.24124	5.76456	2.96195	831
chr10	13389192	13390802	Oligo_pvalue_1e-2_peak_74426e	150	.	8.03349	15.07923	11.37891	1153
chr10	13389192	13390802	Oligo_pvalue_1e-2_peak_74426f	66	.	4.65097	6.65528	3.74369	1375
chr10	13413692	13414599	Oligo_pvalue_1e-2_peak_74432	96	.	6.10820	9.60739	6.40786	412
chr10	13482627	13482809	Oligo_pvalue_1e-2_peak_74447	40	.	2.77679	4.08874	1.48257	42
chr10	13545791	13545909	Oligo_pvalue_1e-2_peak_74465	40	.	2.77679	4.08874	1.48257	58
chr10	13571017	13571450	Oligo_pvalue_1e-2_peak_74475	46	.	3.44649	4.61288	1.94511	389
chr10	13578943	13579055	Oligo_pvalue_1e-2_peak_74478	75	.	4.62798	7.58235	4.57172	55
chr10	13579343	13579625	Oligo_pvalue_1e-2_peak_74479	40	.	2.77679	4.08874	1.48257	221
chr10	13628815	13629086	Oligo_pvalue_1e-2_peak_74486	176	.	10.35444	17.60117	13.66458	127
chr10	13650388	13650563	Oligo_pvalue_1e-2_peak_74492	75	.	4.62798	7.58235	4.57172	59
chr10	13675063	13675170	Oligo_pvalue_1e-2_peak_74503	40	.	2.77679	4.08874	1.48257	52
chr10	13701656	13702329	Oligo_pvalue_1e-2_peak_74517	38	.	2.73998	3.87719	1.40611	537
chr10	13710249	13710421	Oligo_pvalue_1e-2_peak_74522	40	.	2.77679	4.08874	1.48257	38
chr10	13726441	13726950	Oligo_pvalue_1e-2_peak_74528	57	.	3.70238	5.78738	2.96356	104
chr10	13734791	13734925	Oligo_pvalue_1e-2_peak_74529	40	.	2.77679	4.08874	1.48257	66
chr10	13752453	13752539	Oligo_pvalue_1e-2_peak_74537	40	.	2.77679	4.08874	1.48257	42
chr10	13758269	13759135	Oligo_pvalue_1e-2_peak_74539	73	.	4.59728	7.39833	4.41194	265
chr10	13766165	13766584	Oligo_pvalue_1e-2_peak_74543	40	.	2.77679	4.08874	1.48257	380
chr10	13819768	13820220	Oligo_pvalue_1e-2_peak_74570	38	.	2.73998	3.87719	1.40611	237
chr10	13829546	13830165	Oligo_pvalue_1e-2_peak_74573	82	.	5.67445	8.21174	5.14360	492
chr10	13839669	13839754	Oligo_pvalue_1e-2_peak_74576	40	.	2.77679	4.08874	1.48257	41
chr10	13858783	13859470	Oligo_pvalue_1e-2_peak_74585	46	.	3.46831	4.69117	2.01435	23
chr10	13868962	13869074	Oligo_pvalue_1e-2_peak_74591	38	.	2.73998	3.87719	1.40611	55
chr10	13877619	13877923	Oligo_pvalue_1e-2_peak_74599	40	.	2.77679	4.08874	1.48257	65
chr10	13895938	13896041	Oligo_pvalue_1e-2_peak_74613	40	.	2.77679	4.08874	1.48257	50
chr10	13905030	13905209	Oligo_pvalue_1e-2_peak_74615	76	.	5.16974	7.68256	4.66362	82
chr10	13927392	13928193	Oligo_pvalue_1e-2_peak_74625a	64	.	4.83507	6.47824	3.58552	95
chr10	13927392	13928193	Oligo_pvalue_1e-2_peak_74625b	210	.	11.06486	21.06245	16.77532	432
chr10	13932733	13933067	Oligo_pvalue_1e-2_peak_74626	40	.	3.51267	4.01863	1.48257	53
chr10	13933373	13934270	Oligo_pvalue_1e-2_peak_74627a	52	.	4.23699	5.29645	2.54748	491
chr10	13933373	13934270	Oligo_pvalue_1e-2_peak_74627b	92	.	6.38842	9.21565	6.05450	610
chr10	13952589	13952896	Oligo_pvalue_1e-2_peak_74636	46	.	3.76364	4.61492	1.94587	241
chr10	13957578	13958185	Oligo_pvalue_1e-2_peak_74637a	96	.	6.49542	9.62510	6.42389	202
chr10	13957578	13958185	Oligo_pvalue_1e-2_peak_74637b	296	.	14.89070	29.67886	24.35919	410
chr10	13980637	13980713	Oligo_pvalue_1e-2_peak_74644	40	.	2.77679	4.08874	1.48257	37
chr10	13987689	13988229	Oligo_pvalue_1e-2_peak_74648	40	.	2.77679	4.08874	1.48257	57
chr10	13999125	13999207	Oligo_pvalue_1e-2_peak_74653	40	.	2.77679	4.08874	1.48257	40
chr10	14003204	14003346	Oligo_pvalue_1e-2_peak_74655	40	.	2.77679	4.08874	1.48257	70
chr10	14012613	14012782	Oligo_pvalue_1e-2_peak_74656	40	.	2.77679	4.08874	1.48257	126
chr10	14032484	14032706	Oligo_pvalue_1e-2_peak_74660	40	.	2.77679	4.08874	1.48257	125
chr10	14044485	14044721	Oligo_pvalue_1e-2_peak_74664	40	.	2.77679	4.08874	1.48257	174
chr10	14050475	14050996	Oligo_pvalue_1e-2_peak_74668	51	.	3.58166	5.15094	2.41837	479
chr10	14066410	14066933	Oligo_pvalue_1e-2_peak_74676	40	.	2.77679	4.08874	1.48257	71
chr10	14134702	14135242	Oligo_pvalue_1e-2_peak_74692	40	.	2.77679	4.08874	1.48257	50
chr10	14135910	14136018	Oligo_pvalue_1e-2_peak_74693	57	.	3.70238	5.78738	2.96356	48
chr10	14215729	14216283	Oligo_pvalue_1e-2_peak_74714	66	.	4.44800	6.65517	3.74369	198
chr10	14257315	14257418	Oligo_pvalue_1e-2_peak_74735	40	.	2.77679	4.08874	1.48257	50
chr10	14267506	14267710	Oligo_pvalue_1e-2_peak_74736	75	.	4.62798	7.58235	4.57172	127
chr10	14318367	14318451	Oligo_pvalue_1e-2_peak_74749	40	.	2.77679	4.08874	1.48257	41
chr10	14348378	14348495	Oligo_pvalue_1e-2_peak_74755	57	.	3.70238	5.78738	2.96356	67
chr10	14404766	14404873	Oligo_pvalue_1e-2_peak_74779	40	.	2.77679	4.08874	1.48257	52
chr10	14427563	14428092	Oligo_pvalue_1e-2_peak_74789	40	.	2.77679	4.08874	1.48257	450
chr10	14433723	14433841	Oligo_pvalue_1e-2_peak_74791	40	.	2.77679	4.08874	1.48257	58
chr10	14439202	14439658	Oligo_pvalue_1e-2_peak_74792	152	.	9.28793	15.21271	11.50015	225
chr10	14447249	14447767	Oligo_pvalue_1e-2_peak_74793	40	.	2.77679	4.08874	1.48257	313
chr10	14520621	14520990	Oligo_pvalue_1e-2_peak_74813	84	.	5.93049	8.46545	5.37449	265
chr10	14523467	14524110	Oligo_pvalue_1e-2_peak_74814a	135	.	8.30269	13.50784	9.95046	363
chr10	14523467	14524110	Oligo_pvalue_1e-2_peak_74814b	95	.	6.43990	9.53135	6.33889	554
chr10	14529025	14529787	Oligo_pvalue_1e-2_peak_74815	52	.	4.02933	5.25693	2.51350	151
chr10	14541033	14541282	Oligo_pvalue_1e-2_peak_74818a	122	.	7.82840	12.23810	8.79906	61
chr10	14541033	14541282	Oligo_pvalue_1e-2_peak_74818b	91	.	6.26272	9.16759	6.01113	178
chr10	14546733	14547176	Oligo_pvalue_1e-2_peak_74819	40	.	2.77679	4.08874	1.48257	49
chr10	14555431	14555771	Oligo_pvalue_1e-2_peak_74821	40	.	2.77679	4.08874	1.48257	40
chr10	14564251	14564491	Oligo_pvalue_1e-2_peak_74824	122	.	7.82840	12.23810	8.79906	113
chr10	14565459	14565532	Oligo_pvalue_1e-2_peak_74825	37	.	3.14936	3.74753	1.30228	33
chr10	14575057	14575804	Oligo_pvalue_1e-2_peak_74826	47	.	3.82673	4.75687	2.07394	346
chr10	14585182	14585287	Oligo_pvalue_1e-2_peak_74829	50	.	3.93670	5.01899	2.30430	56
chr10	14591331	14592080	Oligo_pvalue_1e-2_peak_74831	53	.	4.05318	5.32112	2.56998	316
chr10	14601225	14601815	Oligo_pvalue_1e-2_peak_74832	57	.	4.45509	5.70529	2.90801	518
chr10	14602732	14603277	Oligo_pvalue_1e-2_peak_74833	117	.	7.26480	11.77568	8.37905	244
chr10	14613116	14613193	Oligo_pvalue_1e-2_peak_74834	40	.	3.39299	4.06278	1.48257	38
chr10	14613897	14614483	Oligo_pvalue_1e-2_peak_74835a	142	.	7.82813	14.29264	10.66403	66
chr10	14613897	14614483	Oligo_pvalue_1e-2_peak_74835b	97	.	6.03110	9.78042	6.56586	312
chr10	14622297	14623335	Oligo_pvalue_1e-2_peak_74837	42	.	3.58629	4.24258	1.61760	47
chr10	14633859	14634218	Oligo_pvalue_1e-2_peak_74839	40	.	3.26184	4.03980	1.48257	314
chr10	14645826	14647020	Oligo_pvalue_1e-2_peak_74841a	178	.	9.71221	17.84789	13.88659	608
chr10	14645826	14647020	Oligo_pvalue_1e-2_peak_74841b	139	.	8.14830	13.97150	10.37398	813
chr10	14658350	14658602	Oligo_pvalue_1e-2_peak_74848	40	.	2.77679	4.08874	1.48257	181
chr10	14667489	14668588	Oligo_pvalue_1e-2_peak_74851	63	.	4.36300	6.31016	3.43332	73
chr10	14679527	14679646	Oligo_pvalue_1e-2_peak_74856	40	.	2.77679	4.08874	1.48257	58
chr10	14690287	14690854	Oligo_pvalue_1e-2_peak_74860	75	.	4.62798	7.58235	4.57172	181
chr10	14701678	14701783	Oligo_pvalue_1e-2_peak_74863	40	.	2.77679	4.08874	1.48257	51
chr10	14707399	14707609	Oligo_pvalue_1e-2_peak_74866	57	.	3.70238	5.78738	2.96356	145
chr10	14712793	14713086	Oligo_pvalue_1e-2_peak_74869	40	.	2.77679	4.08874	1.48257	67
chr10	14731100	14731194	Oligo_pvalue_1e-2_peak_74877	40	.	2.77679	4.08874	1.48257	46
chr10	14742527	14743021	Oligo_pvalue_1e-2_peak_74882	73	.	4.59728	7.39833	4.41194	204
chr10	14772372	14772618	Oligo_pvalue_1e-2_peak_74888	40	.	2.77679	4.08874	1.48257	39
chr10	14773813	14773921	Oligo_pvalue_1e-2_peak_74889	39	.	2.75837	3.97911	1.48257	53
chr10	14778855	14779668	Oligo_pvalue_1e-2_peak_74891	63	.	4.36300	6.31016	3.43332	166
chr10	14793420	14793767	Oligo_pvalue_1e-2_peak_74896	40	.	2.77679	4.08874	1.48257	285
chr10	14801771	14801856	Oligo_pvalue_1e-2_peak_74898	40	.	2.77679	4.08874	1.48257	41
chr10	14865302	14865446	Oligo_pvalue_1e-2_peak_74916	113	.	6.47917	11.39670	8.03392	76
chr10	14879715	14880671	Oligo_pvalue_1e-2_peak_74920a	74	.	5.33049	7.47939	4.48592	215
chr10	14879715	14880671	Oligo_pvalue_1e-2_peak_74920b	226	.	11.72708	22.67928	18.21706	449
chr10	14879715	14880671	Oligo_pvalue_1e-2_peak_74920c	108	.	6.92964	10.89423	7.57790	650
chr10	14879715	14880671	Oligo_pvalue_1e-2_peak_74920d	74	.	5.33049	7.47939	4.48592	812
chr10	14920188	14921239	Oligo_pvalue_1e-2_peak_74933a	119	.	7.57841	11.97314	8.55733	328
chr10	14920188	14921239	Oligo_pvalue_1e-2_peak_74933b	160	.	9.36713	16.00820	12.22165	522
chr10	14920188	14921239	Oligo_pvalue_1e-2_peak_74933c	107	.	7.02535	10.76250	7.45813	676
chr10	14995377	14996292	Oligo_pvalue_1e-2_peak_74953	222	.	12.27787	22.28153	17.86355	832
chr10	15001080	15002118	Oligo_pvalue_1e-2_peak_74954a	57	.	4.40335	5.79783	2.97338	61
chr10	15001080	15002118	Oligo_pvalue_1e-2_peak_74954b	92	.	6.11122	9.25881	6.09268	230
chr10	15001080	15002118	Oligo_pvalue_1e-2_peak_74954c	191	.	10.22338	19.16936	15.07879	354
chr10	15001080	15002118	Oligo_pvalue_1e-2_peak_74954d	166	.	9.27023	16.66287	12.81437	560
chr10	15001080	15002118	Oligo_pvalue_1e-2_peak_74954e	61	.	4.63511	6.16098	3.30117	982
chr10	15079855	15079941	Oligo_pvalue_1e-2_peak_74976	40	.	2.77679	4.08874	1.48257	42
chr10	15081480	15081624	Oligo_pvalue_1e-2_peak_74977	40	.	2.77679	4.08874	1.48257	71
chr10	15098381	15098492	Oligo_pvalue_1e-2_peak_74983	40	.	2.77679	4.08874	1.48257	54
chr10	15126545	15126720	Oligo_pvalue_1e-2_peak_74991	90	.	6.22713	9.08015	5.93015	77
chr10	15130486	15131032	Oligo_pvalue_1e-2_peak_74992	63	.	4.69704	6.30170	3.42749	380
chr10	15138680	15139664	Oligo_pvalue_1e-2_peak_74993a	92	.	6.42169	9.28323	6.11451	226
chr10	15138680	15139664	Oligo_pvalue_1e-2_peak_74993b	121	.	7.84873	12.12024	8.69160	400
chr10	15138680	15139664	Oligo_pvalue_1e-2_peak_74993c	92	.	6.42169	9.28323	6.11451	777
chr10	15148243	15148989	Oligo_pvalue_1e-2_peak_74996	84	.	5.37249	8.49611	5.40177	382
chr10	15168210	15168601	Oligo_pvalue_1e-2_peak_75007	40	.	2.77679	4.08874	1.48257	60
chr10	15182589	15183028	Oligo_pvalue_1e-2_peak_75013	40	.	2.77679	4.08874	1.48257	249
chr10	15189078	15189156	Oligo_pvalue_1e-2_peak_75014	40	.	2.77679	4.08874	1.48257	38
chr10	15210303	15211232	Oligo_pvalue_1e-2_peak_75020a	131	.	6.66622	13.19008	9.66300	150
chr10	15210303	15211232	Oligo_pvalue_1e-2_peak_75020b	218	.	9.33271	21.89180	17.51345	442
chr10	15210303	15211232	Oligo_pvalue_1e-2_peak_75020c	218	.	9.33271	21.89180	17.51345	580
chr10	15210303	15211232	Oligo_pvalue_1e-2_peak_75020d	218	.	9.33271	21.89180	17.51345	739
chr10	15251601	15252149	Oligo_pvalue_1e-2_peak_75030	62	.	4.33539	6.20685	3.34103	459
chr10	15264471	15264852	Oligo_pvalue_1e-2_peak_75037	88	.	5.44366	8.83864	5.71039	327
chr10	15265401	15265515	Oligo_pvalue_1e-2_peak_75038	37	.	2.72183	3.78300	1.32790	56
chr10	15279286	15279681	Oligo_pvalue_1e-2_peak_75047	70	.	4.53638	7.06887	4.11652	317
chr10	15286254	15287256	Oligo_pvalue_1e-2_peak_75051	40	.	2.77679	4.08874	1.48257	575
chr10	15295934	15297277	Oligo_pvalue_1e-2_peak_75054a	77	.	5.50176	7.75612	4.73037	171
chr10	15295934	15297277	Oligo_pvalue_1e-2_peak_75054b	100	.	6.60211	10.05685	6.81740	1168
chr10	15304120	15304362	Oligo_pvalue_1e-2_peak_75055	74	.	5.10551	7.46124	4.46823	145
chr10	15335829	15336285	Oligo_pvalue_1e-2_peak_75070a	54	.	4.10172	5.45601	2.68850	306
chr10	15335829	15336285	Oligo_pvalue_1e-2_peak_75070b	68	.	4.92207	6.89603	3.96172	395
chr10	15342847	15342954	Oligo_pvalue_1e-2_peak_75071	104	.	6.72382	10.45234	7.17753	52
chr10	15355109	15355449	Oligo_pvalue_1e-2_peak_75073	63	.	4.87092	6.39016	3.50693	163
chr10	15355799	15356100	Oligo_pvalue_1e-2_peak_75074	153	.	9.17375	15.33214	11.60845	199
chr10	15357311	15357384	Oligo_pvalue_1e-2_peak_75075	43	.	3.68596	4.30275	1.67142	40
chr10	15370055	15370386	Oligo_pvalue_1e-2_peak_75084	38	.	2.73998	3.87719	1.40611	287
chr10	15386763	15387148	Oligo_pvalue_1e-2_peak_75094	114	.	7.43863	11.47451	8.10409	251
chr10	15388531	15389078	Oligo_pvalue_1e-2_peak_75095	54	.	4.33920	5.42121	2.65816	479
chr10	15394772	15394888	Oligo_pvalue_1e-2_peak_75096	70	.	4.98173	7.07040	4.11652	48
chr10	15402579	15402742	Oligo_pvalue_1e-2_peak_75099	39	.	2.75837	3.97911	1.48257	44
chr10	15412403	15413490	Oligo_pvalue_1e-2_peak_75100a	59	.	4.49977	5.94842	3.10824	239
chr10	15412403	15413490	Oligo_pvalue_1e-2_peak_75100b	102	.	6.52348	10.23447	6.97870	500
chr10	15412403	15413490	Oligo_pvalue_1e-2_peak_75100c	137	.	8.02890	13.77596	10.19576	798
chr10	15461473	15461557	Oligo_pvalue_1e-2_peak_75118	40	.	2.77679	4.08874	1.48257	41
chr10	15462788	15462892	Oligo_pvalue_1e-2_peak_75119	40	.	2.77679	4.08874	1.48257	51
chr10	15469645	15470116	Oligo_pvalue_1e-2_peak_75123	75	.	4.62798	7.58235	4.57172	405
chr10	15543136	15543252	Oligo_pvalue_1e-2_peak_75149	40	.	2.77679	4.08874	1.48257	57
chr10	15551664	15551787	Oligo_pvalue_1e-2_peak_75153	40	.	2.77679	4.08874	1.48257	60
chr10	15557229	15557522	Oligo_pvalue_1e-2_peak_75156	55	.	3.65330	5.50407	2.73037	188
chr10	15564632	15564715	Oligo_pvalue_1e-2_peak_75158	40	.	2.77679	4.08874	1.48257	40
chr10	15620689	15620819	Oligo_pvalue_1e-2_peak_75174	40	.	2.77679	4.08874	1.48257	64
chr10	15627254	15627686	Oligo_pvalue_1e-2_peak_75179	66	.	4.44800	6.65517	3.74369	241
chr10	15680914	15681164	Oligo_pvalue_1e-2_peak_75209	40	.	2.77679	4.08874	1.48257	188
chr10	15685525	15685636	Oligo_pvalue_1e-2_peak_75211	40	.	2.77679	4.08874	1.48257	54
chr10	15761978	15762122	Oligo_pvalue_1e-2_peak_75230	40	.	2.77679	4.08874	1.48257	43
chr10	15767247	15767988	Oligo_pvalue_1e-2_peak_75235	53	.	3.62911	5.37785	2.61944	679
chr10	15780308	15780642	Oligo_pvalue_1e-2_peak_75240	53	.	4.07731	5.38744	2.62624	275
chr10	15786051	15786583	Oligo_pvalue_1e-2_peak_75242	38	.	2.73998	3.87719	1.40611	240
chr10	15789572	15789705	Oligo_pvalue_1e-2_peak_75244	40	.	2.77679	4.08874	1.48257	65
chr10	15866710	15866810	Oligo_pvalue_1e-2_peak_75271	40	.	2.77679	4.08874	1.48257	49
chr10	15885009	15885232	Oligo_pvalue_1e-2_peak_75280	40	.	2.77679	4.08874	1.48257	37
chr10	15887588	15887666	Oligo_pvalue_1e-2_peak_75281	40	.	2.77679	4.08874	1.48257	38
chr10	15901962	15902846	Oligo_pvalue_1e-2_peak_75287a	64	.	4.91780	6.47559	3.58338	391
chr10	15901962	15902846	Oligo_pvalue_1e-2_peak_75287b	148	.	9.13306	14.81709	11.14098	595
chr10	15921164	15921693	Oligo_pvalue_1e-2_peak_75290	57	.	3.70238	5.78738	2.96356	44
chr10	15944749	15945086	Oligo_pvalue_1e-2_peak_75298	84	.	5.37249	8.49611	5.40177	142
chr10	16012043	16012371	Oligo_pvalue_1e-2_peak_75318	40	.	2.77679	4.08874	1.48257	261
chr10	16145457	16145590	Oligo_pvalue_1e-2_peak_75367	40	.	2.77679	4.08874	1.48257	65
chr10	16151629	16152113	Oligo_pvalue_1e-2_peak_75370	40	.	2.77679	4.08874	1.48257	70
chr10	16157838	16157934	Oligo_pvalue_1e-2_peak_75374	38	.	2.73998	3.87719	1.40611	47
chr10	16158368	16158731	Oligo_pvalue_1e-2_peak_75375	37	.	2.72183	3.78300	1.32790	252
chr10	16163767	16164107	Oligo_pvalue_1e-2_peak_75379	40	.	2.77679	4.08874	1.48257	286
chr10	16225750	16225972	Oligo_pvalue_1e-2_peak_75405	40	.	2.77679	4.08874	1.48257	68
chr10	16235216	16235585	Oligo_pvalue_1e-2_peak_75409	40	.	2.77679	4.08874	1.48257	43
chr10	16389941	16390053	Oligo_pvalue_1e-2_peak_75474	40	.	2.77679	4.08874	1.48257	55
chr10	16467732	16467807	Oligo_pvalue_1e-2_peak_75516	40	.	2.77679	4.08874	1.48257	36
chr10	16480675	16480954	Oligo_pvalue_1e-2_peak_75526	37	.	2.72183	3.78300	1.32790	57
chr10	16499914	16500030	Oligo_pvalue_1e-2_peak_75539	40	.	2.77679	4.08874	1.48257	57
chr10	16534154	16534280	Oligo_pvalue_1e-2_peak_75554	40	.	2.77679	4.08874	1.48257	62
chr10	16535372	16535475	Oligo_pvalue_1e-2_peak_75556	40	.	2.77679	4.08874	1.48257	50
chr10	16563739	16563929	Oligo_pvalue_1e-2_peak_75569	53	.	3.62911	5.37785	2.61944	57
chr10	16580216	16580304	Oligo_pvalue_1e-2_peak_75578	40	.	2.77679	4.08874	1.48257	43
chr10	16627367	16627503	Oligo_pvalue_1e-2_peak_75596	40	.	2.77679	4.08874	1.48257	67
chr10	16645112	16645405	Oligo_pvalue_1e-2_peak_75605	40	.	2.77679	4.08874	1.48257	61
chr10	16695106	16695573	Oligo_pvalue_1e-2_peak_75624	38	.	2.73998	3.87719	1.40611	62
chr10	16742194	16742608	Oligo_pvalue_1e-2_peak_75644	40	.	2.77679	4.08874	1.48257	343
chr10	16764045	16764180	Oligo_pvalue_1e-2_peak_75654	57	.	3.70238	5.78738	2.96356	67
chr10	16766544	16766620	Oligo_pvalue_1e-2_peak_75655	40	.	2.77679	4.08874	1.48257	37
chr10	16787642	16788043	Oligo_pvalue_1e-2_peak_75664	39	.	2.75837	3.97911	1.48257	46
chr10	16809429	16809614	Oligo_pvalue_1e-2_peak_75681	40	.	2.77679	4.08874	1.48257	137
chr10	16814759	16815258	Oligo_pvalue_1e-2_peak_75683	40	.	2.77679	4.08874	1.48257	40
chr10	16819553	16819922	Oligo_pvalue_1e-2_peak_75685	37	.	2.72183	3.78300	1.32790	70
chr10	16822685	16822984	Oligo_pvalue_1e-2_peak_75687	38	.	2.73998	3.87719	1.40611	227
chr10	16824639	16825073	Oligo_pvalue_1e-2_peak_75688	38	.	2.73998	3.87719	1.40611	68
chr10	16850793	16851603	Oligo_pvalue_1e-2_peak_75699	52	.	3.60523	5.26053	2.51350	747
chr10	16859081	16859874	Oligo_pvalue_1e-2_peak_75700a	56	.	4.16389	5.64377	2.85287	111
chr10	16859081	16859874	Oligo_pvalue_1e-2_peak_75700b	137	.	7.49500	13.74267	10.16531	222
chr10	16859081	16859874	Oligo_pvalue_1e-2_peak_75700c	196	.	9.57695	19.62278	15.48590	403
chr10	16859081	16859874	Oligo_pvalue_1e-2_peak_75700d	259	.	11.65889	25.96590	21.11362	510
chr10	16859081	16859874	Oligo_pvalue_1e-2_peak_75700e	148	.	7.91139	14.87651	11.19531	719
chr10	16869784	16870814	Oligo_pvalue_1e-2_peak_75702	78	.	5.20246	7.80107	4.77041	664
chr10	16885328	16885801	Oligo_pvalue_1e-2_peak_75709	73	.	4.59728	7.39833	4.41194	250
chr10	16895341	16895509	Oligo_pvalue_1e-2_peak_75712	40	.	2.77679	4.08874	1.48257	114
chr10	16936800	16937464	Oligo_pvalue_1e-2_peak_75732	40	.	2.77679	4.08874	1.48257	167
chr10	16993044	16993919	Oligo_pvalue_1e-2_peak_75753	50	.	3.55840	5.04815	2.32833	251
chr10	17000489	17000578	Oligo_pvalue_1e-2_peak_75758	40	.	2.77679	4.08874	1.48257	43
chr10	17022220	17022686	Oligo_pvalue_1e-2_peak_75764	39	.	2.75837	3.97911	1.48257	396
chr10	17027831	17028752	Oligo_pvalue_1e-2_peak_75765	61	.	4.61787	6.11180	3.25443	641
chr10	17049312	17049561	Oligo_pvalue_1e-2_peak_75771	40	.	2.77679	4.08874	1.48257	206
chr10	17060575	17060675	Oligo_pvalue_1e-2_peak_75779	40	.	2.77679	4.08874	1.48257	49
chr10	17105291	17105522	Oligo_pvalue_1e-2_peak_75797	40	.	2.77679	4.08874	1.48257	67
chr10	17119754	17120113	Oligo_pvalue_1e-2_peak_75802	40	.	2.77679	4.08874	1.48257	39
chr10	17155618	17156462	Oligo_pvalue_1e-2_peak_75813	86	.	5.40784	8.66157	5.55113	551
chr10	17212719	17212838	Oligo_pvalue_1e-2_peak_75838	40	.	2.77679	4.08874	1.48257	58
chr10	17223370	17223498	Oligo_pvalue_1e-2_peak_75841	40	.	2.77679	4.08874	1.48257	63
chr10	17243047	17244125	Oligo_pvalue_1e-2_peak_75844a	81	.	5.73197	8.13365	5.07277	221
chr10	17243047	17244125	Oligo_pvalue_1e-2_peak_75844b	225	.	11.93724	22.53535	18.08908	468
chr10	17243047	17244125	Oligo_pvalue_1e-2_peak_75844c	117	.	7.42052	11.70686	8.31790	707
chr10	17260916	17261021	Oligo_pvalue_1e-2_peak_75849	40	.	2.77679	4.08874	1.48257	51
chr10	17272889	17273643	Oligo_pvalue_1e-2_peak_75852	75	.	5.13743	7.56943	4.56670	629
chr10	17292921	17293055	Oligo_pvalue_1e-2_peak_75856	57	.	3.70238	5.78738	2.96356	62
chr10	17299649	17300000	Oligo_pvalue_1e-2_peak_75859	196	.	11.06195	19.69896	15.55538	273
chr10	17309610	17309688	Oligo_pvalue_1e-2_peak_75862	40	.	2.77679	4.08874	1.48257	38
chr10	17427244	17427821	Oligo_pvalue_1e-2_peak_75904	40	.	2.77679	4.08874	1.48257	214
chr10	17472906	17473026	Oligo_pvalue_1e-2_peak_75925	57	.	3.70238	5.78738	2.96356	56
chr10	17526711	17527138	Oligo_pvalue_1e-2_peak_75950	40	.	2.77679	4.08874	1.48257	57
chr10	17545229	17545314	Oligo_pvalue_1e-2_peak_75955	40	.	2.77679	4.08874	1.48257	41
chr10	17575500	17576111	Oligo_pvalue_1e-2_peak_75964	47	.	3.49040	4.77340	2.08614	419
chr10	17601720	17602629	Oligo_pvalue_1e-2_peak_75977	40	.	2.77679	4.08874	1.48257	429
chr10	17612806	17613020	Oligo_pvalue_1e-2_peak_75981	40	.	2.77679	4.08874	1.48257	40
chr10	17633979	17634116	Oligo_pvalue_1e-2_peak_75987	40	.	2.77679	4.08874	1.48257	92
chr10	17649670	17649831	Oligo_pvalue_1e-2_peak_75993	107	.	6.80735	10.72482	7.42350	58
chr10	17658748	17659839	Oligo_pvalue_1e-2_peak_75994a	76	.	5.55384	7.66692	4.65013	111
chr10	17658748	17659839	Oligo_pvalue_1e-2_peak_75994b	65	.	4.95909	6.54059	3.64046	646
chr10	17658748	17659839	Oligo_pvalue_1e-2_peak_75994c	114	.	7.43863	11.47451	8.10409	805
chr10	17685459	17686445	Oligo_pvalue_1e-2_peak_76005a	107	.	7.02535	10.76250	7.45813	262
chr10	17685459	17686445	Oligo_pvalue_1e-2_peak_76005b	133	.	8.19624	13.32567	9.78735	483
chr10	17685459	17686445	Oligo_pvalue_1e-2_peak_76005c	230	.	12.24204	23.05917	18.55627	784
chr10	17707769	17708047	Oligo_pvalue_1e-2_peak_76015	61	.	4.64396	6.17345	3.31215	213
chr10	17724019	17724516	Oligo_pvalue_1e-2_peak_76020	58	.	4.49169	5.82547	2.99834	71
chr10	17725383	17725465	Oligo_pvalue_1e-2_peak_76021	59	.	4.56656	5.99310	3.14992	37
chr10	17737060	17737194	Oligo_pvalue_1e-2_peak_76027	38	.	2.73998	3.87719	1.40611	66
chr10	17739834	17739912	Oligo_pvalue_1e-2_peak_76030	40	.	2.77679	4.08874	1.48257	38
chr10	17745563	17745982	Oligo_pvalue_1e-2_peak_76033	75	.	4.62798	7.58235	4.57172	355
chr10	17754761	17755029	Oligo_pvalue_1e-2_peak_76041	40	.	2.77679	4.08874	1.48257	225
chr10	17755556	17755880	Oligo_pvalue_1e-2_peak_76042	40	.	2.77679	4.08874	1.48257	42
chr10	18236551	18236801	Oligo_pvalue_1e-2_peak_76058	40	.	2.77679	4.08874	1.48257	203
chr10	18240486	18241004	Oligo_pvalue_1e-2_peak_76060	40	.	2.77679	4.08874	1.48257	222
chr10	18318879	18319002	Oligo_pvalue_1e-2_peak_76092	40	.	2.77679	4.08874	1.48257	60
chr10	18362798	18362901	Oligo_pvalue_1e-2_peak_76107	40	.	2.77679	4.08874	1.48257	50
chr10	18369969	18370073	Oligo_pvalue_1e-2_peak_76111	69	.	4.50653	6.92169	3.98250	50
chr10	18376466	18376739	Oligo_pvalue_1e-2_peak_76114	67	.	4.47708	6.78418	3.85994	62
chr10	18393041	18393510	Oligo_pvalue_1e-2_peak_76120	56	.	3.67782	5.64059	2.84977	41
chr10	18429293	18429656	Oligo_pvalue_1e-2_peak_76131	57	.	3.70238	5.78738	2.96356	152
chr10	18449341	18449431	Oligo_pvalue_1e-2_peak_76139	40	.	2.77679	4.08874	1.48257	44
chr10	18503672	18504226	Oligo_pvalue_1e-2_peak_76166	66	.	4.44800	6.65517	3.74369	457
chr10	18527587	18528154	Oligo_pvalue_1e-2_peak_76180	39	.	2.75837	3.97911	1.48257	435
chr10	18539094	18539199	Oligo_pvalue_1e-2_peak_76184	40	.	2.77679	4.08874	1.48257	51
chr10	18549644	18549902	Oligo_pvalue_1e-2_peak_76188	40	.	2.77679	4.08874	1.48257	40
chr10	18601634	18601980	Oligo_pvalue_1e-2_peak_76203	74	.	5.10551	7.46124	4.46823	71
chr10	18614406	18614524	Oligo_pvalue_1e-2_peak_76210	40	.	2.77679	4.08874	1.48257	58
chr10	18629823	18630383	Oligo_pvalue_1e-2_peak_76216	39	.	2.75837	3.97911	1.48257	493
chr10	18708464	18708655	Oligo_pvalue_1e-2_peak_76242	40	.	2.77679	4.08874	1.48257	143
chr10	18853260	18853362	Oligo_pvalue_1e-2_peak_76315	40	.	2.77679	4.08874	1.48257	50
chr10	18915659	18915739	Oligo_pvalue_1e-2_peak_76336	40	.	2.77679	4.08874	1.48257	39
chr10	18916640	18916880	Oligo_pvalue_1e-2_peak_76337	57	.	3.70238	5.78738	2.96356	140
chr10	18925947	18926052	Oligo_pvalue_1e-2_peak_76342	40	.	2.77679	4.08874	1.48257	51
chr10	18940184	18940877	Oligo_pvalue_1e-2_peak_76344a	69	.	5.12821	6.90473	3.96894	250
chr10	18940184	18940877	Oligo_pvalue_1e-2_peak_76344b	140	.	8.79121	14.07900	10.47206	396
chr10	18940184	18940877	Oligo_pvalue_1e-2_peak_76344c	156	.	9.52381	15.63154	11.88005	490
chr10	18947688	18948806	Oligo_pvalue_1e-2_peak_76345a	76	.	5.43626	7.64991	4.63409	409
chr10	18947688	18948806	Oligo_pvalue_1e-2_peak_76345b	111	.	7.06714	11.11986	7.78338	539
chr10	18947688	18948806	Oligo_pvalue_1e-2_peak_76345c	230	.	11.95977	23.07078	18.56495	658
chr10	18954578	18955037	Oligo_pvalue_1e-2_peak_76347	55	.	3.65330	5.50407	2.73037	404
chr10	18978633	18978722	Oligo_pvalue_1e-2_peak_76358	57	.	3.70238	5.78738	2.96356	43
chr10	19041502	19041622	Oligo_pvalue_1e-2_peak_76378	40	.	2.77679	4.08874	1.48257	59
chr10	19093457	19094597	Oligo_pvalue_1e-2_peak_76394	80	.	5.26917	8.05644	5.00198	435
chr10	19143685	19144062	Oligo_pvalue_1e-2_peak_76412	40	.	2.77679	4.08874	1.48257	66
chr10	19175826	19176008	Oligo_pvalue_1e-2_peak_76425	57	.	3.70238	5.78738	2.96356	115
chr10	19222614	19222899	Oligo_pvalue_1e-2_peak_76435	40	.	2.77679	4.08874	1.48257	53
chr10	19301017	19301160	Oligo_pvalue_1e-2_peak_76467	40	.	2.77679	4.08874	1.48257	70
chr10	19620009	19620116	Oligo_pvalue_1e-2_peak_76543	40	.	2.77679	4.08874	1.48257	52
chr10	19622604	19622722	Oligo_pvalue_1e-2_peak_76545	40	.	2.77679	4.08874	1.48257	58
chr10	19654694	19654799	Oligo_pvalue_1e-2_peak_76554	40	.	2.77679	4.08874	1.48257	51
chr10	19700556	19700666	Oligo_pvalue_1e-2_peak_76562	40	.	2.77679	4.08874	1.48257	54
chr10	19701623	19701744	Oligo_pvalue_1e-2_peak_76564	57	.	3.70238	5.78738	2.96356	70
chr10	19778922	19779027	Oligo_pvalue_1e-2_peak_76589	40	.	2.77679	4.08874	1.48257	51
chr10	19821450	19821524	Oligo_pvalue_1e-2_peak_76603	40	.	2.77679	4.08874	1.48257	36
chr10	19852081	19852568	Oligo_pvalue_1e-2_peak_76611	40	.	2.77679	4.08874	1.48257	63
chr10	19918209	19918780	Oligo_pvalue_1e-2_peak_76632	40	.	2.77679	4.08874	1.48257	53
chr10	19929427	19929632	Oligo_pvalue_1e-2_peak_76636	40	.	2.77679	4.08874	1.48257	151
chr10	19954652	19954894	Oligo_pvalue_1e-2_peak_76642	40	.	2.77679	4.08874	1.48257	204
chr10	19963098	19963373	Oligo_pvalue_1e-2_peak_76644	40	.	2.77679	4.08874	1.48257	37
chr10	20002753	20003337	Oligo_pvalue_1e-2_peak_76654	125	.	7.70614	12.59988	9.12740	172
chr10	20020862	20020978	Oligo_pvalue_1e-2_peak_76658	40	.	2.77679	4.08874	1.48257	57
chr10	20022416	20022510	Oligo_pvalue_1e-2_peak_76659	40	.	2.77679	4.08874	1.48257	46
chr10	20045665	20046332	Oligo_pvalue_1e-2_peak_76667	104	.	6.96594	10.48530	7.20524	328
chr10	20076887	20077323	Oligo_pvalue_1e-2_peak_76679	75	.	4.62798	7.58235	4.57172	384
chr10	20100618	20100756	Oligo_pvalue_1e-2_peak_76685	118	.	7.51445	11.86495	8.45979	55
chr10	20104671	20106068	Oligo_pvalue_1e-2_peak_76686a	42	.	3.52392	4.26121	1.63531	269
chr10	20104671	20106068	Oligo_pvalue_1e-2_peak_76686b	79	.	5.26893	7.91425	4.87526	579
chr10	20104671	20106068	Oligo_pvalue_1e-2_peak_76686c	54	.	4.15129	5.40675	2.64445	1351
chr10	20128452	20128525	Oligo_pvalue_1e-2_peak_76694	44	.	3.40368	4.46677	1.81557	58
chr10	20181523	20182234	Oligo_pvalue_1e-2_peak_76721a	84	.	5.95637	8.45435	5.36409	338
chr10	20181523	20182234	Oligo_pvalue_1e-2_peak_76721b	72	.	5.29821	7.27678	4.30230	646
chr10	20199715	20199845	Oligo_pvalue_1e-2_peak_76731	40	.	2.77679	4.08874	1.48257	64
chr10	20210652	20211082	Oligo_pvalue_1e-2_peak_76740	37	.	2.72183	3.78300	1.32790	374
chr10	20231913	20231986	Oligo_pvalue_1e-2_peak_76751	37	.	3.14936	3.74753	1.30228	55
chr10	20234076	20234786	Oligo_pvalue_1e-2_peak_76752	60	.	4.59207	6.05171	3.20229	446
chr10	20241590	20241665	Oligo_pvalue_1e-2_peak_76755	39	.	3.22347	3.93622	1.45844	31
chr10	20249885	20250904	Oligo_pvalue_1e-2_peak_76756a	85	.	5.84081	8.54458	5.44591	66
chr10	20249885	20250904	Oligo_pvalue_1e-2_peak_76756b	120	.	7.40506	12.00516	8.58735	307
chr10	20273149	20273222	Oligo_pvalue_1e-2_peak_76763	38	.	3.20461	3.88688	1.41352	45
chr10	20274849	20274922	Oligo_pvalue_1e-2_peak_76764	37	.	3.14936	3.74753	1.30228	66
chr10	20276992	20277121	Oligo_pvalue_1e-2_peak_76765	37	.	3.16756	3.79261	1.33552	67
chr10	20294948	20295779	Oligo_pvalue_1e-2_peak_76769a	51	.	4.20597	5.19712	2.45997	478
chr10	20294948	20295779	Oligo_pvalue_1e-2_peak_76769b	63	.	4.82800	6.31767	3.44039	701
chr10	20304107	20304264	Oligo_pvalue_1e-2_peak_76771	54	.	4.10172	5.45601	2.68850	69
chr10	20311614	20311705	Oligo_pvalue_1e-2_peak_76773	40	.	2.77679	4.08874	1.48257	44
chr10	20317404	20318301	Oligo_pvalue_1e-2_peak_76775	42	.	3.34141	4.26972	1.64117	607
chr10	20326874	20327610	Oligo_pvalue_1e-2_peak_76780	38	.	2.73998	3.87719	1.40611	240
chr10	20332815	20332891	Oligo_pvalue_1e-2_peak_76784	39	.	2.75837	3.97911	1.48257	37
chr10	20348120	20348465	Oligo_pvalue_1e-2_peak_76797	40	.	2.77679	4.08874	1.48257	285
chr10	20349813	20350179	Oligo_pvalue_1e-2_peak_76798	40	.	2.77679	4.08874	1.48257	306
chr10	20373402	20373975	Oligo_pvalue_1e-2_peak_76806	38	.	3.18598	3.83903	1.37809	62
chr10	20376913	20377517	Oligo_pvalue_1e-2_peak_76807	51	.	3.98248	5.13441	2.40633	297
chr10	20377928	20378001	Oligo_pvalue_1e-2_peak_76808	38	.	3.18598	3.83903	1.37809	49
chr10	20389173	20389852	Oligo_pvalue_1e-2_peak_76811	58	.	4.51637	5.88004	3.04771	68
chr10	20399511	20400012	Oligo_pvalue_1e-2_peak_76814	105	.	7.00553	10.58141	7.29417	75
chr10	20414568	20414844	Oligo_pvalue_1e-2_peak_76819	57	.	3.70238	5.78738	2.96356	59
chr10	20439962	20440036	Oligo_pvalue_1e-2_peak_76832	40	.	2.77679	4.08874	1.48257	36
chr10	20470013	20471018	Oligo_pvalue_1e-2_peak_76849	51	.	4.00577	5.19473	2.45806	468
chr10	20473921	20473994	Oligo_pvalue_1e-2_peak_76850	38	.	3.20461	3.88688	1.41352	33
chr10	20576470	20577219	Oligo_pvalue_1e-2_peak_76906	140	.	8.79121	14.07900	10.47206	603
chr10	20610286	20611540	Oligo_pvalue_1e-2_peak_76920	113	.	6.98080	11.34701	7.98905	616
chr10	20652694	20652876	Oligo_pvalue_1e-2_peak_76938	75	.	4.62798	7.58235	4.57172	108
chr10	20679249	20679384	Oligo_pvalue_1e-2_peak_76947	40	.	2.77679	4.08874	1.48257	66
chr10	20761971	20762620	Oligo_pvalue_1e-2_peak_76972	57	.	3.70238	5.78738	2.96356	249
chr10	20762911	20762989	Oligo_pvalue_1e-2_peak_76973	40	.	2.77679	4.08874	1.48257	38
chr10	20825169	20825737	Oligo_pvalue_1e-2_peak_76995	114	.	7.53476	11.49467	8.12310	283
chr10	20842035	20842240	Oligo_pvalue_1e-2_peak_77001	40	.	2.77679	4.08874	1.48257	42
chr10	20874020	20874668	Oligo_pvalue_1e-2_peak_77008	40	.	2.77679	4.08874	1.48257	63
chr10	20887270	20887949	Oligo_pvalue_1e-2_peak_77013	40	.	2.77679	4.08874	1.48257	57
chr10	20956939	20957023	Oligo_pvalue_1e-2_peak_77031	40	.	2.77679	4.08874	1.48257	41
chr10	20963258	20963392	Oligo_pvalue_1e-2_peak_77034	40	.	2.77679	4.08874	1.48257	66
chr10	21057529	21058777	Oligo_pvalue_1e-2_peak_77061	52	.	3.60523	5.26053	2.51350	462
chr10	21098981	21099111	Oligo_pvalue_1e-2_peak_77072	40	.	2.77679	4.08874	1.48257	64
chr10	21222900	21223315	Oligo_pvalue_1e-2_peak_77104	40	.	2.77679	4.08874	1.48257	352
chr10	21242132	21242298	Oligo_pvalue_1e-2_peak_77109	40	.	2.77679	4.08874	1.48257	45
chr10	21269586	21270051	Oligo_pvalue_1e-2_peak_77118	40	.	2.77679	4.08874	1.48257	72
chr10	21284323	21284913	Oligo_pvalue_1e-2_peak_77121	40	.	2.77679	4.08874	1.48257	218
chr10	21372469	21372591	Oligo_pvalue_1e-2_peak_77153	40	.	2.77679	4.08874	1.48257	60
chr10	21430952	21431097	Oligo_pvalue_1e-2_peak_77175	40	.	2.77679	4.08874	1.48257	41
chr10	21434588	21435032	Oligo_pvalue_1e-2_peak_77178	40	.	2.77679	4.08874	1.48257	384
chr10	21461970	21462298	Oligo_pvalue_1e-2_peak_77188	40	.	2.77679	4.08874	1.48257	68
chr10	21534483	21534761	Oligo_pvalue_1e-2_peak_77208	40	.	2.77679	4.08874	1.48257	207
chr10	21541957	21542243	Oligo_pvalue_1e-2_peak_77213	40	.	2.77679	4.08874	1.48257	222
chr10	21564837	21565060	Oligo_pvalue_1e-2_peak_77225	40	.	2.77679	4.08874	1.48257	182
chr10	21695057	21695172	Oligo_pvalue_1e-2_peak_77277	40	.	2.77679	4.08874	1.48257	56
chr10	21776820	21777054	Oligo_pvalue_1e-2_peak_77297	40	.	2.77679	4.08874	1.48257	168
chr10	21784689	21785285	Oligo_pvalue_1e-2_peak_77298a	137	.	8.60357	13.79063	10.20823	100
chr10	21784689	21785285	Oligo_pvalue_1e-2_peak_77298b	96	.	6.61813	9.67690	6.47107	223
chr10	21785692	21785818	Oligo_pvalue_1e-2_peak_77299	109	.	7.24494	10.94675	7.62559	61
chr10	21798464	21798653	Oligo_pvalue_1e-2_peak_77304	56	.	4.39560	5.61900	2.83366	128
chr10	21798947	21799045	Oligo_pvalue_1e-2_peak_77305	43	.	3.66300	4.39923	1.75513	48
chr10	21799341	21799572	Oligo_pvalue_1e-2_peak_77306	82	.	5.86081	8.24779	5.17658	117
chr10	21805366	21806611	Oligo_pvalue_1e-2_peak_77307	75	.	5.53518	7.58777	4.57623	379
chr10	21814364	21815629	Oligo_pvalue_1e-2_peak_77308a	68	.	4.45221	6.88210	3.95004	574
chr10	21814364	21815629	Oligo_pvalue_1e-2_peak_77308b	52	.	3.76725	5.24432	2.50461	679
chr10	21814364	21815629	Oligo_pvalue_1e-2_peak_77308c	105	.	5.82212	10.52047	7.23798	816
chr10	21814364	21815629	Oligo_pvalue_1e-2_peak_77308d	68	.	4.44110	6.86359	3.93265	1209
chr10	21816095	21816489	Oligo_pvalue_1e-2_peak_77309	114	.	6.14922	11.46845	8.09915	108
chr10	21822487	21823353	Oligo_pvalue_1e-2_peak_77310a	124	.	6.95183	12.42282	8.96757	58
chr10	21822487	21823353	Oligo_pvalue_1e-2_peak_77310b	94	.	5.82945	9.45406	6.26974	271
chr10	21822487	21823353	Oligo_pvalue_1e-2_peak_77310c	138	.	7.56398	13.85680	10.26952	496
chr10	21822487	21823353	Oligo_pvalue_1e-2_peak_77310d	75	.	5.04265	7.55381	4.55427	639
chr10	21822487	21823353	Oligo_pvalue_1e-2_peak_77310e	127	.	7.16574	12.77563	9.28646	752
chr10	21823808	21824476	Oligo_pvalue_1e-2_peak_77311	40	.	3.37211	4.03116	1.48257	46
chr10	21854952	21855236	Oligo_pvalue_1e-2_peak_77325	40	.	2.77679	4.08874	1.48257	27
chr10	21883615	21883700	Oligo_pvalue_1e-2_peak_77334	40	.	2.77679	4.08874	1.48257	41
chr10	21889953	21890270	Oligo_pvalue_1e-2_peak_77338	40	.	2.77679	4.08874	1.48257	277
chr10	21930807	21931028	Oligo_pvalue_1e-2_peak_77357	40	.	2.77679	4.08874	1.48257	177
chr10	21949742	21949845	Oligo_pvalue_1e-2_peak_77370	53	.	3.62911	5.37785	2.61944	47
chr10	22001130	22001401	Oligo_pvalue_1e-2_peak_77392	40	.	2.77679	4.08874	1.48257	220
chr10	22013729	22013955	Oligo_pvalue_1e-2_peak_77396	110	.	6.89299	11.02150	7.69335	100
chr10	22021097	22021420	Oligo_pvalue_1e-2_peak_77397	182	.	10.33948	18.27574	14.27222	236
chr10	22043897	22044367	Oligo_pvalue_1e-2_peak_77406	40	.	2.77679	4.08874	1.48257	62
chr10	22109922	22110039	Oligo_pvalue_1e-2_peak_77423	40	.	2.77679	4.08874	1.48257	57
chr10	22178310	22178970	Oligo_pvalue_1e-2_peak_77432	40	.	2.77679	4.08874	1.48257	617
chr10	22242668	22242804	Oligo_pvalue_1e-2_peak_77445	40	.	2.77679	4.08874	1.48257	67
chr10	22265409	22266109	Oligo_pvalue_1e-2_peak_77452a	68	.	5.10093	6.84728	3.91673	352
chr10	22265409	22266109	Oligo_pvalue_1e-2_peak_77452b	80	.	5.76826	8.05376	5.00150	519
chr10	22278251	22278799	Oligo_pvalue_1e-2_peak_77456	130	.	7.35565	13.09929	9.58096	273
chr10	22291910	22292883	Oligo_pvalue_1e-2_peak_77458a	61	.	4.72394	6.14380	3.28533	413
chr10	22291910	22292883	Oligo_pvalue_1e-2_peak_77458b	121	.	7.67641	12.13987	8.70756	543
chr10	22291910	22292883	Oligo_pvalue_1e-2_peak_77458c	264	.	13.64014	26.45956	21.55327	798
chr10	22375734	22375851	Oligo_pvalue_1e-2_peak_77470	40	.	2.77679	4.08874	1.48257	57
chr10	22423300	22423380	Oligo_pvalue_1e-2_peak_77480	40	.	2.77679	4.08874	1.48257	39
chr10	22517800	22518697	Oligo_pvalue_1e-2_peak_77502a	140	.	8.60056	14.02504	10.42233	362
chr10	22517800	22518697	Oligo_pvalue_1e-2_peak_77502b	113	.	7.37191	11.35771	7.99693	631
chr10	22517800	22518697	Oligo_pvalue_1e-2_peak_77502c	88	.	6.14326	8.82881	5.70435	748
chr10	22540436	22542271	Oligo_pvalue_1e-2_peak_77512a	158	.	9.06183	15.88733	12.11273	413
chr10	22540436	22542271	Oligo_pvalue_1e-2_peak_77512b	85	.	5.86354	8.58133	5.48027	604
chr10	22540436	22542271	Oligo_pvalue_1e-2_peak_77512c	97	.	6.39659	9.72059	6.51197	1004
chr10	22540436	22542271	Oligo_pvalue_1e-2_peak_77512d	44	.	3.73134	4.43567	1.78993	1453
chr10	22593283	22593407	Oligo_pvalue_1e-2_peak_77527	40	.	2.77679	4.08874	1.48257	61
chr10	22604711	22605658	Oligo_pvalue_1e-2_peak_77530a	57	.	4.45509	5.70529	2.90801	60
chr10	22604711	22605658	Oligo_pvalue_1e-2_peak_77530b	93	.	5.97619	9.35493	6.17862	597
chr10	22604711	22605658	Oligo_pvalue_1e-2_peak_77530c	52	.	4.02919	5.21823	2.47948	729
chr10	22609507	22611055	Oligo_pvalue_1e-2_peak_77531a	56	.	4.00772	5.63263	2.84610	249
chr10	22609507	22611055	Oligo_pvalue_1e-2_peak_77531b	111	.	6.17733	11.12766	7.79103	358
chr10	22609507	22611055	Oligo_pvalue_1e-2_peak_77531c	65	.	4.44296	6.59066	3.68597	581
chr10	22609507	22611055	Oligo_pvalue_1e-2_peak_77531d	45	.	3.56337	4.50045	1.84671	869
chr10	22614309	22614828	Oligo_pvalue_1e-2_peak_77532	40	.	3.38252	4.04692	1.48257	48
chr10	22623996	22624663	Oligo_pvalue_1e-2_peak_77534a	48	.	3.96264	4.80051	2.11138	242
chr10	22623996	22624663	Oligo_pvalue_1e-2_peak_77534b	74	.	5.33049	7.47939	4.48592	498
chr10	22629110	22630277	Oligo_pvalue_1e-2_peak_77536a	79	.	5.47972	7.96563	4.92024	321
chr10	22629110	22630277	Oligo_pvalue_1e-2_peak_77536b	72	.	5.16956	7.22199	4.25555	513
chr10	22629110	22630277	Oligo_pvalue_1e-2_peak_77536c	42	.	3.63240	4.28247	1.65200	740
chr10	22634409	22634482	Oligo_pvalue_1e-2_peak_77537	39	.	3.45949	3.99620	1.48257	18
chr10	22699510	22699617	Oligo_pvalue_1e-2_peak_77550	40	.	2.77679	4.08874	1.48257	52
chr10	22713766	22714102	Oligo_pvalue_1e-2_peak_77554	56	.	3.67782	5.64059	2.84977	264
chr10	22725641	22726672	Oligo_pvalue_1e-2_peak_77558a	70	.	5.20231	7.07421	4.11991	54
chr10	22725641	22726672	Oligo_pvalue_1e-2_peak_77558b	93	.	6.35838	9.39452	6.21615	238
chr10	22725641	22726672	Oligo_pvalue_1e-2_peak_77558c	118	.	7.51445	11.86495	8.45979	400
chr10	22725641	22726672	Oligo_pvalue_1e-2_peak_77558d	93	.	6.35838	9.39452	6.21615	794
chr10	22742840	22743517	Oligo_pvalue_1e-2_peak_77563	40	.	2.77679	4.08874	1.48257	289
chr10	22745285	22745398	Oligo_pvalue_1e-2_peak_77565	40	.	2.77679	4.08874	1.48257	55
chr10	22764433	22765108	Oligo_pvalue_1e-2_peak_77575	39	.	3.48290	3.97081	1.48257	404
chr10	22765388	22765461	Oligo_pvalue_1e-2_peak_77576	39	.	3.46821	3.94730	1.46894	58
chr10	22768059	22768646	Oligo_pvalue_1e-2_peak_77577	143	.	8.59796	14.34039	10.70847	490
chr10	22768953	22769034	Oligo_pvalue_1e-2_peak_77578	49	.	4.02924	4.90761	2.20657	39
chr10	22779948	22781097	Oligo_pvalue_1e-2_peak_77581	99	.	6.18703	9.92215	6.69395	624
chr10	22789776	22790651	Oligo_pvalue_1e-2_peak_77583	99	.	6.56276	9.96641	6.73456	291
chr10	22802595	22803119	Oligo_pvalue_1e-2_peak_77588	56	.	3.67782	5.64059	2.84977	408
chr10	22823210	22823563	Oligo_pvalue_1e-2_peak_77592	50	.	4.10987	5.05183	2.33116	203
chr10	22823904	22824064	Oligo_pvalue_1e-2_peak_77593	73	.	5.42557	7.37831	4.39449	112
chr10	22833095	22833348	Oligo_pvalue_1e-2_peak_77595	43	.	3.36191	4.33276	1.69604	35
chr10	22843559	22844252	Oligo_pvalue_1e-2_peak_77598	109	.	7.28704	10.99761	7.67216	331
chr10	22875317	22875390	Oligo_pvalue_1e-2_peak_77604	45	.	3.42495	4.53818	1.87798	37
chr10	22895237	22895310	Oligo_pvalue_1e-2_peak_77608	40	.	3.28138	4.09424	1.48517	39
chr10	22904766	22905287	Oligo_pvalue_1e-2_peak_77609a	112	.	6.73733	11.28518	7.93346	97
chr10	22904766	22905287	Oligo_pvalue_1e-2_peak_77609b	80	.	5.37225	8.07864	5.02310	236
chr10	22904766	22905287	Oligo_pvalue_1e-2_peak_77609c	89	.	5.74484	8.98417	5.84501	343
chr10	22909376	22909780	Oligo_pvalue_1e-2_peak_77610	40	.	3.38252	4.04692	1.48257	334
chr10	22911378	22911671	Oligo_pvalue_1e-2_peak_77611	45	.	3.80538	4.55136	1.89077	49
chr10	22920637	22920992	Oligo_pvalue_1e-2_peak_77614	82	.	5.87122	8.22773	5.15790	274
chr10	22922864	22923002	Oligo_pvalue_1e-2_peak_77615	37	.	3.34135	3.77858	1.32790	37
chr10	22947914	22948261	Oligo_pvalue_1e-2_peak_77619	39	.	3.24254	3.98716	1.48257	58
chr10	22951139	22951212	Oligo_pvalue_1e-2_peak_77620	38	.	3.18598	3.83903	1.37809	64
chr10	22954495	22954568	Oligo_pvalue_1e-2_peak_77621	42	.	3.34141	4.26972	1.64117	33
chr10	22955549	22955622	Oligo_pvalue_1e-2_peak_77622	37	.	3.14936	3.74753	1.30228	35
chr10	22959871	22960072	Oligo_pvalue_1e-2_peak_77623	65	.	4.77897	6.50788	3.61284	113
chr10	22974756	22974829	Oligo_pvalue_1e-2_peak_77626	42	.	3.32116	4.20906	1.58649	37
chr10	22991183	22991256	Oligo_pvalue_1e-2_peak_77631	38	.	3.20461	3.88688	1.41352	35
chr10	23001887	23003067	Oligo_pvalue_1e-2_peak_77632	55	.	4.25150	5.56186	2.78239	609
chr10	23003435	23003777	Oligo_pvalue_1e-2_peak_77633	178	.	9.41531	17.83365	13.87502	132
chr10	23017285	23017486	Oligo_pvalue_1e-2_peak_77640	38	.	2.73998	3.87719	1.40611	129
chr10	23019101	23019228	Oligo_pvalue_1e-2_peak_77642	37	.	2.72183	3.78300	1.32790	62
chr10	23024661	23024775	Oligo_pvalue_1e-2_peak_77647	37	.	2.72183	3.78300	1.32790	56
chr10	23050352	23051203	Oligo_pvalue_1e-2_peak_77658a	82	.	5.68652	8.29613	5.22187	352
chr10	23050352	23051203	Oligo_pvalue_1e-2_peak_77658b	105	.	6.72043	10.55330	7.26905	455
chr10	23050352	23051203	Oligo_pvalue_1e-2_peak_77658c	141	.	8.24020	14.12233	10.51031	593
chr10	23094045	23095027	Oligo_pvalue_1e-2_peak_77681	83	.	5.92417	8.38401	5.29963	389
chr10	23122643	23123103	Oligo_pvalue_1e-2_peak_77699	135	.	8.56225	13.59689	10.03205	341
chr10	23138099	23138763	Oligo_pvalue_1e-2_peak_77705a	84	.	5.77367	8.43624	5.34772	73
chr10	23138099	23138763	Oligo_pvalue_1e-2_peak_77705b	95	.	6.29855	9.56135	6.36587	309
chr10	23138099	23138763	Oligo_pvalue_1e-2_peak_77705c	119	.	7.34831	11.91219	8.50232	410
chr10	23138099	23138763	Oligo_pvalue_1e-2_peak_77705d	119	.	7.34831	11.91219	8.50232	535
chr10	23149295	23149677	Oligo_pvalue_1e-2_peak_77708	40	.	2.77679	4.08874	1.48257	329
chr10	23162655	23163664	Oligo_pvalue_1e-2_peak_77713	89	.	6.25869	8.95735	5.81991	686
chr10	23178189	23178277	Oligo_pvalue_1e-2_peak_77719	40	.	2.77679	4.08874	1.48257	43
chr10	23182745	23182820	Oligo_pvalue_1e-2_peak_77721	37	.	2.72183	3.78300	1.32790	36
chr10	23216738	23217075	Oligo_pvalue_1e-2_peak_77732	140	.	8.45666	14.01914	10.41794	210
chr10	23245093	23245218	Oligo_pvalue_1e-2_peak_77738	40	.	2.77679	4.08874	1.48257	61
chr10	23248907	23248989	Oligo_pvalue_1e-2_peak_77739	40	.	2.77679	4.08874	1.48257	40
chr10	23255533	23255869	Oligo_pvalue_1e-2_peak_77744	40	.	2.77679	4.08874	1.48257	39
chr10	23266749	23267028	Oligo_pvalue_1e-2_peak_77747	69	.	4.95172	6.98166	4.03681	173
chr10	23275887	23276361	Oligo_pvalue_1e-2_peak_77750	94	.	6.37196	9.44488	6.26285	416
chr10	23285707	23286612	Oligo_pvalue_1e-2_peak_77753	53	.	3.62911	5.37785	2.61944	589
chr10	23302661	23302820	Oligo_pvalue_1e-2_peak_77760	124	.	7.65827	12.43638	8.97900	58
chr10	23324664	23324737	Oligo_pvalue_1e-2_peak_77765	38	.	3.39098	3.86873	1.40611	27
chr10	23325984	23326839	Oligo_pvalue_1e-2_peak_77766a	38	.	3.40785	3.89979	1.42543	295
chr10	23325984	23326839	Oligo_pvalue_1e-2_peak_77766b	50	.	4.10987	5.05183	2.33116	722
chr10	23335701	23335901	Oligo_pvalue_1e-2_peak_77772	38	.	2.73998	3.87719	1.40611	25
chr10	23336204	23336471	Oligo_pvalue_1e-2_peak_77773	39	.	2.75837	3.97911	1.48257	225
chr10	23354348	23355123	Oligo_pvalue_1e-2_peak_77778	133	.	8.41880	13.37080	9.82713	306
chr10	23356921	23357384	Oligo_pvalue_1e-2_peak_77779	47	.	3.82673	4.75687	2.07394	430
chr10	23383958	23384836	Oligo_pvalue_1e-2_peak_77786a	90	.	5.99970	9.07960	5.93015	248
chr10	23383958	23384836	Oligo_pvalue_1e-2_peak_77786b	255	.	12.45392	25.53097	20.73836	489
chr10	23383958	23384836	Oligo_pvalue_1e-2_peak_77786c	200	.	10.46129	20.05830	15.87703	618
chr10	23399757	23400522	Oligo_pvalue_1e-2_peak_77792	67	.	4.47708	6.78418	3.85994	673
chr10	23409404	23409837	Oligo_pvalue_1e-2_peak_77794	104	.	6.72382	10.45234	7.17753	333
chr10	23420558	23420635	Oligo_pvalue_1e-2_peak_77797	40	.	2.77679	4.08874	1.48257	37
chr10	23446950	23447653	Oligo_pvalue_1e-2_peak_77804a	89	.	5.91966	8.94285	5.80657	266
chr10	23446950	23447653	Oligo_pvalue_1e-2_peak_77804b	73	.	5.07400	7.35758	4.37553	653
chr10	23458889	23459098	Oligo_pvalue_1e-2_peak_77808	61	.	4.30812	6.10846	3.25302	57
chr10	23571869	23572714	Oligo_pvalue_1e-2_peak_77845	40	.	2.77679	4.08874	1.48257	42
chr10	23581706	23582399	Oligo_pvalue_1e-2_peak_77846	90	.	5.95643	9.06419	5.91678	593
chr10	23603709	23603818	Oligo_pvalue_1e-2_peak_77856	39	.	2.75837	3.97911	1.48257	53
chr10	23606207	23606424	Oligo_pvalue_1e-2_peak_77859	39	.	2.75837	3.97911	1.48257	65
chr10	23632484	23633781	Oligo_pvalue_1e-2_peak_77867	103	.	6.79309	10.37281	7.10462	887
chr10	23634306	23634511	Oligo_pvalue_1e-2_peak_77868	68	.	5.07385	6.86345	3.93252	163
chr10	23634889	23635104	Oligo_pvalue_1e-2_peak_77869	47	.	3.94633	4.77444	2.08683	144
chr10	23647424	23647717	Oligo_pvalue_1e-2_peak_77876	40	.	2.77679	4.08874	1.48257	68
chr10	23649453	23649564	Oligo_pvalue_1e-2_peak_77878	40	.	2.77679	4.08874	1.48257	54
chr10	23672800	23672888	Oligo_pvalue_1e-2_peak_77890	40	.	2.77679	4.08874	1.48257	43
chr10	23681758	23681868	Oligo_pvalue_1e-2_peak_77893	40	.	2.77679	4.08874	1.48257	54
chr10	23685278	23685691	Oligo_pvalue_1e-2_peak_77895	40	.	2.77679	4.08874	1.48257	68
chr10	23692192	23692298	Oligo_pvalue_1e-2_peak_77897	40	.	2.77679	4.08874	1.48257	52
chr10	23709862	23709965	Oligo_pvalue_1e-2_peak_77909	40	.	2.77679	4.08874	1.48257	50
chr10	23727262	23729201	Oligo_pvalue_1e-2_peak_77920a	59	.	4.19751	5.93631	3.09750	356
chr10	23727262	23729201	Oligo_pvalue_1e-2_peak_77920b	268	.	11.44776	26.81393	21.85952	669
chr10	23727262	23729201	Oligo_pvalue_1e-2_peak_77920c	59	.	4.18585	5.91771	3.08302	1111
chr10	23747421	23747505	Oligo_pvalue_1e-2_peak_77929	40	.	2.77679	4.08874	1.48257	41
chr10	23764164	23764302	Oligo_pvalue_1e-2_peak_77938	40	.	2.77679	4.08874	1.48257	68
chr10	23770284	23770411	Oligo_pvalue_1e-2_peak_77941	40	.	2.77679	4.08874	1.48257	62
chr10	23788647	23788993	Oligo_pvalue_1e-2_peak_77952	40	.	2.77679	4.08874	1.48257	69
chr10	23805280	23805796	Oligo_pvalue_1e-2_peak_77955	75	.	4.62798	7.58235	4.57172	393
chr10	23814113	23814648	Oligo_pvalue_1e-2_peak_77958	61	.	4.30812	6.10846	3.25302	428
chr10	23835057	23835184	Oligo_pvalue_1e-2_peak_77969	40	.	2.77679	4.08874	1.48257	62
chr10	23898247	23898361	Oligo_pvalue_1e-2_peak_77982	40	.	2.77679	4.08874	1.48257	56
chr10	23903805	23903933	Oligo_pvalue_1e-2_peak_77984	40	.	2.77679	4.08874	1.48257	63
chr10	23918243	23918378	Oligo_pvalue_1e-2_peak_77991	40	.	2.77679	4.08874	1.48257	66
chr10	23945858	23946028	Oligo_pvalue_1e-2_peak_78003	40	.	2.77679	4.08874	1.48257	49
chr10	23967053	23967166	Oligo_pvalue_1e-2_peak_78007	40	.	2.77679	4.08874	1.48257	55
chr10	23980516	23980969	Oligo_pvalue_1e-2_peak_78011	37	.	2.72183	3.78300	1.32790	400
chr10	23982474	23982602	Oligo_pvalue_1e-2_peak_78012	70	.	4.53638	7.06887	4.11652	58
chr10	23983385	23983753	Oligo_pvalue_1e-2_peak_78013	38	.	2.73998	3.87719	1.40611	321
chr10	23991737	23992076	Oligo_pvalue_1e-2_peak_78015	91	.	5.99366	9.19080	6.03117	282
chr10	24007777	24008478	Oligo_pvalue_1e-2_peak_78020a	68	.	5.10093	6.84728	3.91673	53
chr10	24007777	24008478	Oligo_pvalue_1e-2_peak_78020b	170	.	10.20185	17.09870	13.21070	339
chr10	24007777	24008478	Oligo_pvalue_1e-2_peak_78020c	109	.	7.28704	10.99761	7.67216	437
chr10	24157227	24157418	Oligo_pvalue_1e-2_peak_78071	40	.	2.77679	4.08874	1.48257	153
chr10	24159151	24159488	Oligo_pvalue_1e-2_peak_78072	40	.	2.77679	4.08874	1.48257	283
chr10	24226267	24226673	Oligo_pvalue_1e-2_peak_78106	40	.	2.77679	4.08874	1.48257	43
chr10	24398476	24398599	Oligo_pvalue_1e-2_peak_78168	40	.	2.77679	4.08874	1.48257	60
chr10	24442039	24442171	Oligo_pvalue_1e-2_peak_78183	40	.	2.77679	4.08874	1.48257	65
chr10	24485549	24486037	Oligo_pvalue_1e-2_peak_78201	39	.	2.75837	3.97911	1.48257	63
chr10	24498176	24498541	Oligo_pvalue_1e-2_peak_78209	50	.	3.55840	5.04815	2.32833	59
chr10	24502620	24502726	Oligo_pvalue_1e-2_peak_78212	39	.	2.75837	3.97911	1.48257	52
chr10	24510677	24510881	Oligo_pvalue_1e-2_peak_78218	40	.	2.77679	4.08874	1.48257	141
chr10	24529108	24529545	Oligo_pvalue_1e-2_peak_78231	40	.	2.77679	4.08874	1.48257	61
chr10	24543863	24544215	Oligo_pvalue_1e-2_peak_78237	40	.	2.77679	4.08874	1.48257	43
chr10	24551888	24552235	Oligo_pvalue_1e-2_peak_78244	40	.	2.77679	4.08874	1.48257	279
chr10	24599933	24600018	Oligo_pvalue_1e-2_peak_78265	40	.	2.77679	4.08874	1.48257	41
chr10	24649441	24649820	Oligo_pvalue_1e-2_peak_78286	39	.	2.75837	3.97911	1.48257	47
chr10	24662721	24662995	Oligo_pvalue_1e-2_peak_78291	40	.	2.77679	4.08874	1.48257	236
chr10	24685501	24685637	Oligo_pvalue_1e-2_peak_78303	40	.	2.77679	4.08874	1.48257	67
chr10	24697331	24697542	Oligo_pvalue_1e-2_peak_78310	40	.	2.77679	4.08874	1.48257	159
chr10	24706483	24706601	Oligo_pvalue_1e-2_peak_78312	40	.	2.77679	4.08874	1.48257	58
chr10	24735458	24735549	Oligo_pvalue_1e-2_peak_78322	40	.	2.77679	4.08874	1.48257	44
chr10	24769669	24769810	Oligo_pvalue_1e-2_peak_78335	40	.	2.77679	4.08874	1.48257	69
chr10	24771131	24771261	Oligo_pvalue_1e-2_peak_78336	40	.	2.77679	4.08874	1.48257	64
chr10	24782888	24782973	Oligo_pvalue_1e-2_peak_78340	40	.	2.77679	4.08874	1.48257	41
chr10	24801722	24802386	Oligo_pvalue_1e-2_peak_78343	69	.	4.50653	6.92169	3.98250	597
chr10	24808013	24808452	Oligo_pvalue_1e-2_peak_78345	65	.	4.41930	6.53368	3.63457	129
chr10	24844602	24844713	Oligo_pvalue_1e-2_peak_78355	40	.	2.77679	4.08874	1.48257	54
chr10	24845580	24846344	Oligo_pvalue_1e-2_peak_78356	40	.	2.77679	4.08874	1.48257	177
chr10	24878160	24878720	Oligo_pvalue_1e-2_peak_78371	81	.	5.30316	8.19462	5.12796	255
chr10	24886706	24887206	Oligo_pvalue_1e-2_peak_78377	37	.	2.72183	3.78300	1.32790	394
chr10	24893435	24894340	Oligo_pvalue_1e-2_peak_78379	40	.	2.77679	4.08874	1.48257	862
chr10	24906640	24907407	Oligo_pvalue_1e-2_peak_78385	50	.	3.55840	5.04815	2.32833	357
chr10	24926046	24926162	Oligo_pvalue_1e-2_peak_78397	40	.	2.77679	4.08874	1.48257	57
chr10	24931829	24932150	Oligo_pvalue_1e-2_peak_78400	60	.	4.28119	6.01457	3.16815	200
chr10	24970883	24971053	Oligo_pvalue_1e-2_peak_78428	39	.	2.75837	3.97911	1.48257	113
chr10	25011737	25014082	Oligo_pvalue_1e-2_peak_78446a	39	.	3.00777	3.98027	1.48257	74
chr10	25011737	25014082	Oligo_pvalue_1e-2_peak_78446b	46	.	3.27466	4.63243	1.96217	401
chr10	25011737	25014082	Oligo_pvalue_1e-2_peak_78446c	109	.	5.46866	10.99330	7.66895	512
chr10	25011737	25014082	Oligo_pvalue_1e-2_peak_78446d	93	.	4.96141	9.33030	6.15832	1095
chr10	25011737	25014082	Oligo_pvalue_1e-2_peak_78446e	61	.	3.85888	6.12449	3.26707	1471
chr10	25011737	25014082	Oligo_pvalue_1e-2_peak_78446f	46	.	3.30761	4.68993	2.01435	1676
chr10	25011737	25014082	Oligo_pvalue_1e-2_peak_78446g	188	.	7.71775	18.83484	14.77700	1928
chr10	25051564	25051779	Oligo_pvalue_1e-2_peak_78462	39	.	2.75837	3.97911	1.48257	43
chr10	25072955	25073578	Oligo_pvalue_1e-2_peak_78473a	76	.	5.43626	7.64991	4.63409	50
chr10	25072955	25073578	Oligo_pvalue_1e-2_peak_78473b	274	.	13.59065	27.44048	22.40159	207
chr10	25078789	25080553	Oligo_pvalue_1e-2_peak_78474a	173	.	9.91022	17.31686	13.40708	963
chr10	25078789	25080553	Oligo_pvalue_1e-2_peak_78474b	49	.	4.06339	4.96293	2.25378	1506
chr10	25089532	25089903	Oligo_pvalue_1e-2_peak_78477	38	.	2.73998	3.87719	1.40611	116
chr10	25095176	25095673	Oligo_pvalue_1e-2_peak_78478a	87	.	6.13413	8.71645	5.60055	50
chr10	25095176	25095673	Oligo_pvalue_1e-2_peak_78478b	140	.	8.73011	14.02912	10.42535	261
chr10	25100574	25101579	Oligo_pvalue_1e-2_peak_78479a	82	.	5.68652	8.29613	5.22187	186
chr10	25100574	25101579	Oligo_pvalue_1e-2_peak_78479b	222	.	11.45953	22.23128	17.81626	507
chr10	25129745	25130010	Oligo_pvalue_1e-2_peak_78490	40	.	2.77679	4.08874	1.48257	204
chr10	25130836	25131254	Oligo_pvalue_1e-2_peak_78491	40	.	2.77679	4.08874	1.48257	370
chr10	25138111	25138252	Oligo_pvalue_1e-2_peak_78492	85	.	6.04392	8.54592	5.44632	92
chr10	25139001	25139178	Oligo_pvalue_1e-2_peak_78493	37	.	3.34135	3.77858	1.32790	38
chr10	25145643	25146542	Oligo_pvalue_1e-2_peak_78494	41	.	3.30115	4.15062	1.53491	510
chr10	25161005	25161519	Oligo_pvalue_1e-2_peak_78502	46	.	3.78444	4.66110	1.98890	222
chr10	25167867	25167955	Oligo_pvalue_1e-2_peak_78505	40	.	2.77679	4.08874	1.48257	43
chr10	25190669	25191099	Oligo_pvalue_1e-2_peak_78518a	87	.	6.13413	8.71645	5.60055	167
chr10	25190669	25191099	Oligo_pvalue_1e-2_peak_78518b	100	.	6.81570	10.04886	6.80978	372
chr10	25210083	25210558	Oligo_pvalue_1e-2_peak_78523	68	.	4.89277	6.81329	3.88540	325
chr10	25212007	25212086	Oligo_pvalue_1e-2_peak_78524	40	.	3.28138	4.09424	1.48517	36
chr10	25227738	25227830	Oligo_pvalue_1e-2_peak_78537	40	.	2.77679	4.08874	1.48257	45
chr10	25236382	25236731	Oligo_pvalue_1e-2_peak_78540	90	.	5.97788	9.04461	5.89922	78
chr10	25240134	25240982	Oligo_pvalue_1e-2_peak_78541	48	.	3.81712	4.89147	2.19186	796
chr10	25241272	25242109	Oligo_pvalue_1e-2_peak_78542a	64	.	4.69153	6.46794	3.57671	386
chr10	25241272	25242109	Oligo_pvalue_1e-2_peak_78542b	84	.	5.61062	8.45801	5.36753	565
chr10	25247022	25247114	Oligo_pvalue_1e-2_peak_78543	66	.	4.97155	6.69746	3.78262	41
chr10	25247442	25248230	Oligo_pvalue_1e-2_peak_78544	118	.	7.48288	11.81170	8.41185	382
chr10	25284244	25284379	Oligo_pvalue_1e-2_peak_78561	40	.	2.77679	4.08874	1.48257	66
chr10	25304979	25306129	Oligo_pvalue_1e-2_peak_78563a	88	.	5.67165	8.86682	5.73771	236
chr10	25304979	25306129	Oligo_pvalue_1e-2_peak_78563b	242	.	11.34331	24.25181	19.61197	533
chr10	25304979	25306129	Oligo_pvalue_1e-2_peak_78563c	155	.	8.34248	15.59048	11.84464	1047
chr10	25314951	25316442	Oligo_pvalue_1e-2_peak_78565	49	.	3.53544	4.95138	2.24332	778
chr10	25356702	25357475	Oligo_pvalue_1e-2_peak_78585	99	.	6.73754	9.95609	6.72570	589
chr10	25369860	25370521	Oligo_pvalue_1e-2_peak_78587	141	.	8.49137	14.16045	10.54669	271
chr10	25372381	25372816	Oligo_pvalue_1e-2_peak_78588	91	.	6.22700	9.17590	6.01880	273
chr10	25384749	25384884	Oligo_pvalue_1e-2_peak_78590	40	.	2.77679	4.08874	1.48257	66
chr10	25385535	25385929	Oligo_pvalue_1e-2_peak_78591	38	.	2.73998	3.87719	1.40611	100
chr10	25390499	25390684	Oligo_pvalue_1e-2_peak_78593	38	.	2.73998	3.87719	1.40611	69
chr10	25393231	25393322	Oligo_pvalue_1e-2_peak_78596	40	.	2.77679	4.08874	1.48257	44
chr10	25402240	25403016	Oligo_pvalue_1e-2_peak_78598	113	.	7.44546	11.34084	7.98428	58
chr10	25463193	25464085	Oligo_pvalue_1e-2_peak_78614a	239	.	12.45401	23.90969	19.31159	419
chr10	25463193	25464085	Oligo_pvalue_1e-2_peak_78614b	91	.	6.22700	9.17590	6.01880	747
chr10	25515954	25516316	Oligo_pvalue_1e-2_peak_78626	157	.	9.30233	15.79988	12.03319	295
chr10	25521390	25521747	Oligo_pvalue_1e-2_peak_78627	51	.	3.58166	5.15094	2.41837	304
chr10	25525332	25525410	Oligo_pvalue_1e-2_peak_78629	37	.	2.72183	3.78300	1.32790	38
chr10	25526368	25526453	Oligo_pvalue_1e-2_peak_78630	40	.	2.77679	4.08874	1.48257	41
chr10	25545090	25545234	Oligo_pvalue_1e-2_peak_78634	40	.	2.77679	4.08874	1.48257	71
chr10	25571241	25571551	Oligo_pvalue_1e-2_peak_78650	40	.	2.77679	4.08874	1.48257	261
chr10	25750952	25751075	Oligo_pvalue_1e-2_peak_78696	40	.	2.77679	4.08874	1.48257	60
chr10	25755080	25755285	Oligo_pvalue_1e-2_peak_78701	37	.	2.72183	3.78300	1.32790	57
chr10	25756489	25756570	Oligo_pvalue_1e-2_peak_78703	39	.	2.75837	3.97911	1.48257	39
chr10	25782074	25782395	Oligo_pvalue_1e-2_peak_78711	78	.	5.20246	7.80107	4.77041	174
chr10	25812109	25812241	Oligo_pvalue_1e-2_peak_78719	40	.	2.77679	4.08874	1.48257	65
chr10	25843621	25843765	Oligo_pvalue_1e-2_peak_78733	40	.	2.77679	4.08874	1.48257	71
chr10	25860173	25860261	Oligo_pvalue_1e-2_peak_78741	40	.	2.77679	4.08874	1.48257	43
chr10	25903844	25904236	Oligo_pvalue_1e-2_peak_78753	40	.	2.77679	4.08874	1.48257	44
chr10	25971232	25971841	Oligo_pvalue_1e-2_peak_78780	75	.	5.41796	7.55548	4.55470	553
chr10	25980100	25980241	Oligo_pvalue_1e-2_peak_78782	40	.	2.77679	4.08874	1.48257	69
chr10	25990355	25990785	Oligo_pvalue_1e-2_peak_78787	40	.	2.77679	4.08874	1.48257	362
chr10	26047067	26047213	Oligo_pvalue_1e-2_peak_78817	57	.	3.70238	5.78738	2.96356	47
chr10	26063669	26063754	Oligo_pvalue_1e-2_peak_78822	40	.	2.77679	4.08874	1.48257	41
chr10	26080723	26080799	Oligo_pvalue_1e-2_peak_78828	40	.	2.77679	4.08874	1.48257	37
chr10	26100955	26101038	Oligo_pvalue_1e-2_peak_78834	40	.	2.77679	4.08874	1.48257	40
chr10	26154144	26154567	Oligo_pvalue_1e-2_peak_78855	100	.	6.22720	10.09315	6.84986	322
chr10	26164688	26164866	Oligo_pvalue_1e-2_peak_78861	40	.	2.77679	4.08874	1.48257	137
chr10	26273603	26273896	Oligo_pvalue_1e-2_peak_78905	40	.	2.77679	4.08874	1.48257	66
chr10	26305623	26305737	Oligo_pvalue_1e-2_peak_78914	40	.	2.77679	4.08874	1.48257	56
chr10	26374405	26375028	Oligo_pvalue_1e-2_peak_78938	40	.	2.77679	4.08874	1.48257	252
chr10	26446746	26447044	Oligo_pvalue_1e-2_peak_78957	40	.	2.77679	4.08874	1.48257	180
chr10	26486689	26487277	Oligo_pvalue_1e-2_peak_78982	40	.	2.77679	4.08874	1.48257	521
chr10	26505517	26505590	Oligo_pvalue_1e-2_peak_78990	46	.	3.44649	4.61288	1.94511	37
chr10	26544904	26544988	Oligo_pvalue_1e-2_peak_79009	40	.	2.77679	4.08874	1.48257	41
chr10	26563448	26564071	Oligo_pvalue_1e-2_peak_79018	53	.	3.62911	5.37785	2.61944	66
chr10	26564395	26564482	Oligo_pvalue_1e-2_peak_79019	38	.	2.73998	3.87719	1.40611	42
chr10	26584717	26585219	Oligo_pvalue_1e-2_peak_79028	57	.	3.70238	5.78738	2.96356	443
chr10	26593597	26594148	Oligo_pvalue_1e-2_peak_79033	40	.	2.77679	4.08874	1.48257	55
chr10	26605542	26605673	Oligo_pvalue_1e-2_peak_79039	40	.	2.77679	4.08874	1.48257	64
chr10	26608565	26608914	Oligo_pvalue_1e-2_peak_79040	40	.	2.77679	4.08874	1.48257	312
chr10	26624266	26624505	Oligo_pvalue_1e-2_peak_79047	40	.	2.77679	4.08874	1.48257	173
chr10	26629135	26629390	Oligo_pvalue_1e-2_peak_79050	39	.	2.75837	3.97911	1.48257	192
chr10	26633329	26633414	Oligo_pvalue_1e-2_peak_79053	40	.	2.77679	4.08874	1.48257	41
chr10	26690197	26690464	Oligo_pvalue_1e-2_peak_79074	39	.	2.75837	3.97911	1.48257	43
chr10	26702418	26702542	Oligo_pvalue_1e-2_peak_79082	40	.	2.77679	4.08874	1.48257	61
chr10	26703657	26704159	Oligo_pvalue_1e-2_peak_79083	40	.	2.77679	4.08874	1.48257	70
chr10	26731758	26731900	Oligo_pvalue_1e-2_peak_79094	37	.	2.72183	3.78300	1.32790	70
chr10	26736260	26736664	Oligo_pvalue_1e-2_peak_79097	51	.	3.58166	5.15094	2.41837	167
chr10	26795111	26795212	Oligo_pvalue_1e-2_peak_79125	40	.	2.77679	4.08874	1.48257	49
chr10	26809595	26809671	Oligo_pvalue_1e-2_peak_79133	40	.	2.77679	4.08874	1.48257	37
chr10	26818526	26818637	Oligo_pvalue_1e-2_peak_79137	57	.	3.70238	5.78738	2.96356	51
chr10	26845790	26846412	Oligo_pvalue_1e-2_peak_79147	48	.	3.51278	4.85998	2.16196	404
chr10	26855264	26855351	Oligo_pvalue_1e-2_peak_79150	38	.	2.73998	3.87719	1.40611	42
chr10	26855984	26856247	Oligo_pvalue_1e-2_peak_79151	38	.	2.73998	3.87719	1.40611	56
chr10	26857462	26857716	Oligo_pvalue_1e-2_peak_79153	39	.	2.75837	3.97911	1.48257	45
chr10	26866857	26867204	Oligo_pvalue_1e-2_peak_79157	40	.	2.77679	4.08874	1.48257	294
chr10	26895555	26895698	Oligo_pvalue_1e-2_peak_79168	40	.	2.77679	4.08874	1.48257	70
chr10	26973523	26974324	Oligo_pvalue_1e-2_peak_79196	55	.	3.65330	5.50407	2.73037	51
chr10	26986162	26986884	Oligo_pvalue_1e-2_peak_79198a	224	.	12.51739	22.43991	18.00520	242
chr10	26986162	26986884	Oligo_pvalue_1e-2_peak_79198b	76	.	5.59167	7.69798	4.67744	477
chr10	27014992	27015375	Oligo_pvalue_1e-2_peak_79209	103	.	6.68282	10.32403	7.05866	256
chr10	27023262	27023482	Oligo_pvalue_1e-2_peak_79210	138	.	8.40477	13.85168	10.26455	54
chr10	27067965	27068062	Oligo_pvalue_1e-2_peak_79230	38	.	2.73998	3.87719	1.40611	47
chr10	27081988	27082783	Oligo_pvalue_1e-2_peak_79239	55	.	3.65330	5.50407	2.73037	182
chr10	27101818	27101957	Oligo_pvalue_1e-2_peak_79249	40	.	2.77679	4.08874	1.48257	68
chr10	27149269	27150315	Oligo_pvalue_1e-2_peak_79260a	124	.	6.97264	12.45722	8.99800	346
chr10	27149269	27150315	Oligo_pvalue_1e-2_peak_79260b	46	.	3.69140	4.69784	2.01981	510
chr10	27149269	27150315	Oligo_pvalue_1e-2_peak_79260c	379	.	15.17575	37.90836	31.44406	758
chr10	27149269	27150315	Oligo_pvalue_1e-2_peak_79260d	124	.	6.97264	12.45722	8.99800	957
chr10	27170672	27171437	Oligo_pvalue_1e-2_peak_79267	73	.	4.59728	7.39833	4.41194	491
chr10	27179509	27180142	Oligo_pvalue_1e-2_peak_79271	40	.	2.77679	4.08874	1.48257	577
chr10	27221386	27221661	Oligo_pvalue_1e-2_peak_79288	40	.	2.77679	4.08874	1.48257	215
chr10	27226080	27226240	Oligo_pvalue_1e-2_peak_79291	39	.	2.75837	3.97911	1.48257	48
chr10	27262662	27262767	Oligo_pvalue_1e-2_peak_79301	40	.	2.77679	4.08874	1.48257	51
chr10	27312226	27313200	Oligo_pvalue_1e-2_peak_79320	57	.	3.70238	5.78738	2.96356	57
chr10	27335206	27335280	Oligo_pvalue_1e-2_peak_79328	40	.	2.77679	4.08874	1.48257	36
chr10	27361067	27362265	Oligo_pvalue_1e-2_peak_79338	39	.	2.75837	3.97911	1.48257	693
chr10	27388919	27389665	Oligo_pvalue_1e-2_peak_79349a	216	.	11.93992	21.66453	17.31154	323
chr10	27388919	27389665	Oligo_pvalue_1e-2_peak_79349b	232	.	12.62626	23.29926	18.76859	513
chr10	27388919	27389665	Oligo_pvalue_1e-2_peak_79349c	66	.	5.05051	6.69891	3.78342	698
chr10	27394845	27394927	Oligo_pvalue_1e-2_peak_79350	40	.	2.77679	4.08874	1.48257	40
chr10	27398998	27399080	Oligo_pvalue_1e-2_peak_79351	40	.	2.77679	4.08874	1.48257	40
chr10	27417962	27418534	Oligo_pvalue_1e-2_peak_79365	52	.	3.60523	5.26053	2.51350	72
chr10	27443096	27444389	Oligo_pvalue_1e-2_peak_79379a	76	.	5.26896	7.63099	4.61641	64
chr10	27443096	27444389	Oligo_pvalue_1e-2_peak_79379b	155	.	8.62193	15.59604	11.84979	268
chr10	27443096	27444389	Oligo_pvalue_1e-2_peak_79379c	86	.	5.72792	8.64496	5.53756	942
chr10	27443096	27444389	Oligo_pvalue_1e-2_peak_79379d	143	.	8.11456	14.32942	10.69871	1097
chr10	27443096	27444389	Oligo_pvalue_1e-2_peak_79379e	167	.	9.06921	16.78739	12.92762	1176
chr10	27481312	27481445	Oligo_pvalue_1e-2_peak_79391	75	.	4.62798	7.58235	4.57172	61
chr10	27505707	27505804	Oligo_pvalue_1e-2_peak_79402	40	.	2.77679	4.08874	1.48257	47
chr10	27529373	27529920	Oligo_pvalue_1e-2_peak_79418a	53	.	3.97077	5.34170	2.58855	64
chr10	27529373	27529920	Oligo_pvalue_1e-2_peak_79418b	71	.	4.76493	7.10972	4.15293	172
chr10	27529373	27529920	Oligo_pvalue_1e-2_peak_79418c	110	.	6.37171	11.06799	7.73748	466
chr10	27530304	27531298	Oligo_pvalue_1e-2_peak_79419a	177	.	8.76110	17.73315	13.78259	582
chr10	27530304	27531298	Oligo_pvalue_1e-2_peak_79419b	143	.	7.56640	14.30080	10.67207	797
chr10	27541321	27541683	Oligo_pvalue_1e-2_peak_79424	56	.	3.67782	5.64059	2.84977	220
chr10	27547546	27548284	Oligo_pvalue_1e-2_peak_79427	40	.	2.77679	4.08874	1.48257	374
chr10	27610968	27611085	Oligo_pvalue_1e-2_peak_79442	56	.	3.67782	5.64059	2.84977	67
chr10	27643516	27643908	Oligo_pvalue_1e-2_peak_79454	40	.	2.77679	4.08874	1.48257	350
chr10	27649579	27649873	Oligo_pvalue_1e-2_peak_79455	93	.	6.03136	9.32317	6.15121	153
chr10	27657601	27657701	Oligo_pvalue_1e-2_peak_79457	40	.	2.77679	4.08874	1.48257	49
chr10	27665119	27665218	Oligo_pvalue_1e-2_peak_79460	40	.	2.77679	4.08874	1.48257	48
chr10	27734955	27735321	Oligo_pvalue_1e-2_peak_79488	75	.	4.62798	7.58235	4.57172	239
chr10	27745123	27745265	Oligo_pvalue_1e-2_peak_79493	40	.	2.77679	4.08874	1.48257	70
chr10	27752477	27752579	Oligo_pvalue_1e-2_peak_79495	40	.	2.77679	4.08874	1.48257	50
chr10	27792633	27793609	Oligo_pvalue_1e-2_peak_79510a	102	.	6.73741	10.28030	7.01998	453
chr10	27792633	27793609	Oligo_pvalue_1e-2_peak_79510b	207	.	11.18318	20.77700	16.51872	594
chr10	27792633	27793609	Oligo_pvalue_1e-2_peak_79510c	179	.	10.06486	17.98893	14.01520	689
chr10	27792633	27793609	Oligo_pvalue_1e-2_peak_79510d	79	.	5.59159	7.90261	4.86394	893
chr10	27816171	27816859	Oligo_pvalue_1e-2_peak_79518	66	.	4.44800	6.65517	3.74369	551
chr10	27820197	27820294	Oligo_pvalue_1e-2_peak_79521	37	.	2.72183	3.78300	1.32790	47
chr10	27847623	27847803	Oligo_pvalue_1e-2_peak_79535	55	.	3.65330	5.50407	2.73037	59
chr10	27945013	27945786	Oligo_pvalue_1e-2_peak_79572	69	.	4.50653	6.92169	3.98250	730
chr10	28005152	28005237	Oligo_pvalue_1e-2_peak_79594	40	.	2.77679	4.08874	1.48257	41
chr10	28030903	28031794	Oligo_pvalue_1e-2_peak_79603	138	.	8.61124	13.83732	10.25136	371
chr10	28048973	28049065	Oligo_pvalue_1e-2_peak_79609	40	.	2.77679	4.08874	1.48257	45
chr10	28114751	28115178	Oligo_pvalue_1e-2_peak_79639	40	.	2.77679	4.08874	1.48257	39
chr10	28168652	28168765	Oligo_pvalue_1e-2_peak_79654	40	.	2.77679	4.08874	1.48257	55
chr10	28182254	28182560	Oligo_pvalue_1e-2_peak_79658	40	.	2.77679	4.08874	1.48257	210
chr10	28230153	28230830	Oligo_pvalue_1e-2_peak_79673	40	.	2.77679	4.08874	1.48257	47
chr10	28283784	28283903	Oligo_pvalue_1e-2_peak_79692	39	.	2.75837	3.97911	1.48257	58
chr10	28294175	28294980	Oligo_pvalue_1e-2_peak_79699	40	.	2.77679	4.08874	1.48257	324
chr10	28296913	28297040	Oligo_pvalue_1e-2_peak_79701	40	.	2.77679	4.08874	1.48257	62
chr10	28379999	28380549	Oligo_pvalue_1e-2_peak_79731	40	.	2.77679	4.08874	1.48257	352
chr10	28383230	28383348	Oligo_pvalue_1e-2_peak_79732	40	.	2.77679	4.08874	1.48257	58
chr10	28402104	28402222	Oligo_pvalue_1e-2_peak_79743	40	.	2.77679	4.08874	1.48257	58
chr10	28424372	28424454	Oligo_pvalue_1e-2_peak_79750	40	.	2.77679	4.08874	1.48257	40
chr10	28468256	28468344	Oligo_pvalue_1e-2_peak_79762	40	.	2.77679	4.08874	1.48257	43
chr10	28468670	28468790	Oligo_pvalue_1e-2_peak_79763	40	.	2.77679	4.08874	1.48257	59
chr10	28504821	28504947	Oligo_pvalue_1e-2_peak_79774	40	.	2.77679	4.08874	1.48257	62
chr10	28530692	28531473	Oligo_pvalue_1e-2_peak_79783	53	.	3.62911	5.37785	2.61944	218
chr10	28539476	28540235	Oligo_pvalue_1e-2_peak_79786	38	.	2.73998	3.87719	1.40611	256
chr10	28552542	28552645	Oligo_pvalue_1e-2_peak_79794	40	.	2.77679	4.08874	1.48257	50
chr10	28562414	28562551	Oligo_pvalue_1e-2_peak_79795	40	.	2.77679	4.08874	1.48257	67
chr10	28570874	28570952	Oligo_pvalue_1e-2_peak_79796	40	.	2.77679	4.08874	1.48257	38
chr10	28591497	28592332	Oligo_pvalue_1e-2_peak_79805a	75	.	5.21426	7.54442	4.54552	167
chr10	28591497	28592332	Oligo_pvalue_1e-2_peak_79805b	75	.	5.21426	7.54442	4.54552	367
chr10	28591497	28592332	Oligo_pvalue_1e-2_peak_79805c	373	.	16.06122	37.30867	30.92816	569
chr10	28591497	28592332	Oligo_pvalue_1e-2_peak_79805d	154	.	8.50300	15.40092	11.67211	769
chr10	28615712	28615805	Oligo_pvalue_1e-2_peak_79813	40	.	2.77679	4.08874	1.48257	45
chr10	28664827	28664922	Oligo_pvalue_1e-2_peak_79832	40	.	2.77679	4.08874	1.48257	46
chr10	28670612	28671128	Oligo_pvalue_1e-2_peak_79833	151	.	9.07815	15.10245	11.40077	386
chr10	28676720	28676862	Oligo_pvalue_1e-2_peak_79834	40	.	2.77679	4.08874	1.48257	70
chr10	28683090	28683221	Oligo_pvalue_1e-2_peak_79838	40	.	2.77679	4.08874	1.48257	64
chr10	28720336	28721425	Oligo_pvalue_1e-2_peak_79849	64	.	4.39097	6.41891	3.53226	966
chr10	28735679	28735758	Oligo_pvalue_1e-2_peak_79859	40	.	2.77679	4.08874	1.48257	38
chr10	28821104	28822932	Oligo_pvalue_1e-2_peak_79888a	74	.	4.95152	7.40835	4.42167	226
chr10	28821104	28822932	Oligo_pvalue_1e-2_peak_79888b	83	.	5.36414	8.37264	5.29079	381
chr10	28821104	28822932	Oligo_pvalue_1e-2_peak_79888c	136	.	7.42727	13.63044	10.06369	651
chr10	28821104	28822932	Oligo_pvalue_1e-2_peak_79888d	114	.	6.60202	11.44734	8.08011	901
chr10	28821104	28822932	Oligo_pvalue_1e-2_peak_79888e	64	.	4.53889	6.47818	3.58552	1586
chr10	28858452	28859182	Oligo_pvalue_1e-2_peak_79904	85	.	5.77701	8.50271	5.40696	478
chr10	28882479	28882948	Oligo_pvalue_1e-2_peak_79919	40	.	2.77679	4.08874	1.48257	68
chr10	28893380	28893488	Oligo_pvalue_1e-2_peak_79926	38	.	2.73998	3.87719	1.40611	53
chr10	28917227	28917788	Oligo_pvalue_1e-2_peak_79940	119	.	7.51817	11.98455	8.56750	48
chr10	28952936	28953219	Oligo_pvalue_1e-2_peak_79950	129	.	7.80369	12.94976	9.44477	52
chr10	28965830	28966786	Oligo_pvalue_1e-2_peak_79952a	82	.	5.11434	8.28334	5.21003	54
chr10	28965830	28966786	Oligo_pvalue_1e-2_peak_79952b	64	.	4.38372	6.49448	3.60154	217
chr10	28965830	28966786	Oligo_pvalue_1e-2_peak_79952c	294	.	11.89661	29.47119	24.17724	542
chr10	28967072	28967354	Oligo_pvalue_1e-2_peak_79953	73	.	4.71134	7.31117	4.33463	234
chr10	28979022	28980204	Oligo_pvalue_1e-2_peak_79956	38	.	2.73998	3.87719	1.40611	339
chr10	28998943	28999038	Oligo_pvalue_1e-2_peak_79963	39	.	2.75837	3.97911	1.48257	46
chr10	29002670	29002975	Oligo_pvalue_1e-2_peak_79966	40	.	2.77679	4.08874	1.48257	238
chr10	29011062	29011565	Oligo_pvalue_1e-2_peak_79967	72	.	5.04286	7.25809	4.28557	71
chr10	29026198	29026308	Oligo_pvalue_1e-2_peak_79970	75	.	4.62798	7.58235	4.57172	50
chr10	29026609	29026684	Oligo_pvalue_1e-2_peak_79971	40	.	2.77679	4.08874	1.48257	36
chr10	29039905	29040008	Oligo_pvalue_1e-2_peak_79976	40	.	2.77679	4.08874	1.48257	50
chr10	29056910	29057632	Oligo_pvalue_1e-2_peak_79982a	158	.	9.62678	15.85613	12.08463	364
chr10	29056910	29057632	Oligo_pvalue_1e-2_peak_79982b	83	.	5.89232	8.31518	5.23815	555
chr10	29077109	29078215	Oligo_pvalue_1e-2_peak_79989a	87	.	5.97989	8.77021	5.65081	576
chr10	29077109	29078215	Oligo_pvalue_1e-2_peak_79989b	274	.	13.59065	27.44048	22.40159	800
chr10	29089159	29089303	Oligo_pvalue_1e-2_peak_79994	39	.	2.75837	3.97911	1.48257	71
chr10	29098843	29099506	Oligo_pvalue_1e-2_peak_79999	66	.	4.44800	6.65517	3.74369	230
chr10	29121790	29122419	Oligo_pvalue_1e-2_peak_80008	40	.	2.77679	4.08874	1.48257	68
chr10	29131385	29132027	Oligo_pvalue_1e-2_peak_80014	57	.	3.70238	5.78738	2.96356	299
chr10	29132939	29133017	Oligo_pvalue_1e-2_peak_80016	40	.	2.77679	4.08874	1.48257	38
chr10	29150171	29150455	Oligo_pvalue_1e-2_peak_80024	40	.	2.77679	4.08874	1.48257	224
chr10	29167488	29167885	Oligo_pvalue_1e-2_peak_80034	51	.	3.58166	5.15094	2.41837	283
chr10	29186558	29187115	Oligo_pvalue_1e-2_peak_80041	64	.	4.39097	6.41891	3.53226	168
chr10	29219450	29219563	Oligo_pvalue_1e-2_peak_80052	40	.	2.77679	4.08874	1.48257	55
chr10	29254866	29254989	Oligo_pvalue_1e-2_peak_80061	40	.	2.77679	4.08874	1.48257	60
chr10	29264691	29265169	Oligo_pvalue_1e-2_peak_80064	72	.	4.56663	7.22716	4.25790	357
chr10	29278720	29278907	Oligo_pvalue_1e-2_peak_80070	40	.	2.77679	4.08874	1.48257	60
chr10	29296496	29296592	Oligo_pvalue_1e-2_peak_80076	40	.	2.77679	4.08874	1.48257	47
chr10	29312622	29312737	Oligo_pvalue_1e-2_peak_80080	40	.	2.77679	4.08874	1.48257	56
chr10	29314685	29314788	Oligo_pvalue_1e-2_peak_80081	40	.	2.77679	4.08874	1.48257	50
chr10	29348186	29348681	Oligo_pvalue_1e-2_peak_80094	40	.	2.77679	4.08874	1.48257	246
chr10	29371406	29372406	Oligo_pvalue_1e-2_peak_80097	59	.	4.25459	5.92478	3.08752	551
chr10	29390935	29391348	Oligo_pvalue_1e-2_peak_80102	57	.	3.70238	5.78738	2.96356	160
chr10	29398446	29398964	Oligo_pvalue_1e-2_peak_80106	40	.	2.77679	4.08874	1.48257	157
chr10	29425798	29425898	Oligo_pvalue_1e-2_peak_80114	39	.	2.75837	3.97911	1.48257	49
chr10	29429052	29429630	Oligo_pvalue_1e-2_peak_80116	55	.	3.65330	5.50407	2.73037	208
chr10	29446187	29446709	Oligo_pvalue_1e-2_peak_80120a	163	.	9.83954	16.33563	12.51966	239
chr10	29446187	29446709	Oligo_pvalue_1e-2_peak_80120b	101	.	6.81199	10.12414	6.87769	345
chr10	29470508	29470624	Oligo_pvalue_1e-2_peak_80129	40	.	2.77679	4.08874	1.48257	57
chr10	29513607	29513704	Oligo_pvalue_1e-2_peak_80138	40	.	2.77679	4.08874	1.48257	47
chr10	29534139	29534725	Oligo_pvalue_1e-2_peak_80144	85	.	5.77701	8.50271	5.40696	50
chr10	29555600	29555739	Oligo_pvalue_1e-2_peak_80150	75	.	4.62798	7.58235	4.57172	46
chr10	29593398	29593802	Oligo_pvalue_1e-2_peak_80164a	82	.	5.67445	8.21174	5.14360	80
chr10	29593398	29593802	Oligo_pvalue_1e-2_peak_80164b	113	.	7.29572	11.33472	7.97942	161
chr10	29607615	29607973	Oligo_pvalue_1e-2_peak_80167	40	.	2.77679	4.08874	1.48257	62
chr10	29674720	29675578	Oligo_pvalue_1e-2_peak_80189	40	.	2.77679	4.08874	1.48257	364
chr10	29681140	29681659	Oligo_pvalue_1e-2_peak_80192	57	.	3.70238	5.78738	2.96356	455
chr10	29698111	29698987	Oligo_pvalue_1e-2_peak_80198a	122	.	7.88983	12.20500	8.76802	455
chr10	29698111	29698987	Oligo_pvalue_1e-2_peak_80198b	122	.	7.88983	12.20500	8.76802	667
chr10	29734526	29734723	Oligo_pvalue_1e-2_peak_80208	39	.	2.75837	3.97911	1.48257	46
chr10	29752053	29752313	Oligo_pvalue_1e-2_peak_80221	40	.	2.77679	4.08874	1.48257	56
chr10	29758527	29758645	Oligo_pvalue_1e-2_peak_80224	40	.	2.77679	4.08874	1.48257	58
chr10	29759448	29759561	Oligo_pvalue_1e-2_peak_80225	57	.	3.70238	5.78738	2.96356	59
chr10	29785094	29785811	Oligo_pvalue_1e-2_peak_80237	102	.	6.26791	10.27468	7.01487	411
chr10	29824127	29824711	Oligo_pvalue_1e-2_peak_80255a	112	.	7.42340	11.28112	7.92974	52
chr10	29824127	29824711	Oligo_pvalue_1e-2_peak_80255b	155	.	9.44797	15.57537	11.83021	278
chr10	29831330	29831429	Oligo_pvalue_1e-2_peak_80258	40	.	2.77679	4.08874	1.48257	48
chr10	29885832	29886116	Oligo_pvalue_1e-2_peak_80281	49	.	3.53544	4.95138	2.24332	63
chr10	29887678	29887980	Oligo_pvalue_1e-2_peak_80283	65	.	4.41930	6.53368	3.63457	242
chr10	29935694	29936284	Oligo_pvalue_1e-2_peak_80302	40	.	2.77679	4.08874	1.48257	534
chr10	30009383	30009523	Oligo_pvalue_1e-2_peak_80329	40	.	2.77679	4.08874	1.48257	51
chr10	30023821	30024468	Oligo_pvalue_1e-2_peak_80334	39	.	2.75837	3.97911	1.48257	47
chr10	30024775	30025076	Oligo_pvalue_1e-2_peak_80335	40	.	2.77679	4.08874	1.48257	243
chr10	30075329	30075405	Oligo_pvalue_1e-2_peak_80354	40	.	2.77679	4.08874	1.48257	37
chr10	30106171	30106546	Oligo_pvalue_1e-2_peak_80368	40	.	2.77679	4.08874	1.48257	323
chr10	30116794	30116912	Oligo_pvalue_1e-2_peak_80372	40	.	2.77679	4.08874	1.48257	58
chr10	30166632	30167578	Oligo_pvalue_1e-2_peak_80383	38	.	2.73998	3.87719	1.40611	554
chr10	30175413	30175860	Oligo_pvalue_1e-2_peak_80388	57	.	3.70238	5.78738	2.96356	68
chr10	30202135	30202214	Oligo_pvalue_1e-2_peak_80397	40	.	2.77679	4.08874	1.48257	38
chr10	30210138	30210278	Oligo_pvalue_1e-2_peak_80401	40	.	2.77679	4.08874	1.48257	86
chr10	30259916	30260059	Oligo_pvalue_1e-2_peak_80421	40	.	2.77679	4.08874	1.48257	70
chr10	30261725	30261853	Oligo_pvalue_1e-2_peak_80422	40	.	2.77679	4.08874	1.48257	63
chr10	30287103	30287543	Oligo_pvalue_1e-2_peak_80428	131	.	7.85340	13.13762	9.61524	378
chr10	30315688	30315814	Oligo_pvalue_1e-2_peak_80444	40	.	2.77679	4.08874	1.48257	62
chr10	30347793	30348590	Oligo_pvalue_1e-2_peak_80460	52	.	3.60523	5.26053	2.51350	666
chr10	30355211	30355315	Oligo_pvalue_1e-2_peak_80465	40	.	2.77679	4.08874	1.48257	51
chr10	30403947	30404612	Oligo_pvalue_1e-2_peak_80486	75	.	4.62798	7.58235	4.57172	69
chr10	30530000	30530352	Oligo_pvalue_1e-2_peak_80540	57	.	3.70238	5.78738	2.96356	265
chr10	30531270	30531551	Oligo_pvalue_1e-2_peak_80541	40	.	2.77679	4.08874	1.48257	222
chr10	30637697	30638591	Oligo_pvalue_1e-2_peak_80567	120	.	7.73994	12.02109	8.60194	192
chr10	30648738	30649068	Oligo_pvalue_1e-2_peak_80569	92	.	5.51673	9.23489	6.07057	85
chr10	30654129	30654273	Oligo_pvalue_1e-2_peak_80572	40	.	2.77679	4.08874	1.48257	71
chr10	30673609	30673984	Oligo_pvalue_1e-2_peak_80581	70	.	4.53638	7.06887	4.11652	308
chr10	30703092	30703218	Oligo_pvalue_1e-2_peak_80588	40	.	2.77679	4.08874	1.48257	62
chr10	30711149	30711232	Oligo_pvalue_1e-2_peak_80590	40	.	2.77679	4.08874	1.48257	40
chr10	30722438	30723174	Oligo_pvalue_1e-2_peak_80593	73	.	5.07400	7.35758	4.37553	286
chr10	30780584	30780775	Oligo_pvalue_1e-2_peak_80607	40	.	2.77679	4.08874	1.48257	58
chr10	30823264	30823746	Oligo_pvalue_1e-2_peak_80623	40	.	2.77679	4.08874	1.48257	427
chr10	30880313	30880483	Oligo_pvalue_1e-2_peak_80648	55	.	3.65330	5.50407	2.73037	127
chr10	30959729	30960210	Oligo_pvalue_1e-2_peak_80669	57	.	3.70238	5.78738	2.96356	431
chr10	30960561	30960672	Oligo_pvalue_1e-2_peak_80670	40	.	2.77679	4.08874	1.48257	54
chr10	30976736	30977005	Oligo_pvalue_1e-2_peak_80675	57	.	3.70238	5.78738	2.96356	68
chr10	31007436	31007515	Oligo_pvalue_1e-2_peak_80683	40	.	2.77679	4.08874	1.48257	38
chr10	31015909	31016433	Oligo_pvalue_1e-2_peak_80689	46	.	3.44649	4.61288	1.94511	33
chr10	31028375	31028472	Oligo_pvalue_1e-2_peak_80697	40	.	2.77679	4.08874	1.48257	47
chr10	31040775	31041703	Oligo_pvalue_1e-2_peak_80700	270	.	14.21648	27.03364	22.05034	254
chr10	31070413	31070847	Oligo_pvalue_1e-2_peak_80712a	43	.	3.35762	4.37152	1.73224	42
chr10	31070413	31070847	Oligo_pvalue_1e-2_peak_80712b	186	.	8.39405	18.60824	14.57219	249
chr10	31072940	31073309	Oligo_pvalue_1e-2_peak_80713	103	.	5.70795	10.32304	7.05866	126
chr10	31073923	31074475	Oligo_pvalue_1e-2_peak_80714a	52	.	3.75786	5.22906	2.48957	62
chr10	31073923	31074475	Oligo_pvalue_1e-2_peak_80714b	69	.	4.46337	6.90070	3.96596	290
chr10	31073923	31074475	Oligo_pvalue_1e-2_peak_80714c	52	.	3.78618	5.27506	2.52766	441
chr10	31082335	31082435	Oligo_pvalue_1e-2_peak_80717	40	.	2.77679	4.08874	1.48257	49
chr10	31110983	31111224	Oligo_pvalue_1e-2_peak_80731	57	.	3.70238	5.78738	2.96356	180
chr10	31116793	31117048	Oligo_pvalue_1e-2_peak_80734	57	.	3.70238	5.78738	2.96356	197
chr10	31167655	31167777	Oligo_pvalue_1e-2_peak_80753	40	.	2.77679	4.08874	1.48257	60
chr10	31299846	31300132	Oligo_pvalue_1e-2_peak_80803	40	.	2.77679	4.08874	1.48257	49
chr10	31306816	31308337	Oligo_pvalue_1e-2_peak_80805	79	.	5.23560	7.92549	4.88464	1340
chr10	31313647	31313758	Oligo_pvalue_1e-2_peak_80806	40	.	2.77679	4.08874	1.48257	54
chr10	31320418	31321560	Oligo_pvalue_1e-2_peak_80807a	164	.	8.31453	16.48698	12.65658	242
chr10	31320418	31321560	Oligo_pvalue_1e-2_peak_80807b	275	.	11.84366	27.50118	22.45603	490
chr10	31320418	31321560	Oligo_pvalue_1e-2_peak_80807c	199	.	9.44770	19.93158	15.76324	973
chr10	31422201	31423541	Oligo_pvalue_1e-2_peak_80833a	47	.	3.87259	4.79299	2.10506	413
chr10	31422201	31423541	Oligo_pvalue_1e-2_peak_80833b	195	.	10.12976	19.50927	15.38465	579
chr10	31422201	31423541	Oligo_pvalue_1e-2_peak_80833c	156	.	8.68265	15.69569	11.93912	704
chr10	31422201	31423541	Oligo_pvalue_1e-2_peak_80833d	109	.	6.75317	10.94541	7.62509	950
chr10	31422201	31423541	Oligo_pvalue_1e-2_peak_80833e	77	.	5.32481	7.71951	4.69658	1148
chr10	31432384	31432742	Oligo_pvalue_1e-2_peak_80834	73	.	5.07400	7.35758	4.37553	295
chr10	31446395	31446835	Oligo_pvalue_1e-2_peak_80838	40	.	2.77679	4.08874	1.48257	325
chr10	31608558	31608903	Oligo_pvalue_1e-2_peak_80883	57	.	4.20239	5.75623	2.95407	280
chr10	31609556	31609983	Oligo_pvalue_1e-2_peak_80884	42	.	3.32116	4.20906	1.58649	44
chr10	31780185	31780435	Oligo_pvalue_1e-2_peak_80922	40	.	2.77679	4.08874	1.48257	118
chr10	31891971	31892843	Oligo_pvalue_1e-2_peak_80941	86	.	5.81202	8.60663	5.50091	638
chr10	31958147	31958786	Oligo_pvalue_1e-2_peak_80959	228	.	12.71097	22.83189	18.35385	322
chr10	31998098	31998505	Oligo_pvalue_1e-2_peak_80972	56	.	3.67782	5.64059	2.84977	46
chr10	32038173	32038543	Oligo_pvalue_1e-2_peak_80983	55	.	3.65330	5.50407	2.73037	315
chr10	32039283	32039374	Oligo_pvalue_1e-2_peak_80984	52	.	3.60523	5.26053	2.51350	42
chr10	32048870	32049417	Oligo_pvalue_1e-2_peak_80985	287	.	13.64877	28.70484	23.50112	299
chr10	32059176	32059515	Oligo_pvalue_1e-2_peak_80987	94	.	5.55357	9.45616	6.26974	274
chr10	32097413	32097862	Oligo_pvalue_1e-2_peak_80996	69	.	4.50653	6.92169	3.98250	150
chr10	32108416	32109060	Oligo_pvalue_1e-2_peak_80999	57	.	3.70238	5.78738	2.96356	335
chr10	32125673	32126040	Oligo_pvalue_1e-2_peak_81002	40	.	2.77679	4.08874	1.48257	123
chr10	32151369	32151669	Oligo_pvalue_1e-2_peak_81010	166	.	9.53785	16.62119	12.77761	65
chr10	32160677	32160862	Oligo_pvalue_1e-2_peak_81014	40	.	2.77679	4.08874	1.48257	129
chr10	32217018	32218534	Oligo_pvalue_1e-2_peak_81026a	75	.	5.35131	7.51287	4.51612	557
chr10	32217018	32218534	Oligo_pvalue_1e-2_peak_81026b	109	.	6.95671	10.93855	7.61852	780
chr10	32217018	32218534	Oligo_pvalue_1e-2_peak_81026c	133	.	8.02697	13.38656	9.84036	921
chr10	32233706	32234318	Oligo_pvalue_1e-2_peak_81030	170	.	10.20185	17.09870	13.21070	332
chr10	32266741	32267059	Oligo_pvalue_1e-2_peak_81038	111	.	6.93662	11.18031	7.83775	67
chr10	32288199	32288323	Oligo_pvalue_1e-2_peak_81048	38	.	2.73998	3.87719	1.40611	61
chr10	32293773	32294262	Oligo_pvalue_1e-2_peak_81053	38	.	2.73998	3.87719	1.40611	419
chr10	32343284	32343401	Oligo_pvalue_1e-2_peak_81072	44	.	3.71688	4.41318	1.76858	54
chr10	32344523	32345543	Oligo_pvalue_1e-2_peak_81073a	73	.	5.26898	7.38073	4.39665	51
chr10	32344523	32345543	Oligo_pvalue_1e-2_peak_81073b	73	.	5.24879	7.34843	4.36822	180
chr10	32344523	32345543	Oligo_pvalue_1e-2_peak_81073c	73	.	5.24879	7.34843	4.36822	460
chr10	32344523	32345543	Oligo_pvalue_1e-2_peak_81073d	119	.	7.34831	11.91219	8.50232	618
chr10	32344523	32345543	Oligo_pvalue_1e-2_peak_81073e	169	.	9.44783	16.95692	13.08316	852
chr10	32414158	32414373	Oligo_pvalue_1e-2_peak_81090	86	.	5.81202	8.60663	5.50091	81
chr10	32427323	32427438	Oligo_pvalue_1e-2_peak_81096	40	.	2.77679	4.08874	1.48257	56
chr10	32434613	32434752	Oligo_pvalue_1e-2_peak_81098	40	.	2.77679	4.08874	1.48257	68
chr10	32479738	32480525	Oligo_pvalue_1e-2_peak_81111	39	.	2.75837	3.97911	1.48257	281
chr10	32499859	32499935	Oligo_pvalue_1e-2_peak_81116	40	.	2.77679	4.08874	1.48257	37
chr10	32545365	32545942	Oligo_pvalue_1e-2_peak_81122	117	.	7.07089	11.70745	8.31790	421
chr10	32591845	32591971	Oligo_pvalue_1e-2_peak_81145	39	.	2.75837	3.97911	1.48257	62
chr10	32592650	32592771	Oligo_pvalue_1e-2_peak_81146	50	.	3.55840	5.04815	2.32833	51
chr10	32621259	32621636	Oligo_pvalue_1e-2_peak_81162	52	.	3.60523	5.26053	2.51350	68
chr10	32635035	32636408	Oligo_pvalue_1e-2_peak_81164a	129	.	7.04529	12.99407	9.48440	241
chr10	32635035	32636408	Oligo_pvalue_1e-2_peak_81164b	273	.	11.74214	27.32556	22.30059	355
chr10	32635035	32636408	Oligo_pvalue_1e-2_peak_81164c	61	.	4.30545	6.10815	3.25302	678
chr10	32635035	32636408	Oligo_pvalue_1e-2_peak_81164d	61	.	4.30545	6.10815	3.25302	890
chr10	32635035	32636408	Oligo_pvalue_1e-2_peak_81164e	88	.	5.46405	8.85914	5.73019	1046
chr10	32635035	32636408	Oligo_pvalue_1e-2_peak_81164f	140	.	7.41550	14.04738	10.44250	1186
chr10	32656734	32657316	Oligo_pvalue_1e-2_peak_81171	66	.	4.44800	6.65517	3.74369	302
chr10	32666487	32666800	Oligo_pvalue_1e-2_peak_81174a	66	.	5.02734	6.65855	3.74579	49
chr10	32666487	32666800	Oligo_pvalue_1e-2_peak_81174b	55	.	4.39892	5.52352	2.74753	266
chr10	32667503	32667918	Oligo_pvalue_1e-2_peak_81175a	66	.	5.02734	6.65855	3.74579	53
chr10	32667503	32667918	Oligo_pvalue_1e-2_peak_81175b	247	.	13.19676	24.74536	20.04587	272
chr10	32706348	32707814	Oligo_pvalue_1e-2_peak_81185	69	.	4.50653	6.92169	3.98250	423
chr10	32734777	32735916	Oligo_pvalue_1e-2_peak_81191a	100	.	6.72742	10.02220	6.78577	74
chr10	32734777	32735916	Oligo_pvalue_1e-2_peak_81191b	226	.	12.28652	22.68919	18.22518	361
chr10	32981114	32981539	Oligo_pvalue_1e-2_peak_81232	110	.	6.89299	11.02150	7.69335	254
chr10	33016430	33016515	Oligo_pvalue_1e-2_peak_81243	40	.	2.77679	4.08874	1.48257	41
chr10	33084730	33085139	Oligo_pvalue_1e-2_peak_81253	40	.	2.77679	4.08874	1.48257	46
chr10	33195612	33195690	Oligo_pvalue_1e-2_peak_81281	40	.	2.77679	4.08874	1.48257	38
chr10	33209705	33210296	Oligo_pvalue_1e-2_peak_81283	40	.	2.77679	4.08874	1.48257	198
chr10	33217612	33217695	Oligo_pvalue_1e-2_peak_81287	40	.	2.77679	4.08874	1.48257	40
chr10	33227403	33227957	Oligo_pvalue_1e-2_peak_81290	115	.	7.52729	11.52394	8.14893	225
chr10	33233153	33233248	Oligo_pvalue_1e-2_peak_81291	39	.	2.75837	3.97911	1.48257	46
chr10	33246374	33246641	Oligo_pvalue_1e-2_peak_81294	49	.	3.87714	4.98391	2.27260	200
chr10	33246945	33247828	Oligo_pvalue_1e-2_peak_81295a	97	.	6.01220	9.74986	6.53824	64
chr10	33246945	33247828	Oligo_pvalue_1e-2_peak_81295b	292	.	12.88328	29.27984	24.00587	304
chr10	33246945	33247828	Oligo_pvalue_1e-2_peak_81295c	164	.	8.58885	16.46695	12.63720	442
chr10	33269385	33270018	Oligo_pvalue_1e-2_peak_81297	99	.	6.56276	9.96641	6.73456	245
chr10	33297810	33297996	Oligo_pvalue_1e-2_peak_81306	91	.	5.99366	9.19080	6.03117	62
chr10	33315479	33315622	Oligo_pvalue_1e-2_peak_81314	40	.	2.77679	4.08874	1.48257	70
chr10	33326795	33326874	Oligo_pvalue_1e-2_peak_81319	40	.	2.77679	4.08874	1.48257	38
chr10	33333620	33334145	Oligo_pvalue_1e-2_peak_81321	40	.	2.77679	4.08874	1.48257	289
chr10	33360074	33360347	Oligo_pvalue_1e-2_peak_81333	39	.	2.75837	3.97911	1.48257	220
chr10	33434658	33435273	Oligo_pvalue_1e-2_peak_81359a	104	.	6.72382	10.45234	7.17753	345
chr10	33434658	33435273	Oligo_pvalue_1e-2_peak_81359b	88	.	5.88334	8.82639	5.70252	510
chr10	33481847	33482557	Oligo_pvalue_1e-2_peak_81372	40	.	2.77679	4.08874	1.48257	590
chr10	33500158	33500585	Oligo_pvalue_1e-2_peak_81378	40	.	2.77679	4.08874	1.48257	46
chr10	33532035	33532159	Oligo_pvalue_1e-2_peak_81390	40	.	2.77679	4.08874	1.48257	61
chr10	33533103	33533227	Oligo_pvalue_1e-2_peak_81391	40	.	2.77679	4.08874	1.48257	61
chr10	33547838	33548267	Oligo_pvalue_1e-2_peak_81396	40	.	2.77679	4.08874	1.48257	38
chr10	33559809	33560377	Oligo_pvalue_1e-2_peak_81399	70	.	4.98173	7.07040	4.11652	412
chr10	33619587	33619698	Oligo_pvalue_1e-2_peak_81416	54	.	4.32620	5.47526	2.70665	49
chr10	33623231	33624501	Oligo_pvalue_1e-2_peak_81417	124	.	7.98032	12.45592	8.99688	1025
chr10	33636334	33636417	Oligo_pvalue_1e-2_peak_81420	40	.	2.77679	4.08874	1.48257	40
chr10	33642020	33642655	Oligo_pvalue_1e-2_peak_81421a	68	.	5.10093	6.84728	3.91673	197
chr10	33642020	33642655	Oligo_pvalue_1e-2_peak_81421b	68	.	5.10093	6.84728	3.91673	296
chr10	33642020	33642655	Oligo_pvalue_1e-2_peak_81421c	123	.	7.97333	12.37950	8.92709	391
chr10	33692168	33692279	Oligo_pvalue_1e-2_peak_81447	57	.	3.70238	5.78738	2.96356	51
chr10	33764982	33765555	Oligo_pvalue_1e-2_peak_81477	40	.	2.77679	4.08874	1.48257	529
```
