## Supplementary material for "Single nucleus multi-omics links human cortical cell regulatory genome diversity to disease risk variants": Table S10: Oligo_qvalue_0.05_peaks.narrowPeak (part 2 of 11)

```
chr10	33776275	33776755	Oligo_pvalue_1e-2_peak_81482	40	.	2.77679	4.08874	1.48257	423
chr10	33883299	33883435	Oligo_pvalue_1e-2_peak_81513	40	.	2.77679	4.08874	1.48257	67
chr10	34032055	34032189	Oligo_pvalue_1e-2_peak_81557	40	.	2.77679	4.08874	1.48257	66
chr10	34079697	34079967	Oligo_pvalue_1e-2_peak_81579	56	.	3.67782	5.64059	2.84977	208
chr10	34080304	34080546	Oligo_pvalue_1e-2_peak_81580	39	.	2.75837	3.97911	1.48257	44
chr10	34086247	34086667	Oligo_pvalue_1e-2_peak_81582	40	.	2.77679	4.08874	1.48257	59
chr10	34120827	34121392	Oligo_pvalue_1e-2_peak_81592	57	.	3.70238	5.78738	2.96356	517
chr10	34159501	34159586	Oligo_pvalue_1e-2_peak_81600	40	.	2.77679	4.08874	1.48257	41
chr10	34226685	34226766	Oligo_pvalue_1e-2_peak_81621	40	.	2.77679	4.08874	1.48257	39
chr10	34251031	34251324	Oligo_pvalue_1e-2_peak_81626	40	.	2.77679	4.08874	1.48257	45
chr10	34270834	34270972	Oligo_pvalue_1e-2_peak_81635	40	.	2.77679	4.08874	1.48257	68
chr10	34408546	34408689	Oligo_pvalue_1e-2_peak_81674	40	.	2.77679	4.08874	1.48257	70
chr10	34465251	34465732	Oligo_pvalue_1e-2_peak_81690	40	.	2.77679	4.08874	1.48257	422
chr10	34492386	34492517	Oligo_pvalue_1e-2_peak_81701	39	.	2.75837	3.97911	1.48257	64
chr10	34495205	34495285	Oligo_pvalue_1e-2_peak_81705	40	.	2.77679	4.08874	1.48257	39
chr10	34516040	34516125	Oligo_pvalue_1e-2_peak_81716	40	.	2.77679	4.08874	1.48257	41
chr10	34538758	34538892	Oligo_pvalue_1e-2_peak_81724	40	.	2.77679	4.08874	1.48257	66
chr10	34575444	34575524	Oligo_pvalue_1e-2_peak_81731	40	.	2.77679	4.08874	1.48257	39
chr10	34587306	34588468	Oligo_pvalue_1e-2_peak_81734a	94	.	6.52363	9.49394	6.30372	943
chr10	34587306	34588468	Oligo_pvalue_1e-2_peak_81734b	67	.	5.07393	6.79101	3.86561	1081
chr10	34605359	34605960	Oligo_pvalue_1e-2_peak_81738	84	.	5.37249	8.49611	5.40177	59
chr10	34626934	34627261	Oligo_pvalue_1e-2_peak_81742	40	.	2.77679	4.08874	1.48257	290
chr10	34681886	34681982	Oligo_pvalue_1e-2_peak_81759	129	.	7.80369	12.94976	9.44477	48
chr10	34703015	34703157	Oligo_pvalue_1e-2_peak_81766	40	.	2.77679	4.08874	1.48257	70
chr10	34710650	34710749	Oligo_pvalue_1e-2_peak_81770	40	.	2.77679	4.08874	1.48257	48
chr10	34724957	34725052	Oligo_pvalue_1e-2_peak_81777	40	.	2.77679	4.08874	1.48257	46
chr10	34789564	34789668	Oligo_pvalue_1e-2_peak_81795	40	.	2.77679	4.08874	1.48257	51
chr10	34796227	34796555	Oligo_pvalue_1e-2_peak_81799	40	.	2.77679	4.08874	1.48257	268
chr10	34836098	34836214	Oligo_pvalue_1e-2_peak_81811	40	.	2.77679	4.08874	1.48257	57
chr10	34850692	34850777	Oligo_pvalue_1e-2_peak_81817	40	.	2.77679	4.08874	1.48257	41
chr10	34862786	34862869	Oligo_pvalue_1e-2_peak_81822	40	.	2.77679	4.08874	1.48257	40
chr10	34887531	34887648	Oligo_pvalue_1e-2_peak_81832	40	.	2.77679	4.08874	1.48257	57
chr10	34912469	34913002	Oligo_pvalue_1e-2_peak_81839	38	.	2.73998	3.87719	1.40611	474
chr10	34926426	34926649	Oligo_pvalue_1e-2_peak_81846	84	.	5.74241	8.40242	5.31562	39
chr10	34927031	34927641	Oligo_pvalue_1e-2_peak_81847	100	.	6.60229	10.08138	6.83967	551
chr10	34940132	34940212	Oligo_pvalue_1e-2_peak_81853	40	.	2.77679	4.08874	1.48257	39
chr10	34944493	34944786	Oligo_pvalue_1e-2_peak_81855	40	.	2.77679	4.08874	1.48257	70
chr10	34985870	34985996	Oligo_pvalue_1e-2_peak_81870	40	.	2.77679	4.08874	1.48257	62
chr10	35012744	35013092	Oligo_pvalue_1e-2_peak_81881	40	.	2.77679	4.08874	1.48257	194
chr10	35065183	35065297	Oligo_pvalue_1e-2_peak_81904	40	.	2.77679	4.08874	1.48257	56
chr10	35195102	35195374	Oligo_pvalue_1e-2_peak_81951	40	.	2.77679	4.08874	1.48257	233
chr10	35256546	35256640	Oligo_pvalue_1e-2_peak_81977	40	.	2.77679	4.08874	1.48257	46
chr10	35283260	35283918	Oligo_pvalue_1e-2_peak_81989	56	.	3.67782	5.64059	2.84977	566
chr10	35304988	35305093	Oligo_pvalue_1e-2_peak_81996	40	.	2.77679	4.08874	1.48257	51
chr10	35310441	35310723	Oligo_pvalue_1e-2_peak_81999	92	.	5.51673	9.23489	6.07057	225
chr10	35311377	35311492	Oligo_pvalue_1e-2_peak_82000	40	.	2.77679	4.08874	1.48257	56
chr10	35329895	35330284	Oligo_pvalue_1e-2_peak_82008	40	.	2.77679	4.08874	1.48257	325
chr10	35368846	35369000	Oligo_pvalue_1e-2_peak_82023	70	.	4.53638	7.06887	4.11652	65
chr10	35378937	35379903	Oligo_pvalue_1e-2_peak_82027a	51	.	4.16940	5.13652	2.40797	41
chr10	35378937	35379903	Oligo_pvalue_1e-2_peak_82027b	62	.	4.76502	6.21214	3.34583	232
chr10	35378937	35379903	Oligo_pvalue_1e-2_peak_82027c	250	.	13.10382	25.03289	20.30180	433
chr10	35378937	35379903	Oligo_pvalue_1e-2_peak_82027d	97	.	6.55191	9.72096	6.51197	639
chr10	35378937	35379903	Oligo_pvalue_1e-2_peak_82027e	62	.	4.76502	6.21214	3.34583	784
chr10	35415058	35416307	Oligo_pvalue_1e-2_peak_82040a	85	.	5.64919	8.51944	5.42245	452
chr10	35415058	35416307	Oligo_pvalue_1e-2_peak_82040b	191	.	9.92017	19.16253	15.07291	744
chr10	35415058	35416307	Oligo_pvalue_1e-2_peak_82040c	65	.	4.74023	6.54425	3.64379	903
chr10	35415058	35416307	Oligo_pvalue_1e-2_peak_82040d	119	.	7.13504	11.92986	8.51770	1040
chr10	35433066	35433165	Oligo_pvalue_1e-2_peak_82043	40	.	2.77679	4.08874	1.48257	48
chr10	35476511	35476595	Oligo_pvalue_1e-2_peak_82058	40	.	2.77679	4.08874	1.48257	41
chr10	35482995	35483079	Oligo_pvalue_1e-2_peak_82059	71	.	5.01211	7.16245	4.19991	39
chr10	35484817	35485535	Oligo_pvalue_1e-2_peak_82060	87	.	5.84746	8.71442	5.59934	367
chr10	35497476	35497624	Oligo_pvalue_1e-2_peak_82064	60	.	4.28119	6.01457	3.16815	97
chr10	35500154	35500227	Oligo_pvalue_1e-2_peak_82065	43	.	3.38266	4.39837	1.75513	34
chr10	35507367	35507666	Oligo_pvalue_1e-2_peak_82066	73	.	5.07400	7.35758	4.37553	230
chr10	35589033	35589777	Oligo_pvalue_1e-2_peak_82095	64	.	4.75135	6.43718	3.54747	295
chr10	35619693	35619826	Oligo_pvalue_1e-2_peak_82109	37	.	2.72183	3.78300	1.32790	65
chr10	35625031	35626483	Oligo_pvalue_1e-2_peak_82110a	118	.	7.08583	11.85006	8.44564	154
chr10	35625031	35626483	Oligo_pvalue_1e-2_peak_82110b	217	.	10.86494	21.77257	17.40613	423
chr10	35625031	35626483	Oligo_pvalue_1e-2_peak_82110c	65	.	4.74023	6.54425	3.64379	916
chr10	35636018	35636357	Oligo_pvalue_1e-2_peak_82111	132	.	8.12678	13.20748	9.67880	250
chr10	35645660	35645781	Oligo_pvalue_1e-2_peak_82115	39	.	2.75837	3.97911	1.48257	59
chr10	35651454	35651540	Oligo_pvalue_1e-2_peak_82120	40	.	2.77679	4.08874	1.48257	42
chr10	35655503	35655794	Oligo_pvalue_1e-2_peak_82123	38	.	2.73998	3.87719	1.40611	67
chr10	35658043	35658277	Oligo_pvalue_1e-2_peak_82126	40	.	2.77679	4.08874	1.48257	54
chr10	35668234	35668621	Oligo_pvalue_1e-2_peak_82130	52	.	4.02933	5.25693	2.51350	45
chr10	35671192	35671514	Oligo_pvalue_1e-2_peak_82131	39	.	3.24254	3.98716	1.48257	38
chr10	35684862	35684935	Oligo_pvalue_1e-2_peak_82138	44	.	3.40368	4.46677	1.81557	35
chr10	35687440	35687513	Oligo_pvalue_1e-2_peak_82139	45	.	3.42495	4.53818	1.87798	66
chr10	35698017	35698597	Oligo_pvalue_1e-2_peak_82144a	59	.	4.54133	5.93590	3.09733	166
chr10	35698017	35698597	Oligo_pvalue_1e-2_peak_82144b	116	.	7.56888	11.61867	8.23486	382
chr10	35715420	35716195	Oligo_pvalue_1e-2_peak_82145a	120	.	7.75444	12.03888	8.61637	408
chr10	35715420	35716195	Oligo_pvalue_1e-2_peak_82145b	134	.	8.44046	13.48863	9.93443	523
chr10	35723136	35723209	Oligo_pvalue_1e-2_peak_82146	44	.	3.40368	4.46677	1.81557	42
chr10	35730111	35730238	Oligo_pvalue_1e-2_peak_82147	42	.	3.34141	4.26972	1.64117	42
chr10	35736695	35737104	Oligo_pvalue_1e-2_peak_82148	51	.	4.17246	5.17088	2.43643	346
chr10	35738266	35738473	Oligo_pvalue_1e-2_peak_82149	39	.	3.44210	3.96350	1.48257	141
chr10	35745221	35746383	Oligo_pvalue_1e-2_peak_82150	56	.	4.40141	5.61933	2.83367	41
chr10	35751541	35751933	Oligo_pvalue_1e-2_peak_82151a	76	.	5.45792	7.68498	4.66572	103
chr10	35751541	35751933	Oligo_pvalue_1e-2_peak_82151b	76	.	5.45792	7.68498	4.66572	309
chr10	35752912	35753205	Oligo_pvalue_1e-2_peak_82152	37	.	3.34132	3.74684	1.30228	251
chr10	35759324	35759861	Oligo_pvalue_1e-2_peak_82153	84	.	5.98524	8.43663	5.34772	380
chr10	35761898	35762325	Oligo_pvalue_1e-2_peak_82154	41	.	3.54912	4.16884	1.55120	369
chr10	35769100	35769573	Oligo_pvalue_1e-2_peak_82155	40	.	2.77679	4.08874	1.48257	44
chr10	35806043	35806652	Oligo_pvalue_1e-2_peak_82175	67	.	4.86381	6.73327	3.81499	541
chr10	35822431	35822950	Oligo_pvalue_1e-2_peak_82184	47	.	3.49040	4.77340	2.08614	431
chr10	35845607	35845958	Oligo_pvalue_1e-2_peak_82190	51	.	3.98248	5.13441	2.40633	19
chr10	35850608	35851013	Oligo_pvalue_1e-2_peak_82192	84	.	5.95637	8.45435	5.36409	220
chr10	35863636	35863896	Oligo_pvalue_1e-2_peak_82199	39	.	2.75837	3.97911	1.48257	38
chr10	35883806	35884075	Oligo_pvalue_1e-2_peak_82204	53	.	3.62911	5.37785	2.61944	53
chr10	35887499	35887593	Oligo_pvalue_1e-2_peak_82207	56	.	3.67782	5.64059	2.84977	44
chr10	35896758	35897089	Oligo_pvalue_1e-2_peak_82211	40	.	2.77679	4.08874	1.48257	290
chr10	35902963	35903061	Oligo_pvalue_1e-2_peak_82214	40	.	2.77679	4.08874	1.48257	48
chr10	35924442	35924757	Oligo_pvalue_1e-2_peak_82224	60	.	4.59207	6.05171	3.20229	245
chr10	35929643	35930023	Oligo_pvalue_1e-2_peak_82226	57	.	4.40335	5.79783	2.97338	67
chr10	35930865	35931450	Oligo_pvalue_1e-2_peak_82227	136	.	7.97051	13.68046	10.10957	437
chr10	35991841	35991984	Oligo_pvalue_1e-2_peak_82237	40	.	2.77679	4.08874	1.48257	70
chr10	36066252	36066394	Oligo_pvalue_1e-2_peak_82258	40	.	2.77679	4.08874	1.48257	70
chr10	36073756	36074056	Oligo_pvalue_1e-2_peak_82263	55	.	3.65330	5.50407	2.73037	96
chr10	36141039	36141160	Oligo_pvalue_1e-2_peak_82293	40	.	2.77679	4.08874	1.48257	59
chr10	36236811	36237292	Oligo_pvalue_1e-2_peak_82330	40	.	2.77679	4.08874	1.48257	42
chr10	36307583	36308348	Oligo_pvalue_1e-2_peak_82358	40	.	2.77679	4.08874	1.48257	401
chr10	36411969	36412043	Oligo_pvalue_1e-2_peak_82390	40	.	2.77679	4.08874	1.48257	36
chr10	36419124	36419318	Oligo_pvalue_1e-2_peak_82392	40	.	2.77679	4.08874	1.48257	70
chr10	36512987	36513131	Oligo_pvalue_1e-2_peak_82424	40	.	2.77679	4.08874	1.48257	71
chr10	36547555	36547675	Oligo_pvalue_1e-2_peak_82434	40	.	2.77679	4.08874	1.48257	59
chr10	36594782	36594917	Oligo_pvalue_1e-2_peak_82448	40	.	2.77679	4.08874	1.48257	66
chr10	36616295	36616561	Oligo_pvalue_1e-2_peak_82456	40	.	2.77679	4.08874	1.48257	49
chr10	36624052	36624158	Oligo_pvalue_1e-2_peak_82463	40	.	2.77679	4.08874	1.48257	52
chr10	36634824	36635055	Oligo_pvalue_1e-2_peak_82466	69	.	4.95172	6.98166	4.03681	72
chr10	36638571	36638965	Oligo_pvalue_1e-2_peak_82467	42	.	3.32116	4.20906	1.58649	20
chr10	36648069	36648322	Oligo_pvalue_1e-2_peak_82473	40	.	2.77679	4.08874	1.48257	190
chr10	36687438	36687575	Oligo_pvalue_1e-2_peak_82487	40	.	2.77679	4.08874	1.48257	67
chr10	36727460	36727554	Oligo_pvalue_1e-2_peak_82501	39	.	2.75837	3.97911	1.48257	46
chr10	36729871	36730367	Oligo_pvalue_1e-2_peak_82504	40	.	2.77679	4.08874	1.48257	233
chr10	36783398	36783504	Oligo_pvalue_1e-2_peak_82526	40	.	2.77679	4.08874	1.48257	52
chr10	36843944	36844471	Oligo_pvalue_1e-2_peak_82550	150	.	9.23574	15.08694	11.38586	275
chr10	36897352	36897641	Oligo_pvalue_1e-2_peak_82572	57	.	3.70238	5.78738	2.96356	60
chr10	36967386	36967486	Oligo_pvalue_1e-2_peak_82596	40	.	2.77679	4.08874	1.48257	49
chr10	36986583	36986680	Oligo_pvalue_1e-2_peak_82606	40	.	2.77679	4.08874	1.48257	47
chr10	37014116	37014847	Oligo_pvalue_1e-2_peak_82623	52	.	3.60523	5.26053	2.51350	590
chr10	37055864	37056471	Oligo_pvalue_1e-2_peak_82643	81	.	5.30316	8.19462	5.12796	213
chr10	37068322	37068473	Oligo_pvalue_1e-2_peak_82647	216	.	11.91287	21.60192	17.25510	66
chr10	37091582	37091980	Oligo_pvalue_1e-2_peak_82654	40	.	2.77679	4.08874	1.48257	48
chr10	37112267	37112933	Oligo_pvalue_1e-2_peak_82662	40	.	2.77679	4.08874	1.48257	597
chr10	37222920	37223052	Oligo_pvalue_1e-2_peak_82703	40	.	2.77679	4.08874	1.48257	65
chr10	37229514	37229594	Oligo_pvalue_1e-2_peak_82707	40	.	2.77679	4.08874	1.48257	39
chr10	37273176	37273310	Oligo_pvalue_1e-2_peak_82721	40	.	2.77679	4.08874	1.48257	66
chr10	37278564	37278690	Oligo_pvalue_1e-2_peak_82722	40	.	2.77679	4.08874	1.48257	62
chr10	37302625	37302699	Oligo_pvalue_1e-2_peak_82736	40	.	2.77679	4.08874	1.48257	36
chr10	37415710	37415829	Oligo_pvalue_1e-2_peak_82773	52	.	3.60523	5.26053	2.51350	57
chr10	37431387	37431476	Oligo_pvalue_1e-2_peak_82781	40	.	2.77679	4.08874	1.48257	43
chr10	37567618	37567968	Oligo_pvalue_1e-2_peak_82821	40	.	2.77679	4.08874	1.48257	306
chr10	37629063	37629152	Oligo_pvalue_1e-2_peak_82846	40	.	2.77679	4.08874	1.48257	43
chr10	37633606	37633693	Oligo_pvalue_1e-2_peak_82847	40	.	2.77679	4.08874	1.48257	42
chr10	37671444	37671566	Oligo_pvalue_1e-2_peak_82864	40	.	2.77679	4.08874	1.48257	60
chr10	37721231	37721357	Oligo_pvalue_1e-2_peak_82882	40	.	2.77679	4.08874	1.48257	62
chr10	37722968	37723260	Oligo_pvalue_1e-2_peak_82883	40	.	2.77679	4.08874	1.48257	54
chr10	37780475	37780559	Oligo_pvalue_1e-2_peak_82918	40	.	2.77679	4.08874	1.48257	41
chr10	37782142	37782219	Oligo_pvalue_1e-2_peak_82920	40	.	2.77679	4.08874	1.48257	37
chr10	37785654	37785793	Oligo_pvalue_1e-2_peak_82922	40	.	2.77679	4.08874	1.48257	68
chr10	37885634	37886101	Oligo_pvalue_1e-2_peak_82953	40	.	2.77679	4.08874	1.48257	271
chr10	37932083	37932459	Oligo_pvalue_1e-2_peak_82967	40	.	2.77679	4.08874	1.48257	39
chr10	37940878	37941145	Oligo_pvalue_1e-2_peak_82970	40	.	2.77679	4.08874	1.48257	48
chr10	37941652	37941785	Oligo_pvalue_1e-2_peak_82971	40	.	2.77679	4.08874	1.48257	65
chr10	37975784	37975909	Oligo_pvalue_1e-2_peak_82984	40	.	2.77679	4.08874	1.48257	61
chr10	38001033	38001604	Oligo_pvalue_1e-2_peak_82993	38	.	2.73998	3.87719	1.40611	517
chr10	38003786	38003892	Oligo_pvalue_1e-2_peak_82996	40	.	2.77679	4.08874	1.48257	52
chr10	38005914	38006058	Oligo_pvalue_1e-2_peak_82997	38	.	2.73998	3.87719	1.40611	71
chr10	38017089	38017224	Oligo_pvalue_1e-2_peak_83003	40	.	2.77679	4.08874	1.48257	66
chr10	38026629	38026758	Oligo_pvalue_1e-2_peak_83007	40	.	2.77679	4.08874	1.48257	63
chr10	38028932	38029226	Oligo_pvalue_1e-2_peak_83009	40	.	2.77679	4.08874	1.48257	230
chr10	38043478	38043972	Oligo_pvalue_1e-2_peak_83016	70	.	4.53638	7.06887	4.11652	400
chr10	38051840	38051944	Oligo_pvalue_1e-2_peak_83019	40	.	2.77679	4.08874	1.48257	51
chr10	38091811	38091949	Oligo_pvalue_1e-2_peak_83033	40	.	2.77679	4.08874	1.48257	68
chr10	38145992	38147183	Oligo_pvalue_1e-2_peak_83051a	135	.	7.63565	13.54641	9.98586	390
chr10	38145992	38147183	Oligo_pvalue_1e-2_peak_83051b	221	.	10.77973	22.17635	17.76768	618
chr10	38145992	38147183	Oligo_pvalue_1e-2_peak_83051c	275	.	12.57636	27.51632	22.46838	757
chr10	38145992	38147183	Oligo_pvalue_1e-2_peak_83051d	196	.	9.88142	19.60974	15.47568	1086
chr10	38152667	38152796	Oligo_pvalue_1e-2_peak_83052	37	.	2.72183	3.78300	1.32790	63
chr10	38165475	38165905	Oligo_pvalue_1e-2_peak_83061	40	.	2.77679	4.08874	1.48257	359
chr10	38198766	38199100	Oligo_pvalue_1e-2_peak_83069	40	.	2.77679	4.08874	1.48257	279
chr10	38237266	38237371	Oligo_pvalue_1e-2_peak_83086	57	.	3.70238	5.78738	2.96356	56
chr10	38244669	38244744	Oligo_pvalue_1e-2_peak_83091	40	.	2.77679	4.08874	1.48257	36
chr10	38264837	38265943	Oligo_pvalue_1e-2_peak_83097a	93	.	5.97619	9.35493	6.17862	410
chr10	38264837	38265943	Oligo_pvalue_1e-2_peak_83097b	225	.	10.99606	22.53719	18.09036	567
chr10	38264837	38265943	Oligo_pvalue_1e-2_peak_83097c	162	.	8.73443	16.23647	12.42843	748
chr10	38264837	38265943	Oligo_pvalue_1e-2_peak_83097d	212	.	10.57325	21.28774	16.97499	889
chr10	38270973	38271084	Oligo_pvalue_1e-2_peak_83098	40	.	2.77679	4.08874	1.48257	54
chr10	38277430	38277714	Oligo_pvalue_1e-2_peak_83101	40	.	2.77679	4.08874	1.48257	244
chr10	38299216	38300242	Oligo_pvalue_1e-2_peak_83109a	113	.	6.78181	11.35728	7.99693	280
chr10	38299216	38300242	Oligo_pvalue_1e-2_peak_83109b	91	.	5.87757	9.19689	6.03709	545
chr10	38299216	38300242	Oligo_pvalue_1e-2_peak_83109c	197	.	9.94665	19.71811	15.57039	653
chr10	38299216	38300242	Oligo_pvalue_1e-2_peak_83109d	148	.	8.13817	14.80234	11.12786	878
chr10	38319151	38319289	Oligo_pvalue_1e-2_peak_83111	40	.	2.77679	4.08874	1.48257	68
chr10	38341862	38341939	Oligo_pvalue_1e-2_peak_83118	40	.	2.77679	4.08874	1.48257	37
chr10	38357007	38357439	Oligo_pvalue_1e-2_peak_83127	38	.	2.73998	3.87719	1.40611	367
chr10	38382779	38383593	Oligo_pvalue_1e-2_peak_83137a	135	.	8.15439	13.59745	10.03205	208
chr10	38382779	38383593	Oligo_pvalue_1e-2_peak_83137b	230	.	11.95977	23.07078	18.56495	419
chr10	38382779	38383593	Oligo_pvalue_1e-2_peak_83137c	123	.	7.61076	12.34379	8.89531	575
chr10	38415896	38416029	Oligo_pvalue_1e-2_peak_83155	40	.	2.77679	4.08874	1.48257	65
chr10	38421669	38421797	Oligo_pvalue_1e-2_peak_83158	40	.	2.77679	4.08874	1.48257	63
chr10	38435759	38435832	Oligo_pvalue_1e-2_peak_83163	38	.	3.20461	3.88688	1.41352	59
chr10	38436592	38437584	Oligo_pvalue_1e-2_peak_83165	80	.	5.60808	8.03297	4.98189	271
chr10	38455480	38455558	Oligo_pvalue_1e-2_peak_83170	40	.	2.77679	4.08874	1.48257	38
chr10	38492225	38492583	Oligo_pvalue_1e-2_peak_83185	40	.	2.77679	4.08874	1.48257	52
chr10	38531202	38531295	Oligo_pvalue_1e-2_peak_83197	40	.	2.77679	4.08874	1.48257	45
chr10	38556545	38556684	Oligo_pvalue_1e-2_peak_83203	40	.	2.77679	4.08874	1.48257	68
chr10	38632477	38632616	Oligo_pvalue_1e-2_peak_83230	40	.	2.77679	4.08874	1.48257	68
chr10	38644767	38645458	Oligo_pvalue_1e-2_peak_83236	79	.	5.23560	7.92549	4.88464	384
chr10	38654813	38655174	Oligo_pvalue_1e-2_peak_83241	156	.	8.89601	15.67102	11.91645	256
chr10	38691223	38692379	Oligo_pvalue_1e-2_peak_83248a	66	.	5.00438	6.61872	3.71275	358
chr10	38691223	38692379	Oligo_pvalue_1e-2_peak_83248b	143	.	8.75766	14.30282	10.67309	584
chr10	38691223	38692379	Oligo_pvalue_1e-2_peak_83248c	129	.	8.13212	12.93255	9.42978	967
chr10	38804270	38804413	Oligo_pvalue_1e-2_peak_83273	40	.	2.77679	4.08874	1.48257	97
chr10	38817683	38817790	Oligo_pvalue_1e-2_peak_83282	53	.	3.62911	5.37785	2.61944	49
chr10	38872173	38872248	Oligo_pvalue_1e-2_peak_83284	40	.	2.77679	4.08874	1.48257	36
chr10	38894699	38895012	Oligo_pvalue_1e-2_peak_83290	40	.	2.77679	4.08874	1.48257	260
chr10	38896504	38896650	Oligo_pvalue_1e-2_peak_83292	40	.	2.77679	4.08874	1.48257	86
chr10	39009760	39009846	Oligo_pvalue_1e-2_peak_83328	40	.	2.77679	4.08874	1.48257	42
chr10	39024767	39024902	Oligo_pvalue_1e-2_peak_83335	40	.	2.77679	4.08874	1.48257	66
chr10	39085942	39086061	Oligo_pvalue_1e-2_peak_83362	52	.	3.60523	5.26053	2.51350	66
chr10	39088099	39088337	Oligo_pvalue_1e-2_peak_83364	39	.	2.75837	3.97911	1.48257	166
chr10	39108074	39108222	Oligo_pvalue_1e-2_peak_83373	39	.	2.75837	3.97911	1.48257	76
chr10	39121454	39121682	Oligo_pvalue_1e-2_peak_83381	75	.	4.62798	7.58235	4.57172	44
chr10	39127828	39128161	Oligo_pvalue_1e-2_peak_83384	39	.	2.75837	3.97911	1.48257	40
chr10	39128866	39129311	Oligo_pvalue_1e-2_peak_83385	57	.	3.70238	5.78738	2.96356	63
chr10	39133392	39133492	Oligo_pvalue_1e-2_peak_83386	40	.	2.77679	4.08874	1.48257	49
chr10	39138176	39138265	Oligo_pvalue_1e-2_peak_83388	40	.	2.77679	4.08874	1.48257	43
chr10	39138907	39138985	Oligo_pvalue_1e-2_peak_83389	40	.	2.77679	4.08874	1.48257	38
chr10	39140046	39140144	Oligo_pvalue_1e-2_peak_83390	40	.	2.77679	4.08874	1.48257	48
chr10	42360760	42360833	Oligo_pvalue_1e-2_peak_83404	42	.	3.34141	4.26972	1.64117	35
chr10	42364772	42364849	Oligo_pvalue_1e-2_peak_83405	61	.	4.30812	6.10846	3.25302	38
chr10	42365184	42365259	Oligo_pvalue_1e-2_peak_83406	61	.	4.30812	6.10846	3.25302	38
chr10	42379914	42380355	Oligo_pvalue_1e-2_peak_83413a	93	.	6.45532	9.35211	6.17602	40
chr10	42379914	42380355	Oligo_pvalue_1e-2_peak_83413b	141	.	8.67840	14.16221	10.54766	398
chr10	42384745	42385630	Oligo_pvalue_1e-2_peak_83414a	87	.	6.08865	8.73470	5.61751	319
chr10	42384745	42385630	Oligo_pvalue_1e-2_peak_83414b	239	.	12.98533	23.95833	19.35327	515
chr10	42392676	42393487	Oligo_pvalue_1e-2_peak_83416	67	.	5.07393	6.79101	3.86561	93
chr10	42396897	42396970	Oligo_pvalue_1e-2_peak_83417	53	.	4.24786	5.37590	2.61944	39
chr10	42398669	42398941	Oligo_pvalue_1e-2_peak_83418	37	.	3.35495	3.76818	1.32178	240
chr10	42399264	42400725	Oligo_pvalue_1e-2_peak_83419a	57	.	4.51009	5.79388	2.96969	52
chr10	42399264	42400725	Oligo_pvalue_1e-2_peak_83419b	102	.	6.70991	10.23473	6.97870	1024
chr10	42399264	42400725	Oligo_pvalue_1e-2_peak_83419c	67	.	5.03243	6.79606	3.87014	1152
chr10	42399264	42400725	Oligo_pvalue_1e-2_peak_83419d	102	.	6.70991	10.23473	6.97870	1238
chr10	42406607	42406849	Oligo_pvalue_1e-2_peak_83420	46	.	3.46831	4.69117	2.01435	120
chr10	42466684	42466827	Oligo_pvalue_1e-2_peak_83430	40	.	2.77679	4.08874	1.48257	77
chr10	42529342	42529708	Oligo_pvalue_1e-2_peak_83437a	86	.	6.07369	8.60186	5.49778	102
chr10	42529342	42529708	Oligo_pvalue_1e-2_peak_83437b	69	.	5.21887	6.99745	4.05175	324
chr10	42532560	42532649	Oligo_pvalue_1e-2_peak_83438	57	.	4.54486	5.77904	2.96356	41
chr10	42534586	42535066	Oligo_pvalue_1e-2_peak_83439	59	.	4.54133	5.93590	3.09733	172
chr10	42596984	42597226	Oligo_pvalue_1e-2_peak_83442	44	.	3.70261	4.48264	1.82922	18
chr10	42599596	42600271	Oligo_pvalue_1e-2_peak_83443a	190	.	11.10782	19.09061	15.00850	59
chr10	42599596	42600271	Oligo_pvalue_1e-2_peak_83443b	83	.	5.92417	8.38401	5.29963	253
chr10	42640771	42641504	Oligo_pvalue_1e-2_peak_83454	40	.	2.77679	4.08874	1.48257	405
chr10	42669898	42670148	Oligo_pvalue_1e-2_peak_83463	40	.	2.77679	4.08874	1.48257	38
chr10	42688087	42688217	Oligo_pvalue_1e-2_peak_83468	40	.	2.77679	4.08874	1.48257	64
chr10	42727989	42728369	Oligo_pvalue_1e-2_peak_83474	40	.	2.77679	4.08874	1.48257	324
chr10	42817558	42817917	Oligo_pvalue_1e-2_peak_83495	40	.	2.77679	4.08874	1.48257	50
chr10	42862609	42862687	Oligo_pvalue_1e-2_peak_83498	60	.	4.64387	6.01169	3.16754	41
chr10	42863081	42863728	Oligo_pvalue_1e-2_peak_83499a	119	.	7.54629	11.91876	8.50727	215
chr10	42863081	42863728	Oligo_pvalue_1e-2_peak_83499b	187	.	10.49318	18.71852	14.67186	455
chr10	42863081	42863728	Oligo_pvalue_1e-2_peak_83499c	173	.	9.91022	17.31686	13.40708	573
chr10	42924077	42924382	Oligo_pvalue_1e-2_peak_83523	56	.	3.67782	5.64059	2.84977	163
chr10	42970903	42971561	Oligo_pvalue_1e-2_peak_83540	40	.	2.77679	4.08874	1.48257	508
chr10	42992116	42992215	Oligo_pvalue_1e-2_peak_83547	40	.	2.77679	4.08874	1.48257	48
chr10	43039116	43039775	Oligo_pvalue_1e-2_peak_83555	56	.	3.67782	5.64059	2.84977	432
chr10	43047784	43048800	Oligo_pvalue_1e-2_peak_83557a	56	.	4.43705	5.67635	2.88135	165
chr10	43047784	43048800	Oligo_pvalue_1e-2_peak_83557b	78	.	5.54631	7.82864	4.79615	371
chr10	43047784	43048800	Oligo_pvalue_1e-2_peak_83557c	192	.	10.53799	19.22648	15.12950	589
chr10	43047784	43048800	Oligo_pvalue_1e-2_peak_83557d	67	.	4.99168	6.73000	3.81329	941
chr10	43117962	43118183	Oligo_pvalue_1e-2_peak_83576	40	.	2.77679	4.08874	1.48257	61
chr10	43133196	43134281	Oligo_pvalue_1e-2_peak_83579a	100	.	6.81570	10.04886	6.80978	511
chr10	43133196	43134281	Oligo_pvalue_1e-2_peak_83579b	74	.	5.45256	7.42938	4.43974	612
chr10	43180172	43180250	Oligo_pvalue_1e-2_peak_83591	40	.	2.77679	4.08874	1.48257	38
chr10	43248685	43248947	Oligo_pvalue_1e-2_peak_83611	124	.	7.91891	12.46716	9.00690	130
chr10	43277741	43278573	Oligo_pvalue_1e-2_peak_83616a	65	.	4.95909	6.54059	3.64046	56
chr10	43277741	43278573	Oligo_pvalue_1e-2_peak_83616b	114	.	7.43863	11.47451	8.10409	257
chr10	43277741	43278573	Oligo_pvalue_1e-2_peak_83616c	114	.	7.40512	11.41575	8.05134	490
chr10	43277741	43278573	Oligo_pvalue_1e-2_peak_83616d	64	.	4.91461	6.46443	3.57339	781
chr10	43324005	43324108	Oligo_pvalue_1e-2_peak_83635	40	.	2.77679	4.08874	1.48257	50
chr10	43362101	43362466	Oligo_pvalue_1e-2_peak_83645	150	.	9.23574	15.08694	11.38586	289
chr10	43371341	43371728	Oligo_pvalue_1e-2_peak_83646	62	.	4.33539	6.20685	3.34103	57
chr10	43434221	43435073	Oligo_pvalue_1e-2_peak_83670	40	.	2.77679	4.08874	1.48257	813
chr10	43458755	43458896	Oligo_pvalue_1e-2_peak_83680	40	.	2.77679	4.08874	1.48257	69
chr10	43465620	43465694	Oligo_pvalue_1e-2_peak_83683	40	.	2.77679	4.08874	1.48257	36
chr10	43479658	43480060	Oligo_pvalue_1e-2_peak_83693	39	.	2.75837	3.97911	1.48257	66
chr10	43505042	43505186	Oligo_pvalue_1e-2_peak_83708	40	.	2.77679	4.08874	1.48257	71
chr10	43563634	43563720	Oligo_pvalue_1e-2_peak_83733	40	.	2.77679	4.08874	1.48257	42
chr10	43571168	43571576	Oligo_pvalue_1e-2_peak_83735	40	.	2.77679	4.08874	1.48257	362
chr10	43578854	43579165	Oligo_pvalue_1e-2_peak_83739	39	.	2.75837	3.97911	1.48257	61
chr10	43579863	43580435	Oligo_pvalue_1e-2_peak_83741	37	.	2.72183	3.78300	1.32790	516
chr10	43600699	43601288	Oligo_pvalue_1e-2_peak_83748	63	.	4.69704	6.30170	3.42749	344
chr10	43616247	43616544	Oligo_pvalue_1e-2_peak_83755	40	.	2.77679	4.08874	1.48257	67
chr10	43633105	43634321	Oligo_pvalue_1e-2_peak_83759a	87	.	5.95625	8.73173	5.61518	263
chr10	43633105	43634321	Oligo_pvalue_1e-2_peak_83759b	110	.	7.01149	11.02838	7.69892	570
chr10	43633105	43634321	Oligo_pvalue_1e-2_peak_83759c	147	.	8.62952	14.76509	11.09310	793
chr10	43645115	43645195	Oligo_pvalue_1e-2_peak_83763	40	.	2.77679	4.08874	1.48257	39
chr10	43651340	43651454	Oligo_pvalue_1e-2_peak_83765	72	.	5.04286	7.25809	4.28557	45
chr10	43652289	43652480	Oligo_pvalue_1e-2_peak_83766	43	.	3.36191	4.33276	1.69604	50
chr10	43668351	43668727	Oligo_pvalue_1e-2_peak_83775	40	.	2.77679	4.08874	1.48257	310
chr10	43676009	43676131	Oligo_pvalue_1e-2_peak_83778	40	.	2.77679	4.08874	1.48257	60
chr10	43686150	43686613	Oligo_pvalue_1e-2_peak_83781	135	.	8.30289	13.53559	9.97692	270
chr10	43687112	43687185	Oligo_pvalue_1e-2_peak_83782	41	.	3.30115	4.15062	1.53491	31
chr10	43700285	43700647	Oligo_pvalue_1e-2_peak_83785	42	.	3.32116	4.20906	1.58649	297
chr10	43714065	43714572	Oligo_pvalue_1e-2_peak_83791	43	.	3.38266	4.39837	1.75513	65
chr10	43727292	43727372	Oligo_pvalue_1e-2_peak_83798	40	.	2.77679	4.08874	1.48257	39
chr10	43751469	43751697	Oligo_pvalue_1e-2_peak_83809	52	.	3.60523	5.26053	2.51350	67
chr10	43782604	43782687	Oligo_pvalue_1e-2_peak_83828	39	.	2.75837	3.97911	1.48257	40
chr10	43783595	43783861	Oligo_pvalue_1e-2_peak_83830	39	.	2.75837	3.97911	1.48257	62
chr10	43788813	43789180	Oligo_pvalue_1e-2_peak_83831	113	.	6.98080	11.34701	7.98905	81
chr10	43800279	43800508	Oligo_pvalue_1e-2_peak_83837	54	.	4.10172	5.45601	2.68850	93
chr10	43804221	43804759	Oligo_pvalue_1e-2_peak_83838	79	.	5.57547	7.94761	4.90266	423
chr10	43811482	43811709	Oligo_pvalue_1e-2_peak_83840	38	.	2.73998	3.87719	1.40611	60
chr10	43818039	43818857	Oligo_pvalue_1e-2_peak_83842	266	.	14.01810	26.66799	21.73195	459
chr10	43844061	43844736	Oligo_pvalue_1e-2_peak_83852a	178	.	9.44778	17.88723	13.92268	57
chr10	43844061	43844736	Oligo_pvalue_1e-2_peak_83852b	258	.	12.28211	25.82399	20.99236	193
chr10	43851338	43851596	Oligo_pvalue_1e-2_peak_83855	40	.	3.51272	4.09787	1.48775	57
chr10	43857270	43858219	Oligo_pvalue_1e-2_peak_83856a	73	.	5.42557	7.37831	4.39449	637
chr10	43857270	43858219	Oligo_pvalue_1e-2_peak_83856b	127	.	8.13835	12.75547	9.26876	738
chr10	43867725	43869179	Oligo_pvalue_1e-2_peak_83857a	62	.	4.53618	6.22496	3.35812	417
chr10	43867725	43869179	Oligo_pvalue_1e-2_peak_83857b	172	.	9.07235	17.26752	13.36263	601
chr10	43867725	43869179	Oligo_pvalue_1e-2_peak_83857c	185	.	9.52597	18.51012	14.48335	920
chr10	43867725	43869179	Oligo_pvalue_1e-2_peak_83857d	125	.	7.25788	12.51904	9.05512	1054
chr10	43876246	43876478	Oligo_pvalue_1e-2_peak_83859	39	.	2.75837	3.97911	1.48257	165
chr10	43877036	43877122	Oligo_pvalue_1e-2_peak_83860	38	.	2.73998	3.87719	1.40611	42
chr10	43886003	43886543	Oligo_pvalue_1e-2_peak_83863	178	.	10.53820	17.84198	13.88241	403
chr10	43891767	43893009	Oligo_pvalue_1e-2_peak_83864a	146	.	8.78169	14.65300	10.99191	516
chr10	43891767	43893009	Oligo_pvalue_1e-2_peak_83864b	95	.	6.43990	9.53135	6.33889	644
chr10	43891767	43893009	Oligo_pvalue_1e-2_peak_83864c	72	.	5.29163	7.22243	4.25555	949
chr10	43902686	43902845	Oligo_pvalue_1e-2_peak_83865	52	.	4.06908	5.27978	2.53227	102
chr10	43904166	43905008	Oligo_pvalue_1e-2_peak_83866a	148	.	8.13817	14.80234	11.12786	291
chr10	43904166	43905008	Oligo_pvalue_1e-2_peak_83866b	124	.	7.23393	12.48003	9.01793	519
chr10	43904166	43905008	Oligo_pvalue_1e-2_peak_83866c	91	.	5.87757	9.19689	6.03709	778
chr10	43915761	43916564	Oligo_pvalue_1e-2_peak_83868	217	.	11.99495	21.76403	17.39947	272
chr10	43931706	43932663	Oligo_pvalue_1e-2_peak_83872a	44	.	3.73134	4.43567	1.78993	225
chr10	43931706	43932663	Oligo_pvalue_1e-2_peak_83872b	64	.	4.79744	6.41821	3.53226	354
chr10	43931706	43932663	Oligo_pvalue_1e-2_peak_83872c	329	.	15.45842	32.98150	27.17050	590
chr10	43931706	43932663	Oligo_pvalue_1e-2_peak_83872d	108	.	6.92964	10.89423	7.57790	881
chr10	43950639	43951546	Oligo_pvalue_1e-2_peak_83875a	57	.	4.35667	5.72515	2.92657	145
chr10	43950639	43951546	Oligo_pvalue_1e-2_peak_83875b	133	.	7.74518	13.31267	9.77507	408
chr10	43950639	43951546	Oligo_pvalue_1e-2_peak_83875c	183	.	9.71581	18.32960	14.32186	678
chr10	43957518	43957909	Oligo_pvalue_1e-2_peak_83877	88	.	5.44366	8.83864	5.71039	49
chr10	44069491	44070411	Oligo_pvalue_1e-2_peak_83902a	54	.	4.32620	5.47526	2.70665	302
chr10	44069491	44070411	Oligo_pvalue_1e-2_peak_83902b	122	.	7.88983	12.20500	8.76802	640
chr10	44101337	44102334	Oligo_pvalue_1e-2_peak_83912a	71	.	5.24031	7.14717	4.18724	364
chr10	44101337	44102334	Oligo_pvalue_1e-2_peak_83912b	99	.	6.73754	9.95609	6.72570	551
chr10	44143784	44144600	Oligo_pvalue_1e-2_peak_83922a	61	.	4.61775	6.13363	3.27569	137
chr10	44143784	44144600	Oligo_pvalue_1e-2_peak_83922b	61	.	4.61775	6.13363	3.27569	301
chr10	44143784	44144600	Oligo_pvalue_1e-2_peak_83922c	261	.	12.82709	26.15501	21.28128	602
chr10	44162797	44162970	Oligo_pvalue_1e-2_peak_83928	50	.	3.55840	5.04815	2.32833	114
chr10	44166710	44167426	Oligo_pvalue_1e-2_peak_83930	66	.	4.44800	6.65517	3.74369	645
chr10	44175138	44175295	Oligo_pvalue_1e-2_peak_83934	40	.	2.77679	4.08874	1.48257	40
chr10	44185116	44186202	Oligo_pvalue_1e-2_peak_83937	140	.	8.71080	14.08981	10.48173	667
chr10	44259597	44259711	Oligo_pvalue_1e-2_peak_83953	40	.	2.77679	4.08874	1.48257	56
chr10	44366315	44367280	Oligo_pvalue_1e-2_peak_83998	37	.	2.72183	3.78300	1.32790	267
chr10	44422441	44422576	Oligo_pvalue_1e-2_peak_84018	40	.	2.77679	4.08874	1.48257	66
chr10	44465703	44465796	Oligo_pvalue_1e-2_peak_84031	40	.	2.77679	4.08874	1.48257	45
chr10	44466228	44466989	Oligo_pvalue_1e-2_peak_84032	40	.	2.77679	4.08874	1.48257	121
chr10	44509186	44509789	Oligo_pvalue_1e-2_peak_84049	40	.	2.77679	4.08874	1.48257	429
chr10	44527240	44527314	Oligo_pvalue_1e-2_peak_84055	40	.	2.77679	4.08874	1.48257	36
chr10	44541655	44542452	Oligo_pvalue_1e-2_peak_84059	73	.	5.07400	7.35758	4.37553	377
chr10	44553807	44554188	Oligo_pvalue_1e-2_peak_84062	40	.	2.77679	4.08874	1.48257	42
chr10	44565040	44566024	Oligo_pvalue_1e-2_peak_84069	48	.	3.51278	4.85998	2.16196	210
chr10	44656741	44657165	Oligo_pvalue_1e-2_peak_84091	40	.	2.77679	4.08874	1.48257	86
chr10	44712940	44713140	Oligo_pvalue_1e-2_peak_84108	40	.	2.77679	4.08874	1.48257	161
chr10	44777081	44777162	Oligo_pvalue_1e-2_peak_84129	40	.	2.77679	4.08874	1.48257	39
chr10	44787726	44788257	Oligo_pvalue_1e-2_peak_84132	109	.	7.28704	10.99761	7.67216	239
chr10	44790374	44790546	Oligo_pvalue_1e-2_peak_84133	54	.	4.32620	5.47526	2.70665	116
chr10	44806041	44807027	Oligo_pvalue_1e-2_peak_84138	226	.	12.64578	22.69893	18.23422	697
chr10	44834481	44834621	Oligo_pvalue_1e-2_peak_84148	40	.	2.77679	4.08874	1.48257	69
chr10	44847945	44848228	Oligo_pvalue_1e-2_peak_84160	40	.	2.77679	4.08874	1.48257	71
chr10	44868228	44868483	Oligo_pvalue_1e-2_peak_84168	40	.	2.77679	4.08874	1.48257	210
chr10	44881691	44882272	Oligo_pvalue_1e-2_peak_84175	92	.	6.29872	9.25743	6.09171	515
chr10	45052380	45052481	Oligo_pvalue_1e-2_peak_84225	40	.	2.77679	4.08874	1.48257	49
chr10	45052801	45052917	Oligo_pvalue_1e-2_peak_84226	40	.	2.77679	4.08874	1.48257	57
chr10	45124494	45124636	Oligo_pvalue_1e-2_peak_84256	40	.	2.77679	4.08874	1.48257	70
chr10	45204024	45204584	Oligo_pvalue_1e-2_peak_84277	40	.	2.77679	4.08874	1.48257	186
chr10	45273916	45274233	Oligo_pvalue_1e-2_peak_84303	40	.	2.77679	4.08874	1.48257	144
chr10	45282016	45282211	Oligo_pvalue_1e-2_peak_84305	40	.	2.77679	4.08874	1.48257	60
chr10	45338636	45338738	Oligo_pvalue_1e-2_peak_84326	40	.	2.77679	4.08874	1.48257	50
chr10	45350331	45350934	Oligo_pvalue_1e-2_peak_84331a	65	.	4.96877	6.57675	3.67448	281
chr10	45350331	45350934	Oligo_pvalue_1e-2_peak_84331b	65	.	4.94315	6.52570	3.62922	494
chr10	45353366	45353498	Oligo_pvalue_1e-2_peak_84333	79	.	5.70817	7.93068	4.88878	59
chr10	45360052	45360616	Oligo_pvalue_1e-2_peak_84334	170	.	10.11909	17.00198	13.12246	422
chr10	45374108	45374803	Oligo_pvalue_1e-2_peak_84336a	135	.	8.51393	13.59808	10.03205	201
chr10	45374108	45374803	Oligo_pvalue_1e-2_peak_84336b	74	.	5.38752	7.48318	4.48767	634
chr10	45428144	45428533	Oligo_pvalue_1e-2_peak_84354	158	.	9.46970	15.85782	12.08520	208
chr10	45430950	45431348	Oligo_pvalue_1e-2_peak_84355a	79	.	5.70812	7.93602	4.89308	57
chr10	45430950	45431348	Oligo_pvalue_1e-2_peak_84355b	145	.	8.87930	14.52058	10.87196	269
chr10	45446992	45447075	Oligo_pvalue_1e-2_peak_84359	40	.	2.77679	4.08874	1.48257	40
chr10	45454719	45455378	Oligo_pvalue_1e-2_peak_84361a	69	.	4.48585	6.93813	3.99805	218
chr10	45454719	45455378	Oligo_pvalue_1e-2_peak_84361b	222	.	9.51798	22.22770	17.81409	430
chr10	45459405	45460048	Oligo_pvalue_1e-2_peak_84362a	156	.	7.55339	15.64811	11.89581	266
chr10	45459405	45460048	Oligo_pvalue_1e-2_peak_84362b	151	.	7.53093	15.14613	11.44000	456
chr10	45470126	45470872	Oligo_pvalue_1e-2_peak_84363a	48	.	4.00962	4.86629	2.16753	47
chr10	45470126	45470872	Oligo_pvalue_1e-2_peak_84363b	126	.	8.05856	12.60337	9.12965	434
chr10	45476661	45477233	Oligo_pvalue_1e-2_peak_84364a	74	.	5.38752	7.48318	4.48767	254
chr10	45476661	45477233	Oligo_pvalue_1e-2_peak_84364b	88	.	6.12276	8.83110	5.70549	470
chr10	45496292	45496885	Oligo_pvalue_1e-2_peak_84369a	182	.	10.18964	18.20016	14.20541	161
chr10	45496292	45496885	Oligo_pvalue_1e-2_peak_84369b	143	.	8.59796	14.34039	10.70847	346
chr10	45496292	45496885	Oligo_pvalue_1e-2_peak_84369c	70	.	5.15878	7.00248	4.05628	533
chr10	45503841	45504517	Oligo_pvalue_1e-2_peak_84370	135	.	8.30289	13.53559	9.97692	380
chr10	45693055	45693514	Oligo_pvalue_1e-2_peak_84417	40	.	2.77679	4.08874	1.48257	402
chr10	45707142	45707511	Oligo_pvalue_1e-2_peak_84419	57	.	3.70238	5.78738	2.96356	54
chr10	45730469	45731156	Oligo_pvalue_1e-2_peak_84427	133	.	7.90375	13.33525	9.79459	470
chr10	45744555	45745860	Oligo_pvalue_1e-2_peak_84434	56	.	3.67782	5.64059	2.84977	1260
chr10	45777765	45777890	Oligo_pvalue_1e-2_peak_84441	94	.	5.55357	9.45616	6.26974	61
chr10	45787784	45788443	Oligo_pvalue_1e-2_peak_84444	39	.	2.75837	3.97911	1.48257	38
chr10	45789762	45789835	Oligo_pvalue_1e-2_peak_84445	39	.	3.24254	3.98716	1.48257	34
chr10	45794113	45794355	Oligo_pvalue_1e-2_peak_84446	160	.	9.61384	16.04215	12.25239	89
chr10	45868734	45869945	Oligo_pvalue_1e-2_peak_84463	56	.	3.67782	5.64059	2.84977	366
chr10	45914389	45915310	Oligo_pvalue_1e-2_peak_84478	65	.	4.41930	6.53368	3.63457	257
chr10	45940777	45941279	Oligo_pvalue_1e-2_peak_84491	66	.	4.44800	6.65517	3.74369	419
chr10	45960262	45960799	Oligo_pvalue_1e-2_peak_84496	149	.	9.02379	14.94339	11.25569	386
chr10	45965718	45966839	Oligo_pvalue_1e-2_peak_84497	55	.	4.34909	5.52219	2.74682	689
chr10	46009696	46010152	Oligo_pvalue_1e-2_peak_84520	150	.	9.23574	15.08694	11.38586	223
chr10	46021968	46022099	Oligo_pvalue_1e-2_peak_84523	40	.	2.77679	4.08874	1.48257	64
chr10	46080412	46080997	Oligo_pvalue_1e-2_peak_84544	67	.	4.47708	6.78418	3.85994	388
chr10	46089785	46090584	Oligo_pvalue_1e-2_peak_84546a	58	.	4.56651	5.81765	2.99227	255
chr10	46089785	46090584	Oligo_pvalue_1e-2_peak_84546b	108	.	7.17594	10.81983	7.51090	407
chr10	46089785	46090584	Oligo_pvalue_1e-2_peak_84546c	193	.	11.03753	19.31904	15.21327	593
chr10	46089785	46090584	Oligo_pvalue_1e-2_peak_84546d	121	.	7.79120	12.10591	8.67908	714
chr10	46167709	46168629	Oligo_pvalue_1e-2_peak_84559a	125	.	7.52710	12.56703	9.09822	363
chr10	46167709	46168629	Oligo_pvalue_1e-2_peak_84559b	228	.	11.54155	22.89753	18.41083	484
chr10	46167709	46168629	Oligo_pvalue_1e-2_peak_84559c	102	.	6.52348	10.23447	6.97870	694
chr10	46222284	46222982	Oligo_pvalue_1e-2_peak_84561a	127	.	8.01154	12.70964	9.22708	174
chr10	46222284	46222982	Oligo_pvalue_1e-2_peak_84561b	65	.	4.80692	6.58071	3.67615	376
chr10	46222284	46222982	Oligo_pvalue_1e-2_peak_84561c	65	.	4.80692	6.58071	3.67615	487
chr10	46762176	46762469	Oligo_pvalue_1e-2_peak_84566	57	.	3.70238	5.78738	2.96356	62
chr10	46951409	46951784	Oligo_pvalue_1e-2_peak_84571	205	.	11.74260	20.58279	16.34714	125
chr10	46962516	46962787	Oligo_pvalue_1e-2_peak_84575	73	.	4.59728	7.39833	4.41194	223
chr10	46970800	46970896	Oligo_pvalue_1e-2_peak_84582	40	.	2.77679	4.08874	1.48257	47
chr10	46983170	46983991	Oligo_pvalue_1e-2_peak_84588	123	.	7.87340	12.35105	8.90102	728
chr10	46999420	46999549	Oligo_pvalue_1e-2_peak_84603	37	.	2.72183	3.78300	1.32790	63
chr10	47013820	47013985	Oligo_pvalue_1e-2_peak_84612	40	.	2.77679	4.08874	1.48257	70
chr10	47045496	47046229	Oligo_pvalue_1e-2_peak_84629	104	.	6.96594	10.48530	7.20524	653
chr10	47074575	47075332	Oligo_pvalue_1e-2_peak_84645	40	.	2.77679	4.08874	1.48257	542
chr10	47089935	47090036	Oligo_pvalue_1e-2_peak_84652	40	.	2.77679	4.08874	1.48257	49
chr10	47108568	47108682	Oligo_pvalue_1e-2_peak_84662	57	.	3.70238	5.78738	2.96356	50
chr10	47127998	47128104	Oligo_pvalue_1e-2_peak_84673	40	.	2.77679	4.08874	1.48257	52
chr10	47129144	47129229	Oligo_pvalue_1e-2_peak_84674	39	.	2.75837	3.97911	1.48257	41
chr10	47395458	47396123	Oligo_pvalue_1e-2_peak_84691	154	.	8.83861	15.42566	11.69368	592
chr10	47599758	47600125	Oligo_pvalue_1e-2_peak_84707	190	.	10.85958	19.04280	14.96484	292
chr10	47606155	47606252	Oligo_pvalue_1e-2_peak_84709	57	.	3.70238	5.78738	2.96356	45
chr10	47626746	47627827	Oligo_pvalue_1e-2_peak_84717	48	.	3.51278	4.85998	2.16196	821
chr10	47645706	47645807	Oligo_pvalue_1e-2_peak_84726	40	.	2.77679	4.08874	1.48257	49
chr10	47654130	47654471	Oligo_pvalue_1e-2_peak_84730	204	.	10.69464	20.44559	16.22433	193
chr10	47655528	47656390	Oligo_pvalue_1e-2_peak_84731a	70	.	5.09269	7.09979	4.14309	193
chr10	47655528	47656390	Oligo_pvalue_1e-2_peak_84731b	115	.	7.12976	11.55563	8.17839	390
chr10	47675987	47676156	Oligo_pvalue_1e-2_peak_84744	38	.	2.73998	3.87719	1.40611	94
chr10	47687246	47687347	Oligo_pvalue_1e-2_peak_84752	40	.	2.77679	4.08874	1.48257	49
chr10	47699612	47701173	Oligo_pvalue_1e-2_peak_84755a	60	.	4.66364	6.04417	3.19600	472
chr10	47699612	47701173	Oligo_pvalue_1e-2_peak_84755b	159	.	9.32727	15.93990	12.16077	723
chr10	47699612	47701173	Oligo_pvalue_1e-2_peak_84755c	39	.	3.49773	3.99458	1.48257	910
chr10	48322072	48323135	Oligo_pvalue_1e-2_peak_84763a	71	.	5.24031	7.14717	4.18724	47
chr10	48322072	48323135	Oligo_pvalue_1e-2_peak_84763b	85	.	5.98892	8.52626	5.42820	245
chr10	48322072	48323135	Oligo_pvalue_1e-2_peak_84763c	177	.	10.48061	17.71130	13.76459	506
chr10	48354527	48355168	Oligo_pvalue_1e-2_peak_84772a	78	.	5.21875	7.83438	4.80168	42
chr10	48354527	48355168	Oligo_pvalue_1e-2_peak_84772b	78	.	5.20224	7.80809	4.77727	257
chr10	48354527	48355168	Oligo_pvalue_1e-2_peak_84772c	98	.	6.05013	9.81117	6.59354	370
chr10	48354527	48355168	Oligo_pvalue_1e-2_peak_84772d	67	.	4.67986	6.70090	3.78525	562
chr10	48357252	48357639	Oligo_pvalue_1e-2_peak_84773	70	.	4.73747	7.06565	4.11606	272
chr10	48359130	48359445	Oligo_pvalue_1e-2_peak_84774a	109	.	6.31662	10.97691	7.65459	135
chr10	48359130	48359445	Oligo_pvalue_1e-2_peak_84774b	62	.	4.36785	6.20726	3.34140	267
chr10	48369804	48369927	Oligo_pvalue_1e-2_peak_84777	40	.	2.77679	4.08874	1.48257	60
chr10	48379195	48379723	Oligo_pvalue_1e-2_peak_84785	49	.	3.53544	4.95138	2.24332	158
chr10	48384873	48385037	Oligo_pvalue_1e-2_peak_84786	40	.	2.77679	4.08874	1.48257	118
chr10	48389123	48389244	Oligo_pvalue_1e-2_peak_84787	40	.	2.77679	4.08874	1.48257	59
chr10	48398572	48398909	Oligo_pvalue_1e-2_peak_84793	57	.	3.70238	5.78738	2.96356	65
chr10	48426686	48427900	Oligo_pvalue_1e-2_peak_84803	84	.	5.37249	8.49611	5.40177	410
chr10	48485106	48485663	Oligo_pvalue_1e-2_peak_84820	94	.	6.06954	9.46183	6.27384	296
chr10	48625150	48625483	Oligo_pvalue_1e-2_peak_84856	40	.	2.77679	4.08874	1.48257	72
chr10	48662248	48662367	Oligo_pvalue_1e-2_peak_84870	40	.	2.77679	4.08874	1.48257	58
chr10	48714410	48714505	Oligo_pvalue_1e-2_peak_84871	40	.	2.77679	4.08874	1.48257	46
chr10	48988184	48988604	Oligo_pvalue_1e-2_peak_84880	40	.	2.77679	4.08874	1.48257	218
chr10	49399312	49399849	Oligo_pvalue_1e-2_peak_84896	40	.	2.77679	4.08874	1.48257	245
chr10	49441871	49441996	Oligo_pvalue_1e-2_peak_84911	40	.	2.77679	4.08874	1.48257	61
chr10	49446992	49447303	Oligo_pvalue_1e-2_peak_84912	76	.	5.16974	7.68256	4.66362	145
chr10	49495610	49496059	Oligo_pvalue_1e-2_peak_84927	103	.	6.92681	10.39163	7.12077	332
chr10	49497472	49497954	Oligo_pvalue_1e-2_peak_84928	61	.	4.64396	6.17345	3.31215	444
chr10	49514400	49515220	Oligo_pvalue_1e-2_peak_84933a	160	.	9.13291	16.00545	12.21968	186
chr10	49514400	49515220	Oligo_pvalue_1e-2_peak_84933b	160	.	9.13291	16.00545	12.21968	291
chr10	49547957	49548095	Oligo_pvalue_1e-2_peak_84944	40	.	2.77679	4.08874	1.48257	68
chr10	49571572	49571890	Oligo_pvalue_1e-2_peak_84951	72	.	4.56663	7.22716	4.25790	220
chr10	49645657	49646239	Oligo_pvalue_1e-2_peak_84987	40	.	2.77679	4.08874	1.48257	60
chr10	49652484	49652758	Oligo_pvalue_1e-2_peak_84990	86	.	5.40784	8.66157	5.55113	150
chr10	49659571	49659688	Oligo_pvalue_1e-2_peak_84994	40	.	2.77679	4.08874	1.48257	57
chr10	49671962	49672127	Oligo_pvalue_1e-2_peak_85004	45	.	3.42495	4.53818	1.87798	31
chr10	49678227	49678519	Oligo_pvalue_1e-2_peak_85006	73	.	5.07400	7.35758	4.37553	232
chr10	49699101	49699174	Oligo_pvalue_1e-2_peak_85015	40	.	3.28138	4.09424	1.48517	38
chr10	49699637	49699869	Oligo_pvalue_1e-2_peak_85016	53	.	4.07731	5.38744	2.62624	67
chr10	49711558	49711671	Oligo_pvalue_1e-2_peak_85020	37	.	2.72183	3.78300	1.32790	55
chr10	49717121	49717747	Oligo_pvalue_1e-2_peak_85022	98	.	6.70092	9.87487	6.65092	452
chr10	49732265	49732535	Oligo_pvalue_1e-2_peak_85026	61	.	4.30812	6.10846	3.25302	23
chr10	49742146	49742734	Oligo_pvalue_1e-2_peak_85032	39	.	2.75837	3.97911	1.48257	397
chr10	49750533	49750870	Oligo_pvalue_1e-2_peak_85037	40	.	2.77679	4.08874	1.48257	293
chr10	49759754	49760379	Oligo_pvalue_1e-2_peak_85038	83	.	5.70823	8.30550	5.22976	361
chr10	49791281	49791368	Oligo_pvalue_1e-2_peak_85057	47	.	3.49040	4.77340	2.08614	50
chr10	49798661	49799287	Oligo_pvalue_1e-2_peak_85060	44	.	3.68270	4.44048	1.79338	556
chr10	49806216	49807257	Oligo_pvalue_1e-2_peak_85061a	45	.	3.69004	4.51378	1.85900	44
chr10	49806216	49807257	Oligo_pvalue_1e-2_peak_85061b	214	.	10.64470	21.40654	17.08179	331
chr10	49812064	49812274	Oligo_pvalue_1e-2_peak_85063	46	.	3.86676	4.64802	1.97727	168
chr10	49812593	49813333	Oligo_pvalue_1e-2_peak_85064	87	.	6.08865	8.73470	5.61751	623
chr10	49843584	49843707	Oligo_pvalue_1e-2_peak_85082	40	.	2.77679	4.08874	1.48257	60
chr10	49853463	49854006	Oligo_pvalue_1e-2_peak_85084	74	.	5.35742	7.41268	4.42485	450
chr10	49857726	49857918	Oligo_pvalue_1e-2_peak_85085	57	.	4.46728	5.77213	2.96356	116
chr10	49863446	49863794	Oligo_pvalue_1e-2_peak_85086	75	.	5.50425	7.58169	4.57172	225
chr10	49864105	49864633	Oligo_pvalue_1e-2_peak_85087a	64	.	4.89267	6.42707	3.53888	51
chr10	49864105	49864633	Oligo_pvalue_1e-2_peak_85087b	210	.	11.62008	21.09292	16.80101	349
chr10	49871994	49872106	Oligo_pvalue_1e-2_peak_85089	40	.	2.77679	4.08874	1.48257	55
chr10	49916364	49916475	Oligo_pvalue_1e-2_peak_85098	40	.	2.77679	4.08874	1.48257	54
chr10	50013633	50014245	Oligo_pvalue_1e-2_peak_85127	51	.	3.58166	5.15094	2.41837	69
chr10	50047570	50047714	Oligo_pvalue_1e-2_peak_85135	40	.	2.77679	4.08874	1.48257	71
chr10	50155604	50156364	Oligo_pvalue_1e-2_peak_85170	38	.	2.73998	3.87719	1.40611	314
chr10	50161940	50162067	Oligo_pvalue_1e-2_peak_85177	38	.	2.73998	3.87719	1.40611	62
chr10	50190190	50190409	Oligo_pvalue_1e-2_peak_85192	51	.	3.58166	5.15094	2.41837	152
chr10	50198230	50198583	Oligo_pvalue_1e-2_peak_85194	104	.	6.72382	10.45234	7.17753	281
chr10	50203510	50203651	Oligo_pvalue_1e-2_peak_85195	40	.	2.77679	4.08874	1.48257	69
chr10	50244282	50244722	Oligo_pvalue_1e-2_peak_85213	40	.	2.77679	4.08874	1.48257	68
chr10	50277258	50277363	Oligo_pvalue_1e-2_peak_85228	40	.	2.77679	4.08874	1.48257	51
chr10	50290726	50291762	Oligo_pvalue_1e-2_peak_85231a	132	.	8.38750	13.24269	9.71016	265
chr10	50290726	50291762	Oligo_pvalue_1e-2_peak_85231b	77	.	5.62035	7.75457	4.72927	714
chr10	50310318	50310947	Oligo_pvalue_1e-2_peak_85239	40	.	2.77679	4.08874	1.48257	348
chr10	50318105	50318178	Oligo_pvalue_1e-2_peak_85242	43	.	3.36191	4.33276	1.69604	45
chr10	50322866	50323748	Oligo_pvalue_1e-2_peak_85243a	56	.	4.48115	5.66648	2.87431	426
chr10	50322866	50323748	Oligo_pvalue_1e-2_peak_85243b	68	.	5.12131	6.82331	3.89466	647
chr10	50322866	50323748	Oligo_pvalue_1e-2_peak_85243c	160	.	9.55779	16.01682	12.22938	768
chr10	50372776	50372918	Oligo_pvalue_1e-2_peak_85262	135	.	7.95475	13.54373	9.98383	63
chr10	50385560	50385949	Oligo_pvalue_1e-2_peak_85268	78	.	5.20246	7.80107	4.77041	62
chr10	50396275	50396872	Oligo_pvalue_1e-2_peak_85269	74	.	5.38752	7.48318	4.48767	165
chr10	50483833	50484118	Oligo_pvalue_1e-2_peak_85301	56	.	3.67782	5.64059	2.84977	229
chr10	50486256	50486368	Oligo_pvalue_1e-2_peak_85303	40	.	2.77679	4.08874	1.48257	55
chr10	50505233	50505336	Oligo_pvalue_1e-2_peak_85310	40	.	2.77679	4.08874	1.48257	50
chr10	50559229	50559308	Oligo_pvalue_1e-2_peak_85335	40	.	2.77679	4.08874	1.48257	38
chr10	50561917	50562216	Oligo_pvalue_1e-2_peak_85337	40	.	2.77679	4.08874	1.48257	240
chr10	50605259	50606527	Oligo_pvalue_1e-2_peak_85350	39	.	2.75837	3.97911	1.48257	1003
chr10	50615427	50616362	Oligo_pvalue_1e-2_peak_85355	84	.	5.37249	8.49611	5.40177	442
chr10	50670477	50670596	Oligo_pvalue_1e-2_peak_85369	40	.	2.77679	4.08874	1.48257	58
chr10	50692309	50692406	Oligo_pvalue_1e-2_peak_85377	40	.	2.77679	4.08874	1.48257	47
chr10	50709443	50709540	Oligo_pvalue_1e-2_peak_85380	40	.	2.77679	4.08874	1.48257	47
chr10	50717871	50718048	Oligo_pvalue_1e-2_peak_85386	46	.	3.44649	4.61288	1.94511	141
chr10	50726719	50727309	Oligo_pvalue_1e-2_peak_85389	65	.	4.41930	6.53368	3.63457	546
chr10	50746398	50747847	Oligo_pvalue_1e-2_peak_85396a	108	.	7.05550	10.81359	7.50548	571
chr10	50746398	50747847	Oligo_pvalue_1e-2_peak_85396b	217	.	11.75917	21.76388	17.39947	787
chr10	50801067	50801353	Oligo_pvalue_1e-2_peak_85405	38	.	2.73998	3.87719	1.40611	245
chr10	50802322	50802882	Oligo_pvalue_1e-2_peak_85406	55	.	3.65330	5.50407	2.73037	62
chr10	50809728	50809838	Oligo_pvalue_1e-2_peak_85413	39	.	2.75837	3.97911	1.48257	54
chr10	50810639	50811414	Oligo_pvalue_1e-2_peak_85414	39	.	2.75837	3.97911	1.48257	409
chr10	50882071	50882197	Oligo_pvalue_1e-2_peak_85448	40	.	2.77679	4.08874	1.48257	62
chr10	50887662	50888001	Oligo_pvalue_1e-2_peak_85450	40	.	2.77679	4.08874	1.48257	266
chr10	50906817	50906941	Oligo_pvalue_1e-2_peak_85453	40	.	2.77679	4.08874	1.48257	61
chr10	50914646	50914780	Oligo_pvalue_1e-2_peak_85456	40	.	2.77679	4.08874	1.48257	66
chr10	50944271	50944348	Oligo_pvalue_1e-2_peak_85464	40	.	2.77679	4.08874	1.48257	37
chr10	50948342	50948459	Oligo_pvalue_1e-2_peak_85467	40	.	2.77679	4.08874	1.48257	57
chr10	50970180	50970570	Oligo_pvalue_1e-2_peak_85483	70	.	4.53638	7.06887	4.11652	327
chr10	51010467	51010601	Oligo_pvalue_1e-2_peak_85494	40	.	2.77679	4.08874	1.48257	66
chr10	51488579	51489403	Oligo_pvalue_1e-2_peak_85520a	65	.	4.80692	6.58071	3.67615	346
chr10	51488579	51489403	Oligo_pvalue_1e-2_peak_85520b	80	.	5.60808	8.03297	4.98189	433
chr10	51565072	51565524	Oligo_pvalue_1e-2_peak_85542a	215	.	11.88540	21.56629	17.22574	79
chr10	51565072	51565524	Oligo_pvalue_1e-2_peak_85542b	215	.	11.88540	21.56629	17.22574	180
chr10	51572064	51572669	Oligo_pvalue_1e-2_peak_85543	292	.	15.37709	29.27777	24.00480	262
chr10	51781023	51781552	Oligo_pvalue_1e-2_peak_85556	40	.	2.77679	4.08874	1.48257	274
chr10	51822246	51822356	Oligo_pvalue_1e-2_peak_85564	40	.	2.77679	4.08874	1.48257	54
chr10	51827442	51827868	Oligo_pvalue_1e-2_peak_85565	118	.	7.47260	11.84525	8.44109	342
chr10	52025829	52026563	Oligo_pvalue_1e-2_peak_85568	115	.	7.38310	11.58128	8.20096	285
chr10	52035229	52035764	Oligo_pvalue_1e-2_peak_85570	92	.	5.51673	9.23489	6.07057	464
chr10	52051231	52051788	Oligo_pvalue_1e-2_peak_85577	73	.	4.59728	7.39833	4.41194	282
chr10	52074444	52074576	Oligo_pvalue_1e-2_peak_85592	38	.	2.73998	3.87719	1.40611	65
chr10	52074859	52075290	Oligo_pvalue_1e-2_peak_85593	38	.	2.73998	3.87719	1.40611	58
chr10	52076146	52076267	Oligo_pvalue_1e-2_peak_85594	39	.	2.75837	3.97911	1.48257	59
chr10	52085175	52085496	Oligo_pvalue_1e-2_peak_85601	38	.	2.73998	3.87719	1.40611	45
chr10	52106371	52106748	Oligo_pvalue_1e-2_peak_85611	40	.	2.77679	4.08874	1.48257	327
chr10	52120029	52120801	Oligo_pvalue_1e-2_peak_85614a	73	.	5.32765	7.34391	4.36403	70
chr10	52120029	52120801	Oligo_pvalue_1e-2_peak_85614b	73	.	5.32765	7.34391	4.36403	517
chr10	52145513	52145950	Oligo_pvalue_1e-2_peak_85622	90	.	6.29063	9.02020	5.87744	170
chr10	52177366	52178177	Oligo_pvalue_1e-2_peak_85640	126	.	7.58265	12.65762	9.18032	711
chr10	52181299	52182337	Oligo_pvalue_1e-2_peak_85641	43	.	3.64621	4.30377	1.67217	880
chr10	52197073	52197218	Oligo_pvalue_1e-2_peak_85646	88	.	5.88334	8.82639	5.70252	86
chr10	52209087	52209234	Oligo_pvalue_1e-2_peak_85653	40	.	2.77679	4.08874	1.48257	103
chr10	52221828	52221990	Oligo_pvalue_1e-2_peak_85663	46	.	3.46831	4.69117	2.01435	117
chr10	52222622	52222736	Oligo_pvalue_1e-2_peak_85664	91	.	5.99366	9.19080	6.03117	56
chr10	52229435	52229508	Oligo_pvalue_1e-2_peak_85665	46	.	3.44649	4.61288	1.94511	49
chr10	52229858	52229931	Oligo_pvalue_1e-2_peak_85666	46	.	3.44649	4.61288	1.94511	36
chr10	52246351	52247035	Oligo_pvalue_1e-2_peak_85672	87	.	5.84746	8.71442	5.59934	79
chr10	52266467	52267332	Oligo_pvalue_1e-2_peak_85676a	91	.	5.85823	9.16591	6.01065	390
chr10	52266467	52267332	Oligo_pvalue_1e-2_peak_85676b	148	.	8.16512	14.84658	11.16702	706
chr10	52270801	52271013	Oligo_pvalue_1e-2_peak_85678	60	.	4.40490	6.01999	3.17267	75
chr10	52276112	52276294	Oligo_pvalue_1e-2_peak_85680	42	.	3.58629	4.24258	1.61760	125
chr10	52289577	52290460	Oligo_pvalue_1e-2_peak_85683	59	.	4.56656	5.99310	3.14992	22
chr10	52298239	52299178	Oligo_pvalue_1e-2_peak_85686a	58	.	4.54752	5.85447	3.02432	265
chr10	52298239	52299178	Oligo_pvalue_1e-2_peak_85686b	92	.	6.25284	9.21872	6.05710	560
chr10	52298239	52299178	Oligo_pvalue_1e-2_peak_85686c	141	.	8.49137	14.16045	10.54669	752
chr10	52312746	52312904	Oligo_pvalue_1e-2_peak_85688	90	.	6.22713	9.08015	5.93015	94
chr10	52335743	52336816	Oligo_pvalue_1e-2_peak_85697a	280	.	13.92215	28.00400	22.89904	499
chr10	52335743	52336816	Oligo_pvalue_1e-2_peak_85697b	57	.	4.45509	5.70529	2.90801	1022
chr10	52345341	52345472	Oligo_pvalue_1e-2_peak_85701	40	.	2.77679	4.08874	1.48257	64
chr10	52353729	52354099	Oligo_pvalue_1e-2_peak_85707	53	.	3.62911	5.37785	2.61944	302
chr10	52372271	52373121	Oligo_pvalue_1e-2_peak_85722	39	.	2.75837	3.97911	1.48257	294
chr10	52382625	52382698	Oligo_pvalue_1e-2_peak_85724	40	.	3.14921	4.03547	1.48257	52
chr10	52383666	52385228	Oligo_pvalue_1e-2_peak_85725a	106	.	5.66858	10.62295	7.33170	99
chr10	52383666	52385228	Oligo_pvalue_1e-2_peak_85725b	115	.	5.98350	11.56691	8.18956	224
chr10	52383666	52385228	Oligo_pvalue_1e-2_peak_85725c	97	.	5.35366	9.70215	6.49535	714
chr10	52383666	52385228	Oligo_pvalue_1e-2_peak_85725d	56	.	3.84986	5.61500	2.83072	1050
chr10	52383666	52385228	Oligo_pvalue_1e-2_peak_85725e	128	.	6.47710	12.85383	9.35715	1142
chr10	52383666	52385228	Oligo_pvalue_1e-2_peak_85725f	82	.	4.91594	8.26788	5.19559	1506
chr10	52677533	52677909	Oligo_pvalue_1e-2_peak_85788	40	.	2.77679	4.08874	1.48257	269
chr10	52750611	52751125	Oligo_pvalue_1e-2_peak_85817	37	.	2.72183	3.78300	1.32790	449
chr10	52770716	52771007	Oligo_pvalue_1e-2_peak_85829	40	.	2.77679	4.08874	1.48257	165
chr10	52823214	52823694	Oligo_pvalue_1e-2_peak_85852	40	.	2.77679	4.08874	1.48257	440
chr10	52833548	52834246	Oligo_pvalue_1e-2_peak_85854	46	.	3.44649	4.61288	1.94511	138
chr10	52853960	52854052	Oligo_pvalue_1e-2_peak_85862	40	.	2.77679	4.08874	1.48257	45
chr10	52974530	52974616	Oligo_pvalue_1e-2_peak_85899	40	.	2.77679	4.08874	1.48257	42
chr10	53010246	53010339	Oligo_pvalue_1e-2_peak_85912	40	.	2.77679	4.08874	1.48257	45
chr10	53149061	53149697	Oligo_pvalue_1e-2_peak_85955	106	.	6.35093	10.67508	7.38048	268
chr10	53182347	53182690	Oligo_pvalue_1e-2_peak_85972	75	.	4.62798	7.58235	4.57172	275
chr10	53203407	53203671	Oligo_pvalue_1e-2_peak_85981	40	.	2.77679	4.08874	1.48257	219
chr10	53241494	53241633	Oligo_pvalue_1e-2_peak_85995	40	.	2.77679	4.08874	1.48257	43
chr10	53243210	53243638	Oligo_pvalue_1e-2_peak_85997	40	.	2.77679	4.08874	1.48257	39
chr10	53252301	53252674	Oligo_pvalue_1e-2_peak_86002	40	.	2.77679	4.08874	1.48257	310
chr10	53260906	53261602	Oligo_pvalue_1e-2_peak_86006	77	.	5.51138	7.78420	4.75666	456
chr10	53270920	53271057	Oligo_pvalue_1e-2_peak_86010	40	.	2.77679	4.08874	1.48257	73
chr10	53283800	53283936	Oligo_pvalue_1e-2_peak_86018	38	.	2.73998	3.87719	1.40611	83
chr10	53288863	53288955	Oligo_pvalue_1e-2_peak_86022	38	.	2.73998	3.87719	1.40611	45
chr10	53297301	53298022	Oligo_pvalue_1e-2_peak_86026	127	.	8.01154	12.70964	9.22708	651
chr10	53324599	53325488	Oligo_pvalue_1e-2_peak_86038a	71	.	5.24031	7.14717	4.18724	47
chr10	53324599	53325488	Oligo_pvalue_1e-2_peak_86038b	130	.	8.28001	13.04990	9.53614	262
chr10	53324599	53325488	Oligo_pvalue_1e-2_peak_86038c	100	.	6.77456	10.03915	6.80137	526
chr10	53332813	53333069	Oligo_pvalue_1e-2_peak_86040	40	.	2.77679	4.08874	1.48257	58
chr10	53356661	53356754	Oligo_pvalue_1e-2_peak_86046	68	.	4.89277	6.81329	3.88540	46
chr10	53361265	53361355	Oligo_pvalue_1e-2_peak_86047	40	.	3.28138	4.09424	1.48517	39
chr10	53370678	53370821	Oligo_pvalue_1e-2_peak_86052	40	.	2.77679	4.08874	1.48257	70
chr10	53377407	53377954	Oligo_pvalue_1e-2_peak_86055	38	.	2.73998	3.87719	1.40611	44
chr10	53402132	53402695	Oligo_pvalue_1e-2_peak_86066a	61	.	4.77099	6.19286	3.32969	51
chr10	53402132	53402695	Oligo_pvalue_1e-2_peak_86066b	112	.	7.42340	11.28112	7.92974	397
chr10	53402132	53402695	Oligo_pvalue_1e-2_peak_86066c	73	.	5.39884	7.32807	4.35010	518
chr10	53417834	53417934	Oligo_pvalue_1e-2_peak_86073	40	.	2.77679	4.08874	1.48257	49
chr10	53424373	53425267	Oligo_pvalue_1e-2_peak_86077	57	.	3.70238	5.78738	2.96356	375
chr10	53459010	53459836	Oligo_pvalue_1e-2_peak_86094a	61	.	4.63511	6.16098	3.30117	227
chr10	53459010	53459836	Oligo_pvalue_1e-2_peak_86094b	276	.	13.39033	27.67747	22.60999	411
chr10	53459010	53459836	Oligo_pvalue_1e-2_peak_86094c	193	.	10.33912	19.36155	15.25136	692
chr10	53509582	53509925	Oligo_pvalue_1e-2_peak_86118	40	.	2.77679	4.08874	1.48257	71
chr10	53528439	53529007	Oligo_pvalue_1e-2_peak_86125	86	.	5.81202	8.60663	5.50091	423
chr10	53575659	53576088	Oligo_pvalue_1e-2_peak_86140	40	.	2.77679	4.08874	1.48257	64
chr10	53592404	53592721	Oligo_pvalue_1e-2_peak_86148	40	.	2.77679	4.08874	1.48257	248
chr10	53627772	53628132	Oligo_pvalue_1e-2_peak_86167	57	.	3.70238	5.78738	2.96356	319
chr10	53635608	53635717	Oligo_pvalue_1e-2_peak_86171	40	.	2.77679	4.08874	1.48257	53
chr10	53653186	53653346	Oligo_pvalue_1e-2_peak_86181	40	.	2.77679	4.08874	1.48257	42
chr10	53678601	53678983	Oligo_pvalue_1e-2_peak_86192	87	.	5.84746	8.71442	5.59934	251
chr10	53685707	53686409	Oligo_pvalue_1e-2_peak_86193	81	.	5.64107	8.12096	5.06167	604
chr10	53720137	53720592	Oligo_pvalue_1e-2_peak_86202	100	.	6.22720	10.09315	6.84986	273
chr10	53764038	53764399	Oligo_pvalue_1e-2_peak_86220	57	.	3.70238	5.78738	2.96356	292
chr10	53832803	53832937	Oligo_pvalue_1e-2_peak_86251	40	.	2.77679	4.08874	1.48257	66
chr10	53837799	53837943	Oligo_pvalue_1e-2_peak_86256	40	.	2.77679	4.08874	1.48257	71
chr10	53952251	53952336	Oligo_pvalue_1e-2_peak_86297	40	.	2.77679	4.08874	1.48257	41
chr10	53953116	53953245	Oligo_pvalue_1e-2_peak_86298	40	.	2.77679	4.08874	1.48257	63
chr10	53975381	53975868	Oligo_pvalue_1e-2_peak_86313	106	.	6.35093	10.67508	7.38048	360
chr10	54057873	54058032	Oligo_pvalue_1e-2_peak_86354	40	.	2.77679	4.08874	1.48257	64
chr10	54067950	54068751	Oligo_pvalue_1e-2_peak_86358a	181	.	10.64736	18.11015	14.12297	281
chr10	54067950	54068751	Oligo_pvalue_1e-2_peak_86358b	64	.	4.91780	6.47559	3.58338	669
chr10	54073916	54074427	Oligo_pvalue_1e-2_peak_86359	61	.	4.30812	6.10846	3.25302	448
chr10	54107874	54108212	Oligo_pvalue_1e-2_peak_86376	40	.	2.77679	4.08874	1.48257	295
chr10	54206028	54206319	Oligo_pvalue_1e-2_peak_86412	40	.	2.77679	4.08874	1.48257	245
chr10	54214718	54214822	Oligo_pvalue_1e-2_peak_86418	40	.	2.77679	4.08874	1.48257	51
chr10	54240001	54240208	Oligo_pvalue_1e-2_peak_86431	40	.	2.77679	4.08874	1.48257	49
chr10	54248471	54249231	Oligo_pvalue_1e-2_peak_86437	56	.	3.67782	5.64059	2.84977	220
chr10	54271283	54271642	Oligo_pvalue_1e-2_peak_86443	40	.	2.77679	4.08874	1.48257	208
chr10	54276815	54277052	Oligo_pvalue_1e-2_peak_86444	40	.	2.77679	4.08874	1.48257	40
chr10	54280315	54280459	Oligo_pvalue_1e-2_peak_86446	40	.	2.77679	4.08874	1.48257	71
chr10	54307640	54307745	Oligo_pvalue_1e-2_peak_86452	40	.	2.77679	4.08874	1.48257	51
chr10	54332236	54332735	Oligo_pvalue_1e-2_peak_86461	40	.	2.77679	4.08874	1.48257	450
chr10	54383659	54383897	Oligo_pvalue_1e-2_peak_86475	37	.	2.72183	3.78300	1.32790	169
chr10	54388048	54388558	Oligo_pvalue_1e-2_peak_86478	53	.	3.62911	5.37785	2.61944	67
chr10	54397121	54397234	Oligo_pvalue_1e-2_peak_86483	40	.	2.77679	4.08874	1.48257	55
chr10	54404281	54404946	Oligo_pvalue_1e-2_peak_86485	127	.	8.14573	12.75029	9.26478	353
chr10	54411788	54413693	Oligo_pvalue_1e-2_peak_86487a	51	.	4.10467	5.15172	2.41887	364
chr10	54411788	54413693	Oligo_pvalue_1e-2_peak_86487b	153	.	8.72242	15.32624	11.60369	565
chr10	54411788	54413693	Oligo_pvalue_1e-2_peak_86487c	93	.	6.15700	9.33256	6.16029	668
chr10	54411788	54413693	Oligo_pvalue_1e-2_peak_86487d	140	.	8.17870	14.02137	10.41960	1794
chr10	54458209	54458382	Oligo_pvalue_1e-2_peak_86514	40	.	2.77679	4.08874	1.48257	39
chr10	54466594	54466690	Oligo_pvalue_1e-2_peak_86519	40	.	2.77679	4.08874	1.48257	47
chr10	54489021	54489998	Oligo_pvalue_1e-2_peak_86528a	66	.	4.83520	6.65579	3.74369	271
chr10	54489021	54489998	Oligo_pvalue_1e-2_peak_86528b	128	.	8.05867	12.83642	9.34187	482
chr10	54499515	54499655	Oligo_pvalue_1e-2_peak_86532	37	.	2.72183	3.78300	1.32790	69
chr10	54506541	54506978	Oligo_pvalue_1e-2_peak_86537	38	.	2.73998	3.87719	1.40611	69
chr10	54510906	54510995	Oligo_pvalue_1e-2_peak_86541	38	.	2.73998	3.87719	1.40611	43
chr10	54540036	54540180	Oligo_pvalue_1e-2_peak_86557	43	.	3.36191	4.33276	1.69604	39
chr10	54547011	54547091	Oligo_pvalue_1e-2_peak_86560	38	.	2.73998	3.87719	1.40611	39
chr10	54576454	54576553	Oligo_pvalue_1e-2_peak_86566	38	.	2.73998	3.87719	1.40611	48
chr10	54577375	54578017	Oligo_pvalue_1e-2_peak_86567	72	.	4.56663	7.22716	4.25790	574
chr10	54587920	54588345	Oligo_pvalue_1e-2_peak_86571	57	.	3.70238	5.78738	2.96356	357
chr10	54611257	54611369	Oligo_pvalue_1e-2_peak_86579	40	.	2.77679	4.08874	1.48257	55
chr10	54620973	54621417	Oligo_pvalue_1e-2_peak_86583	40	.	2.77679	4.08874	1.48257	52
chr10	54644156	54644339	Oligo_pvalue_1e-2_peak_86592	119	.	7.51817	11.98455	8.56750	57
chr10	54650172	54650268	Oligo_pvalue_1e-2_peak_86594	40	.	2.77679	4.08874	1.48257	47
chr10	54669557	54669651	Oligo_pvalue_1e-2_peak_86605	40	.	2.77679	4.08874	1.48257	46
chr10	54714228	54714366	Oligo_pvalue_1e-2_peak_86625	39	.	2.75837	3.97911	1.48257	68
chr10	54795797	54796251	Oligo_pvalue_1e-2_peak_86657	40	.	2.77679	4.08874	1.48257	71
chr10	54802663	54802738	Oligo_pvalue_1e-2_peak_86661	40	.	2.77679	4.08874	1.48257	36
chr10	54864638	54864724	Oligo_pvalue_1e-2_peak_86680	40	.	2.77679	4.08874	1.48257	42
chr10	54901305	54901383	Oligo_pvalue_1e-2_peak_86692	40	.	2.77679	4.08874	1.48257	38
chr10	54909850	54909975	Oligo_pvalue_1e-2_peak_86695	40	.	2.77679	4.08874	1.48257	61
chr10	55014873	55014962	Oligo_pvalue_1e-2_peak_86731	40	.	2.77679	4.08874	1.48257	43
chr10	55037640	55038256	Oligo_pvalue_1e-2_peak_86744	40	.	2.77679	4.08874	1.48257	573
chr10	55097481	55097604	Oligo_pvalue_1e-2_peak_86763	40	.	2.77679	4.08874	1.48257	60
chr10	55163436	55163574	Oligo_pvalue_1e-2_peak_86785	40	.	2.77679	4.08874	1.48257	68
chr10	55181625	55181702	Oligo_pvalue_1e-2_peak_86791	40	.	2.77679	4.08874	1.48257	37
chr10	55190379	55191050	Oligo_pvalue_1e-2_peak_86796	40	.	2.77679	4.08874	1.48257	604
chr10	55213157	55213296	Oligo_pvalue_1e-2_peak_86805	40	.	2.77679	4.08874	1.48257	68
chr10	55249290	55249386	Oligo_pvalue_1e-2_peak_86817	40	.	2.77679	4.08874	1.48257	47
chr10	55264940	55265116	Oligo_pvalue_1e-2_peak_86821	40	.	2.77679	4.08874	1.48257	46
chr10	55361083	55361346	Oligo_pvalue_1e-2_peak_86869	73	.	4.59728	7.39833	4.41194	197
chr10	55397932	55398010	Oligo_pvalue_1e-2_peak_86882	40	.	2.77679	4.08874	1.48257	38
chr10	55422908	55423026	Oligo_pvalue_1e-2_peak_86894	40	.	2.77679	4.08874	1.48257	58
chr10	55449286	55449396	Oligo_pvalue_1e-2_peak_86902	40	.	2.77679	4.08874	1.48257	54
chr10	55543954	55544074	Oligo_pvalue_1e-2_peak_86929	40	.	2.77679	4.08874	1.48257	59
chr10	55603648	55604000	Oligo_pvalue_1e-2_peak_86952a	55	.	4.37222	5.57009	2.78926	68
chr10	55603648	55604000	Oligo_pvalue_1e-2_peak_86952b	82	.	5.86081	8.24779	5.17658	301
chr10	55619018	55619831	Oligo_pvalue_1e-2_peak_86962	38	.	2.73998	3.87719	1.40611	44
chr10	55634296	55634388	Oligo_pvalue_1e-2_peak_86970	40	.	2.77679	4.08874	1.48257	45
chr10	55648743	55648864	Oligo_pvalue_1e-2_peak_86978	40	.	2.77679	4.08874	1.48257	59
chr10	55664807	55665564	Oligo_pvalue_1e-2_peak_86992	39	.	2.75837	3.97911	1.48257	43
chr10	55699112	55699224	Oligo_pvalue_1e-2_peak_87012	40	.	2.77679	4.08874	1.48257	55
chr10	55703191	55703316	Oligo_pvalue_1e-2_peak_87014	40	.	2.77679	4.08874	1.48257	61
chr10	55716831	55717504	Oligo_pvalue_1e-2_peak_87018	201	.	11.31151	20.15689	15.96504	561
chr10	55723054	55723446	Oligo_pvalue_1e-2_peak_87020	38	.	2.73998	3.87719	1.40611	351
chr10	55744812	55744931	Oligo_pvalue_1e-2_peak_87038	57	.	3.70238	5.78738	2.96356	62
chr10	55757454	55758027	Oligo_pvalue_1e-2_peak_87048	65	.	4.41930	6.53368	3.63457	469
chr10	55776655	55776773	Oligo_pvalue_1e-2_peak_87056	40	.	2.77679	4.08874	1.48257	58
chr10	55796423	55796501	Oligo_pvalue_1e-2_peak_87063	40	.	2.77679	4.08874	1.48257	38
chr10	55856312	55856451	Oligo_pvalue_1e-2_peak_87087	40	.	2.77679	4.08874	1.48257	68
chr10	55874426	55874542	Oligo_pvalue_1e-2_peak_87094	40	.	2.77679	4.08874	1.48257	57
chr10	55875849	55875978	Oligo_pvalue_1e-2_peak_87095	40	.	2.77679	4.08874	1.48257	63
chr10	55894468	55894544	Oligo_pvalue_1e-2_peak_87104	40	.	2.77679	4.08874	1.48257	37
chr10	56064216	56064303	Oligo_pvalue_1e-2_peak_87165	40	.	2.77679	4.08874	1.48257	42
chr10	56132727	56132989	Oligo_pvalue_1e-2_peak_87190	40	.	2.77679	4.08874	1.48257	214
chr10	56138147	56138277	Oligo_pvalue_1e-2_peak_87194	40	.	2.77679	4.08874	1.48257	76
chr10	56151796	56152214	Oligo_pvalue_1e-2_peak_87200	39	.	2.75837	3.97911	1.48257	265
chr10	56162547	56162680	Oligo_pvalue_1e-2_peak_87206	78	.	5.20246	7.80107	4.77041	79
chr10	56210018	56210211	Oligo_pvalue_1e-2_peak_87218	40	.	2.77679	4.08874	1.48257	149
chr10	56292219	56292645	Oligo_pvalue_1e-2_peak_87244	40	.	2.77679	4.08874	1.48257	357
chr10	56315925	56316174	Oligo_pvalue_1e-2_peak_87252	40	.	2.77679	4.08874	1.48257	60
chr10	56408625	56408732	Oligo_pvalue_1e-2_peak_87282	40	.	2.77679	4.08874	1.48257	52
chr10	56560574	56561251	Oligo_pvalue_1e-2_peak_87327	88	.	5.44366	8.83864	5.71039	491
chr10	56663270	56663600	Oligo_pvalue_1e-2_peak_87359	57	.	3.70238	5.78738	2.96356	272
chr10	56689713	56689802	Oligo_pvalue_1e-2_peak_87374	40	.	2.77679	4.08874	1.48257	43
chr10	56721497	56721616	Oligo_pvalue_1e-2_peak_87383	40	.	2.77679	4.08874	1.48257	58
chr10	56729095	56729545	Oligo_pvalue_1e-2_peak_87387	40	.	2.77679	4.08874	1.48257	292
chr10	56779333	56779408	Oligo_pvalue_1e-2_peak_87411	40	.	2.77679	4.08874	1.48257	36
chr10	56813508	56813650	Oligo_pvalue_1e-2_peak_87421	40	.	2.77679	4.08874	1.48257	70
chr10	56850110	56850432	Oligo_pvalue_1e-2_peak_87429	40	.	2.77679	4.08874	1.48257	72
chr10	56851602	56851756	Oligo_pvalue_1e-2_peak_87430	57	.	3.70238	5.78738	2.96356	109
chr10	56860528	56860637	Oligo_pvalue_1e-2_peak_87433	40	.	2.77679	4.08874	1.48257	53
chr10	56935033	56935167	Oligo_pvalue_1e-2_peak_87456	40	.	2.77679	4.08874	1.48257	66
chr10	56938651	56938736	Oligo_pvalue_1e-2_peak_87457	40	.	2.77679	4.08874	1.48257	41
chr10	57004574	57004659	Oligo_pvalue_1e-2_peak_87483	40	.	2.77679	4.08874	1.48257	41
chr10	57023606	57024344	Oligo_pvalue_1e-2_peak_87493	49	.	3.53544	4.95138	2.24332	213
chr10	57084790	57084873	Oligo_pvalue_1e-2_peak_87529	40	.	2.77679	4.08874	1.48257	40
chr10	57145086	57145203	Oligo_pvalue_1e-2_peak_87548	40	.	2.77679	4.08874	1.48257	57
chr10	57170192	57170725	Oligo_pvalue_1e-2_peak_87559a	77	.	5.60433	7.75431	4.72927	51
chr10	57170192	57170725	Oligo_pvalue_1e-2_peak_87559b	199	.	11.20867	19.97221	15.79861	319
chr10	57184182	57184267	Oligo_pvalue_1e-2_peak_87562	40	.	2.77679	4.08874	1.48257	41
chr10	57389655	57389730	Oligo_pvalue_1e-2_peak_87634	60	.	4.70083	6.06186	3.21135	63
chr10	57390865	57391281	Oligo_pvalue_1e-2_peak_87635a	96	.	6.58631	9.61817	6.41775	76
chr10	57390865	57391281	Oligo_pvalue_1e-2_peak_87635b	96	.	6.58631	9.61817	6.41775	332
chr10	57400448	57400548	Oligo_pvalue_1e-2_peak_87637	40	.	2.77679	4.08874	1.48257	49
chr10	57459785	57460163	Oligo_pvalue_1e-2_peak_87650	40	.	2.77679	4.08874	1.48257	58
chr10	57551900	57552449	Oligo_pvalue_1e-2_peak_87690	40	.	2.77679	4.08874	1.48257	344
chr10	57579995	57580136	Oligo_pvalue_1e-2_peak_87695	40	.	2.77679	4.08874	1.48257	69
chr10	57688625	57688708	Oligo_pvalue_1e-2_peak_87739	40	.	2.77679	4.08874	1.48257	40
chr10	57734841	57734916	Oligo_pvalue_1e-2_peak_87762	40	.	2.77679	4.08874	1.48257	36
chr10	57836268	57836394	Oligo_pvalue_1e-2_peak_87793	40	.	2.77679	4.08874	1.48257	62
chr10	57911589	57911707	Oligo_pvalue_1e-2_peak_87823	40	.	2.77679	4.08874	1.48257	58
chr10	57927588	57927662	Oligo_pvalue_1e-2_peak_87829	40	.	2.77679	4.08874	1.48257	36
chr10	57932329	57932551	Oligo_pvalue_1e-2_peak_87830	40	.	2.77679	4.08874	1.48257	156
chr10	57991020	57991413	Oligo_pvalue_1e-2_peak_87848	40	.	2.77679	4.08874	1.48257	90
chr10	58073482	58073617	Oligo_pvalue_1e-2_peak_87879	40	.	2.77679	4.08874	1.48257	66
chr10	58120696	58121365	Oligo_pvalue_1e-2_peak_87894a	118	.	7.48288	11.81170	8.41185	254
chr10	58120696	58121365	Oligo_pvalue_1e-2_peak_87894b	288	.	14.39015	28.80726	23.58939	480
chr10	58162727	58163203	Oligo_pvalue_1e-2_peak_87903	40	.	2.77679	4.08874	1.48257	71
chr10	58182704	58182791	Oligo_pvalue_1e-2_peak_87908	40	.	2.77679	4.08874	1.48257	42
chr10	58268834	58269096	Oligo_pvalue_1e-2_peak_87930	40	.	2.77679	4.08874	1.48257	39
chr10	58292103	58292222	Oligo_pvalue_1e-2_peak_87938	40	.	2.77679	4.08874	1.48257	58
chr10	58327305	58327405	Oligo_pvalue_1e-2_peak_87953	40	.	2.77679	4.08874	1.48257	49
chr10	58328506	58328641	Oligo_pvalue_1e-2_peak_87954	40	.	2.77679	4.08874	1.48257	66
chr10	58368637	58368747	Oligo_pvalue_1e-2_peak_87972	40	.	2.77679	4.08874	1.48257	54
chr10	58476741	58476984	Oligo_pvalue_1e-2_peak_88005	40	.	2.77679	4.08874	1.48257	66
chr10	58567156	58567236	Oligo_pvalue_1e-2_peak_88044	40	.	2.77679	4.08874	1.48257	39
chr10	58631420	58631531	Oligo_pvalue_1e-2_peak_88073	40	.	2.77679	4.08874	1.48257	54
chr10	58644181	58644267	Oligo_pvalue_1e-2_peak_88078	40	.	2.77679	4.08874	1.48257	42
chr10	58673642	58674056	Oligo_pvalue_1e-2_peak_88096	40	.	2.77679	4.08874	1.48257	350
chr10	58702715	58703031	Oligo_pvalue_1e-2_peak_88110	40	.	2.77679	4.08874	1.48257	52
chr10	58774253	58774384	Oligo_pvalue_1e-2_peak_88141	40	.	2.77679	4.08874	1.48257	64
chr10	58845242	58845343	Oligo_pvalue_1e-2_peak_88175	40	.	2.77679	4.08874	1.48257	49
chr10	58878010	58878416	Oligo_pvalue_1e-2_peak_88190	40	.	2.77679	4.08874	1.48257	42
chr10	58889765	58889841	Oligo_pvalue_1e-2_peak_88197	40	.	2.77679	4.08874	1.48257	37
chr10	58997182	58997281	Oligo_pvalue_1e-2_peak_88245	40	.	2.77679	4.08874	1.48257	48
chr10	59013131	59013671	Oligo_pvalue_1e-2_peak_88251	40	.	2.77679	4.08874	1.48257	310
chr10	59040749	59040882	Oligo_pvalue_1e-2_peak_88263	40	.	2.77679	4.08874	1.48257	65
chr10	59041954	59042435	Oligo_pvalue_1e-2_peak_88265	40	.	2.77679	4.08874	1.48257	70
chr10	59062955	59063621	Oligo_pvalue_1e-2_peak_88274	50	.	3.55840	5.04815	2.32833	619
chr10	59073634	59074727	Oligo_pvalue_1e-2_peak_88279a	56	.	4.39560	5.61900	2.83366	259
chr10	59073634	59074727	Oligo_pvalue_1e-2_peak_88279b	97	.	6.62886	9.71767	6.50975	458
chr10	59096650	59096842	Oligo_pvalue_1e-2_peak_88287	37	.	2.72183	3.78300	1.32790	142
chr10	59098831	59099146	Oligo_pvalue_1e-2_peak_88288	55	.	3.65330	5.50407	2.73037	254
chr10	59339845	59339989	Oligo_pvalue_1e-2_peak_88363	57	.	3.70238	5.78738	2.96356	82
chr10	59397298	59397398	Oligo_pvalue_1e-2_peak_88388	40	.	2.77679	4.08874	1.48257	49
chr10	59417014	59417251	Oligo_pvalue_1e-2_peak_88396	52	.	3.60523	5.26053	2.51350	121
chr10	59419783	59420101	Oligo_pvalue_1e-2_peak_88399	37	.	2.72183	3.78300	1.32790	246
chr10	59455397	59455532	Oligo_pvalue_1e-2_peak_88414	40	.	2.77679	4.08874	1.48257	85
chr10	59463706	59463793	Oligo_pvalue_1e-2_peak_88419	40	.	2.77679	4.08874	1.48257	42
chr10	59476834	59476942	Oligo_pvalue_1e-2_peak_88425	40	.	2.77679	4.08874	1.48257	53
chr10	59508084	59508172	Oligo_pvalue_1e-2_peak_88442	40	.	2.77679	4.08874	1.48257	43
chr10	59577650	59577729	Oligo_pvalue_1e-2_peak_88463	40	.	2.77679	4.08874	1.48257	38
chr10	59600221	59600316	Oligo_pvalue_1e-2_peak_88475	40	.	2.77679	4.08874	1.48257	46
chr10	59636883	59637019	Oligo_pvalue_1e-2_peak_88493	40	.	2.77679	4.08874	1.48257	67
chr10	59645537	59645620	Oligo_pvalue_1e-2_peak_88495	40	.	2.77679	4.08874	1.48257	40
chr10	59680021	59680645	Oligo_pvalue_1e-2_peak_88507	39	.	2.75837	3.97911	1.48257	194
chr10	59704128	59704213	Oligo_pvalue_1e-2_peak_88515	40	.	2.77679	4.08874	1.48257	41
chr10	59710081	59710160	Oligo_pvalue_1e-2_peak_88520	40	.	2.77679	4.08874	1.48257	38
chr10	59710455	59710688	Oligo_pvalue_1e-2_peak_88521	40	.	2.77679	4.08874	1.48257	59
chr10	59717271	59717380	Oligo_pvalue_1e-2_peak_88523	40	.	2.77679	4.08874	1.48257	53
chr10	59724003	59724491	Oligo_pvalue_1e-2_peak_88525	181	.	10.64736	18.11015	14.12297	321
chr10	59752139	59752921	Oligo_pvalue_1e-2_peak_88536	38	.	2.73998	3.87719	1.40611	432
chr10	59756980	59757225	Oligo_pvalue_1e-2_peak_88539	40	.	2.77679	4.08874	1.48257	184
chr10	59825146	59825615	Oligo_pvalue_1e-2_peak_88565	75	.	5.13743	7.56943	4.56670	92
chr10	59830596	59830850	Oligo_pvalue_1e-2_peak_88567	40	.	2.77679	4.08874	1.48257	42
chr10	59835808	59836278	Oligo_pvalue_1e-2_peak_88568	40	.	2.77679	4.08874	1.48257	60
chr10	59850116	59850193	Oligo_pvalue_1e-2_peak_88573	40	.	2.77679	4.08874	1.48257	37
chr10	59864065	59864206	Oligo_pvalue_1e-2_peak_88581	40	.	2.77679	4.08874	1.48257	69
chr10	59886342	59886454	Oligo_pvalue_1e-2_peak_88593	40	.	2.77679	4.08874	1.48257	55
chr10	59912463	59912740	Oligo_pvalue_1e-2_peak_88602	40	.	2.77679	4.08874	1.48257	223
chr10	59937278	59937411	Oligo_pvalue_1e-2_peak_88614	57	.	3.70238	5.78738	2.96356	83
chr10	59959981	59960094	Oligo_pvalue_1e-2_peak_88622	40	.	2.77679	4.08874	1.48257	55
chr10	59969960	59970164	Oligo_pvalue_1e-2_peak_88631	40	.	2.77679	4.08874	1.48257	144
chr10	59989335	59990518	Oligo_pvalue_1e-2_peak_88636	64	.	4.39097	6.41891	3.53226	728
chr10	60027181	60028095	Oligo_pvalue_1e-2_peak_88647a	40	.	3.24453	4.00669	1.48257	181
chr10	60027181	60028095	Oligo_pvalue_1e-2_peak_88647b	72	.	4.68654	7.27034	4.29705	373
chr10	60027181	60028095	Oligo_pvalue_1e-2_peak_88647c	141	.	7.21007	14.13977	10.52726	551
chr10	60027181	60028095	Oligo_pvalue_1e-2_peak_88647d	110	.	6.12856	11.04488	7.71486	730
chr10	60028442	60029381	Oligo_pvalue_1e-2_peak_88648	163	.	7.93107	16.30999	12.49660	340
chr10	60045659	60045797	Oligo_pvalue_1e-2_peak_88654	40	.	2.77679	4.08874	1.48257	68
chr10	60050760	60051722	Oligo_pvalue_1e-2_peak_88658	115	.	7.02556	11.52241	8.14839	785
chr10	60059084	60059936	Oligo_pvalue_1e-2_peak_88660	57	.	3.70238	5.78738	2.96356	392
chr10	60079554	60079700	Oligo_pvalue_1e-2_peak_88666	57	.	3.70238	5.78738	2.96356	49
chr10	60083296	60083373	Oligo_pvalue_1e-2_peak_88668	40	.	2.77679	4.08874	1.48257	37
chr10	60094672	60095355	Oligo_pvalue_1e-2_peak_88672	267	.	14.24212	26.70400	21.76361	69
chr10	60103544	60103634	Oligo_pvalue_1e-2_peak_88674	40	.	2.77679	4.08874	1.48257	44
chr10	60112136	60112213	Oligo_pvalue_1e-2_peak_88678	62	.	4.33539	6.20685	3.34103	39
chr10	60118608	60118718	Oligo_pvalue_1e-2_peak_88682	40	.	2.77679	4.08874	1.48257	54
chr10	60130992	60131545	Oligo_pvalue_1e-2_peak_88689	64	.	4.39097	6.41891	3.53226	471
chr10	60144720	60145307	Oligo_pvalue_1e-2_peak_88695a	63	.	4.76039	6.35926	3.47946	119
chr10	60144720	60145307	Oligo_pvalue_1e-2_peak_88695b	421	.	18.51264	42.15125	35.23716	308
chr10	60144720	60145307	Oligo_pvalue_1e-2_peak_88695c	96	.	6.37179	9.68025	6.47404	526
chr10	60153248	60153404	Oligo_pvalue_1e-2_peak_88696	58	.	4.22833	5.83877	3.00940	48
chr10	60203530	60203629	Oligo_pvalue_1e-2_peak_88708	40	.	2.77679	4.08874	1.48257	48
chr10	60272528	60273249	Oligo_pvalue_1e-2_peak_88734	125	.	7.70614	12.59988	9.12740	59
chr10	60290375	60290507	Oligo_pvalue_1e-2_peak_88737	40	.	2.77679	4.08874	1.48257	65
chr10	60381655	60381732	Oligo_pvalue_1e-2_peak_88760	40	.	2.77679	4.08874	1.48257	37
chr10	60394066	60394177	Oligo_pvalue_1e-2_peak_88763	40	.	2.77679	4.08874	1.48257	54
chr10	60411213	60411309	Oligo_pvalue_1e-2_peak_88767	40	.	2.77679	4.08874	1.48257	47
chr10	60541533	60541906	Oligo_pvalue_1e-2_peak_88800	40	.	2.77679	4.08874	1.48257	326
chr10	60680866	60681743	Oligo_pvalue_1e-2_peak_88835	66	.	4.44800	6.65517	3.74369	428
chr10	60711978	60713168	Oligo_pvalue_1e-2_peak_88841	48	.	3.51278	4.85998	2.16196	442
chr10	60723006	60724235	Oligo_pvalue_1e-2_peak_88844a	60	.	4.24481	6.01168	3.16754	436
chr10	60723006	60724235	Oligo_pvalue_1e-2_peak_88844b	196	.	9.26140	19.61265	15.47810	639
chr10	60723006	60724235	Oligo_pvalue_1e-2_peak_88844c	138	.	7.31135	13.87180	10.28322	766
chr10	60727370	60727655	Oligo_pvalue_1e-2_peak_88845	117	.	6.54173	11.74116	8.34644	190
chr10	60736532	60736605	Oligo_pvalue_1e-2_peak_88847	40	.	3.28138	4.09424	1.48517	45
chr10	60752603	60753854	Oligo_pvalue_1e-2_peak_88854	93	.	6.33166	9.34988	6.17474	859
chr10	60758685	60759458	Oligo_pvalue_1e-2_peak_88855	150	.	8.30258	15.07216	11.37228	647
chr10	60767988	60768593	Oligo_pvalue_1e-2_peak_88857a	80	.	5.76148	8.03057	4.98100	301
chr10	60767988	60768593	Oligo_pvalue_1e-2_peak_88857b	45	.	3.84098	4.56661	1.90512	559
chr10	60775773	60776492	Oligo_pvalue_1e-2_peak_88858	67	.	5.04723	6.73586	3.81674	276
chr10	60801149	60801332	Oligo_pvalue_1e-2_peak_88874	38	.	2.73998	3.87719	1.40611	44
chr10	60802519	60802597	Oligo_pvalue_1e-2_peak_88875	40	.	2.77679	4.08874	1.48257	38
chr10	60817207	60817528	Oligo_pvalue_1e-2_peak_88884	57	.	3.70238	5.78738	2.96356	156
chr10	60823714	60824144	Oligo_pvalue_1e-2_peak_88885	96	.	6.44693	9.64370	6.43979	368
chr10	60824471	60825069	Oligo_pvalue_1e-2_peak_88886	39	.	3.22347	3.93622	1.45844	323
chr10	60850643	60851208	Oligo_pvalue_1e-2_peak_88898	46	.	3.46831	4.69117	2.01435	545
chr10	60856082	60856768	Oligo_pvalue_1e-2_peak_88899	116	.	7.61088	11.64299	8.25773	546
chr10	60883621	60884244	Oligo_pvalue_1e-2_peak_88911	69	.	4.50653	6.92169	3.98250	522
chr10	60935632	60937455	Oligo_pvalue_1e-2_peak_88920a	52	.	4.15132	5.22448	2.48542	494
chr10	60935632	60937455	Oligo_pvalue_1e-2_peak_88920b	72	.	5.18914	7.25319	4.28245	671
chr10	60935632	60937455	Oligo_pvalue_1e-2_peak_88920c	92	.	6.13403	9.29553	6.12623	816
chr10	60935632	60937455	Oligo_pvalue_1e-2_peak_88920d	40	.	3.49982	4.07940	1.48257	1203
chr10	60935632	60937455	Oligo_pvalue_1e-2_peak_88920e	49	.	3.99980	4.98900	2.27746	1396
chr10	60950471	60950554	Oligo_pvalue_1e-2_peak_88924	40	.	2.77679	4.08874	1.48257	40
chr10	60977643	60977915	Oligo_pvalue_1e-2_peak_88943	53	.	3.62911	5.37785	2.61944	69
chr10	60987072	60987351	Oligo_pvalue_1e-2_peak_88950	51	.	3.58166	5.15094	2.41837	176
chr10	60989397	60989660	Oligo_pvalue_1e-2_peak_88952	51	.	3.58166	5.15094	2.41837	193
chr10	61025102	61025175	Oligo_pvalue_1e-2_peak_88979	40	.	3.26184	4.03980	1.48257	35
chr10	61032262	61032516	Oligo_pvalue_1e-2_peak_88981	48	.	3.84823	4.80658	2.11596	46
chr10	61033297	61033566	Oligo_pvalue_1e-2_peak_88982	49	.	3.89196	4.90993	2.20734	202
chr10	61041875	61042019	Oligo_pvalue_1e-2_peak_88985	43	.	3.73622	4.38721	1.74717	34
chr10	61045624	61045861	Oligo_pvalue_1e-2_peak_88986	38	.	3.36474	3.87464	1.40611	189
chr10	61047241	61047657	Oligo_pvalue_1e-2_peak_88987	163	.	9.06573	16.32545	12.51129	275
chr10	61059920	61060001	Oligo_pvalue_1e-2_peak_88990	47	.	3.82673	4.75687	2.07394	40
chr10	61071792	61071865	Oligo_pvalue_1e-2_peak_88994	40	.	3.28138	4.09424	1.48517	35
chr10	61078482	61079059	Oligo_pvalue_1e-2_peak_88996	61	.	4.74737	6.14848	3.28915	357
chr10	61080195	61080307	Oligo_pvalue_1e-2_peak_88997	38	.	3.35773	3.80814	1.35017	57
chr10	61087246	61087319	Oligo_pvalue_1e-2_peak_88998	38	.	3.20461	3.88688	1.41352	35
chr10	61093445	61093915	Oligo_pvalue_1e-2_peak_88999	137	.	8.44900	13.76043	10.18167	234
chr10	61106335	61106553	Oligo_pvalue_1e-2_peak_89003	59	.	4.25459	5.92478	3.08752	61
chr10	61114425	61115224	Oligo_pvalue_1e-2_peak_89004	69	.	5.12821	6.90473	3.96894	56
chr10	61121640	61123096	Oligo_pvalue_1e-2_peak_89005a	95	.	5.88309	9.54099	6.34839	713
chr10	61121640	61123096	Oligo_pvalue_1e-2_peak_89005b	95	.	5.90120	9.57030	6.37366	792
chr10	61121640	61123096	Oligo_pvalue_1e-2_peak_89005c	95	.	5.91941	9.59979	6.40214	1344
chr10	61126021	61126381	Oligo_pvalue_1e-2_peak_89006	72	.	5.02306	7.24235	4.27209	50
chr10	61142287	61142409	Oligo_pvalue_1e-2_peak_89012	39	.	2.75837	3.97911	1.48257	60
chr10	61142789	61143066	Oligo_pvalue_1e-2_peak_89013	56	.	3.67782	5.64059	2.84977	208
chr10	61147365	61147457	Oligo_pvalue_1e-2_peak_89014	39	.	2.75837	3.97911	1.48257	45
chr10	61148039	61148119	Oligo_pvalue_1e-2_peak_89015	40	.	2.77679	4.08874	1.48257	39
chr10	61217657	61217915	Oligo_pvalue_1e-2_peak_89034	40	.	2.77679	4.08874	1.48257	186
chr10	61224620	61225064	Oligo_pvalue_1e-2_peak_89036	92	.	5.51673	9.23489	6.07057	384
chr10	61277112	61277406	Oligo_pvalue_1e-2_peak_89047	40	.	2.77679	4.08874	1.48257	246
chr10	61313200	61313471	Oligo_pvalue_1e-2_peak_89051	75	.	4.62798	7.58235	4.57172	68
chr10	61344880	61345091	Oligo_pvalue_1e-2_peak_89060	76	.	5.16974	7.68256	4.66362	62
chr10	61385744	61386089	Oligo_pvalue_1e-2_peak_89075	57	.	3.70238	5.78738	2.96356	258
chr10	61407964	61408072	Oligo_pvalue_1e-2_peak_89081	40	.	2.77679	4.08874	1.48257	53
chr10	61469130	61470099	Oligo_pvalue_1e-2_peak_89093	97	.	6.14736	9.76055	6.54737	594
chr10	61522972	61523325	Oligo_pvalue_1e-2_peak_89104	40	.	2.77679	4.08874	1.48257	281
chr10	61577954	61578056	Oligo_pvalue_1e-2_peak_89119	40	.	2.77679	4.08874	1.48257	50
chr10	61590191	61590708	Oligo_pvalue_1e-2_peak_89120	40	.	2.77679	4.08874	1.48257	368
chr10	61654022	61654307	Oligo_pvalue_1e-2_peak_89143	53	.	3.62911	5.37785	2.61944	63
chr10	61656144	61656285	Oligo_pvalue_1e-2_peak_89144	38	.	2.73998	3.87719	1.40611	49
chr10	61666039	61666860	Oligo_pvalue_1e-2_peak_89148a	97	.	6.55191	9.72096	6.51197	219
chr10	61666039	61666860	Oligo_pvalue_1e-2_peak_89148b	135	.	8.33879	13.56991	10.00738	324
chr10	61666039	61666860	Oligo_pvalue_1e-2_peak_89148c	149	.	8.93442	14.91547	11.22996	426
chr10	61701939	61702024	Oligo_pvalue_1e-2_peak_89152	40	.	2.77679	4.08874	1.48257	41
chr10	61722689	61723091	Oligo_pvalue_1e-2_peak_89157	40	.	2.77679	4.08874	1.48257	61
chr10	61803428	61803898	Oligo_pvalue_1e-2_peak_89180	39	.	2.75837	3.97911	1.48257	407
chr10	61835988	61836113	Oligo_pvalue_1e-2_peak_89198	40	.	2.77679	4.08874	1.48257	61
chr10	61850462	61850920	Oligo_pvalue_1e-2_peak_89206	40	.	2.77679	4.08874	1.48257	189
chr10	61906368	61906548	Oligo_pvalue_1e-2_peak_89238	39	.	2.75837	3.97911	1.48257	50
chr10	61915985	61916366	Oligo_pvalue_1e-2_peak_89243	68	.	4.92207	6.89603	3.96172	268
chr10	61932005	61932673	Oligo_pvalue_1e-2_peak_89250	75	.	5.13743	7.56943	4.56670	595
chr10	61940913	61941112	Oligo_pvalue_1e-2_peak_89253	40	.	2.77679	4.08874	1.48257	128
chr10	61946081	61946995	Oligo_pvalue_1e-2_peak_89255	56	.	3.67782	5.64059	2.84977	574
chr10	61953456	61953530	Oligo_pvalue_1e-2_peak_89260	40	.	2.77679	4.08874	1.48257	36
chr10	61963526	61964351	Oligo_pvalue_1e-2_peak_89269	56	.	3.67782	5.64059	2.84977	510
chr10	61969871	61970830	Oligo_pvalue_1e-2_peak_89273	40	.	2.77679	4.08874	1.48257	389
chr10	61994912	61994998	Oligo_pvalue_1e-2_peak_89286	60	.	4.28119	6.01457	3.16815	46
chr10	62017673	62018243	Oligo_pvalue_1e-2_peak_89299	50	.	3.55840	5.04815	2.32833	236
chr10	62027690	62027785	Oligo_pvalue_1e-2_peak_89307	40	.	2.77679	4.08874	1.48257	46
chr10	62040949	62041060	Oligo_pvalue_1e-2_peak_89315	39	.	2.75837	3.97911	1.48257	54
chr10	62049730	62049863	Oligo_pvalue_1e-2_peak_89321	38	.	2.73998	3.87719	1.40611	51
chr10	62051797	62051872	Oligo_pvalue_1e-2_peak_89324	38	.	2.73998	3.87719	1.40611	36
chr10	62059932	62060425	Oligo_pvalue_1e-2_peak_89330	46	.	3.46831	4.69117	2.01435	440
chr10	62069801	62070256	Oligo_pvalue_1e-2_peak_89334	37	.	2.72183	3.78300	1.32790	67
chr10	62095662	62095735	Oligo_pvalue_1e-2_peak_89349	43	.	3.36191	4.33276	1.69604	62
chr10	62098398	62098825	Oligo_pvalue_1e-2_peak_89350	38	.	3.20461	3.88688	1.41352	273
chr10	62108225	62108493	Oligo_pvalue_1e-2_peak_89352	44	.	3.77050	4.44540	1.79770	219
chr10	62111853	62112109	Oligo_pvalue_1e-2_peak_89354	38	.	3.42485	3.87831	1.40687	220
chr10	62113266	62113828	Oligo_pvalue_1e-2_peak_89355a	63	.	4.82800	6.31767	3.44039	216
chr10	62113266	62113828	Oligo_pvalue_1e-2_peak_89355b	113	.	7.33900	11.30038	7.94778	480
chr10	62119497	62119663	Oligo_pvalue_1e-2_peak_89356	56	.	4.17676	5.67691	2.88135	113
chr10	62127034	62127650	Oligo_pvalue_1e-2_peak_89358	51	.	4.17246	5.17088	2.43643	499
chr10	62132396	62132536	Oligo_pvalue_1e-2_peak_89359	89	.	6.25869	8.95735	5.81991	69
chr10	62149474	62150407	Oligo_pvalue_1e-2_peak_89364	70	.	5.15878	7.00248	4.05628	597
chr10	62154249	62154636	Oligo_pvalue_1e-2_peak_89365	39	.	3.42489	3.93137	1.45525	346
chr10	62172673	62173240	Oligo_pvalue_1e-2_peak_89374	40	.	2.77679	4.08874	1.48257	57
chr10	62222724	62222834	Oligo_pvalue_1e-2_peak_89416	38	.	2.73998	3.87719	1.40611	54
chr10	62226678	62226818	Oligo_pvalue_1e-2_peak_89419	40	.	2.77679	4.08874	1.48257	69
chr10	62232166	62232810	Oligo_pvalue_1e-2_peak_89422	52	.	3.60523	5.26053	2.51350	329
chr10	62240752	62241260	Oligo_pvalue_1e-2_peak_89425	124	.	7.91891	12.46716	9.00690	377
chr10	62255106	62255578	Oligo_pvalue_1e-2_peak_89431	72	.	5.04286	7.25809	4.28557	254
chr10	62267693	62268171	Oligo_pvalue_1e-2_peak_89433	57	.	4.46728	5.77213	2.96356	329
chr10	62270945	62271604	Oligo_pvalue_1e-2_peak_89435	70	.	5.18365	7.02331	4.07559	334
chr10	62285583	62286415	Oligo_pvalue_1e-2_peak_89438	62	.	4.81895	6.28387	3.41155	772
chr10	62322182	62322291	Oligo_pvalue_1e-2_peak_89464	38	.	2.73998	3.87719	1.40611	53
chr10	62330050	62331058	Oligo_pvalue_1e-2_peak_89466	106	.	7.09824	10.60580	7.31545	214
chr10	62332438	62332921	Oligo_pvalue_1e-2_peak_89467	40	.	3.49479	4.06336	1.48257	65
chr10	62353777	62353869	Oligo_pvalue_1e-2_peak_89473	57	.	3.70238	5.78738	2.96356	46
chr10	62364411	62365588	Oligo_pvalue_1e-2_peak_89476	39	.	2.75837	3.97911	1.48257	1130
chr10	62405265	62405387	Oligo_pvalue_1e-2_peak_89490	40	.	2.77679	4.08874	1.48257	60
chr10	62424803	62424952	Oligo_pvalue_1e-2_peak_89495	40	.	2.77679	4.08874	1.48257	63
chr10	62500136	62500216	Oligo_pvalue_1e-2_peak_89505	40	.	2.77679	4.08874	1.48257	39
chr10	62502510	62502869	Oligo_pvalue_1e-2_peak_89507	57	.	3.70238	5.78738	2.96356	50
chr10	62537812	62538825	Oligo_pvalue_1e-2_peak_89515	204	.	11.72161	20.47304	16.24861	282
chr10	62570018	62570907	Oligo_pvalue_1e-2_peak_89519	40	.	2.77679	4.08874	1.48257	536
chr10	62576276	62576578	Oligo_pvalue_1e-2_peak_89522	148	.	8.21993	14.80144	11.12729	241
chr10	62643004	62643108	Oligo_pvalue_1e-2_peak_89537	57	.	3.70238	5.78738	2.96356	48
chr10	62647636	62647729	Oligo_pvalue_1e-2_peak_89542	40	.	2.77679	4.08874	1.48257	45
chr10	62661660	62661931	Oligo_pvalue_1e-2_peak_89547	72	.	4.56663	7.22716	4.25790	171
chr10	62668592	62668945	Oligo_pvalue_1e-2_peak_89551	40	.	2.77679	4.08874	1.48257	71
chr10	62674502	62674709	Oligo_pvalue_1e-2_peak_89553	40	.	2.77679	4.08874	1.48257	42
chr10	62679795	62680155	Oligo_pvalue_1e-2_peak_89558	40	.	2.77679	4.08874	1.48257	43
chr10	62703321	62704665	Oligo_pvalue_1e-2_peak_89570a	137	.	7.73712	13.71240	10.13783	629
chr10	62703321	62704665	Oligo_pvalue_1e-2_peak_89570b	44	.	3.64100	4.43910	1.79312	1006
chr10	62703321	62704665	Oligo_pvalue_1e-2_peak_89570c	44	.	3.64100	4.43910	1.79312	1193
chr10	62715361	62716024	Oligo_pvalue_1e-2_peak_89573	53	.	3.62911	5.37785	2.61944	60
chr10	62724062	62724498	Oligo_pvalue_1e-2_peak_89576	63	.	4.72404	6.36848	3.48727	69
chr10	62727131	62727204	Oligo_pvalue_1e-2_peak_89577	37	.	3.16756	3.79261	1.33552	36
chr10	62738166	62738501	Oligo_pvalue_1e-2_peak_89580a	52	.	4.19375	5.21198	2.47344	43
chr10	62738166	62738501	Oligo_pvalue_1e-2_peak_89580b	64	.	4.89271	6.42638	3.53869	213
chr10	62746449	62747081	Oligo_pvalue_1e-2_peak_89583	50	.	3.55840	5.04815	2.32833	288
chr10	62760850	62761512	Oligo_pvalue_1e-2_peak_89588	49	.	4.02928	4.90220	2.20163	473
chr10	62768656	62768785	Oligo_pvalue_1e-2_peak_89589	40	.	2.77679	4.08874	1.48257	63
chr10	62781719	62782055	Oligo_pvalue_1e-2_peak_89594	91	.	6.26272	9.16759	6.01113	206
chr10	62784666	62784806	Oligo_pvalue_1e-2_peak_89595	88	.	6.12276	8.83110	5.70549	50
chr10	62806402	62806491	Oligo_pvalue_1e-2_peak_89600	40	.	2.77679	4.08874	1.48257	43
chr10	62822799	62823823	Oligo_pvalue_1e-2_peak_89606	46	.	3.46831	4.69117	2.01435	39
chr10	62855648	62856235	Oligo_pvalue_1e-2_peak_89614	68	.	4.92207	6.89603	3.96172	317
chr10	62867342	62868159	Oligo_pvalue_1e-2_peak_89616	40	.	2.77679	4.08874	1.48257	64
chr10	62872636	62873194	Oligo_pvalue_1e-2_peak_89620	40	.	2.77679	4.08874	1.48257	319
chr10	62900715	62900864	Oligo_pvalue_1e-2_peak_89630	94	.	6.06954	9.46183	6.27384	53
chr10	62947446	62947973	Oligo_pvalue_1e-2_peak_89645	57	.	3.70238	5.78738	2.96356	153
chr10	63000777	63000878	Oligo_pvalue_1e-2_peak_89656	40	.	2.77679	4.08874	1.48257	49
chr10	63042208	63042416	Oligo_pvalue_1e-2_peak_89662	40	.	2.77679	4.08874	1.48257	145
chr10	63171451	63171690	Oligo_pvalue_1e-2_peak_89687	76	.	5.16974	7.68256	4.66362	171
chr10	63382836	63383664	Oligo_pvalue_1e-2_peak_89724	140	.	8.71080	14.08981	10.48173	256
chr10	63395558	63395648	Oligo_pvalue_1e-2_peak_89726	40	.	2.77679	4.08874	1.48257	44
chr10	63400751	63401002	Oligo_pvalue_1e-2_peak_89729	76	.	5.16974	7.68256	4.66362	71
chr10	63422410	63423063	Oligo_pvalue_1e-2_peak_89736	123	.	7.87340	12.35105	8.90102	269
chr10	63493065	63493350	Oligo_pvalue_1e-2_peak_89755	57	.	3.70238	5.78738	2.96356	240
chr10	63521298	63522010	Oligo_pvalue_1e-2_peak_89760	40	.	2.77679	4.08874	1.48257	580
chr10	63578522	63578616	Oligo_pvalue_1e-2_peak_89773	40	.	2.77679	4.08874	1.48257	46
chr10	63656707	63657723	Oligo_pvalue_1e-2_peak_89793	83	.	5.92768	8.33063	5.25234	278
chr10	63660154	63660607	Oligo_pvalue_1e-2_peak_89794	39	.	3.43918	3.90106	1.42641	58
chr10	63662835	63663373	Oligo_pvalue_1e-2_peak_89796	74	.	5.45256	7.42938	4.43974	309
chr10	63670866	63671039	Oligo_pvalue_1e-2_peak_89798	40	.	2.77679	4.08874	1.48257	127
chr10	63701221	63701350	Oligo_pvalue_1e-2_peak_89809	39	.	2.75837	3.97911	1.48257	63
chr10	63703450	63703686	Oligo_pvalue_1e-2_peak_89811	72	.	4.56663	7.22716	4.25790	72
chr10	63738876	63739002	Oligo_pvalue_1e-2_peak_89827	57	.	3.70238	5.78738	2.96356	62
chr10	63794077	63794280	Oligo_pvalue_1e-2_peak_89842	37	.	2.72183	3.78300	1.32790	148
chr10	63808639	63809294	Oligo_pvalue_1e-2_peak_89848a	99	.	6.66788	9.91941	6.69361	302
chr10	63808639	63809294	Oligo_pvalue_1e-2_peak_89848b	180	.	10.30490	18.00118	14.02485	439
chr10	63832934	63833429	Oligo_pvalue_1e-2_peak_89855	62	.	4.67035	6.23671	3.36837	146
chr10	63841886	63841959	Oligo_pvalue_1e-2_peak_89857	40	.	3.28138	4.09424	1.48517	32
chr10	63842284	63842740	Oligo_pvalue_1e-2_peak_89858	55	.	4.12643	5.52700	2.74906	386
chr10	63855118	63855883	Oligo_pvalue_1e-2_peak_89865	82	.	5.86081	8.24779	5.17658	252
chr10	63957023	63957567	Oligo_pvalue_1e-2_peak_89885	40	.	2.77679	4.08874	1.48257	227
chr10	64004855	64005113	Oligo_pvalue_1e-2_peak_89895	57	.	3.70238	5.78738	2.96356	119
chr10	64024650	64025094	Oligo_pvalue_1e-2_peak_89900	63	.	4.36300	6.31016	3.43332	66
chr10	64028256	64028934	Oligo_pvalue_1e-2_peak_89902	66	.	4.44800	6.65517	3.74369	273
chr10	64090128	64090262	Oligo_pvalue_1e-2_peak_89916	40	.	2.77679	4.08874	1.48257	66
chr10	64133464	64134618	Oligo_pvalue_1e-2_peak_89923a	111	.	6.89893	11.18111	7.83823	450
chr10	64133464	64134618	Oligo_pvalue_1e-2_peak_89923b	74	.	5.16069	7.45970	4.46823	867
chr10	64133464	64134618	Oligo_pvalue_1e-2_peak_89923c	52	.	4.02919	5.21823	2.47948	1035
chr10	64139330	64139685	Oligo_pvalue_1e-2_peak_89924	117	.	7.03730	11.77138	8.37535	80
chr10	64141023	64141758	Oligo_pvalue_1e-2_peak_89925	65	.	4.89263	6.57041	3.66922	564
chr10	64147435	64147659	Oligo_pvalue_1e-2_peak_89926	43	.	3.62424	4.31930	1.68632	176
chr10	64148116	64148479	Oligo_pvalue_1e-2_peak_89927	118	.	7.72797	11.87522	8.46837	236
chr10	64197556	64197636	Oligo_pvalue_1e-2_peak_89942	40	.	2.77679	4.08874	1.48257	39
chr10	64257646	64258362	Oligo_pvalue_1e-2_peak_89957	40	.	2.77679	4.08874	1.48257	381
chr10	64314219	64314809	Oligo_pvalue_1e-2_peak_89967	92	.	5.51673	9.23489	6.07057	396
chr10	64323709	64324589	Oligo_pvalue_1e-2_peak_89971	93	.	6.33513	9.34982	6.17474	444
chr10	64353943	64354045	Oligo_pvalue_1e-2_peak_89979	94	.	5.55357	9.45616	6.26974	45
chr10	64369948	64370723	Oligo_pvalue_1e-2_peak_89983	39	.	2.75837	3.97911	1.48257	732
chr10	64372455	64372594	Oligo_pvalue_1e-2_peak_89984	38	.	2.73998	3.87719	1.40611	68
chr10	64373162	64373258	Oligo_pvalue_1e-2_peak_89985	38	.	2.73998	3.87719	1.40611	47
chr10	64425374	64426091	Oligo_pvalue_1e-2_peak_89993	82	.	5.67445	8.21174	5.14360	459
chr10	64515354	64515439	Oligo_pvalue_1e-2_peak_90010	40	.	2.77679	4.08874	1.48257	41
chr10	64563793	64565559	Oligo_pvalue_1e-2_peak_90023a	149	.	8.97344	14.98294	11.29064	505
chr10	64563793	64565559	Oligo_pvalue_1e-2_peak_90023b	177	.	10.16990	17.76538	13.81282	806
chr10	64576177	64576692	Oligo_pvalue_1e-2_peak_90024a	106	.	7.07486	10.63612	7.34372	85
chr10	64576177	64576692	Oligo_pvalue_1e-2_peak_90024b	93	.	6.43170	9.33697	6.16393	315
chr10	64577665	64577952	Oligo_pvalue_1e-2_peak_90025a	57	.	4.52342	5.74098	2.94126	40
chr10	64577665	64577952	Oligo_pvalue_1e-2_peak_90025b	69	.	5.19413	6.95298	4.01185	231
chr10	64671192	64671882	Oligo_pvalue_1e-2_peak_90041	40	.	2.77679	4.08874	1.48257	364
chr10	64875687	64875865	Oligo_pvalue_1e-2_peak_90070	40	.	2.77679	4.08874	1.48257	122
chr10	64892691	64893182	Oligo_pvalue_1e-2_peak_90076	165	.	9.78553	16.51479	12.68120	365
chr10	64926739	64926921	Oligo_pvalue_1e-2_peak_90083	40	.	2.77679	4.08874	1.48257	37
chr10	64958840	64958950	Oligo_pvalue_1e-2_peak_90091	40	.	2.77679	4.08874	1.48257	54
chr10	64966534	64967373	Oligo_pvalue_1e-2_peak_90092a	83	.	5.70823	8.30550	5.22976	310
chr10	64966534	64967373	Oligo_pvalue_1e-2_peak_90092b	98	.	6.52369	9.85529	6.63459	412
chr10	64980484	64980605	Oligo_pvalue_1e-2_peak_90096	40	.	2.77679	4.08874	1.48257	59
chr10	65028623	65029239	Oligo_pvalue_1e-2_peak_90109a	57	.	4.46728	5.77213	2.96356	109
chr10	65028623	65029239	Oligo_pvalue_1e-2_peak_90109b	57	.	4.46728	5.77213	2.96356	388
chr10	65057792	65058139	Oligo_pvalue_1e-2_peak_90119	40	.	2.77679	4.08874	1.48257	66
chr10	65101978	65102148	Oligo_pvalue_1e-2_peak_90133	57	.	3.70238	5.78738	2.96356	98
chr10	65125839	65125914	Oligo_pvalue_1e-2_peak_90141	40	.	2.77679	4.08874	1.48257	36
chr10	65224955	65226217	Oligo_pvalue_1e-2_peak_90172a	67	.	5.04723	6.73586	3.81674	504
chr10	65224955	65226217	Oligo_pvalue_1e-2_peak_90172b	93	.	6.45532	9.35211	6.17602	840
chr10	65262063	65262602	Oligo_pvalue_1e-2_peak_90189	88	.	5.88334	8.82639	5.70252	360
chr10	65280965	65281870	Oligo_pvalue_1e-2_peak_90192a	166	.	8.97539	16.63300	12.78800	92
chr10	65280965	65281870	Oligo_pvalue_1e-2_peak_90192b	107	.	6.61344	10.71984	7.42021	219
chr10	65280965	65281870	Oligo_pvalue_1e-2_peak_90192c	55	.	4.25150	5.56186	2.78239	569
chr10	65280965	65281870	Oligo_pvalue_1e-2_peak_90192d	130	.	7.55822	13.00806	9.49703	744
chr10	65298208	65298643	Oligo_pvalue_1e-2_peak_90199	40	.	2.77679	4.08874	1.48257	66
chr10	65316700	65317083	Oligo_pvalue_1e-2_peak_90207	76	.	5.44874	7.62969	4.61536	329
chr10	65365249	65365691	Oligo_pvalue_1e-2_peak_90233	140	.	8.45666	14.01914	10.41794	380
chr10	65374149	65374328	Oligo_pvalue_1e-2_peak_90236	90	.	5.47995	9.02903	5.88424	110
chr10	65388979	65390507	Oligo_pvalue_1e-2_peak_90242a	120	.	7.61080	12.02811	8.60800	410
chr10	65388979	65390507	Oligo_pvalue_1e-2_peak_90242b	83	.	5.85446	8.33761	5.25859	1131
chr10	65430221	65430376	Oligo_pvalue_1e-2_peak_90247	40	.	2.77679	4.08874	1.48257	72
chr10	65471813	65472545	Oligo_pvalue_1e-2_peak_90253	57	.	3.70238	5.78738	2.96356	58
chr10	65480578	65480665	Oligo_pvalue_1e-2_peak_90256	40	.	2.77679	4.08874	1.48257	42
chr10	65563693	65563779	Oligo_pvalue_1e-2_peak_90268	40	.	2.77679	4.08874	1.48257	42
chr10	65583180	65583258	Oligo_pvalue_1e-2_peak_90272	40	.	2.77679	4.08874	1.48257	38
chr10	65632051	65632367	Oligo_pvalue_1e-2_peak_90285	40	.	2.77679	4.08874	1.48257	260
chr10	65682315	65682420	Oligo_pvalue_1e-2_peak_90293	40	.	2.77679	4.08874	1.48257	51
chr10	65717393	65717521	Oligo_pvalue_1e-2_peak_90303	40	.	2.77679	4.08874	1.48257	63
chr10	65718899	65718989	Oligo_pvalue_1e-2_peak_90304	40	.	2.77679	4.08874	1.48257	44
chr10	65736462	65736599	Oligo_pvalue_1e-2_peak_90309	40	.	2.77679	4.08874	1.48257	47
chr10	65747518	65747713	Oligo_pvalue_1e-2_peak_90312	40	.	2.77679	4.08874	1.48257	61
chr10	65768961	65769091	Oligo_pvalue_1e-2_peak_90318	40	.	2.77679	4.08874	1.48257	64
chr10	65800729	65801392	Oligo_pvalue_1e-2_peak_90324	39	.	2.75837	3.97911	1.48257	440
chr10	65851528	65852271	Oligo_pvalue_1e-2_peak_90338	40	.	2.77679	4.08874	1.48257	375
chr10	65875711	65875983	Oligo_pvalue_1e-2_peak_90345	57	.	3.70238	5.78738	2.96356	213
chr10	66043364	66043766	Oligo_pvalue_1e-2_peak_90377	59	.	4.54133	5.93590	3.09733	56
chr10	66046055	66046643	Oligo_pvalue_1e-2_peak_90378	72	.	5.26910	7.21123	4.24548	476
chr10	66110387	66111648	Oligo_pvalue_1e-2_peak_90387	59	.	4.25459	5.92478	3.08752	328
chr10	66157122	66157239	Oligo_pvalue_1e-2_peak_90396	40	.	2.77679	4.08874	1.48257	57
chr10	66166264	66166370	Oligo_pvalue_1e-2_peak_90398	40	.	2.77679	4.08874	1.48257	52
chr10	66190263	66191055	Oligo_pvalue_1e-2_peak_90402	94	.	5.55357	9.45616	6.26974	471
chr10	66288798	66289206	Oligo_pvalue_1e-2_peak_90423	40	.	2.77679	4.08874	1.48257	337
chr10	66294652	66295174	Oligo_pvalue_1e-2_peak_90424	59	.	4.54133	5.93590	3.09733	213
chr10	66297486	66298194	Oligo_pvalue_1e-2_peak_90426	58	.	4.51637	5.88004	3.04771	424
chr10	66317826	66318760	Oligo_pvalue_1e-2_peak_90435	127	.	8.01154	12.70964	9.22708	616
chr10	66371797	66371986	Oligo_pvalue_1e-2_peak_90451	40	.	2.77679	4.08874	1.48257	72
chr10	66395608	66396628	Oligo_pvalue_1e-2_peak_90455a	64	.	4.89271	6.42638	3.53869	776
chr10	66395608	66396628	Oligo_pvalue_1e-2_peak_90455b	162	.	9.78542	16.23638	12.42843	872
chr10	66634153	66634394	Oligo_pvalue_1e-2_peak_90512	57	.	3.70238	5.78738	2.96356	72
chr10	66725471	66725559	Oligo_pvalue_1e-2_peak_90526	40	.	2.77679	4.08874	1.48257	43
chr10	66776624	66776754	Oligo_pvalue_1e-2_peak_90536	40	.	2.77679	4.08874	1.48257	64
chr10	67118321	67118630	Oligo_pvalue_1e-2_peak_90589	40	.	2.77679	4.08874	1.48257	222
chr10	67160977	67161111	Oligo_pvalue_1e-2_peak_90595	40	.	2.77679	4.08874	1.48257	66
chr10	67524820	67525242	Oligo_pvalue_1e-2_peak_90653	57	.	3.70238	5.78738	2.96356	69
chr10	67603318	67603453	Oligo_pvalue_1e-2_peak_90673	40	.	2.77679	4.08874	1.48257	66
chr10	67660808	67660942	Oligo_pvalue_1e-2_peak_90678	40	.	2.77679	4.08874	1.48257	66
chr10	67821316	67821406	Oligo_pvalue_1e-2_peak_90711	40	.	2.77679	4.08874	1.48257	44
chr10	67849646	67850027	Oligo_pvalue_1e-2_peak_90717	57	.	3.70238	5.78738	2.96356	244
chr10	67858510	67858636	Oligo_pvalue_1e-2_peak_90721	40	.	2.77679	4.08874	1.48257	62
chr10	67864529	67864903	Oligo_pvalue_1e-2_peak_90722	40	.	2.77679	4.08874	1.48257	98
chr10	67886357	67886465	Oligo_pvalue_1e-2_peak_90725	40	.	2.77679	4.08874	1.48257	53
chr10	67940423	67940749	Oligo_pvalue_1e-2_peak_90737	73	.	4.59728	7.39833	4.41194	63
chr10	67947004	67947567	Oligo_pvalue_1e-2_peak_90740	40	.	2.77679	4.08874	1.48257	510
chr10	68013042	68013325	Oligo_pvalue_1e-2_peak_90755	75	.	4.62798	7.58235	4.57172	96
chr10	68082380	68082473	Oligo_pvalue_1e-2_peak_90767	40	.	2.77679	4.08874	1.48257	45
chr10	68084736	68084834	Oligo_pvalue_1e-2_peak_90768	40	.	2.77679	4.08874	1.48257	48
chr10	68130545	68130676	Oligo_pvalue_1e-2_peak_90779	40	.	2.77679	4.08874	1.48257	64
chr10	68392100	68392200	Oligo_pvalue_1e-2_peak_90825	40	.	2.77679	4.08874	1.48257	49
chr10	68582743	68583000	Oligo_pvalue_1e-2_peak_90872	75	.	4.62798	7.58235	4.57172	65
chr10	68649014	68649147	Oligo_pvalue_1e-2_peak_90896	40	.	2.77679	4.08874	1.48257	65
chr10	68649542	68650129	Oligo_pvalue_1e-2_peak_90897	40	.	2.77679	4.08874	1.48257	359
chr10	68685740	68685933	Oligo_pvalue_1e-2_peak_90908	160	.	9.60246	16.09791	12.30288	69
chr10	68687779	68688418	Oligo_pvalue_1e-2_peak_90909	40	.	3.55830	4.09244	1.48517	336
chr10	68689231	68689461	Oligo_pvalue_1e-2_peak_90910	40	.	3.52775	4.04295	1.48257	45
chr10	68691126	68691375	Oligo_pvalue_1e-2_peak_90911	45	.	3.84098	4.56661	1.90512	198
chr10	68700521	68701608	Oligo_pvalue_1e-2_peak_90912a	84	.	5.95637	8.45435	5.36409	474
chr10	68700521	68701608	Oligo_pvalue_1e-2_peak_90912b	102	.	6.84984	10.21116	6.95650	1020
chr10	68716342	68716684	Oligo_pvalue_1e-2_peak_90921	40	.	2.77679	4.08874	1.48257	287
chr10	68758885	68759863	Oligo_pvalue_1e-2_peak_90942	38	.	2.73998	3.87719	1.40611	871
chr10	68804234	68804655	Oligo_pvalue_1e-2_peak_90961	57	.	3.70238	5.78738	2.96356	124
chr10	68854425	68854505	Oligo_pvalue_1e-2_peak_90992	40	.	2.77679	4.08874	1.48257	39
chr10	68859959	68860470	Oligo_pvalue_1e-2_peak_90997	38	.	2.73998	3.87719	1.40611	132
chr10	68911084	68911393	Oligo_pvalue_1e-2_peak_91025	40	.	2.77679	4.08874	1.48257	54
chr10	68985238	68985375	Oligo_pvalue_1e-2_peak_91051	40	.	2.77679	4.08874	1.48257	67
chr10	69033220	69033358	Oligo_pvalue_1e-2_peak_91071	40	.	2.77679	4.08874	1.48257	68
chr10	69038927	69039037	Oligo_pvalue_1e-2_peak_91074	40	.	2.77679	4.08874	1.48257	54
chr10	69121654	69121730	Oligo_pvalue_1e-2_peak_91113	40	.	2.77679	4.08874	1.48257	37
chr10	69254084	69254173	Oligo_pvalue_1e-2_peak_91140	40	.	2.77679	4.08874	1.48257	43
chr10	69280716	69281013	Oligo_pvalue_1e-2_peak_91149	55	.	3.65330	5.50407	2.73037	199
chr10	69281318	69281554	Oligo_pvalue_1e-2_peak_91150	37	.	2.72183	3.78300	1.32790	59
chr10	69369099	69369225	Oligo_pvalue_1e-2_peak_91167	40	.	2.77679	4.08874	1.48257	62
chr10	69423334	69423469	Oligo_pvalue_1e-2_peak_91182	59	.	4.65518	5.97795	3.13644	87
chr10	69424881	69425558	Oligo_pvalue_1e-2_peak_91183	83	.	5.95632	8.38323	5.29963	537
chr10	69436395	69436668	Oligo_pvalue_1e-2_peak_91184	113	.	6.47917	11.39670	8.03392	63
chr10	69457584	69457714	Oligo_pvalue_1e-2_peak_91197	40	.	2.77679	4.08874	1.48257	64
chr10	69523408	69524407	Oligo_pvalue_1e-2_peak_91205a	52	.	4.24320	5.25918	2.51350	313
chr10	69523408	69524407	Oligo_pvalue_1e-2_peak_91205b	165	.	9.65600	16.50783	12.67515	623
chr10	69523408	69524407	Oligo_pvalue_1e-2_peak_91205c	124	.	7.84550	12.43046	8.97451	831
chr10	69539371	69539854	Oligo_pvalue_1e-2_peak_91209	78	.	5.20246	7.80107	4.77041	51
chr10	69588784	69588879	Oligo_pvalue_1e-2_peak_91228	40	.	2.77679	4.08874	1.48257	46
chr10	69597617	69598082	Oligo_pvalue_1e-2_peak_91232	108	.	6.39328	10.89761	7.58057	396
chr10	69609188	69609533	Oligo_pvalue_1e-2_peak_91235	105	.	6.76533	10.58580	7.29725	70
chr10	69615528	69615614	Oligo_pvalue_1e-2_peak_91236	40	.	2.77679	4.08874	1.48257	42
chr10	69643808	69645059	Oligo_pvalue_1e-2_peak_91239a	105	.	6.90727	10.56356	7.27870	525
chr10	69643808	69645059	Oligo_pvalue_1e-2_peak_91239b	171	.	9.78530	17.10320	13.21433	699
chr10	69643808	69645059	Oligo_pvalue_1e-2_peak_91239c	49	.	4.02924	4.90761	2.20657	980
chr10	69736346	69736596	Oligo_pvalue_1e-2_peak_91255	57	.	3.70238	5.78738	2.96356	192
chr10	69808115	69808570	Oligo_pvalue_1e-2_peak_91272	40	.	2.77679	4.08874	1.48257	40
chr10	69809247	69809367	Oligo_pvalue_1e-2_peak_91273	40	.	2.77679	4.08874	1.48257	59
chr10	69820125	69820473	Oligo_pvalue_1e-2_peak_91276	40	.	2.77679	4.08874	1.48257	54
chr10	69834459	69835295	Oligo_pvalue_1e-2_peak_91281a	80	.	5.78853	8.07883	5.02310	227
chr10	69834459	69835295	Oligo_pvalue_1e-2_peak_91281b	238	.	12.92407	23.84476	19.25274	613
chr10	69913408	69914410	Oligo_pvalue_1e-2_peak_91289	50	.	3.55840	5.04815	2.32833	158
chr10	69968197	69968560	Oligo_pvalue_1e-2_peak_91301	57	.	3.70238	5.78738	2.96356	276
chr10	69990879	69991417	Oligo_pvalue_1e-2_peak_91306a	86	.	5.81202	8.60663	5.50091	155
chr10	69990879	69991417	Oligo_pvalue_1e-2_peak_91306b	102	.	6.64231	10.20049	6.94708	310
chr10	70020600	70021666	Oligo_pvalue_1e-2_peak_91310	40	.	2.77679	4.08874	1.48257	63
chr10	70061900	70062247	Oligo_pvalue_1e-2_peak_91315	75	.	4.62798	7.58235	4.57172	257
chr10	70090765	70092185	Oligo_pvalue_1e-2_peak_91319a	39	.	3.40053	3.92871	1.45322	508
chr10	70090765	70092185	Oligo_pvalue_1e-2_peak_91319b	88	.	5.82949	8.80710	5.68551	718
chr10	70090765	70092185	Oligo_pvalue_1e-2_peak_91319c	110	.	6.80107	11.02281	7.69438	955
chr10	70090765	70092185	Oligo_pvalue_1e-2_peak_91319d	88	.	5.82949	8.80710	5.68551	1069
chr10	70092560	70092813	Oligo_pvalue_1e-2_peak_91320	39	.	3.40053	3.92871	1.45322	185
chr10	70098171	70098308	Oligo_pvalue_1e-2_peak_91321	40	.	2.77679	4.08874	1.48257	67
chr10	70101613	70101751	Oligo_pvalue_1e-2_peak_91325	40	.	2.77679	4.08874	1.48257	68
chr10	70166077	70167217	Oligo_pvalue_1e-2_peak_91343a	85	.	6.00853	8.59772	5.49567	796
chr10	70166077	70167217	Oligo_pvalue_1e-2_peak_91343b	164	.	9.61365	16.43402	12.60814	1005
chr10	70202260	70202555	Oligo_pvalue_1e-2_peak_91350	40	.	2.77679	4.08874	1.48257	65
chr10	70231461	70231803	Oligo_pvalue_1e-2_peak_91359	57	.	3.70238	5.78738	2.96356	55
chr10	70249013	70249126	Oligo_pvalue_1e-2_peak_91365	40	.	2.77679	4.08874	1.48257	55
chr10	70286860	70287714	Oligo_pvalue_1e-2_peak_91370a	83	.	5.92417	8.38401	5.29963	267
chr10	70286860	70287714	Oligo_pvalue_1e-2_peak_91370b	57	.	4.44313	5.71997	2.92171	401
chr10	70286860	70287714	Oligo_pvalue_1e-2_peak_91370c	142	.	8.88626	14.28590	10.65762	497
chr10	70310725	70310914	Oligo_pvalue_1e-2_peak_91377	75	.	4.62798	7.58235	4.57172	57
chr10	70320103	70320180	Oligo_pvalue_1e-2_peak_91381	40	.	2.77679	4.08874	1.48257	37
chr10	70320581	70320678	Oligo_pvalue_1e-2_peak_91382	40	.	2.77679	4.08874	1.48257	47
chr10	70321336	70321453	Oligo_pvalue_1e-2_peak_91383	40	.	2.77679	4.08874	1.48257	57
chr10	70359400	70359515	Oligo_pvalue_1e-2_peak_91402	41	.	3.53082	4.13302	1.52070	58
chr10	70359826	70360450	Oligo_pvalue_1e-2_peak_91403a	65	.	4.94315	6.52570	3.62922	226
chr10	70359826	70360450	Oligo_pvalue_1e-2_peak_91403b	179	.	10.59247	17.99782	14.02256	449
chr10	70376475	70376951	Oligo_pvalue_1e-2_peak_91409	40	.	2.77679	4.08874	1.48257	71
chr10	70391067	70391164	Oligo_pvalue_1e-2_peak_91413	40	.	2.77679	4.08874	1.48257	47
chr10	70444252	70444384	Oligo_pvalue_1e-2_peak_91419	40	.	2.77679	4.08874	1.48257	65
chr10	70480800	70481479	Oligo_pvalue_1e-2_peak_91429	125	.	7.96495	12.58663	9.11629	82
chr10	70497007	70497188	Oligo_pvalue_1e-2_peak_91431	40	.	2.77679	4.08874	1.48257	51
chr10	70629000	70629126	Oligo_pvalue_1e-2_peak_91464	40	.	2.77679	4.08874	1.48257	62
chr10	70634438	70634535	Oligo_pvalue_1e-2_peak_91465	57	.	3.70238	5.78738	2.96356	44
chr10	70636099	70636226	Oligo_pvalue_1e-2_peak_91466	40	.	2.77679	4.08874	1.48257	62
chr10	70657378	70657468	Oligo_pvalue_1e-2_peak_91472	55	.	4.41919	5.55854	2.77924	42
chr10	70660588	70661415	Oligo_pvalue_1e-2_peak_91473a	66	.	5.00438	6.61872	3.71275	89
chr10	70660588	70661415	Oligo_pvalue_1e-2_peak_91473b	115	.	7.50657	11.59426	8.21304	372
chr10	70706475	70706591	Oligo_pvalue_1e-2_peak_91480	40	.	2.77679	4.08874	1.48257	57
chr10	70709893	70710035	Oligo_pvalue_1e-2_peak_91482	40	.	2.77679	4.08874	1.48257	86
chr10	70715492	70716082	Oligo_pvalue_1e-2_peak_91483	166	.	9.84413	16.68275	12.83325	486
chr10	70748260	70748844	Oligo_pvalue_1e-2_peak_91490a	172	.	10.22355	17.26401	13.35943	192
chr10	70748260	70748844	Oligo_pvalue_1e-2_peak_91490b	187	.	10.90512	18.79939	14.74431	257
chr10	70764770	70764862	Oligo_pvalue_1e-2_peak_91493	57	.	3.70238	5.78738	2.96356	46
chr10	70833617	70833853	Oligo_pvalue_1e-2_peak_91504	40	.	2.77679	4.08874	1.48257	176
chr10	70883507	70884248	Oligo_pvalue_1e-2_peak_91512a	96	.	6.52354	9.67276	6.46783	55
chr10	70883507	70884248	Oligo_pvalue_1e-2_peak_91512b	233	.	12.40035	23.33366	18.79627	377
chr10	70890230	70890316	Oligo_pvalue_1e-2_peak_91513	40	.	2.77679	4.08874	1.48257	42
chr10	70899920	70900008	Oligo_pvalue_1e-2_peak_91518	40	.	2.77679	4.08874	1.48257	43
chr10	70915973	70916114	Oligo_pvalue_1e-2_peak_91522	40	.	2.77679	4.08874	1.48257	69
chr10	70939424	70940310	Oligo_pvalue_1e-2_peak_91530	86	.	5.81202	8.60663	5.50091	310
chr10	70997458	70997661	Oligo_pvalue_1e-2_peak_91541	72	.	4.56663	7.22716	4.25790	62
chr10	71002679	71003123	Oligo_pvalue_1e-2_peak_91542	114	.	7.33915	11.45596	8.08694	114
chr10	71078457	71078893	Oligo_pvalue_1e-2_peak_91554	60	.	4.28119	6.01457	3.16815	43
chr10	71152367	71152570	Oligo_pvalue_1e-2_peak_91566	75	.	4.62798	7.58235	4.57172	136
chr10	71168463	71168849	Oligo_pvalue_1e-2_peak_91570	124	.	7.91891	12.46716	9.00690	125
chr10	71186909	71187588	Oligo_pvalue_1e-2_peak_91574	40	.	2.77679	4.08874	1.48257	614
chr10	71209677	71209874	Oligo_pvalue_1e-2_peak_91584	51	.	4.15139	5.13051	2.40403	142
chr10	71210818	71211360	Oligo_pvalue_1e-2_peak_91585	160	.	9.68657	16.03960	12.25060	371
chr10	71218361	71218504	Oligo_pvalue_1e-2_peak_91587	92	.	6.29872	9.25743	6.09171	67
chr10	71226681	71227002	Oligo_pvalue_1e-2_peak_91590	111	.	7.21038	11.10345	7.76771	66
chr10	71231860	71231933	Oligo_pvalue_1e-2_peak_91591	42	.	3.34141	4.26972	1.64117	56
chr10	71233285	71233358	Oligo_pvalue_1e-2_peak_91592	39	.	3.24254	3.98716	1.48257	30
chr10	71252055	71252425	Oligo_pvalue_1e-2_peak_91599	44	.	3.61696	4.40254	1.75833	29
chr10	71254427	71255174	Oligo_pvalue_1e-2_peak_91600a	167	.	8.78156	16.78654	12.92712	180
chr10	71254427	71255174	Oligo_pvalue_1e-2_peak_91600b	59	.	4.39078	5.99795	3.15457	370
chr10	71266315	71266600	Oligo_pvalue_1e-2_peak_91602	40	.	3.28138	4.09424	1.48517	236
chr10	71267620	71267903	Oligo_pvalue_1e-2_peak_91603	86	.	5.81202	8.60663	5.50091	177
chr10	71272867	71272946	Oligo_pvalue_1e-2_peak_91604	40	.	2.77679	4.08874	1.48257	38
chr10	71276449	71276574	Oligo_pvalue_1e-2_peak_91608	40	.	2.77679	4.08874	1.48257	61
chr10	71327677	71327942	Oligo_pvalue_1e-2_peak_91617	40	.	2.77679	4.08874	1.48257	132
chr10	71390007	71390102	Oligo_pvalue_1e-2_peak_91625	40	.	2.77679	4.08874	1.48257	46
chr10	71399158	71399245	Oligo_pvalue_1e-2_peak_91630	40	.	2.77679	4.08874	1.48257	42
chr10	71503125	71503235	Oligo_pvalue_1e-2_peak_91650	40	.	2.77679	4.08874	1.48257	54
chr10	71570567	71571025	Oligo_pvalue_1e-2_peak_91668	40	.	2.77679	4.08874	1.48257	390
chr10	71641646	71641772	Oligo_pvalue_1e-2_peak_91698	38	.	2.73998	3.87719	1.40611	62
chr10	71644099	71644190	Oligo_pvalue_1e-2_peak_91699	38	.	2.73998	3.87719	1.40611	44
chr10	71644470	71644727	Oligo_pvalue_1e-2_peak_91700	92	.	5.51673	9.23489	6.07057	206
chr10	71661285	71662023	Oligo_pvalue_1e-2_peak_91707	40	.	2.77679	4.08874	1.48257	336
chr10	71674264	71674734	Oligo_pvalue_1e-2_peak_91710	57	.	3.70238	5.78738	2.96356	402
chr10	71695991	71696122	Oligo_pvalue_1e-2_peak_91712	40	.	2.77679	4.08874	1.48257	83
chr10	71812568	71812645	Oligo_pvalue_1e-2_peak_91739	40	.	2.77679	4.08874	1.48257	37
chr10	71813492	71813846	Oligo_pvalue_1e-2_peak_91740	40	.	2.77679	4.08874	1.48257	44
chr10	71884323	71884462	Oligo_pvalue_1e-2_peak_91751	40	.	2.77679	4.08874	1.48257	68
chr10	71905561	71906698	Oligo_pvalue_1e-2_peak_91754a	68	.	5.14536	6.86593	3.93414	511
chr10	71905561	71906698	Oligo_pvalue_1e-2_peak_91754b	93	.	6.43170	9.33697	6.16393	690
chr10	71905561	71906698	Oligo_pvalue_1e-2_peak_91754c	119	.	7.71803	11.97277	8.55733	901
chr10	71930052	71930602	Oligo_pvalue_1e-2_peak_91758a	78	.	5.68182	7.88969	4.85172	75
chr10	71930052	71930602	Oligo_pvalue_1e-2_peak_91758b	217	.	11.99495	21.76403	17.39947	336
chr10	71956854	71957552	Oligo_pvalue_1e-2_peak_91765	81	.	5.30316	8.19462	5.12796	313
chr10	71992255	71992340	Oligo_pvalue_1e-2_peak_91780	45	.	3.80542	4.50517	1.85057	40
chr10	71992940	71993443	Oligo_pvalue_1e-2_peak_91781a	79	.	5.73468	7.98297	4.93639	42
chr10	71992940	71993443	Oligo_pvalue_1e-2_peak_91781b	174	.	10.19498	17.46646	13.54113	267
chr10	71992940	71993443	Oligo_pvalue_1e-2_peak_91781c	92	.	6.37186	9.22990	6.06679	451
chr10	72010818	72011434	Oligo_pvalue_1e-2_peak_91785a	92	.	6.38842	9.21565	6.05450	138
chr10	72010818	72011434	Oligo_pvalue_1e-2_peak_91785b	52	.	4.23699	5.29645	2.54748	570
chr10	72015286	72015894	Oligo_pvalue_1e-2_peak_91786	85	.	6.02183	8.59982	5.49663	547
chr10	72024798	72025014	Oligo_pvalue_1e-2_peak_91788	57	.	3.70238	5.78738	2.96356	158
chr10	72057064	72057488	Oligo_pvalue_1e-2_peak_91801	40	.	2.77679	4.08874	1.48257	66
chr10	72115000	72115109	Oligo_pvalue_1e-2_peak_91818	40	.	2.77679	4.08874	1.48257	53
chr10	72123928	72124586	Oligo_pvalue_1e-2_peak_91820	90	.	5.95643	9.06419	5.91678	524
chr10	72142138	72142749	Oligo_pvalue_1e-2_peak_91823	142	.	8.88626	14.28590	10.65762	267
chr10	72163644	72164264	Oligo_pvalue_1e-2_peak_91825a	173	.	10.27468	17.36364	13.44955	189
chr10	72163644	72164264	Oligo_pvalue_1e-2_peak_91825b	75	.	5.50737	7.53408	4.53604	569
chr10	72191719	72192221	Oligo_pvalue_1e-2_peak_91830	172	.	10.23541	17.29331	13.38657	424
chr10	72216746	72216826	Oligo_pvalue_1e-2_peak_91835	39	.	2.75837	3.97911	1.48257	39
chr10	72220915	72221521	Oligo_pvalue_1e-2_peak_91837	53	.	3.62911	5.37785	2.61944	469
chr10	72260894	72260999	Oligo_pvalue_1e-2_peak_91848	40	.	2.77679	4.08874	1.48257	51
chr10	72268787	72269020	Oligo_pvalue_1e-2_peak_91851	40	.	2.77679	4.08874	1.48257	177
chr10	72309702	72310011	Oligo_pvalue_1e-2_peak_91863	40	.	2.77679	4.08874	1.48257	54
chr10	72346848	72347604	Oligo_pvalue_1e-2_peak_91882	49	.	3.53544	4.95138	2.24332	466
chr10	72349520	72349984	Oligo_pvalue_1e-2_peak_91884	64	.	4.39097	6.41891	3.53226	296
chr10	72356300	72356584	Oligo_pvalue_1e-2_peak_91886	94	.	5.55357	9.45616	6.26974	89
chr10	72404803	72404937	Oligo_pvalue_1e-2_peak_91897	40	.	2.77679	4.08874	1.48257	66
chr10	72420719	72420869	Oligo_pvalue_1e-2_peak_91901	75	.	5.47979	7.53985	4.54124	55
chr10	72424118	72425009	Oligo_pvalue_1e-2_peak_91902a	87	.	6.08865	8.73470	5.61751	344
chr10	72424118	72425009	Oligo_pvalue_1e-2_peak_91902b	124	.	7.84550	12.43046	8.97451	539
chr10	72431914	72432721	Oligo_pvalue_1e-2_peak_91904	113	.	7.33900	11.30038	7.94778	364
chr10	72463667	72464101	Oligo_pvalue_1e-2_peak_91915	39	.	2.75837	3.97911	1.48257	53
chr10	72468099	72468634	Oligo_pvalue_1e-2_peak_91918	37	.	2.72183	3.78300	1.32790	412
chr10	72473924	72474335	Oligo_pvalue_1e-2_peak_91920	38	.	2.73998	3.87719	1.40611	254
chr10	72486276	72486383	Oligo_pvalue_1e-2_peak_91925	63	.	4.69704	6.30170	3.42749	56
chr10	72486667	72487195	Oligo_pvalue_1e-2_peak_91926	107	.	7.08606	10.78148	7.47501	224
chr10	72494659	72494779	Oligo_pvalue_1e-2_peak_91928	38	.	2.73998	3.87719	1.40611	59
chr10	72512191	72512659	Oligo_pvalue_1e-2_peak_91935	40	.	2.77679	4.08874	1.48257	358
chr10	72518882	72519145	Oligo_pvalue_1e-2_peak_91938	70	.	4.53638	7.06887	4.11652	125
chr10	72521179	72521306	Oligo_pvalue_1e-2_peak_91940	72	.	4.56663	7.22716	4.25790	58
chr10	72537004	72537110	Oligo_pvalue_1e-2_peak_91945	38	.	2.73998	3.87719	1.40611	52
chr10	72538620	72539427	Oligo_pvalue_1e-2_peak_91947	56	.	3.67782	5.64059	2.84977	386
chr10	72575568	72576126	Oligo_pvalue_1e-2_peak_91953	65	.	4.41930	6.53368	3.63457	75
chr10	72621117	72621261	Oligo_pvalue_1e-2_peak_91961	40	.	2.77679	4.08874	1.48257	71
chr10	72639967	72640430	Oligo_pvalue_1e-2_peak_91970	57	.	3.70238	5.78738	2.96356	69
chr10	72647783	72648414	Oligo_pvalue_1e-2_peak_91973	56	.	4.15144	5.60057	2.81659	48
chr10	72650767	72651169	Oligo_pvalue_1e-2_peak_91974	72	.	5.04286	7.25809	4.28557	68
chr10	72662910	72663391	Oligo_pvalue_1e-2_peak_91977	57	.	3.70238	5.78738	2.96356	414
chr10	72802729	72803192	Oligo_pvalue_1e-2_peak_92003	40	.	2.77679	4.08874	1.48257	58
chr10	72803879	72803995	Oligo_pvalue_1e-2_peak_92005	40	.	2.77679	4.08874	1.48257	57
chr10	72897050	72897170	Oligo_pvalue_1e-2_peak_92022	40	.	2.77679	4.08874	1.48257	59
chr10	72948060	72948230	Oligo_pvalue_1e-2_peak_92030	40	.	2.77679	4.08874	1.48257	127
chr10	72956906	72957042	Oligo_pvalue_1e-2_peak_92032	40	.	2.77679	4.08874	1.48257	67
chr10	72968962	72969073	Oligo_pvalue_1e-2_peak_92036	67	.	5.01197	6.76286	3.84230	58
chr10	72972144	72972583	Oligo_pvalue_1e-2_peak_92037a	207	.	10.85608	20.71415	16.46393	179
chr10	72972144	72972583	Oligo_pvalue_1e-2_peak_92037b	205	.	10.77476	20.57879	16.34380	307
chr10	72985191	72985513	Oligo_pvalue_1e-2_peak_92040	50	.	4.08942	5.01349	2.30031	204
chr10	72991985	72992726	Oligo_pvalue_1e-2_peak_92042a	52	.	4.24320	5.25918	2.51350	56
chr10	72991985	72992726	Oligo_pvalue_1e-2_peak_92042b	124	.	7.88022	12.49061	9.02775	305
chr10	73002001	73002512	Oligo_pvalue_1e-2_peak_92045	53	.	4.05318	5.32112	2.56998	205
chr10	73015661	73016129	Oligo_pvalue_1e-2_peak_92052	63	.	4.36300	6.31016	3.43332	67
chr10	73020267	73020545	Oligo_pvalue_1e-2_peak_92054	37	.	3.16756	3.79261	1.33552	248
chr10	73023107	73023426	Oligo_pvalue_1e-2_peak_92055	93	.	6.33513	9.34982	6.17474	266
chr10	73030185	73030258	Oligo_pvalue_1e-2_peak_92056	46	.	3.46831	4.69117	2.01435	43
chr10	73038735	73038808	Oligo_pvalue_1e-2_peak_92058	39	.	3.22347	3.93622	1.45844	34
chr10	73039105	73039440	Oligo_pvalue_1e-2_peak_92059	80	.	5.60808	8.03297	4.98189	67
chr10	73073494	73074352	Oligo_pvalue_1e-2_peak_92078	48	.	3.84823	4.80658	2.11596	790
chr10	73078654	73079527	Oligo_pvalue_1e-2_peak_92079	147	.	9.08265	14.72768	11.05919	388
chr10	73103165	73103296	Oligo_pvalue_1e-2_peak_92085	40	.	2.77679	4.08874	1.48257	64
chr10	73137092	73137395	Oligo_pvalue_1e-2_peak_92096	135	.	8.30289	13.53559	9.97692	157
chr10	73139287	73139360	Oligo_pvalue_1e-2_peak_92097	39	.	3.22347	3.93622	1.45844	62
chr10	73144116	73145157	Oligo_pvalue_1e-2_peak_92098	51	.	3.58166	5.15094	2.41837	132
chr10	73150239	73150605	Oligo_pvalue_1e-2_peak_92099	74	.	5.10551	7.46124	4.46823	295
chr10	73156122	73156780	Oligo_pvalue_1e-2_peak_92100	57	.	3.70238	5.78738	2.96356	589
chr10	73297755	73297835	Oligo_pvalue_1e-2_peak_92136	40	.	2.77679	4.08874	1.48257	39
chr10	73329750	73330010	Oligo_pvalue_1e-2_peak_92147	40	.	2.77679	4.08874	1.48257	221
chr10	73340892	73342056	Oligo_pvalue_1e-2_peak_92150	141	.	8.81655	14.19434	10.57504	390
chr10	73357459	73358713	Oligo_pvalue_1e-2_peak_92153a	100	.	6.81570	10.04886	6.80978	223
chr10	73357459	73358713	Oligo_pvalue_1e-2_peak_92153b	73	.	5.39884	7.32807	4.35010	1213
chr10	73368915	73369274	Oligo_pvalue_1e-2_peak_92154	39	.	3.22347	3.93622	1.45844	324
chr10	73370057	73370167	Oligo_pvalue_1e-2_peak_92155	39	.	3.22347	3.93622	1.45844	62
chr10	73370937	73371242	Oligo_pvalue_1e-2_peak_92156	66	.	4.83520	6.65579	3.74369	217
chr10	73427189	73427302	Oligo_pvalue_1e-2_peak_92174	40	.	2.77679	4.08874	1.48257	55
chr10	73443270	73443344	Oligo_pvalue_1e-2_peak_92180	40	.	2.77679	4.08874	1.48257	36
chr10	73452504	73452639	Oligo_pvalue_1e-2_peak_92182	40	.	2.77679	4.08874	1.48257	66
chr10	73472466	73473505	Oligo_pvalue_1e-2_peak_92189a	108	.	7.21033	10.83630	7.52606	554
chr10	73472466	73473505	Oligo_pvalue_1e-2_peak_92189b	55	.	4.37222	5.57009	2.78926	760
chr10	73533100	73533551	Oligo_pvalue_1e-2_peak_92208	70	.	4.53638	7.06887	4.11652	312
chr10	73571699	73571967	Oligo_pvalue_1e-2_peak_92220	39	.	3.24254	3.98716	1.48257	147
chr10	73595772	73596291	Oligo_pvalue_1e-2_peak_92228	68	.	5.12131	6.82331	3.89466	263
chr10	73600036	73600154	Oligo_pvalue_1e-2_peak_92230	58	.	4.56651	5.81765	2.99227	40
chr10	73601007	73601107	Oligo_pvalue_1e-2_peak_92231	67	.	5.04723	6.73586	3.81674	51
chr10	73610658	73611247	Oligo_pvalue_1e-2_peak_92232a	82	.	5.87122	8.22773	5.15790	53
chr10	73610658	73611247	Oligo_pvalue_1e-2_peak_92232b	95	.	6.52358	9.50327	6.31219	254
chr10	73610658	73611247	Oligo_pvalue_1e-2_peak_92232c	107	.	7.14193	10.75773	7.45424	414
chr10	73610658	73611247	Oligo_pvalue_1e-2_peak_92232d	107	.	7.14193	10.75773	7.45424	538
chr10	73620009	73620514	Oligo_pvalue_1e-2_peak_92233a	138	.	8.64534	13.86893	10.28073	66
chr10	73620009	73620514	Oligo_pvalue_1e-2_peak_92233b	182	.	10.64042	18.29158	14.28613	175
chr10	73648506	73649283	Oligo_pvalue_1e-2_peak_92250	40	.	2.77679	4.08874	1.48257	142
chr10	73656121	73656887	Oligo_pvalue_1e-2_peak_92254	53	.	3.62911	5.37785	2.61944	53
chr10	73702835	73702977	Oligo_pvalue_1e-2_peak_92270	40	.	2.77679	4.08874	1.48257	70
chr10	73716018	73716166	Oligo_pvalue_1e-2_peak_92274	119	.	7.51817	11.98455	8.56750	87
chr10	73723970	73724296	Oligo_pvalue_1e-2_peak_92275	59	.	4.65518	5.97795	3.13644	44
chr10	73735162	73735909	Oligo_pvalue_1e-2_peak_92280a	109	.	6.75317	10.94541	7.62509	446
chr10	73735162	73735909	Oligo_pvalue_1e-2_peak_92280b	46	.	3.76612	4.62990	1.95972	695
chr10	73740751	73741405	Oligo_pvalue_1e-2_peak_92281	145	.	7.95440	14.50041	10.85408	429
chr10	73746380	73746986	Oligo_pvalue_1e-2_peak_92282a	74	.	5.28933	7.41332	4.42518	238
chr10	73746380	73746986	Oligo_pvalue_1e-2_peak_92282b	96	.	6.37179	9.68025	6.47404	413
chr10	73746380	73746986	Oligo_pvalue_1e-2_peak_92282c	108	.	6.87612	10.80677	7.49937	546
chr10	73756169	73756614	Oligo_pvalue_1e-2_peak_92283	67	.	4.87520	6.75621	3.83607	375
chr10	73758690	73759753	Oligo_pvalue_1e-2_peak_92285a	75	.	5.23236	7.57307	4.57009	391
chr10	73758690	73759753	Oligo_pvalue_1e-2_peak_92285b	119	.	7.13504	11.92986	8.51770	678
chr10	73771145	73771627	Oligo_pvalue_1e-2_peak_92286	118	.	7.48288	11.81170	8.41185	334
chr10	73772853	73773224	Oligo_pvalue_1e-2_peak_92287	49	.	4.04624	4.93512	2.23183	306
chr10	73777363	73777538	Oligo_pvalue_1e-2_peak_92288	83	.	5.89232	8.31518	5.23815	69
chr10	73793768	73794143	Oligo_pvalue_1e-2_peak_92295	38	.	2.73998	3.87719	1.40611	50
chr10	73804206	73805094	Oligo_pvalue_1e-2_peak_92297	115	.	7.47245	11.53401	8.15813	69
chr10	73808249	73808528	Oligo_pvalue_1e-2_peak_92298	68	.	5.14536	6.86593	3.93414	229
chr10	73817281	73817423	Oligo_pvalue_1e-2_peak_92300	40	.	2.77679	4.08874	1.48257	70
chr10	73848178	73848941	Oligo_pvalue_1e-2_peak_92312	38	.	2.73998	3.87719	1.40611	346
chr10	73864980	73865885	Oligo_pvalue_1e-2_peak_92323	37	.	2.72183	3.78300	1.32790	55
chr10	73905987	73906104	Oligo_pvalue_1e-2_peak_92342	40	.	2.77679	4.08874	1.48257	57
chr10	73912109	73912437	Oligo_pvalue_1e-2_peak_92344	40	.	2.77679	4.08874	1.48257	258
chr10	73917920	73918348	Oligo_pvalue_1e-2_peak_92346	88	.	5.44366	8.83864	5.71039	276
chr10	73951154	73951497	Oligo_pvalue_1e-2_peak_92360	40	.	2.77679	4.08874	1.48257	42
chr10	73975675	73976301	Oligo_pvalue_1e-2_peak_92367	73	.	5.32765	7.34391	4.36403	86
chr10	73998255	73999089	Oligo_pvalue_1e-2_peak_92375	40	.	2.77679	4.08874	1.48257	59
chr10	74008533	74008916	Oligo_pvalue_1e-2_peak_92377	81	.	5.64107	8.12096	5.06167	244
chr10	74014672	74015401	Oligo_pvalue_1e-2_peak_92378a	56	.	4.48115	5.66648	2.87431	186
chr10	74014672	74015401	Oligo_pvalue_1e-2_peak_92378b	92	.	6.37186	9.22990	6.06679	344
chr10	74020320	74020876	Oligo_pvalue_1e-2_peak_92379a	69	.	5.16963	6.90914	3.97266	149
chr10	74020320	74020876	Oligo_pvalue_1e-2_peak_92379b	177	.	10.33926	17.73006	13.77961	430
chr10	74032515	74034012	Oligo_pvalue_1e-2_peak_92381a	138	.	7.81501	13.83975	10.25344	366
chr10	74032515	74034012	Oligo_pvalue_1e-2_peak_92381b	159	.	8.59029	15.99913	12.21470	1048
chr10	74032515	74034012	Oligo_pvalue_1e-2_peak_92381c	148	.	8.13817	14.80234	11.12786	1147
chr10	74057474	74058153	Oligo_pvalue_1e-2_peak_92388	128	.	8.19001	12.84796	9.35153	447
chr10	74068988	74069356	Oligo_pvalue_1e-2_peak_92390	38	.	3.20461	3.88688	1.41352	309
chr10	74069671	74069858	Oligo_pvalue_1e-2_peak_92391	65	.	4.80692	6.58071	3.67615	55
chr10	74079360	74079719	Oligo_pvalue_1e-2_peak_92393a	75	.	5.41796	7.55548	4.55470	188
chr10	74079360	74079719	Oligo_pvalue_1e-2_peak_92393b	74	.	5.38752	7.48318	4.48767	302
chr10	74085249	74085349	Oligo_pvalue_1e-2_peak_92395	86	.	6.10376	8.65869	5.54990	47
chr10	74088071	74088352	Oligo_pvalue_1e-2_peak_92396	97	.	6.42158	9.76129	6.54766	214
chr10	74091411	74092118	Oligo_pvalue_1e-2_peak_92397a	49	.	4.08068	4.99105	2.27908	281
chr10	74091411	74092118	Oligo_pvalue_1e-2_peak_92397b	118	.	7.51445	11.86495	8.45979	525
chr10	74096987	74097153	Oligo_pvalue_1e-2_peak_92399	38	.	3.20461	3.88688	1.41352	121
chr10	74113613	74114051	Oligo_pvalue_1e-2_peak_92400	48	.	4.00962	4.86629	2.16753	273
chr10	74114383	74115074	Oligo_pvalue_1e-2_peak_92401	111	.	7.35098	11.14430	7.80488	141
chr10	74124026	74124711	Oligo_pvalue_1e-2_peak_92404	70	.	4.53638	7.06887	4.11652	60
chr10	74135126	74135684	Oligo_pvalue_1e-2_peak_92408a	97	.	6.14736	9.76055	6.54737	65
chr10	74135126	74135684	Oligo_pvalue_1e-2_peak_92408b	65	.	4.41930	6.53368	3.63457	474
chr10	74179841	74179920	Oligo_pvalue_1e-2_peak_92424	40	.	2.77679	4.08874	1.48257	38
chr10	74184677	74185323	Oligo_pvalue_1e-2_peak_92425	148	.	9.13311	14.84457	11.16529	448
chr10	74225654	74226100	Oligo_pvalue_1e-2_peak_92439	73	.	4.59728	7.39833	4.41194	370
chr10	74334403	74335090	Oligo_pvalue_1e-2_peak_92466	94	.	5.55357	9.45616	6.26974	202
chr10	74376484	74376796	Oligo_pvalue_1e-2_peak_92477	94	.	5.55357	9.45616	6.26974	216
chr10	74385371	74386125	Oligo_pvalue_1e-2_peak_92479a	160	.	9.61384	16.04215	12.25239	538
chr10	74385371	74386125	Oligo_pvalue_1e-2_peak_92479b	143	.	8.81269	14.35707	10.72417	619
chr10	74451782	74452347	Oligo_pvalue_1e-2_peak_92483	336	.	17.03926	33.64811	27.74830	77
chr10	74496656	74496787	Oligo_pvalue_1e-2_peak_92491	40	.	2.77679	4.08874	1.48257	64
chr10	74594125	74594265	Oligo_pvalue_1e-2_peak_92512	40	.	2.77679	4.08874	1.48257	69
chr10	74649982	74650117	Oligo_pvalue_1e-2_peak_92523	40	.	2.77679	4.08874	1.48257	66
chr10	74820397	74820482	Oligo_pvalue_1e-2_peak_92553	40	.	2.77679	4.08874	1.48257	41
chr10	74855403	74855482	Oligo_pvalue_1e-2_peak_92562	37	.	3.36870	3.78974	1.33424	39
chr10	74855993	74857034	Oligo_pvalue_1e-2_peak_92563a	79	.	5.59159	7.90261	4.86394	441
chr10	74855993	74857034	Oligo_pvalue_1e-2_peak_92563b	179	.	10.06486	17.98893	14.01520	665
chr10	74855993	74857034	Oligo_pvalue_1e-2_peak_92563c	152	.	8.94654	15.29451	11.57546	758
chr10	74855993	74857034	Oligo_pvalue_1e-2_peak_92563d	193	.	10.62402	19.37187	15.26046	871
chr10	74869840	74870357	Oligo_pvalue_1e-2_peak_92564	72	.	4.56663	7.22716	4.25790	455
chr10	74870815	74870892	Oligo_pvalue_1e-2_peak_92565	38	.	2.73998	3.87719	1.40611	37
chr10	74918607	74919352	Oligo_pvalue_1e-2_peak_92578	38	.	2.73998	3.87719	1.40611	695
chr10	74927424	74928179	Oligo_pvalue_1e-2_peak_92580	111	.	7.21038	11.10345	7.76771	544
chr10	74945868	74946442	Oligo_pvalue_1e-2_peak_92584	75	.	4.62798	7.58235	4.57172	413
chr10	75006854	75007304	Oligo_pvalue_1e-2_peak_92598	57	.	4.20239	5.75623	2.95407	260
chr10	75012190	75012837	Oligo_pvalue_1e-2_peak_92600	56	.	4.15144	5.60057	2.81659	76
chr10	75118170	75119030	Oligo_pvalue_1e-2_peak_92617	66	.	4.44800	6.65517	3.74369	466
chr10	75127913	75128318	Oligo_pvalue_1e-2_peak_92619	152	.	9.13318	15.26718	11.54973	205
chr10	75173450	75174185	Oligo_pvalue_1e-2_peak_92628a	92	.	6.38842	9.21565	6.05450	205
chr10	75173450	75174185	Oligo_pvalue_1e-2_peak_92628b	213	.	12.06701	21.32296	17.00853	437
chr10	75188333	75188448	Oligo_pvalue_1e-2_peak_92629	40	.	2.77679	4.08874	1.48257	56
chr10	75255055	75255918	Oligo_pvalue_1e-2_peak_92646a	120	.	7.73994	12.02109	8.60194	402
chr10	75255055	75255918	Oligo_pvalue_1e-2_peak_92646b	74	.	5.38752	7.48318	4.48767	673
chr10	75269440	75269928	Oligo_pvalue_1e-2_peak_92651	56	.	3.67782	5.64059	2.84977	367
chr10	75289365	75289463	Oligo_pvalue_1e-2_peak_92663	78	.	5.20246	7.80107	4.77041	49
chr10	75296761	75297023	Oligo_pvalue_1e-2_peak_92665	57	.	3.70238	5.78738	2.96356	35
chr10	75312768	75313354	Oligo_pvalue_1e-2_peak_92675a	110	.	7.31529	11.07746	7.74487	219
chr10	75312768	75313354	Oligo_pvalue_1e-2_peak_92675b	152	.	9.26539	15.22942	11.51512	441
chr10	75322433	75322527	Oligo_pvalue_1e-2_peak_92677	40	.	2.77679	4.08874	1.48257	46
chr10	75328989	75329580	Oligo_pvalue_1e-2_peak_92682	57	.	3.70238	5.78738	2.96356	344
chr10	75335318	75335406	Oligo_pvalue_1e-2_peak_92684	40	.	2.77679	4.08874	1.48257	43
chr10	75341399	75342053	Oligo_pvalue_1e-2_peak_92685	60	.	4.59207	6.05171	3.20229	445
chr10	75349463	75349819	Oligo_pvalue_1e-2_peak_92687	82	.	5.80484	8.25471	5.18288	80
chr10	75350852	75351243	Oligo_pvalue_1e-2_peak_92688	95	.	6.46755	9.57797	6.38073	250
chr10	75363660	75364571	Oligo_pvalue_1e-2_peak_92692	38	.	2.73998	3.87719	1.40611	775
chr10	75385362	75385999	Oligo_pvalue_1e-2_peak_92699	84	.	5.74241	8.40242	5.31562	481
chr10	75403877	75404165	Oligo_pvalue_1e-2_peak_92703	51	.	3.58166	5.15094	2.41837	215
chr10	75471167	75471770	Oligo_pvalue_1e-2_peak_92715	52	.	3.60523	5.26053	2.51350	273
chr10	75489223	75489296	Oligo_pvalue_1e-2_peak_92721	38	.	3.20461	3.88688	1.41352	66
chr10	75489754	75490481	Oligo_pvalue_1e-2_peak_92722	96	.	6.44693	9.64370	6.43979	555
chr10	75503603	75504297	Oligo_pvalue_1e-2_peak_92724	134	.	8.46610	13.48302	9.92982	261
chr10	75531737	75532548	Oligo_pvalue_1e-2_peak_92732a	86	.	6.07369	8.60186	5.49778	386
chr10	75531737	75532548	Oligo_pvalue_1e-2_peak_92732b	112	.	7.42340	11.28112	7.92974	596
chr10	75541554	75542149	Oligo_pvalue_1e-2_peak_92733	90	.	6.28417	9.07460	5.92620	250
chr10	75544873	75545666	Oligo_pvalue_1e-2_peak_92734	141	.	8.67840	14.16221	10.54766	224
chr10	75571130	75571885	Oligo_pvalue_1e-2_peak_92746a	46	.	3.86676	4.64802	1.97727	78
chr10	75571130	75571885	Oligo_pvalue_1e-2_peak_92746b	46	.	3.86676	4.64802	1.97727	309
chr10	75571130	75571885	Oligo_pvalue_1e-2_peak_92746c	219	.	11.60029	21.96242	17.57639	581
chr10	75634084	75634606	Oligo_pvalue_1e-2_peak_92764	81	.	5.64107	8.12096	5.06167	428
chr10	75639551	75639653	Oligo_pvalue_1e-2_peak_92765	92	.	5.51673	9.23489	6.07057	49
chr10	75645156	75646073	Oligo_pvalue_1e-2_peak_92767	57	.	3.70238	5.78738	2.96356	845
chr10	75680330	75680428	Oligo_pvalue_1e-2_peak_92781	40	.	2.77679	4.08874	1.48257	48
chr10	75700531	75700761	Oligo_pvalue_1e-2_peak_92784	40	.	2.77679	4.08874	1.48257	42
chr10	75706483	75706571	Oligo_pvalue_1e-2_peak_92787	40	.	2.77679	4.08874	1.48257	43
chr10	75757531	75758011	Oligo_pvalue_1e-2_peak_92795	231	.	12.84338	23.10510	18.59565	293
chr10	75873831	75874083	Oligo_pvalue_1e-2_peak_92820	40	.	2.77679	4.08874	1.48257	205
chr10	75875610	75875685	Oligo_pvalue_1e-2_peak_92822	40	.	2.77679	4.08874	1.48257	36
chr10	75910405	75911557	Oligo_pvalue_1e-2_peak_92832a	95	.	6.43990	9.53135	6.33889	203
chr10	75910405	75911557	Oligo_pvalue_1e-2_peak_92832b	146	.	8.78169	14.65300	10.99191	535
chr10	75936056	75937078	Oligo_pvalue_1e-2_peak_92835a	96	.	6.58631	9.61817	6.41775	203
chr10	75936056	75937078	Oligo_pvalue_1e-2_peak_92835b	109	.	7.24494	10.94675	7.62559	297
chr10	75936056	75937078	Oligo_pvalue_1e-2_peak_92835c	58	.	4.58836	5.85683	3.02601	469
chr10	76025841	76026335	Oligo_pvalue_1e-2_peak_92858	94	.	5.55357	9.45616	6.26974	164
chr10	76178113	76178572	Oligo_pvalue_1e-2_peak_92883	40	.	2.77679	4.08874	1.48257	145
chr10	76179270	76179449	Oligo_pvalue_1e-2_peak_92884	40	.	2.77679	4.08874	1.48257	130
chr10	76220691	76220889	Oligo_pvalue_1e-2_peak_92893	40	.	2.77679	4.08874	1.48257	71
chr10	76348872	76349371	Oligo_pvalue_1e-2_peak_92916	88	.	5.44366	8.83864	5.71039	372
chr10	76508532	76508617	Oligo_pvalue_1e-2_peak_92951	40	.	2.77679	4.08874	1.48257	41
chr10	76585261	76586880	Oligo_pvalue_1e-2_peak_92966a	47	.	3.47211	4.76085	2.07788	45
chr10	76585261	76586880	Oligo_pvalue_1e-2_peak_92966b	40	.	3.15647	4.04724	1.48257	315
chr10	76585261	76586880	Oligo_pvalue_1e-2_peak_92966c	88	.	5.05035	8.82619	5.70252	531
chr10	76585261	76586880	Oligo_pvalue_1e-2_peak_92966d	71	.	4.41905	7.10983	4.15301	706
chr10	76585261	76586880	Oligo_pvalue_1e-2_peak_92966e	106	.	5.68164	10.64624	7.35338	800
chr10	76585261	76586880	Oligo_pvalue_1e-2_peak_92966f	176	.	7.87302	17.65912	13.71705	1005
chr10	76585261	76586880	Oligo_pvalue_1e-2_peak_92966g	79	.	4.73470	7.95427	4.90919	1407
chr10	76585261	76586880	Oligo_pvalue_1e-2_peak_92966h	62	.	4.10341	6.29470	3.42221	1545
chr10	76648916	76649027	Oligo_pvalue_1e-2_peak_92986	40	.	2.77679	4.08874	1.48257	54
chr10	76649310	76649453	Oligo_pvalue_1e-2_peak_92987	57	.	3.70238	5.78738	2.96356	69
chr10	76685611	76685880	Oligo_pvalue_1e-2_peak_92997	39	.	3.22347	3.93622	1.45844	65
chr10	76686496	76687189	Oligo_pvalue_1e-2_peak_92998	47	.	3.82673	4.75687	2.07394	645
chr10	76690935	76691114	Oligo_pvalue_1e-2_peak_92999	78	.	5.54324	7.86473	4.82952	58
chr10	76718095	76718518	Oligo_pvalue_1e-2_peak_93007	40	.	2.77679	4.08874	1.48257	63
chr10	76745653	76746035	Oligo_pvalue_1e-2_peak_93016	64	.	4.39097	6.41891	3.53226	178
chr10	76746636	76747476	Oligo_pvalue_1e-2_peak_93017	48	.	3.51278	4.85998	2.16196	589
chr10	76759177	76759569	Oligo_pvalue_1e-2_peak_93022	40	.	2.77679	4.08874	1.48257	328
chr10	76778876	76779401	Oligo_pvalue_1e-2_peak_93031	81	.	5.64107	8.12096	5.06167	54
chr10	76786459	76786587	Oligo_pvalue_1e-2_peak_93033	37	.	2.72183	3.78300	1.32790	63
chr10	76789602	76790531	Oligo_pvalue_1e-2_peak_93034	38	.	2.73998	3.87719	1.40611	597
chr10	76797388	76797474	Oligo_pvalue_1e-2_peak_93041	40	.	2.77679	4.08874	1.48257	42
chr10	76831957	76832222	Oligo_pvalue_1e-2_peak_93048	40	.	2.77679	4.08874	1.48257	48
chr10	76859466	76860027	Oligo_pvalue_1e-2_peak_93060	73	.	4.59728	7.39833	4.41194	465
chr10	76870945	76871996	Oligo_pvalue_1e-2_peak_93063a	77	.	5.62993	7.79885	4.77020	192
chr10	76870945	76871996	Oligo_pvalue_1e-2_peak_93063b	77	.	5.62993	7.79885	4.77020	296
chr10	76870945	76871996	Oligo_pvalue_1e-2_peak_93063c	157	.	9.42626	15.77986	12.01437	428
chr10	76910300	76910947	Oligo_pvalue_1e-2_peak_93072	40	.	2.77679	4.08874	1.48257	346
chr10	76917977	76918172	Oligo_pvalue_1e-2_peak_93076	40	.	2.77679	4.08874	1.48257	67
chr10	76923529	76924154	Oligo_pvalue_1e-2_peak_93079	73	.	4.59728	7.39833	4.41194	415
chr10	76947666	76947965	Oligo_pvalue_1e-2_peak_93095	70	.	4.53638	7.06887	4.11652	223
chr10	76949369	76949495	Oligo_pvalue_1e-2_peak_93096	38	.	2.73998	3.87719	1.40611	62
chr10	76957665	76958324	Oligo_pvalue_1e-2_peak_93101	67	.	4.47708	6.78418	3.85994	218
chr10	76964602	76964676	Oligo_pvalue_1e-2_peak_93104	40	.	2.77679	4.08874	1.48257	36
chr10	76969826	76971177	Oligo_pvalue_1e-2_peak_93105a	46	.	3.88242	4.67280	1.99930	125
chr10	76969826	76971177	Oligo_pvalue_1e-2_peak_93105b	56	.	4.43705	5.67635	2.88135	344
chr10	76969826	76971177	Oligo_pvalue_1e-2_peak_93105c	151	.	8.87410	15.17295	11.46430	486
chr10	76969826	76971177	Oligo_pvalue_1e-2_peak_93105d	125	.	7.76484	12.59932	9.12740	807
chr10	76995427	76996024	Oligo_pvalue_1e-2_peak_93113	90	.	6.22713	9.08015	5.93015	399
chr10	77054722	77054903	Oligo_pvalue_1e-2_peak_93124	40	.	2.77679	4.08874	1.48257	132
chr10	77159768	77159875	Oligo_pvalue_1e-2_peak_93147	58	.	4.52873	5.82402	2.99800	50
chr10	77161473	77162327	Oligo_pvalue_1e-2_peak_93148a	58	.	4.56647	5.88525	3.05235	86
chr10	77161473	77162327	Oligo_pvalue_1e-2_peak_93148b	117	.	7.42052	11.70686	8.31790	320
chr10	77161473	77162327	Oligo_pvalue_1e-2_peak_93148c	118	.	7.48288	11.81170	8.41185	628
chr10	77169181	77170458	Oligo_pvalue_1e-2_peak_93151	50	.	3.55840	5.04815	2.32833	941
chr10	77223675	77223814	Oligo_pvalue_1e-2_peak_93169	40	.	2.77679	4.08874	1.48257	68
chr10	77374150	77374936	Oligo_pvalue_1e-2_peak_93196	57	.	3.70238	5.78738	2.96356	137
chr10	77381461	77381601	Oligo_pvalue_1e-2_peak_93198	40	.	2.77679	4.08874	1.48257	69
chr10	77442867	77442955	Oligo_pvalue_1e-2_peak_93219	40	.	2.77679	4.08874	1.48257	43
chr10	77472059	77472277	Oligo_pvalue_1e-2_peak_93224	40	.	2.77679	4.08874	1.48257	168
chr10	77477467	77477550	Oligo_pvalue_1e-2_peak_93228	57	.	3.70238	5.78738	2.96356	40
chr10	77537569	77537651	Oligo_pvalue_1e-2_peak_93257	40	.	2.77679	4.08874	1.48257	40
chr10	77547967	77548859	Oligo_pvalue_1e-2_peak_93259	69	.	4.95172	6.98166	4.03681	362
chr10	77563392	77563796	Oligo_pvalue_1e-2_peak_93262	75	.	4.62798	7.58235	4.57172	316
chr10	77612857	77613504	Oligo_pvalue_1e-2_peak_93281	40	.	2.77679	4.08874	1.48257	39
chr10	77736568	77736774	Oligo_pvalue_1e-2_peak_93307	216	.	11.91287	21.60192	17.25510	62
chr10	77747678	77747788	Oligo_pvalue_1e-2_peak_93309	40	.	2.77679	4.08874	1.48257	54
chr10	77795462	77796649	Oligo_pvalue_1e-2_peak_93318a	80	.	5.26917	8.05644	5.00198	437
chr10	77795462	77796649	Oligo_pvalue_1e-2_peak_93318b	64	.	4.39097	6.41891	3.53226	854
chr10	77846440	77846561	Oligo_pvalue_1e-2_peak_93329	40	.	2.77679	4.08874	1.48257	59
chr10	78063648	78063758	Oligo_pvalue_1e-2_peak_93388	40	.	2.77679	4.08874	1.48257	54
chr10	78306931	78307343	Oligo_pvalue_1e-2_peak_93458	57	.	3.70238	5.78738	2.96356	342
chr10	78324147	78324366	Oligo_pvalue_1e-2_peak_93467	40	.	2.77679	4.08874	1.48257	73
chr10	78392366	78392736	Oligo_pvalue_1e-2_peak_93483	40	.	2.77679	4.08874	1.48257	325
chr10	78435952	78436342	Oligo_pvalue_1e-2_peak_93493	111	.	6.93662	11.18031	7.83775	49
chr10	78442755	78442840	Oligo_pvalue_1e-2_peak_93495	57	.	3.70238	5.78738	2.96356	41
chr10	78551866	78552273	Oligo_pvalue_1e-2_peak_93523	40	.	2.77679	4.08874	1.48257	351
chr10	78662882	78662962	Oligo_pvalue_1e-2_peak_93546	40	.	2.77679	4.08874	1.48257	39
chr10	78699831	78700427	Oligo_pvalue_1e-2_peak_93559	75	.	5.13743	7.56943	4.56670	63
chr10	78751519	78751637	Oligo_pvalue_1e-2_peak_93586	40	.	2.77679	4.08874	1.48257	58
chr10	78764517	78765073	Oligo_pvalue_1e-2_peak_93592	40	.	2.77679	4.08874	1.48257	406
chr10	78796225	78796608	Oligo_pvalue_1e-2_peak_93597	40	.	2.77679	4.08874	1.48257	129
chr10	78810219	78810367	Oligo_pvalue_1e-2_peak_93602	40	.	2.77679	4.08874	1.48257	103
chr10	78925689	78925786	Oligo_pvalue_1e-2_peak_93630	40	.	2.77679	4.08874	1.48257	47
chr10	79003067	79003186	Oligo_pvalue_1e-2_peak_93662	57	.	3.70238	5.78738	2.96356	66
chr10	79151591	79152144	Oligo_pvalue_1e-2_peak_93702	64	.	4.39097	6.41891	3.53226	314
chr10	79189595	79189716	Oligo_pvalue_1e-2_peak_93713	40	.	2.77679	4.08874	1.48257	59
chr10	79202528	79202654	Oligo_pvalue_1e-2_peak_93719	40	.	2.77679	4.08874	1.48257	62
chr10	79207811	79208368	Oligo_pvalue_1e-2_peak_93720	70	.	4.53638	7.06887	4.11652	380
chr10	79256465	79256965	Oligo_pvalue_1e-2_peak_93738	73	.	5.07400	7.35758	4.37553	357
chr10	79291188	79291454	Oligo_pvalue_1e-2_peak_93747	40	.	2.77679	4.08874	1.48257	72
chr10	79349687	79350024	Oligo_pvalue_1e-2_peak_93770	40	.	2.77679	4.08874	1.48257	71
chr10	79364252	79364461	Oligo_pvalue_1e-2_peak_93774	40	.	2.77679	4.08874	1.48257	57
chr10	79365742	79365865	Oligo_pvalue_1e-2_peak_93775	40	.	2.77679	4.08874	1.48257	60
chr10	79401123	79401343	Oligo_pvalue_1e-2_peak_93791	56	.	3.67782	5.64059	2.84977	62
chr10	79423170	79424262	Oligo_pvalue_1e-2_peak_93800	65	.	4.41930	6.53368	3.63457	370
chr10	79448032	79448158	Oligo_pvalue_1e-2_peak_93810	40	.	2.77679	4.08874	1.48257	62
chr10	79452595	79452993	Oligo_pvalue_1e-2_peak_93812	40	.	2.77679	4.08874	1.48257	355
chr10	79470972	79471501	Oligo_pvalue_1e-2_peak_93815	40	.	2.77679	4.08874	1.48257	420
chr10	79480390	79480511	Oligo_pvalue_1e-2_peak_93819	40	.	2.77679	4.08874	1.48257	59
chr10	79516189	79516426	Oligo_pvalue_1e-2_peak_93827	40	.	2.77679	4.08874	1.48257	65
chr10	79549818	79549936	Oligo_pvalue_1e-2_peak_93840	40	.	2.77679	4.08874	1.48257	58
chr10	79565410	79565807	Oligo_pvalue_1e-2_peak_93845	40	.	2.77679	4.08874	1.48257	72
chr10	79606435	79606989	Oligo_pvalue_1e-2_peak_93859	78	.	5.20246	7.80107	4.77041	250
chr10	79618314	79618389	Oligo_pvalue_1e-2_peak_93863	40	.	2.77679	4.08874	1.48257	36
chr10	79623794	79624160	Oligo_pvalue_1e-2_peak_93866	40	.	2.77679	4.08874	1.48257	68
chr10	79631609	79632437	Oligo_pvalue_1e-2_peak_93868	110	.	7.32601	11.08074	7.74679	632
chr10	79647511	79647759	Oligo_pvalue_1e-2_peak_93875	44	.	3.70261	4.48264	1.82922	195
chr10	79649022	79649580	Oligo_pvalue_1e-2_peak_93876	142	.	8.88626	14.28590	10.65762	256
chr10	79659366	79659712	Oligo_pvalue_1e-2_peak_93879	40	.	2.77679	4.08874	1.48257	53
chr10	79685952	79686939	Oligo_pvalue_1e-2_peak_93888	127	.	8.14573	12.75029	9.26478	518
chr10	79723871	79723983	Oligo_pvalue_1e-2_peak_93901	40	.	2.77679	4.08874	1.48257	55
chr10	79741187	79741294	Oligo_pvalue_1e-2_peak_93910	40	.	2.77679	4.08874	1.48257	52
chr10	79788981	79789513	Oligo_pvalue_1e-2_peak_93928	53	.	4.31965	5.38798	2.62631	146
chr10	79793447	79794038	Oligo_pvalue_1e-2_peak_93929	143	.	8.79784	14.37448	10.73898	93
chr10	79806841	79807426	Oligo_pvalue_1e-2_peak_93935	48	.	3.51278	4.85998	2.16196	425
chr10	79821232	79821494	Oligo_pvalue_1e-2_peak_93941	40	.	2.77679	4.08874	1.48257	69
chr10	79936439	79937100	Oligo_pvalue_1e-2_peak_93958	73	.	5.07400	7.35758	4.37553	419
chr10	79948428	79948766	Oligo_pvalue_1e-2_peak_93961	40	.	2.77679	4.08874	1.48257	69
chr10	80016041	80016164	Oligo_pvalue_1e-2_peak_93993	40	.	2.77679	4.08874	1.48257	60
chr10	80023226	80024465	Oligo_pvalue_1e-2_peak_93994a	76	.	5.52893	7.62404	4.61112	160
chr10	80023226	80024465	Oligo_pvalue_1e-2_peak_93994b	181	.	10.39692	18.16300	14.17069	485
chr10	80023226	80024465	Oligo_pvalue_1e-2_peak_93994c	75	.	5.47979	7.53985	4.54124	1126
chr10	80049969	80050193	Oligo_pvalue_1e-2_peak_94004	50	.	3.55840	5.04815	2.32833	161
chr10	80062687	80063453	Oligo_pvalue_1e-2_peak_94011a	104	.	6.84971	10.46720	7.18976	341
chr10	80062687	80063453	Oligo_pvalue_1e-2_peak_94011b	104	.	6.84971	10.46720	7.18976	472
chr10	80062687	80063453	Oligo_pvalue_1e-2_peak_94011c	142	.	8.56213	14.27980	10.65295	554
chr10	80062687	80063453	Oligo_pvalue_1e-2_peak_94011d	58	.	4.56647	5.88525	3.05235	713
chr10	80067559	80067675	Oligo_pvalue_1e-2_peak_94012	40	.	3.54296	4.06755	1.48257	47
chr10	80119311	80119507	Oligo_pvalue_1e-2_peak_94028	40	.	2.77679	4.08874	1.48257	158
chr10	80120897	80120984	Oligo_pvalue_1e-2_peak_94029	40	.	2.77679	4.08874	1.48257	42
chr10	80141770	80141848	Oligo_pvalue_1e-2_peak_94037	40	.	2.77679	4.08874	1.48257	38
chr10	80161560	80161696	Oligo_pvalue_1e-2_peak_94045	40	.	2.77679	4.08874	1.48257	67
chr10	80181354	80181470	Oligo_pvalue_1e-2_peak_94056	40	.	2.77679	4.08874	1.48257	57
chr10	80241246	80241701	Oligo_pvalue_1e-2_peak_94075	40	.	2.77679	4.08874	1.48257	57
chr10	80330503	80330628	Oligo_pvalue_1e-2_peak_94099	40	.	2.77679	4.08874	1.48257	61
chr10	80339565	80340128	Oligo_pvalue_1e-2_peak_94101a	122	.	7.82840	12.23810	8.79906	403
chr10	80339565	80340128	Oligo_pvalue_1e-2_peak_94101b	138	.	8.61124	13.83732	10.25136	506
chr10	80348017	80348170	Oligo_pvalue_1e-2_peak_94103	57	.	3.70238	5.78738	2.96356	78
chr10	80416306	80417040	Oligo_pvalue_1e-2_peak_94125	52	.	3.60523	5.26053	2.51350	189
chr10	80417336	80417596	Oligo_pvalue_1e-2_peak_94126	52	.	3.60523	5.26053	2.51350	206
chr10	80503037	80503314	Oligo_pvalue_1e-2_peak_94147	40	.	2.77679	4.08874	1.48257	235
chr10	80516311	80516940	Oligo_pvalue_1e-2_peak_94151	49	.	3.53544	4.95138	2.24332	373
chr10	80531922	80532261	Oligo_pvalue_1e-2_peak_94157	40	.	2.77679	4.08874	1.48257	284
chr10	80537262	80537993	Oligo_pvalue_1e-2_peak_94158	87	.	5.84746	8.71442	5.59934	130
chr10	80580471	80580564	Oligo_pvalue_1e-2_peak_94169	40	.	2.77679	4.08874	1.48257	45
chr10	80606455	80606933	Oligo_pvalue_1e-2_peak_94179	70	.	4.98173	7.07040	4.11652	296
chr10	80607418	80607491	Oligo_pvalue_1e-2_peak_94180	42	.	3.34141	4.26972	1.64117	45
chr10	80615953	80616721	Oligo_pvalue_1e-2_peak_94181a	59	.	4.56656	5.99310	3.14992	215
chr10	80615953	80616721	Oligo_pvalue_1e-2_peak_94181b	283	.	15.13775	28.38342	23.23340	431
chr10	80625142	80625759	Oligo_pvalue_1e-2_peak_94185	69	.	4.50653	6.92169	3.98250	99
chr10	80638498	80638583	Oligo_pvalue_1e-2_peak_94190	40	.	2.77679	4.08874	1.48257	41
chr10	80665559	80665902	Oligo_pvalue_1e-2_peak_94197	39	.	2.75837	3.97911	1.48257	300
chr10	80673067	80673976	Oligo_pvalue_1e-2_peak_94198a	135	.	7.88449	13.53994	9.98086	523
chr10	80673067	80673976	Oligo_pvalue_1e-2_peak_94198b	198	.	10.34840	19.87122	15.70971	761
chr10	80695163	80695304	Oligo_pvalue_1e-2_peak_94207	40	.	2.77679	4.08874	1.48257	69
chr10	80704855	80705051	Oligo_pvalue_1e-2_peak_94216	50	.	3.55840	5.04815	2.32833	118
chr10	80724933	80725144	Oligo_pvalue_1e-2_peak_94224	59	.	4.25459	5.92478	3.08752	64
chr10	80732158	80734147	Oligo_pvalue_1e-2_peak_94225a	71	.	4.80673	7.17673	4.21392	335
chr10	80732158	80734147	Oligo_pvalue_1e-2_peak_94225b	90	.	5.60785	9.09394	5.94226	483
chr10	80732158	80734147	Oligo_pvalue_1e-2_peak_94225c	90	.	5.60785	9.09394	5.94226	588
chr10	80732158	80734147	Oligo_pvalue_1e-2_peak_94225d	81	.	5.20729	8.11951	5.06145	972
chr10	80732158	80734147	Oligo_pvalue_1e-2_peak_94225e	132	.	7.21009	13.26941	9.73426	1305
chr10	80732158	80734147	Oligo_pvalue_1e-2_peak_94225f	90	.	5.60785	9.09394	5.94226	1499
chr10	80741833	80742178	Oligo_pvalue_1e-2_peak_94227	40	.	2.77679	4.08874	1.48257	297
chr10	80762782	80763221	Oligo_pvalue_1e-2_peak_94233	40	.	2.77679	4.08874	1.48257	378
chr10	80779458	80780194	Oligo_pvalue_1e-2_peak_94242	40	.	2.77679	4.08874	1.48257	65
chr10	80784872	80785319	Oligo_pvalue_1e-2_peak_94244	73	.	4.59728	7.39833	4.41194	387
chr10	80807902	80808268	Oligo_pvalue_1e-2_peak_94252	40	.	2.77679	4.08874	1.48257	301
chr10	80819544	80820055	Oligo_pvalue_1e-2_peak_94255	72	.	5.26910	7.21123	4.24548	258
chr10	80821398	80821959	Oligo_pvalue_1e-2_peak_94256	71	.	5.24031	7.14717	4.18724	232
chr10	80826969	80827161	Oligo_pvalue_1e-2_peak_94257	39	.	3.32102	3.95381	1.47540	20
chr10	80828457	80829462	Oligo_pvalue_1e-2_peak_94258a	114	.	6.62197	11.48009	8.10950	188
chr10	80828457	80829462	Oligo_pvalue_1e-2_peak_94258b	83	.	5.38035	8.39875	5.31393	317
chr10	80828457	80829462	Oligo_pvalue_1e-2_peak_94258c	56	.	4.13873	5.60446	2.82037	519
chr10	80830265	80830747	Oligo_pvalue_1e-2_peak_94259	74	.	4.95152	7.40835	4.42167	367
chr10	80853734	80854196	Oligo_pvalue_1e-2_peak_94270	40	.	2.77679	4.08874	1.48257	60
chr10	80879844	80880358	Oligo_pvalue_1e-2_peak_94286	49	.	3.53544	4.95138	2.24332	444
chr10	80889090	80889370	Oligo_pvalue_1e-2_peak_94291	40	.	2.77679	4.08874	1.48257	236
chr10	80902872	80903166	Oligo_pvalue_1e-2_peak_94300	38	.	3.20461	3.88688	1.41352	43
chr10	80906408	80906731	Oligo_pvalue_1e-2_peak_94301	53	.	4.28113	5.38413	2.62479	76
chr10	80908635	80909162	Oligo_pvalue_1e-2_peak_94302	111	.	7.36540	11.16560	7.82490	390
chr10	80914854	80915880	Oligo_pvalue_1e-2_peak_94303	49	.	3.53544	4.95138	2.24332	524
chr10	80925497	80925896	Oligo_pvalue_1e-2_peak_94310	40	.	2.77679	4.08874	1.48257	67
chr10	80955058	80955448	Oligo_pvalue_1e-2_peak_94321	79	.	5.57547	7.94761	4.90266	331
chr10	80956674	80956921	Oligo_pvalue_1e-2_peak_94322	38	.	3.20461	3.88688	1.41352	178
chr10	80963712	80963903	Oligo_pvalue_1e-2_peak_94323	66	.	4.83520	6.65579	3.74369	101
chr10	80966430	80966585	Oligo_pvalue_1e-2_peak_94324	91	.	6.26272	9.16759	6.01113	87
chr10	80969332	80969442	Oligo_pvalue_1e-2_peak_94325	46	.	3.46831	4.69117	2.01435	44
chr10	80980915	80981282	Oligo_pvalue_1e-2_peak_94330	72	.	5.29821	7.27678	4.30230	271
chr10	80982876	80983053	Oligo_pvalue_1e-2_peak_94331	72	.	5.29821	7.27678	4.30230	113
chr10	80988111	80988226	Oligo_pvalue_1e-2_peak_94333	37	.	2.72183	3.78300	1.32790	56
chr10	80999210	80999437	Oligo_pvalue_1e-2_peak_94338	40	.	3.52775	4.04295	1.48257	198
chr10	81002751	81003037	Oligo_pvalue_1e-2_peak_94339	46	.	3.85123	4.62350	1.95409	80
chr10	81003365	81003736	Oligo_pvalue_1e-2_peak_94340	45	.	3.82054	4.57517	1.91212	305
chr10	81005996	81006375	Oligo_pvalue_1e-2_peak_94341	50	.	4.13345	5.07733	2.35432	139
chr10	81015658	81015784	Oligo_pvalue_1e-2_peak_94347	39	.	2.75837	3.97911	1.48257	62
chr10	81021008	81021510	Oligo_pvalue_1e-2_peak_94348	108	.	7.12702	10.88573	7.56995	268
chr10	81028882	81029516	Oligo_pvalue_1e-2_peak_94349	45	.	3.84098	4.56661	1.90512	338
chr10	81033904	81035411	Oligo_pvalue_1e-2_peak_94350a	55	.	4.26621	5.58467	2.80358	341
chr10	81033904	81035411	Oligo_pvalue_1e-2_peak_94350b	147	.	8.34725	14.71019	11.04537	752
chr10	81052930	81053430	Oligo_pvalue_1e-2_peak_94355	63	.	4.36300	6.31016	3.43332	72
chr10	81060340	81060480	Oligo_pvalue_1e-2_peak_94359	40	.	2.77679	4.08874	1.48257	69
chr10	81063870	81063980	Oligo_pvalue_1e-2_peak_94362	40	.	2.77679	4.08874	1.48257	54
chr10	81069966	81070848	Oligo_pvalue_1e-2_peak_94364	52	.	4.21526	5.25383	2.51297	342
chr10	81071615	81071752	Oligo_pvalue_1e-2_peak_94365	87	.	6.13413	8.71645	5.60055	75
chr10	81075392	81075627	Oligo_pvalue_1e-2_peak_94366	43	.	3.62424	4.31930	1.68632	177
chr10	81084000	81084850	Oligo_pvalue_1e-2_peak_94370	50	.	3.55840	5.04815	2.32833	92
chr10	81094933	81096007	Oligo_pvalue_1e-2_peak_94373a	58	.	4.46717	5.89742	3.06342	55
chr10	81094933	81096007	Oligo_pvalue_1e-2_peak_94373b	100	.	6.42928	10.08252	6.84055	437
chr10	81094933	81096007	Oligo_pvalue_1e-2_peak_94373c	172	.	9.36283	17.27093	13.36536	656
chr10	81094933	81096007	Oligo_pvalue_1e-2_peak_94373d	172	.	9.32927	17.21562	13.31551	758
chr10	81107067	81107425	Oligo_pvalue_1e-2_peak_94375	256	.	13.45483	25.65191	20.84385	175
chr10	81128210	81128331	Oligo_pvalue_1e-2_peak_94382	40	.	2.77679	4.08874	1.48257	59
chr10	81134195	81134649	Oligo_pvalue_1e-2_peak_94383	58	.	4.22833	5.83877	3.00940	413
chr10	81141424	81142306	Oligo_pvalue_1e-2_peak_94385	50	.	4.09812	5.01948	2.30440	404
chr10	81163297	81163798	Oligo_pvalue_1e-2_peak_94388a	85	.	5.68828	8.58175	5.48049	71
chr10	81163297	81163798	Oligo_pvalue_1e-2_peak_94388b	75	.	5.21426	7.54442	4.54552	256
chr10	81169160	81170311	Oligo_pvalue_1e-2_peak_94389a	158	.	8.20311	15.82420	12.05625	335
chr10	81169160	81170311	Oligo_pvalue_1e-2_peak_94389b	181	.	9.02342	18.17600	14.18315	439
chr10	81169160	81170311	Oligo_pvalue_1e-2_peak_94389c	93	.	5.77677	9.36861	6.19211	631
chr10	81176764	81177167	Oligo_pvalue_1e-2_peak_94390	40	.	3.49479	4.06336	1.48257	259
chr10	81190542	81190952	Oligo_pvalue_1e-2_peak_94393	38	.	3.20461	3.88688	1.41352	372
chr10	81197799	81198441	Oligo_pvalue_1e-2_peak_94394	44	.	3.66535	4.47617	1.82423	180
chr10	81202130	81202486	Oligo_pvalue_1e-2_peak_94395a	94	.	5.02204	9.44380	6.26285	63
chr10	81202130	81202486	Oligo_pvalue_1e-2_peak_94395b	94	.	5.02204	9.44380	6.26285	291
chr10	81204705	81205825	Oligo_pvalue_1e-2_peak_94396a	39	.	3.09234	3.94303	1.46510	56
chr10	81204705	81205825	Oligo_pvalue_1e-2_peak_94396b	62	.	4.06593	6.23080	3.36387	615
chr10	81204705	81205825	Oligo_pvalue_1e-2_peak_94396c	105	.	5.64263	10.57662	7.29073	742
chr10	81204705	81205825	Oligo_pvalue_1e-2_peak_94396d	221	.	9.19613	22.18832	17.77937	1017
chr10	81212272	81212400	Oligo_pvalue_1e-2_peak_94398	37	.	2.72183	3.78300	1.32790	63
chr10	81214784	81214924	Oligo_pvalue_1e-2_peak_94401	38	.	2.73998	3.87719	1.40611	63
chr10	81226936	81227741	Oligo_pvalue_1e-2_peak_94406	65	.	4.41930	6.53368	3.63457	499
chr10	81305456	81305822	Oligo_pvalue_1e-2_peak_94426	40	.	2.77679	4.08874	1.48257	302
chr10	81322053	81322396	Oligo_pvalue_1e-2_peak_94431	40	.	2.77679	4.08874	1.48257	60
chr10	81345185	81345313	Oligo_pvalue_1e-2_peak_94438	40	.	2.77679	4.08874	1.48257	63
chr10	81359974	81360075	Oligo_pvalue_1e-2_peak_94440	40	.	2.77679	4.08874	1.48257	49
chr10	81367374	81368864	Oligo_pvalue_1e-2_peak_94445	38	.	2.73998	3.87719	1.40611	1200
chr10	81539274	81539449	Oligo_pvalue_1e-2_peak_94466	40	.	2.77679	4.08874	1.48257	47
chr10	81570917	81571070	Oligo_pvalue_1e-2_peak_94469	40	.	2.77679	4.08874	1.48257	111
chr10	81586129	81586959	Oligo_pvalue_1e-2_peak_94470a	100	.	6.60229	10.08138	6.83967	202
chr10	81586129	81586959	Oligo_pvalue_1e-2_peak_94470b	69	.	4.95172	6.98166	4.03681	540
chr10	81664138	81664705	Oligo_pvalue_1e-2_peak_94476	40	.	2.77679	4.08874	1.48257	325
chr10	81689107	81689426	Oligo_pvalue_1e-2_peak_94479	75	.	4.62798	7.58235	4.57172	257
chr10	81741334	81742423	Oligo_pvalue_1e-2_peak_94494	40	.	2.77679	4.08874	1.48257	64
chr10	81806785	81806967	Oligo_pvalue_1e-2_peak_94504	40	.	2.77679	4.08874	1.48257	140
chr10	81815121	81815260	Oligo_pvalue_1e-2_peak_94506	40	.	2.77679	4.08874	1.48257	68
chr10	81818741	81818829	Oligo_pvalue_1e-2_peak_94507	40	.	2.77679	4.08874	1.48257	43
chr10	81829281	81830143	Oligo_pvalue_1e-2_peak_94508a	93	.	6.45532	9.35211	6.17602	509
chr10	81829281	81830143	Oligo_pvalue_1e-2_peak_94508b	151	.	9.27578	15.10813	11.40548	730
chr10	81838332	81839107	Oligo_pvalue_1e-2_peak_94509a	97	.	6.68271	9.79705	6.58012	131
chr10	81838332	81839107	Oligo_pvalue_1e-2_peak_94509b	84	.	6.01443	8.49085	5.39839	456
chr10	81838332	81839107	Oligo_pvalue_1e-2_peak_94509c	84	.	5.98524	8.43663	5.34772	662
chr10	81903613	81904298	Oligo_pvalue_1e-2_peak_94529	65	.	4.41930	6.53368	3.63457	128
chr10	81909717	81909804	Oligo_pvalue_1e-2_peak_94533	40	.	2.77679	4.08874	1.48257	42
chr10	81959310	81959705	Oligo_pvalue_1e-2_peak_94560	38	.	2.73998	3.87719	1.40611	349
chr10	81965200	81965747	Oligo_pvalue_1e-2_peak_94564	39	.	2.75837	3.97911	1.48257	480
chr10	82034912	82035749	Oligo_pvalue_1e-2_peak_94585	38	.	2.73998	3.87719	1.40611	351
chr10	82116627	82116949	Oligo_pvalue_1e-2_peak_94610	40	.	2.77679	4.08874	1.48257	46
chr10	82118827	82118963	Oligo_pvalue_1e-2_peak_94611	40	.	2.77679	4.08874	1.48257	67
chr10	82131860	82133057	Oligo_pvalue_1e-2_peak_94616	102	.	6.26791	10.27468	7.01487	848
chr10	82141457	82141532	Oligo_pvalue_1e-2_peak_94621	40	.	2.77679	4.08874	1.48257	36
chr10	82142629	82143055	Oligo_pvalue_1e-2_peak_94622	40	.	2.77679	4.08874	1.48257	387
chr10	82167894	82168716	Oligo_pvalue_1e-2_peak_94631	49	.	3.89196	4.90993	2.20734	361
chr10	82204080	82205089	Oligo_pvalue_1e-2_peak_94642	113	.	7.44546	11.34084	7.98428	553
chr10	82213494	82214657	Oligo_pvalue_1e-2_peak_94643a	191	.	9.59819	19.13836	15.05083	312
chr10	82213494	82214657	Oligo_pvalue_1e-2_peak_94643b	179	.	9.16190	17.90606	13.94059	390
chr10	82213494	82214657	Oligo_pvalue_1e-2_peak_94643c	143	.	7.85306	14.33369	10.70269	496
chr10	82213494	82214657	Oligo_pvalue_1e-2_peak_94643d	88	.	5.68978	8.89588	5.76416	596
chr10	82220641	82220815	Oligo_pvalue_1e-2_peak_94644	86	.	5.90953	8.65585	5.54796	111
chr10	82224457	82225246	Oligo_pvalue_1e-2_peak_94645a	73	.	5.09094	7.34951	4.36916	161
chr10	82224457	82225246	Oligo_pvalue_1e-2_peak_94645b	63	.	4.64382	6.39325	3.50977	709
chr10	82227918	82228160	Oligo_pvalue_1e-2_peak_94646	142	.	8.30263	14.22495	10.60326	115
chr10	82234457	82234555	Oligo_pvalue_1e-2_peak_94647	40	.	2.77679	4.08874	1.48257	48
chr10	82237635	82237746	Oligo_pvalue_1e-2_peak_94648	40	.	2.77679	4.08874	1.48257	54
chr10	82245262	82245516	Oligo_pvalue_1e-2_peak_94653	40	.	2.77679	4.08874	1.48257	44
chr10	82258664	82258852	Oligo_pvalue_1e-2_peak_94664	37	.	2.72183	3.78300	1.32790	69
chr10	82265296	82265625	Oligo_pvalue_1e-2_peak_94667	93	.	6.03136	9.32317	6.15121	211
chr10	82295486	82295965	Oligo_pvalue_1e-2_peak_94683	100	.	6.22720	10.09315	6.84986	363
chr10	82316584	82316718	Oligo_pvalue_1e-2_peak_94693	40	.	2.77679	4.08874	1.48257	66
chr10	82350435	82350542	Oligo_pvalue_1e-2_peak_94710	40	.	2.77679	4.08874	1.48257	52
chr10	82388787	82389380	Oligo_pvalue_1e-2_peak_94733	40	.	2.77679	4.08874	1.48257	39
chr10	82422556	82422912	Oligo_pvalue_1e-2_peak_94745	87	.	6.08874	8.75215	5.63345	63
chr10	82424000	82424176	Oligo_pvalue_1e-2_peak_94746	117	.	7.61093	11.71563	8.32362	51
chr10	82429850	82430193	Oligo_pvalue_1e-2_peak_94748	37	.	2.72183	3.78300	1.32790	304
chr10	82442798	82442929	Oligo_pvalue_1e-2_peak_94753	40	.	2.77679	4.08874	1.48257	64
chr10	82443801	82444518	Oligo_pvalue_1e-2_peak_94754	40	.	2.77679	4.08874	1.48257	42
chr10	82459439	82459787	Oligo_pvalue_1e-2_peak_94760	129	.	8.10636	12.96718	9.46018	88
chr10	82529665	82529758	Oligo_pvalue_1e-2_peak_94794	40	.	2.77679	4.08874	1.48257	45
chr10	82669207	82669287	Oligo_pvalue_1e-2_peak_94847	40	.	2.77679	4.08874	1.48257	39
chr10	82671229	82671521	Oligo_pvalue_1e-2_peak_94848	40	.	2.77679	4.08874	1.48257	71
chr10	82705172	82705430	Oligo_pvalue_1e-2_peak_94863	52	.	3.60523	5.26053	2.51350	62
chr10	82778521	82779230	Oligo_pvalue_1e-2_peak_94893	56	.	3.67782	5.64059	2.84977	624
chr10	82828137	82828526	Oligo_pvalue_1e-2_peak_94907	40	.	2.77679	4.08874	1.48257	45
chr10	82836014	82836104	Oligo_pvalue_1e-2_peak_94910	40	.	2.77679	4.08874	1.48257	44
chr10	82841027	82841344	Oligo_pvalue_1e-2_peak_94913	40	.	2.77679	4.08874	1.48257	71
chr10	82861977	82862098	Oligo_pvalue_1e-2_peak_94929	40	.	2.77679	4.08874	1.48257	59
chr10	82892281	82892506	Oligo_pvalue_1e-2_peak_94942	39	.	2.75837	3.97911	1.48257	184
chr10	82931762	82931871	Oligo_pvalue_1e-2_peak_94954	40	.	2.77679	4.08874	1.48257	53
chr10	82939334	82940128	Oligo_pvalue_1e-2_peak_94958	40	.	2.77679	4.08874	1.48257	476
chr10	82966600	82966904	Oligo_pvalue_1e-2_peak_94965	40	.	2.77679	4.08874	1.48257	253
chr10	83068747	83069274	Oligo_pvalue_1e-2_peak_94997	40	.	2.77679	4.08874	1.48257	461
chr10	83073830	83073948	Oligo_pvalue_1e-2_peak_94999	40	.	2.77679	4.08874	1.48257	58
chr10	83084658	83084755	Oligo_pvalue_1e-2_peak_95004	40	.	2.77679	4.08874	1.48257	47
chr10	83121305	83121427	Oligo_pvalue_1e-2_peak_95021	40	.	2.77679	4.08874	1.48257	60
chr10	83140379	83140464	Oligo_pvalue_1e-2_peak_95027	40	.	2.77679	4.08874	1.48257	41
chr10	83323841	83323962	Oligo_pvalue_1e-2_peak_95098	40	.	2.77679	4.08874	1.48257	59
chr10	83332828	83332902	Oligo_pvalue_1e-2_peak_95100	40	.	2.77679	4.08874	1.48257	36
chr10	83350856	83350973	Oligo_pvalue_1e-2_peak_95106	40	.	2.77679	4.08874	1.48257	57
chr10	83429510	83429879	Oligo_pvalue_1e-2_peak_95138	40	.	2.77679	4.08874	1.48257	303
chr10	83440703	83441067	Oligo_pvalue_1e-2_peak_95142	40	.	2.77679	4.08874	1.48257	69
chr10	83463515	83463713	Oligo_pvalue_1e-2_peak_95148	40	.	2.77679	4.08874	1.48257	43
chr10	83475610	83475695	Oligo_pvalue_1e-2_peak_95151	40	.	2.77679	4.08874	1.48257	41
chr10	83626669	83626770	Oligo_pvalue_1e-2_peak_95217	40	.	2.77679	4.08874	1.48257	49
chr10	83634391	83634768	Oligo_pvalue_1e-2_peak_95221	45	.	3.42495	4.53818	1.87798	24
chr10	83716144	83716231	Oligo_pvalue_1e-2_peak_95247	40	.	2.77679	4.08874	1.48257	42
chr10	83738179	83738299	Oligo_pvalue_1e-2_peak_95254	40	.	2.77679	4.08874	1.48257	59
chr10	83787508	83787635	Oligo_pvalue_1e-2_peak_95271	40	.	2.77679	4.08874	1.48257	62
chr10	83796959	83797365	Oligo_pvalue_1e-2_peak_95276	40	.	2.77679	4.08874	1.48257	87
chr10	83837938	83838043	Oligo_pvalue_1e-2_peak_95291	40	.	2.77679	4.08874	1.48257	51
chr10	83846418	83846576	Oligo_pvalue_1e-2_peak_95293	40	.	2.77679	4.08874	1.48257	40
chr10	83869181	83869265	Oligo_pvalue_1e-2_peak_95309	40	.	2.77679	4.08874	1.48257	41
chr10	83870008	83870351	Oligo_pvalue_1e-2_peak_95310	40	.	2.77679	4.08874	1.48257	287
chr10	83970087	83970294	Oligo_pvalue_1e-2_peak_95343	40	.	2.77679	4.08874	1.48257	42
chr10	83977491	83977595	Oligo_pvalue_1e-2_peak_95347	40	.	2.77679	4.08874	1.48257	51
chr10	83993737	83993865	Oligo_pvalue_1e-2_peak_95354	40	.	2.77679	4.08874	1.48257	63
chr10	84013733	84013859	Oligo_pvalue_1e-2_peak_95365	40	.	2.77679	4.08874	1.48257	62
chr10	84050266	84050351	Oligo_pvalue_1e-2_peak_95382	40	.	2.77679	4.08874	1.48257	41
chr10	84067139	84067249	Oligo_pvalue_1e-2_peak_95390	40	.	2.77679	4.08874	1.48257	54
chr10	84071375	84071515	Oligo_pvalue_1e-2_peak_95391	40	.	2.77679	4.08874	1.48257	69
chr10	84141588	84141709	Oligo_pvalue_1e-2_peak_95420	40	.	2.77679	4.08874	1.48257	59
chr10	84179924	84180313	Oligo_pvalue_1e-2_peak_95434	111	.	6.43619	11.13817	7.80018	54
chr10	84222833	84222939	Oligo_pvalue_1e-2_peak_95451	40	.	2.77679	4.08874	1.48257	52
chr10	84260159	84260286	Oligo_pvalue_1e-2_peak_95470	40	.	2.77679	4.08874	1.48257	62
chr10	84265173	84265308	Oligo_pvalue_1e-2_peak_95472	40	.	2.77679	4.08874	1.48257	66
chr10	84347304	84347495	Oligo_pvalue_1e-2_peak_95496	40	.	2.77679	4.08874	1.48257	57
chr10	84378889	84379190	Oligo_pvalue_1e-2_peak_95508	40	.	2.77679	4.08874	1.48257	242
chr10	84400128	84400238	Oligo_pvalue_1e-2_peak_95516	40	.	2.77679	4.08874	1.48257	54
chr10	84421253	84421335	Oligo_pvalue_1e-2_peak_95526	40	.	2.77679	4.08874	1.48257	40
chr10	84453648	84453737	Oligo_pvalue_1e-2_peak_95542	40	.	2.77679	4.08874	1.48257	43
chr10	84571528	84571643	Oligo_pvalue_1e-2_peak_95590	40	.	2.77679	4.08874	1.48257	56
chr10	84583213	84583483	Oligo_pvalue_1e-2_peak_95594	40	.	2.77679	4.08874	1.48257	206
chr10	84648581	84648703	Oligo_pvalue_1e-2_peak_95620	40	.	2.77679	4.08874	1.48257	60
chr10	84685116	84685333	Oligo_pvalue_1e-2_peak_95631	40	.	2.77679	4.08874	1.48257	162
chr10	84729383	84729457	Oligo_pvalue_1e-2_peak_95648	39	.	2.75837	3.97911	1.48257	36
chr10	84739952	84740054	Oligo_pvalue_1e-2_peak_95656	40	.	2.77679	4.08874	1.48257	50
chr10	84835882	84836025	Oligo_pvalue_1e-2_peak_95692	40	.	2.77679	4.08874	1.48257	70
chr10	84881043	84881165	Oligo_pvalue_1e-2_peak_95707	40	.	2.77679	4.08874	1.48257	60
chr10	84882900	84883163	Oligo_pvalue_1e-2_peak_95709	40	.	2.77679	4.08874	1.48257	63
chr10	84894619	84894782	Oligo_pvalue_1e-2_peak_95714	40	.	2.77679	4.08874	1.48257	109
chr10	84926941	84927033	Oligo_pvalue_1e-2_peak_95730	40	.	2.77679	4.08874	1.48257	45
chr10	84935605	84935950	Oligo_pvalue_1e-2_peak_95733	40	.	2.77679	4.08874	1.48257	48
chr10	84971516	84971600	Oligo_pvalue_1e-2_peak_95743	40	.	2.77679	4.08874	1.48257	41
chr10	85094274	85094570	Oligo_pvalue_1e-2_peak_95786	40	.	2.77679	4.08874	1.48257	48
chr10	85102536	85102643	Oligo_pvalue_1e-2_peak_95789	57	.	3.70238	5.78738	2.96356	58
chr10	85138857	85138942	Oligo_pvalue_1e-2_peak_95800	40	.	2.77679	4.08874	1.48257	41
chr10	85267670	85267788	Oligo_pvalue_1e-2_peak_95845	40	.	2.77679	4.08874	1.48257	58
chr10	85308118	85308233	Oligo_pvalue_1e-2_peak_95859	40	.	2.77679	4.08874	1.48257	56
chr10	85404071	85404211	Oligo_pvalue_1e-2_peak_95894	40	.	2.77679	4.08874	1.48257	69
chr10	85430929	85431296	Oligo_pvalue_1e-2_peak_95905	40	.	2.77679	4.08874	1.48257	14
chr10	85563731	85563807	Oligo_pvalue_1e-2_peak_95953	40	.	2.77679	4.08874	1.48257	37
chr10	85631079	85631669	Oligo_pvalue_1e-2_peak_95980	125	.	7.70614	12.59988	9.12740	379
chr10	85641341	85641602	Oligo_pvalue_1e-2_peak_95985	38	.	2.73998	3.87719	1.40611	50
chr10	85648581	85648678	Oligo_pvalue_1e-2_peak_95988	40	.	2.77679	4.08874	1.48257	47
chr10	85649013	85649101	Oligo_pvalue_1e-2_peak_95989	40	.	2.77679	4.08874	1.48257	43
chr10	85722649	85722741	Oligo_pvalue_1e-2_peak_96016	40	.	2.77679	4.08874	1.48257	45
chr10	85748037	85748158	Oligo_pvalue_1e-2_peak_96026	40	.	2.77679	4.08874	1.48257	59
chr10	85786570	85786695	Oligo_pvalue_1e-2_peak_96044	40	.	2.77679	4.08874	1.48257	61
chr10	85855665	85856307	Oligo_pvalue_1e-2_peak_96062	40	.	2.77679	4.08874	1.48257	251
chr10	85873889	85874101	Oligo_pvalue_1e-2_peak_96071	40	.	2.77679	4.08874	1.48257	170
chr10	85898733	85899642	Oligo_pvalue_1e-2_peak_96076a	223	.	11.83899	22.36767	17.93992	412
chr10	85898733	85899642	Oligo_pvalue_1e-2_peak_96076b	195	.	10.71147	19.52010	15.39291	517
chr10	85898733	85899642	Oligo_pvalue_1e-2_peak_96076c	167	.	9.58394	16.76140	12.90328	615
chr10	85907853	85908074	Oligo_pvalue_1e-2_peak_96078	90	.	5.47995	9.02903	5.88424	152
chr10	85939012	85939523	Oligo_pvalue_1e-2_peak_96090	46	.	3.44649	4.61288	1.94511	42
chr10	85954255	85954544	Oligo_pvalue_1e-2_peak_96095	94	.	6.06954	9.46183	6.27384	118
chr10	85964888	85965681	Oligo_pvalue_1e-2_peak_96097	72	.	5.26910	7.21123	4.24548	432
chr10	85974488	85974600	Oligo_pvalue_1e-2_peak_96099	40	.	2.77679	4.08874	1.48257	55
chr10	85989657	85990068	Oligo_pvalue_1e-2_peak_96106	57	.	3.70238	5.78738	2.96356	200
chr10	86004059	86005027	Oligo_pvalue_1e-2_peak_96111a	229	.	11.25968	22.97632	18.48059	469
chr10	86004059	86005027	Oligo_pvalue_1e-2_peak_96111b	129	.	7.50645	12.92376	9.42200	806
chr10	86016632	86017196	Oligo_pvalue_1e-2_peak_96113	76	.	5.16974	7.68256	4.66362	357
chr10	86024503	86025063	Oligo_pvalue_1e-2_peak_96114	107	.	7.08606	10.78148	7.47501	69
chr10	86049365	86049723	Oligo_pvalue_1e-2_peak_96118	108	.	6.39328	10.89761	7.58057	233
chr10	86076073	86076146	Oligo_pvalue_1e-2_peak_96134	40	.	3.26184	4.03980	1.48257	38
chr10	86077104	86077746	Oligo_pvalue_1e-2_peak_96135	83	.	5.70823	8.30550	5.22976	48
chr10	86087986	86088914	Oligo_pvalue_1e-2_peak_96136a	239	.	11.53137	23.99190	19.38229	303
chr10	86087986	86088914	Oligo_pvalue_1e-2_peak_96136b	104	.	6.45756	10.46845	7.18989	460
chr10	86087986	86088914	Oligo_pvalue_1e-2_peak_96136c	73	.	5.09094	7.34951	4.36916	651
chr10	86087986	86088914	Oligo_pvalue_1e-2_peak_96136d	93	.	5.99631	9.38718	6.21004	833
chr10	86094115	86094214	Oligo_pvalue_1e-2_peak_96137	38	.	3.18598	3.83903	1.37809	36
chr10	86094756	86094915	Oligo_pvalue_1e-2_peak_96138	56	.	4.15144	5.60057	2.81659	38
chr10	86112015	86112290	Oligo_pvalue_1e-2_peak_96147	115	.	7.02556	11.52241	8.14839	206
chr10	86134289	86134380	Oligo_pvalue_1e-2_peak_96167	39	.	2.75837	3.97911	1.48257	44
chr10	86134872	86135004	Oligo_pvalue_1e-2_peak_96168	40	.	2.77679	4.08874	1.48257	65
chr10	86150917	86151860	Oligo_pvalue_1e-2_peak_96173	137	.	8.65239	13.78409	10.20269	381
chr10	86161627	86162123	Oligo_pvalue_1e-2_peak_96176	86	.	5.40784	8.66157	5.55113	418
chr10	86184546	86184814	Oligo_pvalue_1e-2_peak_96182	207	.	11.81009	20.75355	16.49851	152
chr10	86189707	86189999	Oligo_pvalue_1e-2_peak_96183	75	.	4.62798	7.58235	4.57172	188
chr10	86211707	86212151	Oligo_pvalue_1e-2_peak_96193	259	.	13.83126	25.91689	21.07086	235
chr10	86236285	86236368	Oligo_pvalue_1e-2_peak_96205	40	.	2.77679	4.08874	1.48257	40
chr10	86238736	86238869	Oligo_pvalue_1e-2_peak_96206	39	.	2.75837	3.97911	1.48257	65
chr10	86241763	86242124	Oligo_pvalue_1e-2_peak_96209	40	.	2.77679	4.08874	1.48257	296
chr10	86257085	86257231	Oligo_pvalue_1e-2_peak_96215	37	.	2.72183	3.78300	1.32790	84
chr10	86258607	86258882	Oligo_pvalue_1e-2_peak_96216	37	.	2.72183	3.78300	1.32790	232
chr10	86259567	86260186	Oligo_pvalue_1e-2_peak_96217	38	.	2.73998	3.87719	1.40611	369
chr10	86278903	86279089	Oligo_pvalue_1e-2_peak_96225	39	.	2.75837	3.97911	1.48257	68
chr10	86285336	86285521	Oligo_pvalue_1e-2_peak_96228	57	.	3.70238	5.78738	2.96356	41
chr10	86297317	86297428	Oligo_pvalue_1e-2_peak_96234	75	.	5.13743	7.56943	4.56670	54
chr10	86300467	86300620	Oligo_pvalue_1e-2_peak_96235	90	.	5.95643	9.06419	5.91678	70
chr10	86350293	86350639	Oligo_pvalue_1e-2_peak_96253	40	.	2.77679	4.08874	1.48257	53
chr10	86383398	86383532	Oligo_pvalue_1e-2_peak_96265	40	.	2.77679	4.08874	1.48257	88
chr10	86475826	86475954	Oligo_pvalue_1e-2_peak_96292	40	.	2.77679	4.08874	1.48257	63
chr10	86543233	86543343	Oligo_pvalue_1e-2_peak_96298	40	.	2.77679	4.08874	1.48257	54
chr10	86687550	86687674	Oligo_pvalue_1e-2_peak_96331	40	.	2.77679	4.08874	1.48257	61
chr10	86865633	86865711	Oligo_pvalue_1e-2_peak_96360	40	.	2.77679	4.08874	1.48257	38
chr10	86884363	86884748	Oligo_pvalue_1e-2_peak_96362	127	.	7.75461	12.77078	9.28186	328
chr10	87022271	87022382	Oligo_pvalue_1e-2_peak_96396	40	.	2.77679	4.08874	1.48257	54
chr10	87078475	87079910	Oligo_pvalue_1e-2_peak_96408	60	.	4.68357	6.07701	3.22576	1297
chr10	87193170	87193318	Oligo_pvalue_1e-2_peak_96429	40	.	2.77679	4.08874	1.48257	103
chr10	87197863	87197965	Oligo_pvalue_1e-2_peak_96433	40	.	2.77679	4.08874	1.48257	50
chr10	87228414	87228499	Oligo_pvalue_1e-2_peak_96444	40	.	2.77679	4.08874	1.48257	41
chr10	87250056	87250621	Oligo_pvalue_1e-2_peak_96452a	76	.	5.44874	7.62969	4.61536	212
chr10	87250056	87250621	Oligo_pvalue_1e-2_peak_96452b	121	.	7.78392	12.12817	8.69826	319
chr10	87269845	87269929	Oligo_pvalue_1e-2_peak_96454	39	.	2.75837	3.97911	1.48257	41
chr10	87270422	87270914	Oligo_pvalue_1e-2_peak_96455	56	.	3.67782	5.64059	2.84977	263
chr10	87284898	87285209	Oligo_pvalue_1e-2_peak_96459	40	.	2.77679	4.08874	1.48257	265
chr10	87307411	87307484	Oligo_pvalue_1e-2_peak_96469	37	.	3.14936	3.74753	1.30228	42
chr10	87307788	87308188	Oligo_pvalue_1e-2_peak_96470	153	.	9.34070	15.34173	11.61715	244
chr10	87313015	87313193	Oligo_pvalue_1e-2_peak_96471	39	.	2.75837	3.97911	1.48257	136
chr10	87359928	87360533	Oligo_pvalue_1e-2_peak_96494	183	.	10.75886	18.34113	14.33246	487
chr10	87372400	87372528	Oligo_pvalue_1e-2_peak_96501	40	.	2.77679	4.08874	1.48257	63
chr10	87406220	87406467	Oligo_pvalue_1e-2_peak_96516	42	.	3.32116	4.20906	1.58649	110
chr10	87409031	87409104	Oligo_pvalue_1e-2_peak_96517	42	.	3.34141	4.26972	1.64117	34
chr10	87427634	87427712	Oligo_pvalue_1e-2_peak_96528	40	.	2.77679	4.08874	1.48257	38
chr10	87434424	87434865	Oligo_pvalue_1e-2_peak_96531	40	.	2.77679	4.08874	1.48257	59
chr10	87451021	87451102	Oligo_pvalue_1e-2_peak_96533	40	.	2.77679	4.08874	1.48257	39
chr10	87451430	87451852	Oligo_pvalue_1e-2_peak_96534	40	.	2.77679	4.08874	1.48257	165
chr10	87487482	87487558	Oligo_pvalue_1e-2_peak_96545	40	.	2.77679	4.08874	1.48257	37
chr10	87545718	87546404	Oligo_pvalue_1e-2_peak_96569	53	.	3.62911	5.37785	2.61944	621
chr10	87551713	87552341	Oligo_pvalue_1e-2_peak_96571	49	.	3.53544	4.95138	2.24332	346
chr10	87598849	87598990	Oligo_pvalue_1e-2_peak_96586	40	.	2.77679	4.08874	1.48257	69
chr10	87608732	87609156	Oligo_pvalue_1e-2_peak_96590	40	.	2.77679	4.08874	1.48257	54
chr10	87647883	87648162	Oligo_pvalue_1e-2_peak_96605	40	.	2.77679	4.08874	1.48257	170
chr10	87688260	87688878	Oligo_pvalue_1e-2_peak_96620	57	.	3.70238	5.78738	2.96356	41
chr10	87695870	87696263	Oligo_pvalue_1e-2_peak_96625	55	.	3.65330	5.50407	2.73037	326
chr10	87720832	87721347	Oligo_pvalue_1e-2_peak_96634	52	.	3.60523	5.26053	2.51350	315
chr10	87746603	87746817	Oligo_pvalue_1e-2_peak_96652	57	.	3.70238	5.78738	2.96356	161
chr10	87755559	87755871	Oligo_pvalue_1e-2_peak_96659	67	.	4.47708	6.78418	3.85994	174
chr10	87761394	87761813	Oligo_pvalue_1e-2_peak_96661	64	.	4.39097	6.41891	3.53226	63
chr10	87783857	87784543	Oligo_pvalue_1e-2_peak_96678	53	.	3.62911	5.37785	2.61944	67
chr10	87796480	87796618	Oligo_pvalue_1e-2_peak_96684	40	.	2.77679	4.08874	1.48257	68
chr10	87801023	87801160	Oligo_pvalue_1e-2_peak_96687	40	.	2.77679	4.08874	1.48257	67
chr10	87801667	87801777	Oligo_pvalue_1e-2_peak_96688	40	.	2.77679	4.08874	1.48257	54
chr10	87804517	87804771	Oligo_pvalue_1e-2_peak_96689	40	.	2.77679	4.08874	1.48257	212
chr10	87838455	87838584	Oligo_pvalue_1e-2_peak_96708	40	.	2.77679	4.08874	1.48257	63
chr10	87847519	87847916	Oligo_pvalue_1e-2_peak_96712	235	.	13.04726	23.53457	18.97935	237
chr10	87860040	87860532	Oligo_pvalue_1e-2_peak_96716	60	.	4.28119	6.01457	3.16815	443
chr10	87863653	87863775	Oligo_pvalue_1e-2_peak_96717	71	.	5.01211	7.16245	4.19991	50
chr10	87887330	87887470	Oligo_pvalue_1e-2_peak_96730	40	.	2.77679	4.08874	1.48257	69
chr10	87913576	87913651	Oligo_pvalue_1e-2_peak_96750	39	.	2.75837	3.97911	1.48257	36
chr10	87917268	87917405	Oligo_pvalue_1e-2_peak_96753	39	.	2.75837	3.97911	1.48257	67
chr10	87923568	87923766	Oligo_pvalue_1e-2_peak_96758	40	.	2.77679	4.08874	1.48257	148
chr10	87941909	87942323	Oligo_pvalue_1e-2_peak_96765a	190	.	10.88279	19.03460	14.95755	207
chr10	87941909	87942323	Oligo_pvalue_1e-2_peak_96765b	105	.	7.00905	10.51782	7.23536	332
chr10	87947935	87948633	Oligo_pvalue_1e-2_peak_96766	89	.	6.15716	8.91201	5.77883	409
chr10	87962900	87963605	Oligo_pvalue_1e-2_peak_96775	49	.	3.53544	4.95138	2.24332	638
chr10	88004132	88004475	Oligo_pvalue_1e-2_peak_96800	37	.	2.72183	3.78300	1.32790	199
chr10	88010077	88010682	Oligo_pvalue_1e-2_peak_96802	50	.	3.95946	5.07586	2.35333	211
chr10	88018433	88018629	Oligo_pvalue_1e-2_peak_96804	58	.	4.30793	5.86865	3.03763	70
chr10	88022294	88023376	Oligo_pvalue_1e-2_peak_96806a	49	.	3.70247	4.91986	2.21723	262
chr10	88022294	88023376	Oligo_pvalue_1e-2_peak_96806b	133	.	7.01573	13.37012	9.82713	434
chr10	88022294	88023376	Oligo_pvalue_1e-2_peak_96806c	112	.	6.26036	11.26821	7.91796	541
chr10	88027121	88027402	Oligo_pvalue_1e-2_peak_96807	41	.	3.47917	4.19334	1.57502	54
chr10	88051968	88052041	Oligo_pvalue_1e-2_peak_96812	40	.	3.26184	4.03980	1.48257	41
chr10	88054902	88054975	Oligo_pvalue_1e-2_peak_96814	44	.	3.40368	4.46677	1.81557	54
chr10	88073253	88073735	Oligo_pvalue_1e-2_peak_96820	87	.	6.08865	8.73470	5.61751	326
chr10	88081244	88081770	Oligo_pvalue_1e-2_peak_96822	136	.	8.60709	13.68959	10.11774	352
chr10	88091102	88091444	Oligo_pvalue_1e-2_peak_96824	82	.	5.67445	8.21174	5.14360	261
chr10	88101092	88101803	Oligo_pvalue_1e-2_peak_96827	40	.	2.77679	4.08874	1.48257	450
chr10	88108567	88108980	Oligo_pvalue_1e-2_peak_96829	49	.	3.91420	4.96371	2.25378	29
chr10	88115284	88115729	Oligo_pvalue_1e-2_peak_96832a	69	.	5.13728	6.96717	4.02426	148
chr10	88115284	88115729	Oligo_pvalue_1e-2_peak_96832b	154	.	9.05746	15.48133	11.74466	282
chr10	88120719	88121119	Oligo_pvalue_1e-2_peak_96833	85	.	5.68828	8.58175	5.48049	342
chr10	88123025	88123146	Oligo_pvalue_1e-2_peak_96834	118	.	6.38819	11.88092	8.47399	61
chr10	88125681	88127250	Oligo_pvalue_1e-2_peak_96835a	57	.	4.07272	5.73687	2.93786	276
chr10	88125681	88127250	Oligo_pvalue_1e-2_peak_96835b	138	.	7.31135	13.87180	10.28322	707
chr10	88125681	88127250	Oligo_pvalue_1e-2_peak_96835c	69	.	4.64378	6.91505	3.97838	1019
chr10	88125681	88127250	Oligo_pvalue_1e-2_peak_96835d	97	.	5.80473	9.76275	6.54906	1084
chr10	88137055	88137519	Oligo_pvalue_1e-2_peak_96840	73	.	4.59728	7.39833	4.41194	175
chr10	88149062	88149481	Oligo_pvalue_1e-2_peak_96843	57	.	3.70238	5.78738	2.96356	346
chr10	88159501	88160183	Oligo_pvalue_1e-2_peak_96847a	146	.	8.96229	14.67059	11.00778	243
chr10	88159501	88160183	Oligo_pvalue_1e-2_peak_96847b	236	.	12.80328	23.62220	19.05624	357
chr10	88244625	88244713	Oligo_pvalue_1e-2_peak_96883	38	.	3.20461	3.88688	1.41352	38
chr10	88248732	88249451	Oligo_pvalue_1e-2_peak_96884	37	.	3.16756	3.79261	1.33552	293
chr10	88281076	88282078	Oligo_pvalue_1e-2_peak_96901a	91	.	6.22700	9.17590	6.01880	313
chr10	88281076	88282078	Oligo_pvalue_1e-2_peak_96901b	195	.	10.75573	19.59531	15.46162	502
chr10	88295294	88295705	Oligo_pvalue_1e-2_peak_96904	40	.	2.77679	4.08874	1.48257	57
chr10	88300918	88301058	Oligo_pvalue_1e-2_peak_96908	40	.	2.77679	4.08874	1.48257	69
chr10	88339165	88339251	Oligo_pvalue_1e-2_peak_96914	40	.	2.77679	4.08874	1.48257	42
chr10	88344730	88345526	Oligo_pvalue_1e-2_peak_96916	69	.	4.95172	6.98166	4.03681	679
chr10	88391901	88392234	Oligo_pvalue_1e-2_peak_96926	40	.	2.77679	4.08874	1.48257	265
chr10	88401571	88402572	Oligo_pvalue_1e-2_peak_96930	39	.	2.75837	3.97911	1.48257	940
chr10	88412778	88412921	Oligo_pvalue_1e-2_peak_96939	37	.	2.72183	3.78300	1.32790	70
chr10	88425429	88426643	Oligo_pvalue_1e-2_peak_96942a	230	.	9.98894	23.07085	18.56495	408
chr10	88425429	88426643	Oligo_pvalue_1e-2_peak_96942b	162	.	7.86895	16.20182	12.39805	1074
chr10	88433640	88433983	Oligo_pvalue_1e-2_peak_96944	94	.	6.49266	9.44705	6.26382	218
chr10	88434648	88434910	Oligo_pvalue_1e-2_peak_96945	55	.	4.43965	5.59403	2.81204	191
chr10	88438949	88439041	Oligo_pvalue_1e-2_peak_96946	47	.	3.95179	4.76187	2.07823	39
chr10	88440794	88441156	Oligo_pvalue_1e-2_peak_96947	61	.	4.77099	6.19286	3.32969	302
chr10	88443983	88444292	Oligo_pvalue_1e-2_peak_96948	82	.	5.89932	8.27880	5.20555	254
chr10	88448210	88448378	Oligo_pvalue_1e-2_peak_96949	58	.	4.58836	5.85683	3.02601	48
chr10	88470598	88471426	Oligo_pvalue_1e-2_peak_96959	89	.	6.25869	8.95735	5.81991	451
chr10	88483898	88484036	Oligo_pvalue_1e-2_peak_96963	40	.	2.77679	4.08874	1.48257	68
chr10	88489283	88490199	Oligo_pvalue_1e-2_peak_96965	39	.	2.75837	3.97911	1.48257	573
chr10	88496562	88496834	Oligo_pvalue_1e-2_peak_96970	40	.	2.77679	4.08874	1.48257	37
chr10	88515615	88516891	Oligo_pvalue_1e-2_peak_96975	163	.	9.31558	16.31017	12.49660	624
chr10	88572356	88572447	Oligo_pvalue_1e-2_peak_96996	40	.	2.77679	4.08874	1.48257	44
chr10	88600388	88600553	Oligo_pvalue_1e-2_peak_97003	40	.	2.77679	4.08874	1.48257	47
chr10	88605584	88606178	Oligo_pvalue_1e-2_peak_97005	57	.	3.70238	5.78738	2.96356	397
chr10	88659192	88660595	Oligo_pvalue_1e-2_peak_97025	51	.	3.58166	5.15094	2.41837	256
chr10	88699298	88699482	Oligo_pvalue_1e-2_peak_97036	108	.	6.84990	10.86987	7.55638	56
chr10	88719912	88720488	Oligo_pvalue_1e-2_peak_97049	39	.	2.75837	3.97911	1.48257	514
chr10	88726251	88726635	Oligo_pvalue_1e-2_peak_97051	156	.	9.44808	15.61024	11.86153	322
chr10	88731363	88731465	Oligo_pvalue_1e-2_peak_97052	40	.	3.28138	4.09424	1.48517	41
chr10	88798749	88798861	Oligo_pvalue_1e-2_peak_97062	75	.	4.62798	7.58235	4.57172	56
chr10	88812845	88813657	Oligo_pvalue_1e-2_peak_97068a	71	.	5.29451	7.13485	4.17625	317
chr10	88812845	88813657	Oligo_pvalue_1e-2_peak_97068b	96	.	6.61813	9.67690	6.47107	753
chr10	88824345	88824775	Oligo_pvalue_1e-2_peak_97069	57	.	3.70238	5.78738	2.96356	211
chr10	88842367	88842443	Oligo_pvalue_1e-2_peak_97081	40	.	2.77679	4.08874	1.48257	37
chr10	88842940	88843014	Oligo_pvalue_1e-2_peak_97082	40	.	2.77679	4.08874	1.48257	36
chr10	88853867	88854084	Oligo_pvalue_1e-2_peak_97086	60	.	4.40490	6.01999	3.17267	162
chr10	88854419	88855584	Oligo_pvalue_1e-2_peak_97087a	110	.	6.56513	11.00579	7.68008	65
chr10	88854419	88855584	Oligo_pvalue_1e-2_peak_97087b	99	.	6.12745	9.93604	6.70680	284
chr10	88854419	88855584	Oligo_pvalue_1e-2_peak_97087c	179	.	9.19118	17.95472	13.98337	521
chr10	88962994	88964100	Oligo_pvalue_1e-2_peak_97103	117	.	7.07089	11.70745	8.31790	447
chr10	88974596	88974998	Oligo_pvalue_1e-2_peak_97105	40	.	2.77679	4.08874	1.48257	57
chr10	89088925	89089160	Oligo_pvalue_1e-2_peak_97123	46	.	3.44649	4.61288	1.94511	201
chr10	89102065	89103037	Oligo_pvalue_1e-2_peak_97126a	63	.	4.87092	6.39016	3.50693	179
chr10	89102065	89103037	Oligo_pvalue_1e-2_peak_97126b	180	.	10.35071	18.08161	14.09927	321
chr10	89102065	89103037	Oligo_pvalue_1e-2_peak_97126c	166	.	9.74184	16.65803	12.81012	654
chr10	89102065	89103037	Oligo_pvalue_1e-2_peak_97126d	195	.	10.95957	19.52992	15.40068	904
chr10	89157064	89157283	Oligo_pvalue_1e-2_peak_97134	40	.	2.77679	4.08874	1.48257	121
chr10	89167927	89168218	Oligo_pvalue_1e-2_peak_97137	40	.	2.77679	4.08874	1.48257	61
chr10	89196099	89196184	Oligo_pvalue_1e-2_peak_97141	75	.	4.62798	7.58235	4.57172	42
chr10	89264425	89265345	Oligo_pvalue_1e-2_peak_97142	146	.	9.04033	14.63156	10.97288	247
chr10	89298449	89298571	Oligo_pvalue_1e-2_peak_97150	40	.	2.77679	4.08874	1.48257	60
chr10	89390900	89390985	Oligo_pvalue_1e-2_peak_97172	40	.	2.77679	4.08874	1.48257	41
chr10	89416204	89416546	Oligo_pvalue_1e-2_peak_97184	55	.	3.65330	5.50407	2.73037	276
chr10	89456027	89456151	Oligo_pvalue_1e-2_peak_97197	40	.	2.77679	4.08874	1.48257	61
chr10	89508600	89508730	Oligo_pvalue_1e-2_peak_97213	40	.	2.77679	4.08874	1.48257	64
chr10	89550718	89550813	Oligo_pvalue_1e-2_peak_97230	40	.	2.77679	4.08874	1.48257	46
chr10	89577595	89578521	Oligo_pvalue_1e-2_peak_97238a	107	.	7.08606	10.78148	7.47501	262
chr10	89577595	89578521	Oligo_pvalue_1e-2_peak_97238b	92	.	6.29872	9.25743	6.09171	422
chr10	89577595	89578521	Oligo_pvalue_1e-2_peak_97238c	107	.	7.08606	10.78148	7.47501	524
chr10	89610541	89610923	Oligo_pvalue_1e-2_peak_97244	72	.	4.56663	7.22716	4.25790	206
chr10	89621464	89622413	Oligo_pvalue_1e-2_peak_97248b	91	.	5.23115	9.14189	5.98812	769
chr10	89622876	89624148	Oligo_pvalue_1e-2_peak_97249a	129	.	6.53894	12.96415	9.45853	263
chr10	89622876	89624148	Oligo_pvalue_1e-2_peak_97249b	139	.	6.86589	13.97490	10.37714	442
chr10	89622876	89624148	Oligo_pvalue_1e-2_peak_97249c	73	.	4.56636	7.36240	4.38020	554
chr10	89702836	89702983	Oligo_pvalue_1e-2_peak_97277	40	.	2.77679	4.08874	1.48257	91
chr10	89825110	89825438	Oligo_pvalue_1e-2_peak_97322	40	.	2.77679	4.08874	1.48257	46
chr10	89874362	89874445	Oligo_pvalue_1e-2_peak_97338	40	.	2.77679	4.08874	1.48257	40
chr10	89885546	89885886	Oligo_pvalue_1e-2_peak_97344	40	.	2.77679	4.08874	1.48257	151
chr10	89894315	89894421	Oligo_pvalue_1e-2_peak_97348	40	.	2.77679	4.08874	1.48257	52
chr10	89925370	89926023	Oligo_pvalue_1e-2_peak_97357	81	.	5.64107	8.12096	5.06167	226
chr10	89960578	89960729	Oligo_pvalue_1e-2_peak_97369	40	.	2.77679	4.08874	1.48257	56
chr10	89977903	89978034	Oligo_pvalue_1e-2_peak_97378	40	.	2.77679	4.08874	1.48257	64
chr10	89992085	89992159	Oligo_pvalue_1e-2_peak_97383	40	.	2.77679	4.08874	1.48257	36
chr10	90004798	90005020	Oligo_pvalue_1e-2_peak_97388	40	.	2.77679	4.08874	1.48257	39
chr10	90098533	90098663	Oligo_pvalue_1e-2_peak_97410	40	.	2.77679	4.08874	1.48257	64
chr10	90146768	90147234	Oligo_pvalue_1e-2_peak_97422	57	.	3.70238	5.78738	2.96356	395
chr10	90184576	90184681	Oligo_pvalue_1e-2_peak_97433	40	.	2.77679	4.08874	1.48257	51
chr10	90202396	90202521	Oligo_pvalue_1e-2_peak_97441	40	.	2.77679	4.08874	1.48257	61
chr10	90240317	90240435	Oligo_pvalue_1e-2_peak_97456	40	.	2.77679	4.08874	1.48257	58
chr10	90312897	90313300	Oligo_pvalue_1e-2_peak_97489	151	.	8.78194	15.19373	11.48368	254
chr10	90318337	90318770	Oligo_pvalue_1e-2_peak_97491	40	.	2.77679	4.08874	1.48257	67
chr10	90342323	90343231	Oligo_pvalue_1e-2_peak_97497a	215	.	11.60968	21.50564	17.16942	359
chr10	90342323	90343231	Oligo_pvalue_1e-2_peak_97497b	259	.	13.35114	25.95706	21.10862	453
chr10	90342323	90343231	Oligo_pvalue_1e-2_peak_97497c	106	.	6.96581	10.66197	7.36823	625
chr10	90342323	90343231	Oligo_pvalue_1e-2_peak_97497d	106	.	6.96581	10.66197	7.36823	818
chr10	90358101	90358212	Oligo_pvalue_1e-2_peak_97501	40	.	2.77679	4.08874	1.48257	54
chr10	90368331	90368416	Oligo_pvalue_1e-2_peak_97505	40	.	2.77679	4.08874	1.48257	41
chr10	90376553	90376688	Oligo_pvalue_1e-2_peak_97508	75	.	4.62798	7.58235	4.57172	64
chr10	90425187	90425327	Oligo_pvalue_1e-2_peak_97521	40	.	2.77679	4.08874	1.48257	69
chr10	90438098	90438227	Oligo_pvalue_1e-2_peak_97525	40	.	2.77679	4.08874	1.48257	63
chr10	90447806	90447920	Oligo_pvalue_1e-2_peak_97528	40	.	2.77679	4.08874	1.48257	56
chr10	90459049	90459127	Oligo_pvalue_1e-2_peak_97532	40	.	2.77679	4.08874	1.48257	38
chr10	90497994	90498123	Oligo_pvalue_1e-2_peak_97548	40	.	2.77679	4.08874	1.48257	63
chr10	90551841	90552282	Oligo_pvalue_1e-2_peak_97567	57	.	3.70238	5.78738	2.96356	64
chr10	90560131	90560257	Oligo_pvalue_1e-2_peak_97569	40	.	2.77679	4.08874	1.48257	62
chr10	90570023	90570318	Oligo_pvalue_1e-2_peak_97573	40	.	2.77679	4.08874	1.48257	43
chr10	90585212	90585298	Oligo_pvalue_1e-2_peak_97582	40	.	2.77679	4.08874	1.48257	42
chr10	90594552	90595078	Oligo_pvalue_1e-2_peak_97586	48	.	3.51278	4.85998	2.16196	386
chr10	90595517	90595666	Oligo_pvalue_1e-2_peak_97587	46	.	3.46831	4.69117	2.01435	73
chr10	90600103	90600188	Oligo_pvalue_1e-2_peak_97589	38	.	2.73998	3.87719	1.40611	41
chr10	90639759	90640561	Oligo_pvalue_1e-2_peak_97602	78	.	5.20246	7.80107	4.77041	730
chr10	90656231	90656316	Oligo_pvalue_1e-2_peak_97606	40	.	2.77679	4.08874	1.48257	41
chr10	90675424	90675819	Oligo_pvalue_1e-2_peak_97616	40	.	2.77679	4.08874	1.48257	46
chr10	90692384	90692673	Oligo_pvalue_1e-2_peak_97623	89	.	6.25869	8.95735	5.81991	237
chr10	90694598	90694884	Oligo_pvalue_1e-2_peak_97624	75	.	5.50737	7.53408	4.53604	213
chr10	90695254	90695397	Oligo_pvalue_1e-2_peak_97625	75	.	5.53518	7.58777	4.57623	54
chr10	90711517	90711855	Oligo_pvalue_1e-2_peak_97638	40	.	2.77679	4.08874	1.48257	267
chr10	90712546	90712688	Oligo_pvalue_1e-2_peak_97639	40	.	2.77679	4.08874	1.48257	70
chr10	90713302	90713389	Oligo_pvalue_1e-2_peak_97640	40	.	2.77679	4.08874	1.48257	42
chr10	90746668	90747057	Oligo_pvalue_1e-2_peak_97658	40	.	3.26184	4.03980	1.48257	354
chr10	90750607	90751234	Oligo_pvalue_1e-2_peak_97659	70	.	4.98173	7.07040	4.11652	598
chr10	90751534	90751649	Oligo_pvalue_1e-2_peak_97660	56	.	4.15144	5.60057	2.81659	42
chr10	90789540	90789937	Oligo_pvalue_1e-2_peak_97675	60	.	4.28119	6.01457	3.16815	262
chr10	90966749	90967959	Oligo_pvalue_1e-2_peak_97714a	80	.	5.76148	8.03057	4.98100	411
chr10	90966749	90967959	Oligo_pvalue_1e-2_peak_97714b	80	.	5.76148	8.03057	4.98100	1115
chr10	90973159	90973262	Oligo_pvalue_1e-2_peak_97715	46	.	3.85123	4.62350	1.95409	39
chr10	90975154	90975649	Oligo_pvalue_1e-2_peak_97716a	50	.	4.04408	5.05757	2.33671	150
chr10	90975154	90975649	Oligo_pvalue_1e-2_peak_97716b	163	.	9.09918	16.38058	12.55896	348
chr10	90976994	90977102	Oligo_pvalue_1e-2_peak_97717	60	.	4.58342	6.07961	3.22805	60
chr10	90979437	90979633	Oligo_pvalue_1e-2_peak_97719	81	.	5.62286	8.19411	5.12796	122
chr10	90984426	90985209	Oligo_pvalue_1e-2_peak_97720	134	.	8.46610	13.48302	9.92982	718
chr10	90992345	90993179	Oligo_pvalue_1e-2_peak_97721a	37	.	3.35495	3.76818	1.32178	285
chr10	90992345	90993179	Oligo_pvalue_1e-2_peak_97721b	79	.	5.59159	7.90261	4.86394	463
chr10	90992345	90993179	Oligo_pvalue_1e-2_peak_97721c	127	.	7.86031	12.75860	9.27087	690
chr10	90995054	90995424	Oligo_pvalue_1e-2_peak_97722	38	.	3.42485	3.87831	1.40687	40
chr10	91004472	91004545	Oligo_pvalue_1e-2_peak_97723	38	.	3.20461	3.88688	1.41352	39
chr10	91011011	91011930	Oligo_pvalue_1e-2_peak_97725a	69	.	5.01806	6.98158	4.03681	279
chr10	91011011	91011930	Oligo_pvalue_1e-2_peak_97725b	215	.	11.03974	21.53185	17.19355	648
chr10	91011011	91011930	Oligo_pvalue_1e-2_peak_97725c	137	.	8.02890	13.77596	10.19576	846
chr10	91020075	91020609	Oligo_pvalue_1e-2_peak_97726a	128	.	8.05852	12.80237	9.31120	226
chr10	91020075	91020609	Oligo_pvalue_1e-2_peak_97726b	128	.	8.05852	12.80237	9.31120	337
chr10	91025166	91025267	Oligo_pvalue_1e-2_peak_97727	46	.	3.89560	4.66210	1.98928	43
chr10	91037869	91037942	Oligo_pvalue_1e-2_peak_97730	39	.	3.24254	3.98716	1.48257	45
chr10	91043497	91044224	Oligo_pvalue_1e-2_peak_97731	117	.	7.61093	11.71563	8.32362	444
chr10	91053228	91053520	Oligo_pvalue_1e-2_peak_97732	84	.	5.74241	8.40242	5.31562	222
chr10	91061270	91062235	Oligo_pvalue_1e-2_peak_97733	55	.	4.34901	5.53586	2.75746	624
chr10	91063730	91063868	Oligo_pvalue_1e-2_peak_97735	64	.	4.81618	6.44808	3.55782	81
chr10	91074061	91074932	Oligo_pvalue_1e-2_peak_97737a	59	.	4.58558	5.91635	3.08172	297
chr10	91074061	91074932	Oligo_pvalue_1e-2_peak_97737b	70	.	5.15878	7.00248	4.05628	407
chr10	91074061	91074932	Oligo_pvalue_1e-2_peak_97737c	143	.	8.59796	14.34039	10.70847	496
chr10	91074061	91074932	Oligo_pvalue_1e-2_peak_97737d	118	.	7.48288	11.81170	8.41185	757
chr10	91087643	91088291	Oligo_pvalue_1e-2_peak_97740a	80	.	5.76148	8.03057	4.98100	245
chr10	91087643	91088291	Oligo_pvalue_1e-2_peak_97740b	78	.	5.68182	7.88969	4.85172	486
chr10	91093260	91093787	Oligo_pvalue_1e-2_peak_97741	51	.	4.17246	5.17088	2.43643	135
chr10	91101836	91102932	Oligo_pvalue_1e-2_peak_97743a	55	.	4.23689	5.53922	2.76068	343
chr10	91101836	91102932	Oligo_pvalue_1e-2_peak_97743b	85	.	5.64919	8.51944	5.42245	636
chr10	91101836	91102932	Oligo_pvalue_1e-2_peak_97743c	106	.	6.59072	10.68317	7.38560	731
chr10	91101836	91102932	Oligo_pvalue_1e-2_peak_97743d	55	.	4.23689	5.53922	2.76068	915
chr10	91101836	91102932	Oligo_pvalue_1e-2_peak_97743e	46	.	3.75323	4.61019	1.94511	1047
chr10	91110833	91111124	Oligo_pvalue_1e-2_peak_97744	51	.	4.00577	5.19473	2.45806	233
chr10	91111948	91112213	Oligo_pvalue_1e-2_peak_97745	39	.	3.24254	3.98716	1.48257	33
chr10	91128895	91129348	Oligo_pvalue_1e-2_peak_97753	37	.	3.34132	3.74684	1.30228	402
chr10	91133800	91134817	Oligo_pvalue_1e-2_peak_97754	141	.	8.49137	14.16045	10.54669	417
chr10	91149178	91149291	Oligo_pvalue_1e-2_peak_97758	68	.	5.14536	6.86593	3.93414	64
chr10	91151738	91153023	Oligo_pvalue_1e-2_peak_97759a	68	.	5.12131	6.82331	3.89466	420
chr10	91151738	91153023	Oligo_pvalue_1e-2_peak_97759b	67	.	5.09749	6.78128	3.85994	661
chr10	91174092	91175464	Oligo_pvalue_1e-2_peak_97767a	209	.	11.02246	20.99162	16.71304	482
chr10	91174092	91175464	Oligo_pvalue_1e-2_peak_97767b	84	.	5.75163	8.40076	5.31561	870
chr10	91186206	91186344	Oligo_pvalue_1e-2_peak_97770	46	.	3.44649	4.61288	1.94511	46
chr10	91216243	91216341	Oligo_pvalue_1e-2_peak_97778	40	.	2.77679	4.08874	1.48257	48
chr10	91235825	91236028	Oligo_pvalue_1e-2_peak_97785	40	.	2.77679	4.08874	1.48257	160
chr10	91250089	91250231	Oligo_pvalue_1e-2_peak_97791	40	.	2.77679	4.08874	1.48257	70
chr10	91323793	91323933	Oligo_pvalue_1e-2_peak_97821	92	.	5.51673	9.23489	6.07057	48
chr10	91329159	91329568	Oligo_pvalue_1e-2_peak_97824	40	.	2.77679	4.08874	1.48257	367
chr10	91351510	91351950	Oligo_pvalue_1e-2_peak_97830	40	.	2.77679	4.08874	1.48257	42
chr10	91363272	91363395	Oligo_pvalue_1e-2_peak_97836	40	.	2.77679	4.08874	1.48257	60
chr10	91387704	91388374	Oligo_pvalue_1e-2_peak_97840	40	.	2.77679	4.08874	1.48257	367
chr10	91388654	91388802	Oligo_pvalue_1e-2_peak_97841	40	.	2.77679	4.08874	1.48257	36
chr10	91390575	91390659	Oligo_pvalue_1e-2_peak_97844	39	.	2.75837	3.97911	1.48257	41
chr10	91403530	91405122	Oligo_pvalue_1e-2_peak_97847a	154	.	9.02018	15.41844	11.68697	307
chr10	91403530	91405122	Oligo_pvalue_1e-2_peak_97847b	69	.	5.11596	6.93224	3.99243	850
chr10	91403530	91405122	Oligo_pvalue_1e-2_peak_97847c	58	.	4.54752	5.85447	3.02432	1117
chr10	91460837	91461499	Oligo_pvalue_1e-2_peak_97864a	250	.	12.80838	25.02620	20.29614	220
chr10	91460837	91461499	Oligo_pvalue_1e-2_peak_97864b	265	.	13.36526	26.50626	21.59131	423
chr10	91553391	91553750	Oligo_pvalue_1e-2_peak_97893	40	.	2.77679	4.08874	1.48257	245
chr10	91577160	91577383	Oligo_pvalue_1e-2_peak_97901	40	.	2.77679	4.08874	1.48257	164
chr10	91597481	91597961	Oligo_pvalue_1e-2_peak_97911	40	.	2.77679	4.08874	1.48257	58
chr10	91635343	91635486	Oligo_pvalue_1e-2_peak_97930	40	.	2.77679	4.08874	1.48257	70
chr10	91647871	91647974	Oligo_pvalue_1e-2_peak_97933	40	.	2.77679	4.08874	1.48257	50
chr10	91658470	91658574	Oligo_pvalue_1e-2_peak_97936	40	.	2.77679	4.08874	1.48257	51
chr10	91701082	91701192	Oligo_pvalue_1e-2_peak_97949	40	.	2.77679	4.08874	1.48257	54
chr10	91727097	91727175	Oligo_pvalue_1e-2_peak_97964	40	.	2.77679	4.08874	1.48257	38
chr10	91767139	91767232	Oligo_pvalue_1e-2_peak_97979	40	.	2.77679	4.08874	1.48257	45
chr10	91775678	91775809	Oligo_pvalue_1e-2_peak_97982	40	.	2.77679	4.08874	1.48257	64
chr10	91885889	91886211	Oligo_pvalue_1e-2_peak_98021	44	.	3.40368	4.46677	1.81557	42
chr10	91929736	91929875	Oligo_pvalue_1e-2_peak_98038	40	.	2.77679	4.08874	1.48257	68
chr10	91934933	91935428	Oligo_pvalue_1e-2_peak_98040	40	.	2.77679	4.08874	1.48257	51
chr10	91959124	91959558	Oligo_pvalue_1e-2_peak_98046	40	.	2.77679	4.08874	1.48257	53
chr10	91964366	91964633	Oligo_pvalue_1e-2_peak_98049	40	.	2.77679	4.08874	1.48257	42
chr10	91972411	91972496	Oligo_pvalue_1e-2_peak_98052	40	.	2.77679	4.08874	1.48257	41
chr10	92048180	92048286	Oligo_pvalue_1e-2_peak_98078	40	.	2.77679	4.08874	1.48257	52
chr10	92056918	92057001	Oligo_pvalue_1e-2_peak_98081	40	.	2.77679	4.08874	1.48257	40
chr10	92244313	92244427	Oligo_pvalue_1e-2_peak_98150	40	.	2.77679	4.08874	1.48257	56
chr10	92263292	92263409	Oligo_pvalue_1e-2_peak_98160	40	.	2.77679	4.08874	1.48257	57
chr10	92352826	92352956	Oligo_pvalue_1e-2_peak_98189	57	.	3.70238	5.78738	2.96356	64
chr10	92453604	92453728	Oligo_pvalue_1e-2_peak_98217	40	.	2.77679	4.08874	1.48257	61
chr10	92510980	92511445	Oligo_pvalue_1e-2_peak_98243	52	.	3.60523	5.26053	2.51350	411
chr10	92512650	92512777	Oligo_pvalue_1e-2_peak_98244	37	.	2.72183	3.78300	1.32790	62
chr10	92568147	92568569	Oligo_pvalue_1e-2_peak_98272	40	.	2.77679	4.08874	1.48257	58
chr10	92573278	92573421	Oligo_pvalue_1e-2_peak_98274	40	.	2.77679	4.08874	1.48257	70
chr10	92617484	92618054	Oligo_pvalue_1e-2_peak_98287a	119	.	7.69645	11.91673	8.50583	134
chr10	92617484	92618054	Oligo_pvalue_1e-2_peak_98287b	59	.	4.56656	5.99310	3.14992	507
chr10	92631159	92632085	Oligo_pvalue_1e-2_peak_98293a	65	.	4.94315	6.52570	3.62922	54
chr10	92631159	92632085	Oligo_pvalue_1e-2_peak_98293b	52	.	4.23699	5.29645	2.54748	373
chr10	92631159	92632085	Oligo_pvalue_1e-2_peak_98293c	164	.	9.88631	16.44015	12.61203	562
chr10	92671001	92671676	Oligo_pvalue_1e-2_peak_98305	124	.	7.65827	12.43638	8.97900	615
chr10	92698516	92699432	Oligo_pvalue_1e-2_peak_98314	56	.	3.67782	5.64059	2.84977	601
chr10	92705465	92705751	Oligo_pvalue_1e-2_peak_98317	57	.	3.70238	5.78738	2.96356	61
chr10	92730070	92730320	Oligo_pvalue_1e-2_peak_98326	40	.	2.77679	4.08874	1.48257	195
chr10	92742088	92742804	Oligo_pvalue_1e-2_peak_98330	39	.	2.75837	3.97911	1.48257	658
chr10	92746185	92746268	Oligo_pvalue_1e-2_peak_98333	40	.	2.77679	4.08874	1.48257	40
chr10	92756507	92756640	Oligo_pvalue_1e-2_peak_98336	40	.	2.77679	4.08874	1.48257	65
chr10	92766009	92766765	Oligo_pvalue_1e-2_peak_98340	146	.	9.04033	14.63156	10.97288	319
chr10	92782888	92784112	Oligo_pvalue_1e-2_peak_98346a	80	.	5.70809	8.09415	5.03775	224
chr10	92782888	92784112	Oligo_pvalue_1e-2_peak_98346b	80	.	5.70809	8.09415	5.03775	409
chr10	92782888	92784112	Oligo_pvalue_1e-2_peak_98346c	117	.	7.45156	11.75901	8.36351	531
chr10	92802970	92803573	Oligo_pvalue_1e-2_peak_98355	65	.	4.41930	6.53368	3.63457	295
chr10	92811713	92812252	Oligo_pvalue_1e-2_peak_98359	52	.	3.60523	5.26053	2.51350	63
chr10	92837037	92837177	Oligo_pvalue_1e-2_peak_98371	40	.	2.77679	4.08874	1.48257	69
chr10	92848313	92848825	Oligo_pvalue_1e-2_peak_98376	71	.	5.01211	7.16245	4.19991	17
chr10	92851005	92851178	Oligo_pvalue_1e-2_peak_98377	42	.	3.34141	4.26972	1.64117	137
chr10	92875159	92875317	Oligo_pvalue_1e-2_peak_98382	40	.	2.77679	4.08874	1.48257	58
chr10	92882924	92883174	Oligo_pvalue_1e-2_peak_98384	57	.	3.70238	5.78738	2.96356	198
chr10	92883508	92883719	Oligo_pvalue_1e-2_peak_98385	40	.	2.77679	4.08874	1.48257	173
chr10	92922187	92923927	Oligo_pvalue_1e-2_peak_98398a	112	.	6.50407	11.28625	7.93441	350
chr10	92922187	92923927	Oligo_pvalue_1e-2_peak_98398b	38	.	3.25203	3.84941	1.38826	965
chr10	92922187	92923927	Oligo_pvalue_1e-2_peak_98398c	63	.	4.47154	6.37162	3.49021	1399
chr10	92950854	92951440	Oligo_pvalue_1e-2_peak_98405a	80	.	5.76826	8.05376	5.00150	72
chr10	92950854	92951440	Oligo_pvalue_1e-2_peak_98405b	92	.	6.38842	9.21565	6.05450	303
chr10	92956754	92957354	Oligo_pvalue_1e-2_peak_98407	37	.	3.16756	3.79261	1.33552	287
chr10	92979985	92980979	Oligo_pvalue_1e-2_peak_98421	259	.	13.04702	25.96598	21.11362	413
chr10	92998240	92998350	Oligo_pvalue_1e-2_peak_98430	39	.	2.75837	3.97911	1.48257	54
chr10	93000541	93000663	Oligo_pvalue_1e-2_peak_98433	38	.	2.73998	3.87719	1.40611	60
chr10	93007371	93007971	Oligo_pvalue_1e-2_peak_98436	48	.	3.84823	4.80658	2.11596	563
chr10	93010324	93010413	Oligo_pvalue_1e-2_peak_98438	45	.	3.72273	4.52573	1.86967	45
chr10	93011221	93011475	Oligo_pvalue_1e-2_peak_98439	70	.	5.18365	7.02331	4.07559	209
chr10	93036660	93037140	Oligo_pvalue_1e-2_peak_98453	40	.	2.77679	4.08874	1.48257	407
chr10	93046188	93046591	Oligo_pvalue_1e-2_peak_98457	38	.	2.73998	3.87719	1.40611	338
chr10	93057822	93058713	Oligo_pvalue_1e-2_peak_98462	80	.	5.26917	8.05644	5.00198	395
chr10	93072868	93072977	Oligo_pvalue_1e-2_peak_98468	40	.	2.77679	4.08874	1.48257	53
chr10	93097508	93097597	Oligo_pvalue_1e-2_peak_98475	40	.	2.77679	4.08874	1.48257	43
chr10	93111063	93111148	Oligo_pvalue_1e-2_peak_98481	40	.	2.77679	4.08874	1.48257	41
chr10	93141586	93141695	Oligo_pvalue_1e-2_peak_98486	57	.	3.70238	5.78738	2.96356	47
chr10	93147494	93147625	Oligo_pvalue_1e-2_peak_98489	40	.	2.77679	4.08874	1.48257	64
chr10	93149429	93149880	Oligo_pvalue_1e-2_peak_98491	56	.	3.67782	5.64059	2.84977	214
chr10	93169217	93170452	Oligo_pvalue_1e-2_peak_98496a	43	.	3.56983	4.33092	1.69604	84
chr10	93169217	93170452	Oligo_pvalue_1e-2_peak_98496b	91	.	5.81994	9.10455	5.95259	275
chr10	93169217	93170452	Oligo_pvalue_1e-2_peak_98496c	52	.	4.04240	5.23861	2.49894	499
chr10	93169217	93170452	Oligo_pvalue_1e-2_peak_98496d	52	.	4.02919	5.21823	2.47948	702
chr10	93169217	93170452	Oligo_pvalue_1e-2_peak_98496e	275	.	12.57636	27.51632	22.46838	937
chr10	93252846	93253334	Oligo_pvalue_1e-2_peak_98515	57	.	3.70238	5.78738	2.96356	416
chr10	93286154	93286331	Oligo_pvalue_1e-2_peak_98525	40	.	2.77679	4.08874	1.48257	59
chr10	93295903	93295978	Oligo_pvalue_1e-2_peak_98528	40	.	2.77679	4.08874	1.48257	36
chr10	93311537	93311888	Oligo_pvalue_1e-2_peak_98536	40	.	2.77679	4.08874	1.48257	285
chr10	93357117	93357585	Oligo_pvalue_1e-2_peak_98557	52	.	3.60523	5.26053	2.51350	150
chr10	93392640	93393237	Oligo_pvalue_1e-2_peak_98569a	274	.	13.24099	27.42703	22.39182	260
chr10	93392640	93393237	Oligo_pvalue_1e-2_peak_98569b	218	.	11.20391	21.80497	17.43698	358
chr10	93392640	93393237	Oligo_pvalue_1e-2_peak_98569c	81	.	5.60196	8.16067	5.09903	528
chr10	93395338	93395425	Oligo_pvalue_1e-2_peak_98570	61	.	4.63511	6.16098	3.30117	47
chr10	93557736	93558652	Oligo_pvalue_1e-2_peak_98613a	225	.	11.93724	22.53535	18.08908	387
chr10	93557736	93558652	Oligo_pvalue_1e-2_peak_98613b	129	.	7.95816	12.92266	9.42127	517
chr10	93557736	93558652	Oligo_pvalue_1e-2_peak_98613c	129	.	7.95816	12.92266	9.42127	702
chr10	93586126	93586774	Oligo_pvalue_1e-2_peak_98623	40	.	2.77679	4.08874	1.48257	281
chr10	93639249	93639868	Oligo_pvalue_1e-2_peak_98640	53	.	3.62911	5.37785	2.61944	391
chr10	93647151	93647766	Oligo_pvalue_1e-2_peak_98645	37	.	2.72183	3.78300	1.32790	137
chr10	93654222	93654329	Oligo_pvalue_1e-2_peak_98648	40	.	2.77679	4.08874	1.48257	52
chr10	93668301	93668919	Oligo_pvalue_1e-2_peak_98654a	82	.	5.89932	8.27880	5.20555	226
chr10	93668301	93668919	Oligo_pvalue_1e-2_peak_98654b	122	.	7.86576	12.24287	8.80285	451
chr10	93672722	93672855	Oligo_pvalue_1e-2_peak_98655	69	.	5.16963	6.90914	3.97266	67
chr10	93683290	93683837	Oligo_pvalue_1e-2_peak_98656a	108	.	7.17594	10.81983	7.51090	57
chr10	93683290	93683837	Oligo_pvalue_1e-2_peak_98656b	240	.	13.04716	24.07350	19.45392	325
chr10	93723187	93723263	Oligo_pvalue_1e-2_peak_98673	40	.	2.77679	4.08874	1.48257	37
chr10	93755692	93755779	Oligo_pvalue_1e-2_peak_98685	40	.	2.77679	4.08874	1.48257	42
chr10	93761099	93761439	Oligo_pvalue_1e-2_peak_98687	40	.	2.77679	4.08874	1.48257	62
chr10	93772438	93772521	Oligo_pvalue_1e-2_peak_98693	40	.	2.77679	4.08874	1.48257	40
chr10	93805656	93805793	Oligo_pvalue_1e-2_peak_98704	40	.	2.77679	4.08874	1.48257	67
chr10	93834008	93834263	Oligo_pvalue_1e-2_peak_98717	40	.	2.77679	4.08874	1.48257	196
chr10	93847321	93847952	Oligo_pvalue_1e-2_peak_98720	73	.	5.07400	7.35758	4.37553	422
chr10	93855653	93855786	Oligo_pvalue_1e-2_peak_98724	40	.	2.77679	4.08874	1.48257	65
chr10	93860940	93861632	Oligo_pvalue_1e-2_peak_98726	88	.	5.44366	8.83864	5.71039	302
chr10	93885051	93885309	Oligo_pvalue_1e-2_peak_98740	67	.	4.47708	6.78418	3.85994	122
chr10	93901326	93901938	Oligo_pvalue_1e-2_peak_98747	57	.	3.70238	5.78738	2.96356	495
chr10	93907817	93908085	Oligo_pvalue_1e-2_peak_98751	39	.	2.75837	3.97911	1.48257	189
chr10	93920288	93920398	Oligo_pvalue_1e-2_peak_98760	40	.	2.77679	4.08874	1.48257	54
chr10	93970881	93971269	Oligo_pvalue_1e-2_peak_98782	71	.	5.01211	7.16245	4.19991	335
chr10	93979882	93980001	Oligo_pvalue_1e-2_peak_98786	40	.	2.77679	4.08874	1.48257	58
chr10	93990083	93990191	Oligo_pvalue_1e-2_peak_98792	78	.	5.20246	7.80107	4.77041	55
chr10	93999511	94001063	Oligo_pvalue_1e-2_peak_98794a	99	.	6.10794	9.90453	6.67941	102
chr10	93999511	94001063	Oligo_pvalue_1e-2_peak_98794b	50	.	3.91406	5.04079	2.32517	743
chr10	93999511	94001063	Oligo_pvalue_1e-2_peak_98794c	68	.	4.78386	6.86501	3.93396	834
chr10	93999511	94001063	Oligo_pvalue_1e-2_peak_98794d	68	.	4.76872	6.84113	3.91162	1012
chr10	94002886	94003194	Oligo_pvalue_1e-2_peak_98795	43	.	3.55824	4.31331	1.68156	284
chr10	94050306	94051310	Oligo_pvalue_1e-2_peak_98811	295	.	14.47903	29.51873	24.21695	584
chr10	94164295	94164428	Oligo_pvalue_1e-2_peak_98857	40	.	2.77679	4.08874	1.48257	65
chr10	94167750	94167884	Oligo_pvalue_1e-2_peak_98858	40	.	2.77679	4.08874	1.48257	66
chr10	94168223	94168312	Oligo_pvalue_1e-2_peak_98859	40	.	2.77679	4.08874	1.48257	43
chr10	94194814	94195029	Oligo_pvalue_1e-2_peak_98868	75	.	4.62798	7.58235	4.57172	162
chr10	94276345	94277300	Oligo_pvalue_1e-2_peak_98901	99	.	6.18703	9.92215	6.69395	712
chr10	94322075	94322221	Oligo_pvalue_1e-2_peak_98919	40	.	2.77679	4.08874	1.48257	65
chr10	94333257	94334485	Oligo_pvalue_1e-2_peak_98921a	48	.	3.96264	4.80051	2.11138	248
chr10	94333257	94334485	Oligo_pvalue_1e-2_peak_98921b	68	.	5.09482	6.89767	3.96296	431
chr10	94333257	94334485	Oligo_pvalue_1e-2_peak_98921c	48	.	3.96264	4.80051	2.11138	569
chr10	94333257	94334485	Oligo_pvalue_1e-2_peak_98921d	128	.	7.92528	12.86742	9.36910	1094
chr10	94351403	94351721	Oligo_pvalue_1e-2_peak_98925	173	.	9.39664	17.32666	13.41523	136
chr10	94352440	94352950	Oligo_pvalue_1e-2_peak_98926	147	.	8.37727	14.75938	11.08870	380
chr10	94384045	94384171	Oligo_pvalue_1e-2_peak_98936	38	.	2.73998	3.87719	1.40611	62
chr10	94387842	94388115	Oligo_pvalue_1e-2_peak_98938	69	.	4.50653	6.92169	3.98250	196
chr10	94399858	94400218	Oligo_pvalue_1e-2_peak_98944	40	.	2.77679	4.08874	1.48257	301
chr10	94448902	94450120	Oligo_pvalue_1e-2_peak_98953	37	.	2.72183	3.78300	1.32790	306
chr10	94450789	94450875	Oligo_pvalue_1e-2_peak_98955	37	.	2.72183	3.78300	1.32790	42
chr10	94459141	94459589	Oligo_pvalue_1e-2_peak_98958	40	.	2.77679	4.08874	1.48257	164
chr10	94518739	94518851	Oligo_pvalue_1e-2_peak_98981	40	.	2.77679	4.08874	1.48257	55
chr10	94568337	94568422	Oligo_pvalue_1e-2_peak_98994	40	.	2.77679	4.08874	1.48257	41
chr10	94571074	94571212	Oligo_pvalue_1e-2_peak_98996	40	.	2.77679	4.08874	1.48257	68
chr10	94596596	94596731	Oligo_pvalue_1e-2_peak_99005	40	.	2.77679	4.08874	1.48257	66
chr10	94602778	94603175	Oligo_pvalue_1e-2_peak_99006	64	.	4.75135	6.43718	3.54747	278
chr10	94607999	94609125	Oligo_pvalue_1e-2_peak_99007a	224	.	11.88791	22.45110	18.01491	258
chr10	94607999	94609125	Oligo_pvalue_1e-2_peak_99007b	68	.	5.09482	6.89767	3.96296	538
chr10	94639026	94639099	Oligo_pvalue_1e-2_peak_99013	46	.	3.46831	4.69117	2.01435	43
chr10	94640176	94640328	Oligo_pvalue_1e-2_peak_99014	145	.	8.61623	14.56568	10.91291	58
chr10	94652863	94652969	Oligo_pvalue_1e-2_peak_99020	40	.	2.77679	4.08874	1.48257	52
chr10	94755911	94756048	Oligo_pvalue_1e-2_peak_99059	40	.	2.77679	4.08874	1.48257	67
chr10	94800069	94800153	Oligo_pvalue_1e-2_peak_99077	40	.	2.77679	4.08874	1.48257	41
chr10	94821268	94821394	Oligo_pvalue_1e-2_peak_99086	40	.	2.77679	4.08874	1.48257	62
chr10	94824010	94824317	Oligo_pvalue_1e-2_peak_99090	37	.	2.72183	3.78300	1.32790	250
chr10	94840184	94840346	Oligo_pvalue_1e-2_peak_99102	57	.	3.70238	5.78738	2.96356	71
chr10	94975048	94975461	Oligo_pvalue_1e-2_peak_99161	40	.	2.77679	4.08874	1.48257	63
chr10	95012197	95012284	Oligo_pvalue_1e-2_peak_99185	40	.	2.77679	4.08874	1.48257	42
chr10	95026809	95026982	Oligo_pvalue_1e-2_peak_99194	40	.	2.77679	4.08874	1.48257	114
chr10	95048351	95049552	Oligo_pvalue_1e-2_peak_99206	51	.	3.58166	5.15094	2.41837	660
chr10	95075313	95075435	Oligo_pvalue_1e-2_peak_99217	40	.	2.77679	4.08874	1.48257	60
chr10	95112394	95112469	Oligo_pvalue_1e-2_peak_99237	40	.	2.77679	4.08874	1.48257	36
chr10	95117380	95117747	Oligo_pvalue_1e-2_peak_99238	75	.	4.62798	7.58235	4.57172	301
chr10	95135923	95136496	Oligo_pvalue_1e-2_peak_99247	67	.	4.47708	6.78418	3.85994	513
chr10	95160385	95160474	Oligo_pvalue_1e-2_peak_99258	40	.	2.77679	4.08874	1.48257	43
chr10	95171333	95171631	Oligo_pvalue_1e-2_peak_99264	40	.	2.77679	4.08874	1.48257	48
chr10	95176629	95177405	Oligo_pvalue_1e-2_peak_99267	40	.	2.77679	4.08874	1.48257	287
chr10	95205394	95205757	Oligo_pvalue_1e-2_peak_99284	115	.	7.02556	11.52241	8.14839	81
chr10	95224209	95224348	Oligo_pvalue_1e-2_peak_99294	40	.	2.77679	4.08874	1.48257	68
chr10	95241759	95242605	Oligo_pvalue_1e-2_peak_99302	75	.	4.62798	7.58235	4.57172	777
chr10	95250228	95250491	Oligo_pvalue_1e-2_peak_99305	40	.	2.77679	4.08874	1.48257	192
chr10	95255672	95256594	Oligo_pvalue_1e-2_peak_99306a	203	.	11.41625	20.34633	16.13431	612
chr10	95255672	95256594	Oligo_pvalue_1e-2_peak_99306b	188	.	10.78201	18.85126	14.79099	708
chr10	95271253	95271404	Oligo_pvalue_1e-2_peak_99313	55	.	3.65330	5.50407	2.73037	62
chr10	95275189	95275313	Oligo_pvalue_1e-2_peak_99317	40	.	2.77679	4.08874	1.48257	61
chr10	95301945	95302415	Oligo_pvalue_1e-2_peak_99324	57	.	3.70238	5.78738	2.96356	68
chr10	95314515	95314895	Oligo_pvalue_1e-2_peak_99328	40	.	2.77679	4.08874	1.48257	285
chr10	95322393	95322658	Oligo_pvalue_1e-2_peak_99332	40	.	2.77679	4.08874	1.48257	143
chr10	95327870	95327974	Oligo_pvalue_1e-2_peak_99335	40	.	2.77679	4.08874	1.48257	51
chr10	95332968	95333089	Oligo_pvalue_1e-2_peak_99338	57	.	3.70238	5.78738	2.96356	62
chr10	95355184	95355307	Oligo_pvalue_1e-2_peak_99352	38	.	2.73998	3.87719	1.40611	60
chr10	95357838	95357977	Oligo_pvalue_1e-2_peak_99354	37	.	2.72183	3.78300	1.32790	68
chr10	95363446	95363940	Oligo_pvalue_1e-2_peak_99359	38	.	2.73998	3.87719	1.40611	440
chr10	95382349	95382711	Oligo_pvalue_1e-2_peak_99363	40	.	2.77679	4.08874	1.48257	65
chr10	95440255	95440335	Oligo_pvalue_1e-2_peak_99380	40	.	2.77679	4.08874	1.48257	39
chr10	95461773	95462781	Oligo_pvalue_1e-2_peak_99386a	247	.	12.31401	24.73368	20.03693	528
chr10	95461773	95462781	Oligo_pvalue_1e-2_peak_99386b	166	.	9.23551	16.60550	12.76363	745
chr10	95461773	95462781	Oligo_pvalue_1e-2_peak_99386c	81	.	5.62286	8.19411	5.12796	956
chr10	95467643	95467959	Oligo_pvalue_1e-2_peak_99387	39	.	2.75837	3.97911	1.48257	260
chr10	95499938	95500024	Oligo_pvalue_1e-2_peak_99400	40	.	2.77679	4.08874	1.48257	42
chr10	95511783	95512105	Oligo_pvalue_1e-2_peak_99405	40	.	2.77679	4.08874	1.48257	66
chr10	95522602	95522907	Oligo_pvalue_1e-2_peak_99412	40	.	2.77679	4.08874	1.48257	239
chr10	95562405	95562547	Oligo_pvalue_1e-2_peak_99423	40	.	2.77679	4.08874	1.48257	70
chr10	95573424	95573567	Oligo_pvalue_1e-2_peak_99426	45	.	3.42495	4.53818	1.87798	98
chr10	95576083	95576182	Oligo_pvalue_1e-2_peak_99427	73	.	5.07400	7.35758	4.37553	49
chr10	95653470	95654031	Oligo_pvalue_1e-2_peak_99455a	102	.	6.84984	10.21116	6.95650	61
chr10	95653470	95654031	Oligo_pvalue_1e-2_peak_99455b	117	.	7.61093	11.71563	8.32362	250
chr10	95676471	95676607	Oligo_pvalue_1e-2_peak_99462	40	.	2.77679	4.08874	1.48257	67
chr10	95682511	95682634	Oligo_pvalue_1e-2_peak_99465	40	.	2.77679	4.08874	1.48257	60
chr10	95753591	95753947	Oligo_pvalue_1e-2_peak_99486	57	.	4.20239	5.75623	2.95407	44
chr10	95836265	95836430	Oligo_pvalue_1e-2_peak_99516	40	.	2.77679	4.08874	1.48257	92
chr10	95863896	95863973	Oligo_pvalue_1e-2_peak_99527	40	.	2.77679	4.08874	1.48257	37
chr10	95884958	95885317	Oligo_pvalue_1e-2_peak_99535	94	.	6.06954	9.46183	6.27384	274
chr10	95924985	95925091	Oligo_pvalue_1e-2_peak_99548	40	.	2.77679	4.08874	1.48257	52
chr10	95938178	95938440	Oligo_pvalue_1e-2_peak_99553	40	.	2.77679	4.08874	1.48257	189
chr10	95975761	95975837	Oligo_pvalue_1e-2_peak_99568	40	.	2.77679	4.08874	1.48257	37
chr10	96033870	96034282	Oligo_pvalue_1e-2_peak_99584	40	.	2.77679	4.08874	1.48257	64
chr10	96039645	96040232	Oligo_pvalue_1e-2_peak_99586	40	.	2.77679	4.08874	1.48257	424
chr10	96080003	96080401	Oligo_pvalue_1e-2_peak_99602	55	.	3.65330	5.50407	2.73037	234
chr10	96109158	96109384	Oligo_pvalue_1e-2_peak_99611	40	.	2.77679	4.08874	1.48257	150
chr10	96122443	96122954	Oligo_pvalue_1e-2_peak_99614a	70	.	5.26905	7.08836	4.13205	143
chr10	96122443	96122954	Oligo_pvalue_1e-2_peak_99614b	151	.	9.22084	15.14613	11.44000	343
chr10	96130216	96130622	Oligo_pvalue_1e-2_peak_99615	189	.	10.37005	18.94377	14.87456	313
chr10	96161759	96163104	Oligo_pvalue_1e-2_peak_99628a	156	.	8.92295	15.65719	11.90434	444
chr10	96161759	96163104	Oligo_pvalue_1e-2_peak_99628b	156	.	8.92295	15.65719	11.90434	552
chr10	96168966	96169303	Oligo_pvalue_1e-2_peak_99630	51	.	3.58166	5.15094	2.41837	56
chr10	96177179	96177316	Oligo_pvalue_1e-2_peak_99634	40	.	2.77679	4.08874	1.48257	67
chr10	96182635	96182828	Oligo_pvalue_1e-2_peak_99637	40	.	2.77679	4.08874	1.48257	46
chr10	96194781	96195045	Oligo_pvalue_1e-2_peak_99647	52	.	3.60523	5.26053	2.51350	71
chr10	96230681	96230756	Oligo_pvalue_1e-2_peak_99666	40	.	2.77679	4.08874	1.48257	36
chr10	96242801	96243212	Oligo_pvalue_1e-2_peak_99675	40	.	2.77679	4.08874	1.48257	64
chr10	96249364	96249449	Oligo_pvalue_1e-2_peak_99677	40	.	2.77679	4.08874	1.48257	41
chr10	96249902	96250037	Oligo_pvalue_1e-2_peak_99678	40	.	2.77679	4.08874	1.48257	66
chr10	96274317	96274570	Oligo_pvalue_1e-2_peak_99690	107	.	6.80735	10.72482	7.42350	51
chr10	96281773	96281875	Oligo_pvalue_1e-2_peak_99692	57	.	3.70238	5.78738	2.96356	50
chr10	96305274	96305943	Oligo_pvalue_1e-2_peak_99709	64	.	4.39097	6.41891	3.53226	291
chr10	96354013	96354094	Oligo_pvalue_1e-2_peak_99724	40	.	2.77679	4.08874	1.48257	39
chr10	96384423	96384533	Oligo_pvalue_1e-2_peak_99732	40	.	2.77679	4.08874	1.48257	54
chr10	96389744	96390308	Oligo_pvalue_1e-2_peak_99735	40	.	2.77679	4.08874	1.48257	52
chr10	96411927	96412010	Oligo_pvalue_1e-2_peak_99743	40	.	2.77679	4.08874	1.48257	40
chr10	96437979	96438064	Oligo_pvalue_1e-2_peak_99750	40	.	2.77679	4.08874	1.48257	41
chr10	96455681	96455797	Oligo_pvalue_1e-2_peak_99753	40	.	2.77679	4.08874	1.48257	57
chr10	96482965	96483062	Oligo_pvalue_1e-2_peak_99765	40	.	2.77679	4.08874	1.48257	47
chr10	96548876	96548960	Oligo_pvalue_1e-2_peak_99782	40	.	2.77679	4.08874	1.48257	41
chr10	96723762	96723867	Oligo_pvalue_1e-2_peak_99817	40	.	2.77679	4.08874	1.48257	51
chr10	96892807	96893205	Oligo_pvalue_1e-2_peak_99868	40	.	2.77679	4.08874	1.48257	49
chr10	96942950	96943763	Oligo_pvalue_1e-2_peak_99877a	97	.	6.66469	9.79542	6.57934	404
chr10	96942950	96943763	Oligo_pvalue_1e-2_peak_99877b	127	.	8.14573	12.75029	9.26478	605
chr10	96955778	96956207	Oligo_pvalue_1e-2_peak_99879	118	.	7.65345	11.81495	8.41387	292
chr10	96984945	96985242	Oligo_pvalue_1e-2_peak_99891	40	.	2.77679	4.08874	1.48257	67
chr10	96990103	96990186	Oligo_pvalue_1e-2_peak_99895	40	.	2.77679	4.08874	1.48257	40
chr10	96990667	96990770	Oligo_pvalue_1e-2_peak_99896	57	.	3.70238	5.78738	2.96356	53
chr10	97002944	97003083	Oligo_pvalue_1e-2_peak_99900	105	.	6.76533	10.58580	7.29725	58
chr10	97006461	97006534	Oligo_pvalue_1e-2_peak_99901	42	.	3.34141	4.26972	1.64117	67
chr10	97119101	97119557	Oligo_pvalue_1e-2_peak_99950	57	.	3.70238	5.78738	2.96356	68
chr10	97134520	97134704	Oligo_pvalue_1e-2_peak_99957	172	.	10.02423	17.22307	13.32163	72
chr10	97149114	97149285	Oligo_pvalue_1e-2_peak_99958	40	.	2.77679	4.08874	1.48257	39
chr10	97151735	97151853	Oligo_pvalue_1e-2_peak_99959	40	.	2.77679	4.08874	1.48257	58
chr10	97152541	97152652	Oligo_pvalue_1e-2_peak_99960	39	.	2.75837	3.97911	1.48257	54
chr10	97164108	97164488	Oligo_pvalue_1e-2_peak_99968	40	.	2.77679	4.08874	1.48257	124
chr10	97174386	97175285	Oligo_pvalue_1e-2_peak_99972a	79	.	5.73806	7.99162	4.94415	470
chr10	97174386	97175285	Oligo_pvalue_1e-2_peak_99972b	93	.	6.45532	9.35211	6.17602	759
chr10	97181923	97182371	Oligo_pvalue_1e-2_peak_99973	140	.	8.71080	14.08981	10.48173	297
chr10	97205539	97205983	Oligo_pvalue_1e-2_peak_99986	57	.	3.70238	5.78738	2.96356	318
chr10	97239653	97239768	Oligo_pvalue_1e-2_peak_99998	40	.	2.77679	4.08874	1.48257	56
chr10	97245319	97245790	Oligo_pvalue_1e-2_peak_100000	40	.	2.77679	4.08874	1.48257	402
chr10	97260669	97260785	Oligo_pvalue_1e-2_peak_100006	40	.	2.77679	4.08874	1.48257	57
chr10	97273606	97274150	Oligo_pvalue_1e-2_peak_100012a	128	.	8.05867	12.83642	9.34187	233
chr10	97273606	97274150	Oligo_pvalue_1e-2_peak_100012b	66	.	4.83520	6.65579	3.74369	450
chr10	97320641	97321443	Oligo_pvalue_1e-2_peak_100029	306	.	14.42035	30.60924	25.15600	604
chr10	97361057	97361470	Oligo_pvalue_1e-2_peak_100040	75	.	4.62798	7.58235	4.57172	86
chr10	97394417	97394548	Oligo_pvalue_1e-2_peak_100051	40	.	2.77679	4.08874	1.48257	64
chr10	97416203	97416674	Oligo_pvalue_1e-2_peak_100060a	102	.	6.84984	10.21116	6.95650	183
chr10	97416203	97416674	Oligo_pvalue_1e-2_peak_100060b	102	.	6.84984	10.21116	6.95650	355
chr10	97453447	97454117	Oligo_pvalue_1e-2_peak_100068a	96	.	6.14106	9.61926	6.41865	83
chr10	97453447	97454117	Oligo_pvalue_1e-2_peak_100068b	244	.	11.80972	24.45632	19.79055	363
chr10	97453447	97454117	Oligo_pvalue_1e-2_peak_100068c	286	.	13.22689	28.60777	23.41989	443
chr10	97453447	97454117	Oligo_pvalue_1e-2_peak_100068d	85	.	5.66867	8.55048	5.45071	610
chr10	97573549	97574213	Oligo_pvalue_1e-2_peak_100102	40	.	2.77679	4.08874	1.48257	596
chr10	97601676	97601951	Oligo_pvalue_1e-2_peak_100113	94	.	5.55357	9.45616	6.26974	220
chr10	97625130	97625242	Oligo_pvalue_1e-2_peak_100121	40	.	2.77679	4.08874	1.48257	55
chr10	97666906	97668025	Oligo_pvalue_1e-2_peak_100137a	49	.	4.04624	4.93512	2.23183	51
chr10	97666906	97668025	Oligo_pvalue_1e-2_peak_100137b	93	.	6.35838	9.39452	6.21615	527
chr10	97666906	97668025	Oligo_pvalue_1e-2_peak_100137c	158	.	9.24856	15.80548	12.03820	853
chr10	97666906	97668025	Oligo_pvalue_1e-2_peak_100137d	93	.	6.35838	9.39452	6.21615	1072
chr10	97777152	97777257	Oligo_pvalue_1e-2_peak_100161	75	.	4.62798	7.58235	4.57172	46
chr10	97802882	97803656	Oligo_pvalue_1e-2_peak_100171a	50	.	4.13345	5.07733	2.35432	53
chr10	97802882	97803656	Oligo_pvalue_1e-2_peak_100171b	121	.	7.67641	12.13987	8.70756	381
chr10	97802882	97803656	Oligo_pvalue_1e-2_peak_100171c	148	.	8.89574	14.84877	11.16846	474
chr10	97802882	97803656	Oligo_pvalue_1e-2_peak_100171d	121	.	7.70964	12.19668	8.76062	698
chr10	97803966	97804039	Oligo_pvalue_1e-2_peak_100172	40	.	3.54296	4.06755	1.48257	35
chr10	97849476	97850113	Oligo_pvalue_1e-2_peak_100194	132	.	8.20345	13.24171	9.71016	540
chr10	97889269	97890523	Oligo_pvalue_1e-2_peak_100203a	101	.	6.88421	10.18100	6.93039	341
chr10	97889269	97890523	Oligo_pvalue_1e-2_peak_100203b	129	.	8.26105	12.99297	9.48353	489
chr10	97889269	97890523	Oligo_pvalue_1e-2_peak_100203c	101	.	6.88421	10.18100	6.93039	805
chr10	97899802	97900134	Oligo_pvalue_1e-2_peak_100207	94	.	5.55357	9.45616	6.26974	273
chr10	97989260	97989610	Oligo_pvalue_1e-2_peak_100244	66	.	4.44800	6.65517	3.74369	282
chr10	98042069	98042491	Oligo_pvalue_1e-2_peak_100272	40	.	2.77679	4.08874	1.48257	37
chr10	98052673	98053362	Oligo_pvalue_1e-2_peak_100275	57	.	3.70238	5.78738	2.96356	623
chr10	98098270	98098797	Oligo_pvalue_1e-2_peak_100293a	81	.	5.81583	8.12776	5.06736	51
chr10	98098270	98098797	Oligo_pvalue_1e-2_peak_100293b	92	.	6.37186	9.22990	6.06679	302
chr10	98116331	98117327	Oligo_pvalue_1e-2_peak_100297a	66	.	4.47928	6.64951	3.74157	453
chr10	98116331	98117327	Oligo_pvalue_1e-2_peak_100297b	135	.	7.09220	13.50040	9.94503	704
chr10	98116331	98117327	Oligo_pvalue_1e-2_peak_100297c	49	.	3.74294	4.98370	2.27250	901
chr10	98118698	98119649	Oligo_pvalue_1e-2_peak_100298	127	.	6.88784	12.72976	9.24676	165
chr10	98125222	98125940	Oligo_pvalue_1e-2_peak_100299	74	.	5.45256	7.42938	4.43974	349
chr10	98128836	98129212	Oligo_pvalue_1e-2_peak_100300	38	.	3.37427	3.83819	1.37809	133
chr10	98134836	98135528	Oligo_pvalue_1e-2_peak_100301a	138	.	8.64534	13.86893	10.28073	220
chr10	98134836	98135528	Oligo_pvalue_1e-2_peak_100301b	155	.	9.44797	15.57537	11.83021	428
chr10	98148710	98149488	Oligo_pvalue_1e-2_peak_100303	40	.	2.77679	4.08874	1.48257	720
chr10	98155741	98155967	Oligo_pvalue_1e-2_peak_100305	60	.	4.70083	6.06186	3.21135	182
chr10	98160278	98161252	Oligo_pvalue_1e-2_peak_100306a	128	.	8.05852	12.80237	9.31120	160
chr10	98160278	98161252	Oligo_pvalue_1e-2_peak_100306b	70	.	5.24384	7.04257	4.09333	700
chr10	98176161	98177472	Oligo_pvalue_1e-2_peak_100309	71	.	5.24031	7.14717	4.18724	559
chr10	98230053	98230430	Oligo_pvalue_1e-2_peak_100324	152	.	9.13318	15.26718	11.54973	95
chr10	98263135	98263554	Oligo_pvalue_1e-2_peak_100332	40	.	2.77679	4.08874	1.48257	375
chr10	98273011	98273942	Oligo_pvalue_1e-2_peak_100335	219	.	11.60029	21.96242	17.57639	618
chr10	98288752	98288937	Oligo_pvalue_1e-2_peak_100339	40	.	2.77679	4.08874	1.48257	146
chr10	98346214	98347128	Oligo_pvalue_1e-2_peak_100361a	82	.	5.78035	8.21393	5.14538	177
chr10	98346214	98347128	Oligo_pvalue_1e-2_peak_100361b	106	.	6.96581	10.66197	7.36823	456
chr10	98346214	98347128	Oligo_pvalue_1e-2_peak_100361c	186	.	10.44871	18.64215	14.60429	629
chr10	98346214	98347128	Oligo_pvalue_1e-2_peak_100361d	82	.	5.80484	8.25471	5.18288	849
chr10	98374909	98374989	Oligo_pvalue_1e-2_peak_100369	40	.	2.77679	4.08874	1.48257	39
chr10	98378572	98378695	Oligo_pvalue_1e-2_peak_100370	40	.	2.77679	4.08874	1.48257	60
chr10	98400656	98400877	Oligo_pvalue_1e-2_peak_100374	40	.	2.77679	4.08874	1.48257	60
chr10	98402913	98403054	Oligo_pvalue_1e-2_peak_100375	40	.	2.77679	4.08874	1.48257	67
chr10	98469387	98469754	Oligo_pvalue_1e-2_peak_100393	40	.	2.77679	4.08874	1.48257	61
chr10	98481158	98481278	Oligo_pvalue_1e-2_peak_100399	38	.	2.73998	3.87719	1.40611	59
chr10	98481818	98482168	Oligo_pvalue_1e-2_peak_100400	39	.	2.75837	3.97911	1.48257	289
chr10	98507543	98508572	Oligo_pvalue_1e-2_peak_100411	37	.	2.72183	3.78300	1.32790	766
chr10	98525609	98525726	Oligo_pvalue_1e-2_peak_100415	40	.	2.77679	4.08874	1.48257	57
chr10	98561380	98561505	Oligo_pvalue_1e-2_peak_100423	75	.	4.62798	7.58235	4.57172	58
chr10	98580767	98580873	Oligo_pvalue_1e-2_peak_100425	40	.	2.77679	4.08874	1.48257	52
chr10	98591766	98593361	Oligo_pvalue_1e-2_peak_100427a	150	.	8.30258	15.07216	11.37228	209
chr10	98591766	98593361	Oligo_pvalue_1e-2_peak_100427b	93	.	5.99631	9.38718	6.21004	356
chr10	98591766	98593361	Oligo_pvalue_1e-2_peak_100427c	63	.	4.61255	6.34433	3.46552	584
chr10	98591766	98593361	Oligo_pvalue_1e-2_peak_100427d	105	.	6.47938	10.50362	7.22315	710
chr10	98591766	98593361	Oligo_pvalue_1e-2_peak_100427e	73	.	5.09094	7.34951	4.36916	917
chr10	98591766	98593361	Oligo_pvalue_1e-2_peak_100427f	73	.	5.09094	7.34951	4.36916	1019
chr10	98618135	98618492	Oligo_pvalue_1e-2_peak_100438	40	.	2.77679	4.08874	1.48257	287
chr10	98633475	98633843	Oligo_pvalue_1e-2_peak_100444	73	.	5.32765	7.34391	4.36403	295
chr10	98675243	98675858	Oligo_pvalue_1e-2_peak_100462	37	.	2.72183	3.78300	1.32790	553
chr10	98723653	98724230	Oligo_pvalue_1e-2_peak_100482	63	.	4.36300	6.31016	3.43332	433
chr10	98744568	98745155	Oligo_pvalue_1e-2_peak_100493	40	.	2.77679	4.08874	1.48257	188
chr10	98760819	98760980	Oligo_pvalue_1e-2_peak_100501	40	.	2.77679	4.08874	1.48257	47
chr10	98763272	98763364	Oligo_pvalue_1e-2_peak_100503	40	.	2.77679	4.08874	1.48257	45
chr10	98785407	98785659	Oligo_pvalue_1e-2_peak_100511	78	.	5.20246	7.80107	4.77041	206
chr10	98797110	98797807	Oligo_pvalue_1e-2_peak_100519	84	.	5.37249	8.49611	5.40177	199
chr10	98826106	98826221	Oligo_pvalue_1e-2_peak_100527	40	.	2.77679	4.08874	1.48257	56
chr10	98832243	98832927	Oligo_pvalue_1e-2_peak_100528	40	.	2.77679	4.08874	1.48257	611
chr10	98849856	98849974	Oligo_pvalue_1e-2_peak_100538	40	.	2.77679	4.08874	1.48257	58
chr10	98939788	98939977	Oligo_pvalue_1e-2_peak_100569	72	.	4.56663	7.22716	4.25790	84
chr10	98941540	98941975	Oligo_pvalue_1e-2_peak_100570	39	.	2.75837	3.97911	1.48257	390
chr10	98950033	98950507	Oligo_pvalue_1e-2_peak_100574	57	.	3.70238	5.78738	2.96356	405
chr10	98955573	98956657	Oligo_pvalue_1e-2_peak_100578	53	.	3.62911	5.37785	2.61944	956
chr10	99021908	99021993	Oligo_pvalue_1e-2_peak_100595	40	.	2.77679	4.08874	1.48257	41
chr10	99038214	99038511	Oligo_pvalue_1e-2_peak_100596	40	.	2.77679	4.08874	1.48257	252
chr10	99052043	99052919	Oligo_pvalue_1e-2_peak_100600	137	.	8.60357	13.79063	10.20823	427
chr10	99078616	99079179	Oligo_pvalue_1e-2_peak_100604a	53	.	4.23146	5.35009	2.59658	47
chr10	99078616	99079179	Oligo_pvalue_1e-2_peak_100604b	184	.	10.04972	18.40817	14.39252	189
chr10	99078616	99079179	Oligo_pvalue_1e-2_peak_100604c	85	.	5.81826	8.50815	5.41198	425
chr10	99079495	99080071	Oligo_pvalue_1e-2_peak_100605	43	.	3.68829	4.36882	1.72956	516
chr10	99081294	99081831	Oligo_pvalue_1e-2_peak_100606	52	.	4.18301	5.27405	2.52668	494
chr10	99093984	99095000	Oligo_pvalue_1e-2_peak_100608a	208	.	10.93864	20.85173	16.58649	535
chr10	99093984	99095000	Oligo_pvalue_1e-2_peak_100608b	195	.	10.45752	19.55851	15.42798	853
chr10	99115570	99115754	Oligo_pvalue_1e-2_peak_100614	40	.	2.77679	4.08874	1.48257	42
chr10	99138111	99138255	Oligo_pvalue_1e-2_peak_100625	40	.	2.77679	4.08874	1.48257	71
chr10	99160708	99161339	Oligo_pvalue_1e-2_peak_100630	78	.	5.54324	7.86473	4.82952	377
chr10	99166858	99167244	Oligo_pvalue_1e-2_peak_100631	63	.	4.36300	6.31016	3.43332	245
chr10	99179849	99180257	Oligo_pvalue_1e-2_peak_100635	40	.	2.77679	4.08874	1.48257	359
chr10	99185523	99186456	Oligo_pvalue_1e-2_peak_100636a	92	.	6.38842	9.21565	6.05450	364
chr10	99185523	99186456	Oligo_pvalue_1e-2_peak_100636b	78	.	5.67859	7.87088	4.83411	552
chr10	99193460	99193681	Oligo_pvalue_1e-2_peak_100637	40	.	2.77679	4.08874	1.48257	55
chr10	99205464	99206084	Oligo_pvalue_1e-2_peak_100640	110	.	7.32601	11.08074	7.74679	370
chr10	99217783	99217884	Oligo_pvalue_1e-2_peak_100647	37	.	2.72183	3.78300	1.32790	49
chr10	99223570	99223655	Oligo_pvalue_1e-2_peak_100649	61	.	4.30812	6.10846	3.25302	36
chr10	99250557	99250725	Oligo_pvalue_1e-2_peak_100657	50	.	4.08942	5.01349	2.30031	112
chr10	99254078	99254227	Oligo_pvalue_1e-2_peak_100658	43	.	3.47303	4.36093	1.72206	134
chr10	99257617	99257719	Oligo_pvalue_1e-2_peak_100659	71	.	4.80673	7.17673	4.21392	39
chr10	99257997	99259354	Oligo_pvalue_1e-2_peak_100660a	132	.	7.18907	13.23436	9.70425	207
chr10	99257997	99259354	Oligo_pvalue_1e-2_peak_100660b	201	.	9.58543	20.16636	15.97363	378
chr10	99257997	99259354	Oligo_pvalue_1e-2_peak_100660c	100	.	6.00841	10.09789	6.85430	492
chr10	99257997	99259354	Oligo_pvalue_1e-2_peak_100660d	111	.	6.42777	11.16053	7.82080	656
chr10	99268080	99268505	Oligo_pvalue_1e-2_peak_100662	94	.	5.55357	9.45616	6.26974	274
chr10	99294711	99294838	Oligo_pvalue_1e-2_peak_100673	93	.	6.03136	9.32317	6.15121	64
chr10	99302584	99303417	Oligo_pvalue_1e-2_peak_100674a	63	.	4.84937	6.35369	3.47418	332
chr10	99302584	99303417	Oligo_pvalue_1e-2_peak_100674b	224	.	12.17730	22.49553	18.05401	570
chr10	99309506	99310009	Oligo_pvalue_1e-2_peak_100675	109	.	7.24494	10.94675	7.62559	416
chr10	99313395	99313572	Oligo_pvalue_1e-2_peak_100676	101	.	6.88421	10.18100	6.93039	106
chr10	99331654	99332306	Oligo_pvalue_1e-2_peak_100684	57	.	3.70238	5.78738	2.96356	593
chr10	99343757	99344312	Oligo_pvalue_1e-2_peak_100688	147	.	9.08646	14.72352	11.05609	200
chr10	99348971	99349476	Oligo_pvalue_1e-2_peak_100689	71	.	5.01211	7.16245	4.19991	433
chr10	99349780	99349853	Oligo_pvalue_1e-2_peak_100690	43	.	3.38266	4.39837	1.75513	33
chr10	99393055	99393773	Oligo_pvalue_1e-2_peak_100709	173	.	10.31156	17.33602	13.42360	254
chr10	99399987	99400764	Oligo_pvalue_1e-2_peak_100710a	132	.	8.32213	13.27307	9.73709	302
chr10	99399987	99400764	Oligo_pvalue_1e-2_peak_100710b	191	.	10.93388	19.12812	15.04128	485
chr10	99429490	99429915	Oligo_pvalue_1e-2_peak_100717	40	.	2.77679	4.08874	1.48257	364
chr10	99436608	99437284	Oligo_pvalue_1e-2_peak_100720	57	.	3.70238	5.78738	2.96356	69
chr10	99446821	99447388	Oligo_pvalue_1e-2_peak_100723a	102	.	6.88102	10.29049	7.02941	216
chr10	99446821	99447388	Oligo_pvalue_1e-2_peak_100723b	102	.	6.88102	10.29049	7.02941	413
chr10	99461071	99461512	Oligo_pvalue_1e-2_peak_100728	111	.	6.93662	11.18031	7.83775	277
chr10	99468467	99468556	Oligo_pvalue_1e-2_peak_100731	40	.	2.77679	4.08874	1.48257	43
chr10	99473717	99474013	Oligo_pvalue_1e-2_peak_100732	47	.	3.97088	4.79614	2.10738	88
chr10	99477746	99478322	Oligo_pvalue_1e-2_peak_100733	201	.	11.47253	20.13981	15.95002	426
chr10	99491323	99491409	Oligo_pvalue_1e-2_peak_100738	46	.	3.46831	4.69117	2.01435	52
chr10	99491703	99491810	Oligo_pvalue_1e-2_peak_100739	77	.	5.51138	7.78420	4.75666	51
chr10	99496416	99497449	Oligo_pvalue_1e-2_peak_100740a	63	.	4.84329	6.33054	3.45191	228
chr10	99496416	99497449	Oligo_pvalue_1e-2_peak_100740b	122	.	7.88983	12.20500	8.76802	468
chr10	99519156	99519856	Oligo_pvalue_1e-2_peak_100747	47	.	3.49040	4.77340	2.08614	240
chr10	99522724	99522846	Oligo_pvalue_1e-2_peak_100750	62	.	4.33539	6.20685	3.34103	59
chr10	99535716	99535824	Oligo_pvalue_1e-2_peak_100756	40	.	2.77679	4.08874	1.48257	53
chr10	99565064	99565176	Oligo_pvalue_1e-2_peak_100762	40	.	2.77679	4.08874	1.48257	55
chr10	99629344	99629443	Oligo_pvalue_1e-2_peak_100790	40	.	2.77679	4.08874	1.48257	48
chr10	99674679	99674887	Oligo_pvalue_1e-2_peak_100808	67	.	4.99168	6.73000	3.81329	39
chr10	99675323	99676084	Oligo_pvalue_1e-2_peak_100809a	56	.	4.40141	5.61933	2.83367	85
chr10	99675323	99676084	Oligo_pvalue_1e-2_peak_100809b	66	.	4.95158	6.66523	3.75208	230
chr10	99675323	99676084	Oligo_pvalue_1e-2_peak_100809c	177	.	9.90317	17.71663	13.76868	467
chr10	99735627	99735700	Oligo_pvalue_1e-2_peak_100835	46	.	3.44649	4.61288	1.94511	55
chr10	99737606	99737743	Oligo_pvalue_1e-2_peak_100836	125	.	7.70614	12.59988	9.12740	67
chr10	99750509	99750584	Oligo_pvalue_1e-2_peak_100839	40	.	2.77679	4.08874	1.48257	36
chr10	99789482	99789847	Oligo_pvalue_1e-2_peak_100855	42	.	3.63703	4.22146	1.59797	305
chr10	99790213	99790957	Oligo_pvalue_1e-2_peak_100856a	151	.	9.09256	15.19001	11.48038	219
chr10	99790213	99790957	Oligo_pvalue_1e-2_peak_100856b	165	.	9.69873	16.58249	12.74258	338
chr10	99801023	99801096	Oligo_pvalue_1e-2_peak_100858	46	.	3.46831	4.69117	2.01435	34
chr10	99801378	99801525	Oligo_pvalue_1e-2_peak_100859	62	.	4.33539	6.20685	3.34103	47
chr10	99807014	99807460	Oligo_pvalue_1e-2_peak_100862	140	.	8.71080	14.08981	10.48173	290
chr10	99822813	99823087	Oligo_pvalue_1e-2_peak_100865	75	.	5.13743	7.56943	4.56670	40
chr10	99831373	99831500	Oligo_pvalue_1e-2_peak_100866	40	.	2.77679	4.08874	1.48257	62
chr10	99867544	99868005	Oligo_pvalue_1e-2_peak_100874	75	.	4.62798	7.58235	4.57172	111
chr10	99894014	99894746	Oligo_pvalue_1e-2_peak_100878	179	.	10.59247	17.99782	14.02256	394
chr10	99929934	99930008	Oligo_pvalue_1e-2_peak_100892	40	.	2.77679	4.08874	1.48257	36
chr10	99950480	99950699	Oligo_pvalue_1e-2_peak_100901	40	.	2.77679	4.08874	1.48257	159
chr10	100021780	100021900	Oligo_pvalue_1e-2_peak_100929	57	.	3.70238	5.78738	2.96356	71
chr10	100022425	100022541	Oligo_pvalue_1e-2_peak_100930	40	.	2.77679	4.08874	1.48257	57
chr10	100027306	100028171	Oligo_pvalue_1e-2_peak_100933	38	.	2.73998	3.87719	1.40611	823
chr10	100069403	100069665	Oligo_pvalue_1e-2_peak_100956	159	.	9.36011	15.99199	12.20793	138
chr10	100127545	100128248	Oligo_pvalue_1e-2_peak_100974	87	.	5.84746	8.71442	5.59934	55
chr10	100154099	100154536	Oligo_pvalue_1e-2_peak_100981	136	.	8.35352	13.69066	10.11806	326
chr10	100165299	100165577	Oligo_pvalue_1e-2_peak_100984a	94	.	6.06954	9.46183	6.27384	54
chr10	100165299	100165577	Oligo_pvalue_1e-2_peak_100984b	63	.	4.36300	6.31016	3.43332	151
chr10	100174807	100175179	Oligo_pvalue_1e-2_peak_100985	181	.	10.65530	18.11248	14.12458	193
chr10	100181453	100181553	Oligo_pvalue_1e-2_peak_100987	37	.	2.72183	3.78300	1.32790	49
chr10	100185277	100185378	Oligo_pvalue_1e-2_peak_100990	40	.	2.77679	4.08874	1.48257	49
chr10	100205716	100206849	Oligo_pvalue_1e-2_peak_100996a	74	.	5.47983	7.48129	4.48697	848
chr10	100205716	100206849	Oligo_pvalue_1e-2_peak_100996b	114	.	7.53476	11.49467	8.12310	1011
chr10	100216296	100216893	Oligo_pvalue_1e-2_peak_101000	78	.	5.20246	7.80107	4.77041	18
chr10	100227138	100227537	Oligo_pvalue_1e-2_peak_101006	102	.	6.26791	10.27468	7.01487	273
chr10	100239945	100240083	Oligo_pvalue_1e-2_peak_101012	40	.	2.77679	4.08874	1.48257	68
chr10	100244178	100244294	Oligo_pvalue_1e-2_peak_101014	40	.	2.77679	4.08874	1.48257	57
chr10	100278975	100279095	Oligo_pvalue_1e-2_peak_101024	40	.	2.77679	4.08874	1.48257	59
chr10	100347060	100347559	Oligo_pvalue_1e-2_peak_101050	50	.	3.55840	5.04815	2.32833	64
chr10	100350947	100351081	Oligo_pvalue_1e-2_peak_101054	37	.	2.72183	3.78300	1.32790	66
chr10	100530573	100530649	Oligo_pvalue_1e-2_peak_101088	40	.	2.77679	4.08874	1.48257	37
chr10	100640939	100641077	Oligo_pvalue_1e-2_peak_101119	40	.	2.77679	4.08874	1.48257	68
chr10	100813629	100813714	Oligo_pvalue_1e-2_peak_101150	57	.	3.70238	5.78738	2.96356	41
chr10	100932104	100932198	Oligo_pvalue_1e-2_peak_101168	57	.	3.70238	5.78738	2.96356	43
chr10	100980322	100980659	Oligo_pvalue_1e-2_peak_101177	40	.	2.77679	4.08874	1.48257	286
chr10	100993861	100993975	Oligo_pvalue_1e-2_peak_101181	73	.	4.59728	7.39833	4.41194	59
chr10	101006302	101006758	Oligo_pvalue_1e-2_peak_101188	57	.	3.70238	5.78738	2.96356	72
chr10	101089929	101090005	Oligo_pvalue_1e-2_peak_101203	40	.	2.77679	4.08874	1.48257	37
chr10	101117186	101117304	Oligo_pvalue_1e-2_peak_101217	40	.	2.77679	4.08874	1.48257	58
chr10	101155442	101155694	Oligo_pvalue_1e-2_peak_101229	49	.	3.53544	4.95138	2.24332	186
chr10	101160558	101161422	Oligo_pvalue_1e-2_peak_101232	39	.	2.75837	3.97911	1.48257	524
chr10	101182491	101182878	Oligo_pvalue_1e-2_peak_101242	53	.	4.05318	5.32112	2.56998	198
chr10	101190131	101190856	Oligo_pvalue_1e-2_peak_101243a	66	.	4.93178	6.63332	3.72571	230
chr10	101190131	101190856	Oligo_pvalue_1e-2_peak_101243b	177	.	9.90317	17.71663	13.76868	395
chr10	101190131	101190856	Oligo_pvalue_1e-2_peak_101243c	177	.	9.94310	17.78374	13.82840	569
chr10	101195751	101196303	Oligo_pvalue_1e-2_peak_101244	52	.	3.60523	5.26053	2.51350	208
chr10	101280217	101280307	Oligo_pvalue_1e-2_peak_101268	40	.	2.77679	4.08874	1.48257	44
chr10	101287955	101288285	Oligo_pvalue_1e-2_peak_101274	37	.	2.72183	3.78300	1.32790	42
chr10	101320314	101320629	Oligo_pvalue_1e-2_peak_101290	40	.	2.77679	4.08874	1.48257	242
chr10	101322833	101322976	Oligo_pvalue_1e-2_peak_101292	40	.	2.77679	4.08874	1.48257	70
chr10	101351470	101351842	Oligo_pvalue_1e-2_peak_101299	40	.	2.77679	4.08874	1.48257	63
chr10	101380034	101381428	Oligo_pvalue_1e-2_peak_101311a	55	.	3.96554	5.56481	2.78500	43
chr10	101380034	101381428	Oligo_pvalue_1e-2_peak_101311b	174	.	8.29157	17.42428	13.50469	266
chr10	101380034	101381428	Oligo_pvalue_1e-2_peak_101311c	208	.	9.37309	20.87442	16.60726	374
chr10	101380034	101381428	Oligo_pvalue_1e-2_peak_101311d	232	.	10.09409	23.25717	18.72871	591
chr10	101380034	101381428	Oligo_pvalue_1e-2_peak_101311e	100	.	5.78327	10.08630	6.84426	817
chr10	101380034	101381428	Oligo_pvalue_1e-2_peak_101311f	81	.	5.06036	8.19375	5.12796	1166
chr10	101390305	101390435	Oligo_pvalue_1e-2_peak_101312	40	.	2.77679	4.08874	1.48257	64
chr10	101418732	101419451	Oligo_pvalue_1e-2_peak_101319	143	.	8.81269	14.35707	10.72417	431
chr10	101426027	101426133	Oligo_pvalue_1e-2_peak_101321	40	.	2.77679	4.08874	1.48257	52
chr10	101471053	101471169	Oligo_pvalue_1e-2_peak_101334	40	.	2.77679	4.08874	1.48257	57
chr10	101491647	101492581	Oligo_pvalue_1e-2_peak_101339a	162	.	9.78542	16.23638	12.42843	277
chr10	101491647	101492581	Oligo_pvalue_1e-2_peak_101339b	64	.	4.89271	6.42638	3.53869	631
chr10	101605402	101605914	Oligo_pvalue_1e-2_peak_101361	73	.	4.59728	7.39833	4.41194	418
chr10	101686142	101686249	Oligo_pvalue_1e-2_peak_101391	40	.	2.77679	4.08874	1.48257	52
chr10	101769122	101769921	Oligo_pvalue_1e-2_peak_101407a	123	.	7.87340	12.35105	8.90102	399
chr10	101769122	101769921	Oligo_pvalue_1e-2_peak_101407b	77	.	5.51138	7.78420	4.75666	620
chr10	101805918	101806110	Oligo_pvalue_1e-2_peak_101416	40	.	2.77679	4.08874	1.48257	62
chr10	101827643	101828272	Oligo_pvalue_1e-2_peak_101424	40	.	2.77679	4.08874	1.48257	589
chr10	101844463	101844562	Oligo_pvalue_1e-2_peak_101432	40	.	2.77679	4.08874	1.48257	48
chr10	101863424	101863506	Oligo_pvalue_1e-2_peak_101434	40	.	2.77679	4.08874	1.48257	40
chr10	101885616	101885754	Oligo_pvalue_1e-2_peak_101437	40	.	2.77679	4.08874	1.48257	68
chr10	101904511	101904641	Oligo_pvalue_1e-2_peak_101439	40	.	2.77679	4.08874	1.48257	64
chr10	101945383	101946232	Oligo_pvalue_1e-2_peak_101449a	85	.	5.98892	8.52626	5.42820	274
chr10	101945383	101946232	Oligo_pvalue_1e-2_peak_101449b	99	.	6.73754	9.95609	6.72570	431
chr10	101945383	101946232	Oligo_pvalue_1e-2_peak_101449c	71	.	5.24031	7.14717	4.18724	576
chr10	101989015	101989552	Oligo_pvalue_1e-2_peak_101457a	99	.	6.56276	9.96641	6.73456	195
chr10	101989015	101989552	Oligo_pvalue_1e-2_peak_101457b	84	.	5.74241	8.40242	5.31562	379
chr10	102003617	102003746	Oligo_pvalue_1e-2_peak_101460	40	.	2.77679	4.08874	1.48257	63
chr10	102014623	102014755	Oligo_pvalue_1e-2_peak_101463	40	.	2.77679	4.08874	1.48257	65
chr10	102026759	102027927	Oligo_pvalue_1e-2_peak_101469	64	.	4.39097	6.41891	3.53226	691
chr10	102045937	102046762	Oligo_pvalue_1e-2_peak_101474a	76	.	5.59167	7.69798	4.67744	290
chr10	102045937	102046762	Oligo_pvalue_1e-2_peak_101474b	90	.	6.32289	9.08417	5.93307	523
chr10	102045937	102046762	Oligo_pvalue_1e-2_peak_101474c	118	.	7.72797	11.87522	8.46837	631
chr10	102051935	102052332	Oligo_pvalue_1e-2_peak_101475	40	.	2.77679	4.08874	1.48257	343
chr10	102058585	102058729	Oligo_pvalue_1e-2_peak_101479	40	.	2.77679	4.08874	1.48257	71
chr10	102063477	102063817	Oligo_pvalue_1e-2_peak_101481	57	.	3.70238	5.78738	2.96356	282
chr10	102073831	102074152	Oligo_pvalue_1e-2_peak_101486	46	.	3.46831	4.69117	2.01435	249
chr10	102079280	102079872	Oligo_pvalue_1e-2_peak_101488	73	.	5.32765	7.34391	4.36403	472
chr10	102087124	102087933	Oligo_pvalue_1e-2_peak_101490	64	.	4.39097	6.41891	3.53226	500
chr10	102090647	102090964	Oligo_pvalue_1e-2_peak_101491	37	.	2.72183	3.78300	1.32790	263
chr10	102100774	102101224	Oligo_pvalue_1e-2_peak_101494a	59	.	4.58558	5.91635	3.08172	100
chr10	102100774	102101224	Oligo_pvalue_1e-2_peak_101494b	152	.	8.94654	15.29451	11.57546	310
chr10	102102322	102102429	Oligo_pvalue_1e-2_peak_101495	48	.	3.64339	4.82648	2.13545	53
chr10	102106272	102107052	Oligo_pvalue_1e-2_peak_101496a	121	.	6.76994	12.12145	8.69266	99
chr10	102106272	102107052	Oligo_pvalue_1e-2_peak_101496b	142	.	7.52267	14.22746	10.60561	492
chr10	102106272	102107052	Oligo_pvalue_1e-2_peak_101496c	212	.	9.92694	21.28935	16.97628	629
chr10	102117177	102117272	Oligo_pvalue_1e-2_peak_101500	40	.	2.77679	4.08874	1.48257	46
chr10	102123134	102123209	Oligo_pvalue_1e-2_peak_101503	40	.	2.77679	4.08874	1.48257	36
chr10	102130720	102131312	Oligo_pvalue_1e-2_peak_101506a	79	.	5.44016	7.90267	4.86394	288
chr10	102130720	102131312	Oligo_pvalue_1e-2_peak_101506b	89	.	5.93472	8.97544	5.83643	458
chr10	102130720	102131312	Oligo_pvalue_1e-2_peak_101506c	89	.	5.93472	8.97544	5.83643	534
chr10	102132759	102133583	Oligo_pvalue_1e-2_peak_101507	160	.	8.87005	16.00349	12.21842	423
chr10	102192891	102193991	Oligo_pvalue_1e-2_peak_101524	50	.	3.55840	5.04815	2.32833	960
chr10	102241414	102241602	Oligo_pvalue_1e-2_peak_101531	89	.	5.91966	8.94285	5.80657	104
chr10	102242263	102242619	Oligo_pvalue_1e-2_peak_101532	57	.	4.20239	5.75623	2.95407	298
chr10	102268477	102268733	Oligo_pvalue_1e-2_peak_101539	40	.	2.77679	4.08874	1.48257	60
chr10	102278649	102278768	Oligo_pvalue_1e-2_peak_101543	93	.	6.03136	9.32317	6.15121	66
chr10	102279280	102279353	Oligo_pvalue_1e-2_peak_101544	46	.	3.44649	4.61288	1.94511	33
chr10	102288933	102289330	Oligo_pvalue_1e-2_peak_101546	45	.	3.42495	4.53818	1.87798	380
chr10	102289621	102289780	Oligo_pvalue_1e-2_peak_101547	60	.	4.28119	6.01457	3.16815	53
chr10	102295358	102295970	Oligo_pvalue_1e-2_peak_101548a	177	.	10.48061	17.71130	13.76459	263
chr10	102295358	102295970	Oligo_pvalue_1e-2_peak_101548b	114	.	7.48615	11.43136	8.06449	400
chr10	102321891	102322416	Oligo_pvalue_1e-2_peak_101558	131	.	7.85340	13.13762	9.61524	77
chr10	102322757	102323040	Oligo_pvalue_1e-2_peak_101559	47	.	3.49040	4.77340	2.08614	223
chr10	102335918	102336018	Oligo_pvalue_1e-2_peak_101561	40	.	2.77679	4.08874	1.48257	49
chr10	102440559	102440832	Oligo_pvalue_1e-2_peak_101590	113	.	6.47917	11.39670	8.03392	160
chr10	102489037	102489472	Oligo_pvalue_1e-2_peak_101597	40	.	2.77679	4.08874	1.48257	50
chr10	102494750	102495293	Oligo_pvalue_1e-2_peak_101601	37	.	2.72183	3.78300	1.32790	42
chr10	102497687	102497767	Oligo_pvalue_1e-2_peak_101603	39	.	2.75837	3.97911	1.48257	39
chr10	102503553	102503626	Oligo_pvalue_1e-2_peak_101605	43	.	3.38266	4.39837	1.75513	42
chr10	102504324	102504397	Oligo_pvalue_1e-2_peak_101606	43	.	3.36191	4.33276	1.69604	38
chr10	102587729	102588292	Oligo_pvalue_1e-2_peak_101623	50	.	3.55840	5.04815	2.32833	47
chr10	102632193	102632332	Oligo_pvalue_1e-2_peak_101638	40	.	2.77679	4.08874	1.48257	92
chr10	102638329	102638480	Oligo_pvalue_1e-2_peak_101640	73	.	4.59728	7.39833	4.41194	80
chr10	102642559	102642659	Oligo_pvalue_1e-2_peak_101643	38	.	2.73998	3.87719	1.40611	49
chr10	102671917	102673231	Oligo_pvalue_1e-2_peak_101648a	58	.	4.43503	5.84723	3.01759	424
chr10	102671917	102673231	Oligo_pvalue_1e-2_peak_101648b	253	.	12.31952	25.30660	20.54116	665
chr10	102671917	102673231	Oligo_pvalue_1e-2_peak_101648c	67	.	4.89261	6.78362	3.85994	1230
chr10	102690234	102690767	Oligo_pvalue_1e-2_peak_101653	46	.	3.78444	4.66110	1.98890	200
chr10	102692287	102692581	Oligo_pvalue_1e-2_peak_101654	60	.	4.59207	6.05171	3.20229	111
chr10	102700197	102700496	Oligo_pvalue_1e-2_peak_101657	40	.	2.77679	4.08874	1.48257	243
chr10	102728818	102729296	Oligo_pvalue_1e-2_peak_101670	65	.	4.80692	6.58071	3.67615	263
chr10	102742767	102743579	Oligo_pvalue_1e-2_peak_101675	48	.	3.86997	4.85757	2.16196	210
chr10	102746945	102747334	Oligo_pvalue_1e-2_peak_101676	92	.	6.29872	9.25743	6.09171	339
chr10	102757368	102758376	Oligo_pvalue_1e-2_peak_101677a	53	.	3.82462	5.33737	2.58524	555
chr10	102757368	102758376	Oligo_pvalue_1e-2_peak_101677b	78	.	4.86770	7.87211	4.83507	691
chr10	102757368	102758376	Oligo_pvalue_1e-2_peak_101677c	61	.	4.17232	6.14920	3.28984	781
chr10	102758806	102759690	Oligo_pvalue_1e-2_peak_101678a	62	.	4.21511	6.21938	3.35270	226
chr10	102758806	102759690	Oligo_pvalue_1e-2_peak_101678b	46	.	3.51259	4.61898	1.94988	357
chr10	102758806	102759690	Oligo_pvalue_1e-2_peak_101678c	79	.	4.94298	7.99814	4.95007	651
chr10	102761300	102761431	Oligo_pvalue_1e-2_peak_101679	62	.	4.21511	6.21938	3.35270	64
chr10	102766451	102766531	Oligo_pvalue_1e-2_peak_101680	42	.	3.60509	4.24044	1.61646	33
chr10	102768141	102768929	Oligo_pvalue_1e-2_peak_101681a	61	.	4.33020	6.14747	3.28894	272
chr10	102768141	102768929	Oligo_pvalue_1e-2_peak_101681b	44	.	3.54289	4.46884	1.81758	453
chr10	102768141	102768929	Oligo_pvalue_1e-2_peak_101681c	61	.	4.31779	6.12776	3.27026	656
chr10	102768141	102768929	Oligo_pvalue_1e-2_peak_101681d	44	.	3.52264	4.43759	1.79178	747
chr10	102772490	102772930	Oligo_pvalue_1e-2_peak_101682a	93	.	5.75942	9.34045	6.16730	258
chr10	102772490	102772930	Oligo_pvalue_1e-2_peak_101682b	125	.	7.03584	12.56157	9.09321	371
chr10	102778718	102779040	Oligo_pvalue_1e-2_peak_101683	86	.	5.81202	8.60663	5.50091	186
chr10	102790910	102792928	Oligo_pvalue_1e-2_peak_101686a	107	.	6.99545	10.71197	7.41261	75
chr10	102790910	102792928	Oligo_pvalue_1e-2_peak_101686b	49	.	4.06339	4.96293	2.25378	1067
chr10	102790910	102792928	Oligo_pvalue_1e-2_peak_101686c	82	.	5.80484	8.25471	5.18288	1270
chr10	102790910	102792928	Oligo_pvalue_1e-2_peak_101686d	71	.	5.22436	7.11066	4.15337	1548
chr10	102801105	102801256	Oligo_pvalue_1e-2_peak_101688	96	.	6.44693	9.64370	6.43979	79
chr10	102808279	102808372	Oligo_pvalue_1e-2_peak_101689	40	.	2.77679	4.08874	1.48257	45
chr10	102820312	102821009	Oligo_pvalue_1e-2_peak_101692a	82	.	5.86081	8.24779	5.17658	292
chr10	102820312	102821009	Oligo_pvalue_1e-2_peak_101692b	110	.	7.32601	11.08074	7.74679	553
chr10	102848673	102848779	Oligo_pvalue_1e-2_peak_101704	40	.	2.77679	4.08874	1.48257	52
chr10	102849461	102849595	Oligo_pvalue_1e-2_peak_101705	57	.	3.70238	5.78738	2.96356	70
chr10	102893772	102894102	Oligo_pvalue_1e-2_peak_101713	40	.	2.77679	4.08874	1.48257	265
chr10	102901664	102901741	Oligo_pvalue_1e-2_peak_101716	40	.	2.77679	4.08874	1.48257	37
chr10	102902130	102902337	Oligo_pvalue_1e-2_peak_101717	94	.	5.55357	9.45616	6.26974	71
chr10	102973508	102973638	Oligo_pvalue_1e-2_peak_101730	73	.	5.07400	7.35758	4.37553	65
chr10	102977384	102977467	Oligo_pvalue_1e-2_peak_101733	42	.	3.32116	4.20906	1.58649	42
chr10	102984628	102985248	Oligo_pvalue_1e-2_peak_101735	37	.	3.14936	3.74753	1.30228	22
chr10	102986923	102987288	Oligo_pvalue_1e-2_peak_101736	37	.	3.16756	3.79261	1.33552	22
chr10	102996656	102997019	Oligo_pvalue_1e-2_peak_101740	40	.	2.77679	4.08874	1.48257	52
chr10	103048124	103048308	Oligo_pvalue_1e-2_peak_101752	56	.	4.41924	5.66894	2.87573	125
chr10	103052373	103053381	Oligo_pvalue_1e-2_peak_101755	43	.	3.64352	4.35885	1.72006	963
chr10	103055099	103055317	Oligo_pvalue_1e-2_peak_101756	45	.	3.72273	4.52573	1.86967	59
chr10	103064052	103064470	Oligo_pvalue_1e-2_peak_101757	89	.	5.91966	8.94285	5.80657	231
chr10	103070261	103070507	Oligo_pvalue_1e-2_peak_101758	40	.	2.77679	4.08874	1.48257	194
chr10	103080914	103081057	Oligo_pvalue_1e-2_peak_101763	40	.	2.77679	4.08874	1.48257	70
chr10	103113554	103114315	Oligo_pvalue_1e-2_peak_101772a	269	.	13.94193	26.99035	22.01204	68
chr10	103113554	103114315	Oligo_pvalue_1e-2_peak_101772b	180	.	10.30490	18.00118	14.02485	180
chr10	103124626	103124756	Oligo_pvalue_1e-2_peak_101774	57	.	3.70238	5.78738	2.96356	53
chr10	103179296	103179485	Oligo_pvalue_1e-2_peak_101783	40	.	2.77679	4.08874	1.48257	70
chr10	103201412	103202277	Oligo_pvalue_1e-2_peak_101789	66	.	4.44800	6.65517	3.74369	818
chr10	103211245	103211319	Oligo_pvalue_1e-2_peak_101791	40	.	2.77679	4.08874	1.48257	36
chr10	103244829	103245906	Oligo_pvalue_1e-2_peak_101804	48	.	3.51278	4.85998	2.16196	392
chr10	103255277	103255414	Oligo_pvalue_1e-2_peak_101808	57	.	3.70238	5.78738	2.96356	51
chr10	103285344	103286018	Oligo_pvalue_1e-2_peak_101813	55	.	3.65330	5.50407	2.73037	389
chr10	103289618	103289760	Oligo_pvalue_1e-2_peak_101815	38	.	2.73998	3.87719	1.40611	45
chr10	103313094	103313286	Oligo_pvalue_1e-2_peak_101824	40	.	2.77679	4.08874	1.48257	52
chr10	103317466	103317727	Oligo_pvalue_1e-2_peak_101827	39	.	2.75837	3.97911	1.48257	49
chr10	103329965	103330295	Oligo_pvalue_1e-2_peak_101834	39	.	2.75837	3.97911	1.48257	38
chr10	103334803	103335043	Oligo_pvalue_1e-2_peak_101836	40	.	2.77679	4.08874	1.48257	180
chr10	103347685	103348184	Oligo_pvalue_1e-2_peak_101841	105	.	6.76533	10.58580	7.29725	448
chr10	103362561	103362876	Oligo_pvalue_1e-2_peak_101845	75	.	4.62798	7.58235	4.57172	73
chr10	103389661	103389863	Oligo_pvalue_1e-2_peak_101852	154	.	8.83861	15.42566	11.69368	106
chr10	103453693	103455027	Oligo_pvalue_1e-2_peak_101866a	163	.	9.83560	16.33736	12.52026	481
chr10	103453693	103455027	Oligo_pvalue_1e-2_peak_101866b	52	.	4.21526	5.25383	2.51297	1256
chr10	103508504	103508621	Oligo_pvalue_1e-2_peak_101875	40	.	2.77679	4.08874	1.48257	57
chr10	103534889	103534995	Oligo_pvalue_1e-2_peak_101879	55	.	3.65330	5.50407	2.73037	58
chr10	103539818	103539891	Oligo_pvalue_1e-2_peak_101880	39	.	3.24254	3.98716	1.48257	34
chr10	103540836	103541098	Oligo_pvalue_1e-2_peak_101881	69	.	4.95172	6.98166	4.03681	191
chr10	103542950	103543249	Oligo_pvalue_1e-2_peak_101882	71	.	5.01211	7.16245	4.19991	275
chr10	103577691	103578645	Oligo_pvalue_1e-2_peak_101891a	106	.	7.07486	10.63612	7.34372	537
chr10	103577691	103578645	Oligo_pvalue_1e-2_peak_101891b	57	.	4.50219	5.70347	2.90668	780
chr10	103589973	103590795	Oligo_pvalue_1e-2_peak_101894	47	.	3.49040	4.77340	2.08614	476
chr10	103591373	103591490	Oligo_pvalue_1e-2_peak_101895	47	.	3.49040	4.77340	2.08614	52
chr10	103600490	103601189	Oligo_pvalue_1e-2_peak_101896	171	.	10.17692	17.14569	13.25237	229
chr10	103639250	103640013	Oligo_pvalue_1e-2_peak_101906	52	.	3.60523	5.26053	2.51350	672
chr10	103649205	103649790	Oligo_pvalue_1e-2_peak_101910	57	.	3.70238	5.78738	2.96356	375
chr10	103655102	103655236	Oligo_pvalue_1e-2_peak_101912	40	.	2.77679	4.08874	1.48257	66
chr10	103663667	103664128	Oligo_pvalue_1e-2_peak_101916	100	.	6.22720	10.09315	6.84986	161
chr10	103716277	103716464	Oligo_pvalue_1e-2_peak_101927	40	.	2.77679	4.08874	1.48257	55
chr10	103719212	103719352	Oligo_pvalue_1e-2_peak_101929	40	.	2.77679	4.08874	1.48257	45
chr10	103815406	103816148	Oligo_pvalue_1e-2_peak_101953a	59	.	4.63269	5.93696	3.09750	282
chr10	103815406	103816148	Oligo_pvalue_1e-2_peak_101953b	96	.	6.61813	9.67690	6.47107	436
chr10	103815406	103816148	Oligo_pvalue_1e-2_peak_101953c	123	.	7.94176	12.38385	8.93033	652
chr10	103824702	103825796	Oligo_pvalue_1e-2_peak_101954a	204	.	11.72161	20.47304	16.24861	376
chr10	103824702	103825796	Oligo_pvalue_1e-2_peak_101954b	56	.	4.39560	5.61900	2.83366	887
chr10	103832820	103833125	Oligo_pvalue_1e-2_peak_101957	40	.	2.77679	4.08874	1.48257	44
chr10	103874704	103875149	Oligo_pvalue_1e-2_peak_101966	88	.	6.14326	8.82881	5.70435	75
chr10	103877362	103877880	Oligo_pvalue_1e-2_peak_101967	44	.	3.66535	4.47617	1.82423	146
chr10	103879914	103880613	Oligo_pvalue_1e-2_peak_101968a	61	.	4.65261	6.18857	3.32624	140
chr10	103879914	103880613	Oligo_pvalue_1e-2_peak_101968b	130	.	7.81331	13.03494	9.52215	326
chr10	103879914	103880613	Oligo_pvalue_1e-2_peak_101968c	52	.	4.18301	5.27405	2.52668	648
chr10	103892246	103892984	Oligo_pvalue_1e-2_peak_101970a	131	.	8.24507	13.13417	9.61278	265
chr10	103892246	103892984	Oligo_pvalue_1e-2_peak_101970b	188	.	10.78201	18.85126	14.79099	477
chr10	103900936	103901166	Oligo_pvalue_1e-2_peak_101971	40	.	2.77679	4.08874	1.48257	193
chr10	103911767	103912251	Oligo_pvalue_1e-2_peak_101974	112	.	7.40521	11.25228	7.90302	236
chr10	103929351	103929534	Oligo_pvalue_1e-2_peak_101979	57	.	3.70238	5.78738	2.96356	71
chr10	103985795	103986480	Oligo_pvalue_1e-2_peak_101987	102	.	6.26791	10.27468	7.01487	266
chr10	104004851	104005435	Oligo_pvalue_1e-2_peak_101992a	173	.	9.95258	17.38959	13.47208	224
chr10	104004851	104005435	Oligo_pvalue_1e-2_peak_101992b	187	.	10.53802	18.79570	14.74213	331
chr10	104144803	104145039	Oligo_pvalue_1e-2_peak_102030	40	.	2.77679	4.08874	1.48257	37
chr10	104147173	104147296	Oligo_pvalue_1e-2_peak_102031	40	.	2.77679	4.08874	1.48257	60
chr10	104153833	104154300	Oligo_pvalue_1e-2_peak_102033a	74	.	5.38752	7.48318	4.48767	112
chr10	104153833	104154300	Oligo_pvalue_1e-2_peak_102033b	69	.	5.15578	6.96338	4.02097	356
chr10	104155337	104155455	Oligo_pvalue_1e-2_peak_102034	47	.	3.93288	4.72811	2.04740	77
chr10	104159120	104159580	Oligo_pvalue_1e-2_peak_102035	107	.	7.17257	10.75800	7.45424	268
chr10	104163546	104163845	Oligo_pvalue_1e-2_peak_102036	37	.	3.14936	3.74753	1.30228	267
chr10	104180579	104181232	Oligo_pvalue_1e-2_peak_102042	76	.	5.56328	7.64239	4.62695	304
chr10	104182237	104182880	Oligo_pvalue_1e-2_peak_102043	39	.	3.45949	3.99620	1.48257	442
chr10	104192221	104192627	Oligo_pvalue_1e-2_peak_102044	177	.	10.41500	17.76189	13.81035	205
chr10	104210188	104210702	Oligo_pvalue_1e-2_peak_102046	114	.	7.33915	11.45596	8.08694	272
chr10	104220559	104221284	Oligo_pvalue_1e-2_peak_102048	119	.	7.51817	11.98455	8.56750	566
chr10	104238529	104239070	Oligo_pvalue_1e-2_peak_102054	70	.	4.53638	7.06887	4.11652	423
chr10	104239351	104239651	Oligo_pvalue_1e-2_peak_102055	37	.	2.72183	3.78300	1.32790	63
chr10	104246669	104246803	Oligo_pvalue_1e-2_peak_102056	40	.	2.77679	4.08874	1.48257	66
chr10	104251159	104251707	Oligo_pvalue_1e-2_peak_102058	40	.	2.77679	4.08874	1.48257	402
chr10	104252572	104252930	Oligo_pvalue_1e-2_peak_102059	40	.	2.77679	4.08874	1.48257	64
chr10	104261688	104262832	Oligo_pvalue_1e-2_peak_102060a	152	.	8.10857	15.20368	11.49317	245
chr10	104261688	104262832	Oligo_pvalue_1e-2_peak_102060b	152	.	8.10857	15.20368	11.49317	401
chr10	104261688	104262832	Oligo_pvalue_1e-2_peak_102060c	107	.	6.38162	10.70751	7.40876	916
chr10	104263533	104263900	Oligo_pvalue_1e-2_peak_102061a	73	.	4.92187	7.36098	4.37882	50
chr10	104263533	104263900	Oligo_pvalue_1e-2_peak_102061b	135	.	7.38280	13.55666	9.99590	177
chr10	104268385	104268599	Oligo_pvalue_1e-2_peak_102062	79	.	5.70817	7.93068	4.88878	152
chr10	104343535	104343937	Oligo_pvalue_1e-2_peak_102080	99	.	6.18703	9.92215	6.69395	233
chr10	104356223	104356493	Oligo_pvalue_1e-2_peak_102089	51	.	3.58166	5.15094	2.41837	201
chr10	104380855	104381962	Oligo_pvalue_1e-2_peak_102096	49	.	3.53544	4.95138	2.24332	798
chr10	104387722	104388330	Oligo_pvalue_1e-2_peak_102097	50	.	4.13052	5.09083	2.36656	375
chr10	104389947	104390037	Oligo_pvalue_1e-2_peak_102098	86	.	6.10376	8.65869	5.54990	46
chr10	104390657	104390797	Oligo_pvalue_1e-2_peak_102099	73	.	5.42557	7.37831	4.39449	74
chr10	104396346	104396450	Oligo_pvalue_1e-2_peak_102100	37	.	2.72183	3.78300	1.32790	51
chr10	104401820	104402567	Oligo_pvalue_1e-2_peak_102101	154	.	7.17718	15.43168	11.69964	217
chr10	104402870	104404309	Oligo_pvalue_1e-2_peak_102102b	76	.	4.56635	7.65957	4.64355	444
chr10	104404869	104405550	Oligo_pvalue_1e-2_peak_102103	41	.	3.11986	4.17126	1.55349	542
chr10	104408989	104409392	Oligo_pvalue_1e-2_peak_102104	58	.	4.45104	5.87223	3.04102	344
chr10	104420635	104421255	Oligo_pvalue_1e-2_peak_102106	68	.	4.89277	6.81329	3.88540	521
chr10	104438668	104439089	Oligo_pvalue_1e-2_peak_102111	153	.	9.37342	15.31138	11.59051	85
chr10	104473534	104474421	Oligo_pvalue_1e-2_peak_102119a	62	.	4.78583	6.24690	3.37692	457
chr10	104473534	104474421	Oligo_pvalue_1e-2_peak_102119b	123	.	7.77698	12.31224	8.86597	672
chr10	104473534	104474421	Oligo_pvalue_1e-2_peak_102119c	136	.	8.37521	13.63270	10.06507	761
chr10	104488838	104489359	Oligo_pvalue_1e-2_peak_102121	57	.	3.70238	5.78738	2.96356	186
chr10	104503233	104503866	Oligo_pvalue_1e-2_peak_102123	220	.	11.91256	22.03060	17.63759	256
chr10	104514592	104514700	Oligo_pvalue_1e-2_peak_102125	40	.	2.77679	4.08874	1.48257	53
chr10	104535854	104536260	Oligo_pvalue_1e-2_peak_102132	40	.	2.77679	4.08874	1.48257	351
chr10	104556008	104556791	Oligo_pvalue_1e-2_peak_102140	90	.	5.47995	9.02903	5.88424	374
chr10	104569564	104569751	Oligo_pvalue_1e-2_peak_102147	40	.	2.77679	4.08874	1.48257	51
chr10	104613626	104614653	Oligo_pvalue_1e-2_peak_102158a	83	.	5.89232	8.31518	5.23815	400
chr10	104613626	104614653	Oligo_pvalue_1e-2_peak_102158b	83	.	5.89232	8.31518	5.23815	654
chr10	104677369	104678402	Oligo_pvalue_1e-2_peak_102169a	76	.	5.30606	7.68978	4.67028	103
chr10	104677369	104678402	Oligo_pvalue_1e-2_peak_102169b	109	.	6.75317	10.94541	7.62509	428
chr10	104677369	104678402	Oligo_pvalue_1e-2_peak_102169c	169	.	9.16502	16.94509	13.07222	645
chr10	104677369	104678402	Oligo_pvalue_1e-2_peak_102169d	109	.	6.75317	10.94541	7.62509	910
chr10	104813763	104813933	Oligo_pvalue_1e-2_peak_102196	60	.	4.28119	6.01457	3.16815	135
chr10	104814556	104814733	Oligo_pvalue_1e-2_peak_102197	108	.	6.84990	10.86987	7.55638	54
chr10	104822441	104823101	Oligo_pvalue_1e-2_peak_102199	66	.	4.44800	6.65517	3.74369	396
chr10	104842416	104843548	Oligo_pvalue_1e-2_peak_102207	131	.	8.15461	13.10219	9.58276	851
chr10	104861665	104862977	Oligo_pvalue_1e-2_peak_102213	37	.	2.72183	3.78300	1.32790	188
chr10	104870232	104871200	Oligo_pvalue_1e-2_peak_102217	45	.	3.42495	4.53818	1.87798	59
chr10	104871530	104871657	Oligo_pvalue_1e-2_peak_102218	73	.	5.07400	7.35758	4.37553	55
chr10	104912674	104913329	Oligo_pvalue_1e-2_peak_102235	64	.	4.39097	6.41891	3.53226	587
chr10	104952424	104953243	Oligo_pvalue_1e-2_peak_102249a	53	.	4.25894	5.33988	2.58679	480
chr10	104952424	104953243	Oligo_pvalue_1e-2_peak_102249b	106	.	7.09824	10.60580	7.31545	717
chr10	105004568	105004744	Oligo_pvalue_1e-2_peak_102259	57	.	3.70238	5.78738	2.96356	71
chr10	105037192	105037570	Oligo_pvalue_1e-2_peak_102267	40	.	2.77679	4.08874	1.48257	53
chr10	105110413	105110984	Oligo_pvalue_1e-2_peak_102280	125	.	7.70614	12.59988	9.12740	500
chr10	105127586	105127879	Oligo_pvalue_1e-2_peak_102286	73	.	5.07400	7.35758	4.37553	185
chr10	105155909	105156821	Oligo_pvalue_1e-2_peak_102295	131	.	8.32576	13.15436	9.63007	489
chr10	105200320	105200575	Oligo_pvalue_1e-2_peak_102309	40	.	2.77679	4.08874	1.48257	67
chr10	105218844	105218918	Oligo_pvalue_1e-2_peak_102316	40	.	2.77679	4.08874	1.48257	36
chr10	105253422	105253511	Oligo_pvalue_1e-2_peak_102324	40	.	2.77679	4.08874	1.48257	43
chr10	105314711	105315014	Oligo_pvalue_1e-2_peak_102338	40	.	2.77679	4.08874	1.48257	41
chr10	105344291	105344572	Oligo_pvalue_1e-2_peak_102345	57	.	3.70238	5.78738	2.96356	212
chr10	105358323	105358869	Oligo_pvalue_1e-2_peak_102351	96	.	6.44693	9.64370	6.43979	437
chr10	105365275	105365945	Oligo_pvalue_1e-2_peak_102353	42	.	3.34141	4.26972	1.64117	56
chr10	105372376	105372503	Oligo_pvalue_1e-2_peak_102354	65	.	4.41930	6.53368	3.63457	59
chr10	105378850	105379146	Oligo_pvalue_1e-2_peak_102355	69	.	4.95172	6.98166	4.03681	64
chr10	105389971	105390209	Oligo_pvalue_1e-2_peak_102362	51	.	3.58166	5.15094	2.41837	171
chr10	105396399	105396680	Oligo_pvalue_1e-2_peak_102368	37	.	2.72183	3.78300	1.32790	229
chr10	105419771	105420058	Oligo_pvalue_1e-2_peak_102377	41	.	3.62100	4.19502	1.57628	218
chr10	105420978	105421059	Oligo_pvalue_1e-2_peak_102378	51	.	4.15135	5.10675	2.38154	41
chr10	105423361	105423987	Oligo_pvalue_1e-2_peak_102379	145	.	8.74432	14.58915	10.93511	466
chr10	105437734	105438351	Oligo_pvalue_1e-2_peak_102381	141	.	8.77311	14.11108	10.49969	421
chr10	105439332	105439643	Oligo_pvalue_1e-2_peak_102382	61	.	4.77099	6.19286	3.32969	51
chr10	105445672	105446231	Oligo_pvalue_1e-2_peak_102383	40	.	3.51272	4.09787	1.48775	443
chr10	105449890	105450391	Oligo_pvalue_1e-2_peak_102384	53	.	4.23146	5.35009	2.59658	432
chr10	105452073	105452172	Oligo_pvalue_1e-2_peak_102385	47	.	3.87259	4.79299	2.10506	48
chr10	105452692	105453065	Oligo_pvalue_1e-2_peak_102386	46	.	3.76612	4.62990	1.95972	272
chr10	105456197	105456320	Oligo_pvalue_1e-2_peak_102387	62	.	4.39332	6.24766	3.37760	67
chr10	105459205	105459986	Oligo_pvalue_1e-2_peak_102388a	150	.	8.30258	15.07216	11.37228	342
chr10	105459205	105459986	Oligo_pvalue_1e-2_peak_102388b	83	.	5.53506	8.33769	5.25859	477
chr10	105459205	105459986	Oligo_pvalue_1e-2_peak_102388c	54	.	4.15129	5.40675	2.64445	663
chr10	105468996	105469420	Oligo_pvalue_1e-2_peak_102389	86	.	6.03500	8.64284	5.53561	343
chr10	105475322	105476349	Oligo_pvalue_1e-2_peak_102391a	56	.	4.31096	5.65412	2.86267	723
chr10	105475322	105476349	Oligo_pvalue_1e-2_peak_102391b	109	.	6.72948	10.90713	7.58969	861
chr10	105475322	105476349	Oligo_pvalue_1e-2_peak_102391c	120	.	7.23554	12.09292	8.66772	930
chr10	105487251	105487722	Oligo_pvalue_1e-2_peak_102392a	90	.	6.22713	9.08015	5.93015	210
chr10	105487251	105487722	Oligo_pvalue_1e-2_peak_102392b	121	.	7.78392	12.12817	8.69826	409
chr10	105499029	105499568	Oligo_pvalue_1e-2_peak_102396	40	.	2.77679	4.08874	1.48257	263
chr10	105519027	105519391	Oligo_pvalue_1e-2_peak_102405	100	.	6.60229	10.08138	6.83967	312
chr10	105521136	105521209	Oligo_pvalue_1e-2_peak_102406	42	.	3.32116	4.20906	1.58649	34
chr10	105532258	105532552	Oligo_pvalue_1e-2_peak_102410	67	.	4.47708	6.78418	3.85994	236
chr10	105539469	105539551	Oligo_pvalue_1e-2_peak_102415	38	.	2.73998	3.87719	1.40611	40
chr10	105565335	105565419	Oligo_pvalue_1e-2_peak_102432	40	.	2.77679	4.08874	1.48257	41
chr10	105577797	105578221	Oligo_pvalue_1e-2_peak_102438	57	.	3.70238	5.78738	2.96356	262
chr10	105587910	105588688	Oligo_pvalue_1e-2_peak_102444	40	.	2.77679	4.08874	1.48257	713
chr10	105600420	105600687	Oligo_pvalue_1e-2_peak_102451	75	.	4.62798	7.58235	4.57172	68
chr10	105607532	105607639	Oligo_pvalue_1e-2_peak_102454	40	.	2.77679	4.08874	1.48257	52
chr10	105614901	105615832	Oligo_pvalue_1e-2_peak_102457	70	.	5.26905	7.08836	4.13205	506
chr10	105618959	105619226	Oligo_pvalue_1e-2_peak_102458	79	.	5.70817	7.93068	4.88878	210
chr10	105643918	105644682	Oligo_pvalue_1e-2_peak_102467	50	.	3.55840	5.04815	2.32833	695
chr10	105647911	105648741	Oligo_pvalue_1e-2_peak_102469	48	.	3.51278	4.85998	2.16196	409
chr10	105667893	105668429	Oligo_pvalue_1e-2_peak_102475	70	.	4.53638	7.06887	4.11652	374
chr10	105677427	105678379	Oligo_pvalue_1e-2_peak_102478	241	.	11.27151	24.13103	19.50429	641
chr10	105681689	105681779	Oligo_pvalue_1e-2_peak_102479	42	.	3.49025	4.21014	1.58744	50
chr10	105693324	105693909	Oligo_pvalue_1e-2_peak_102480	91	.	6.35548	9.14931	5.99453	432
chr10	105695951	105696222	Oligo_pvalue_1e-2_peak_102481	119	.	7.76781	11.95541	8.54225	117
chr10	105702322	105703049	Oligo_pvalue_1e-2_peak_102482	119	.	7.11680	11.90322	8.49468	569
chr10	105726458	105727465	Oligo_pvalue_1e-2_peak_102493a	60	.	4.68357	6.07701	3.22576	229
chr10	105726458	105727465	Oligo_pvalue_1e-2_peak_102493b	120	.	7.61080	12.02811	8.60800	438
chr10	105726458	105727465	Oligo_pvalue_1e-2_peak_102493c	120	.	7.61080	12.02811	8.60800	550
chr10	105726458	105727465	Oligo_pvalue_1e-2_peak_102493d	50	.	4.09812	5.01948	2.30440	745
chr10	105726458	105727465	Oligo_pvalue_1e-2_peak_102493e	95	.	6.43990	9.53135	6.33889	956
chr10	105742576	105742935	Oligo_pvalue_1e-2_peak_102497	73	.	4.59728	7.39833	4.41194	69
chr10	105787932	105788495	Oligo_pvalue_1e-2_peak_102516	83	.	5.92768	8.33063	5.25234	244
chr10	105789254	105789648	Oligo_pvalue_1e-2_peak_102517	89	.	6.22704	8.97441	5.83563	224
chr10	105793417	105793990	Oligo_pvalue_1e-2_peak_102518	52	.	4.23699	5.29645	2.54748	386
chr10	105805028	105805555	Oligo_pvalue_1e-2_peak_102520	132	.	8.20345	13.24171	9.71016	420
chr10	105827048	105827415	Oligo_pvalue_1e-2_peak_102524	40	.	2.77679	4.08874	1.48257	56
chr10	105836331	105836852	Oligo_pvalue_1e-2_peak_102528	68	.	4.92207	6.89603	3.96172	411
chr10	105880925	105882360	Oligo_pvalue_1e-2_peak_102537a	48	.	3.88632	4.81409	2.12322	52
chr10	105880925	105882360	Oligo_pvalue_1e-2_peak_102537b	98	.	6.29296	9.86317	6.64119	444
chr10	105880925	105882360	Oligo_pvalue_1e-2_peak_102537c	98	.	6.31528	9.89905	6.67427	553
chr10	105880925	105882360	Oligo_pvalue_1e-2_peak_102537d	183	.	9.71581	18.32960	14.32186	762
chr10	105887147	105887595	Oligo_pvalue_1e-2_peak_102538	72	.	5.04286	7.25809	4.28557	226
chr10	105893068	105893153	Oligo_pvalue_1e-2_peak_102540	40	.	2.77679	4.08874	1.48257	41
chr10	105906380	105907029	Oligo_pvalue_1e-2_peak_102546a	73	.	5.39884	7.32807	4.35010	78
chr10	105906380	105907029	Oligo_pvalue_1e-2_peak_102546b	86	.	6.07369	8.60186	5.49778	248
chr10	105906380	105907029	Oligo_pvalue_1e-2_peak_102546c	86	.	6.07369	8.60186	5.49778	426
chr10	105969179	105969718	Oligo_pvalue_1e-2_peak_102569	66	.	4.44800	6.65517	3.74369	431
chr10	105981233	105981340	Oligo_pvalue_1e-2_peak_102577	40	.	2.77679	4.08874	1.48257	52
chr10	105991794	105992566	Oligo_pvalue_1e-2_peak_102580	182	.	10.70282	18.22457	14.22611	435
chr10	106002467	106003251	Oligo_pvalue_1e-2_peak_102583a	80	.	5.76826	8.05376	5.00150	58
chr10	106002467	106003251	Oligo_pvalue_1e-2_peak_102583b	67	.	5.04723	6.73586	3.81674	385
chr10	106014454	106015515	Oligo_pvalue_1e-2_peak_102585	84	.	5.98524	8.43663	5.34772	197
chr10	106028446	106029165	Oligo_pvalue_1e-2_peak_102589a	68	.	5.05306	6.82959	3.90047	186
chr10	106028446	106029165	Oligo_pvalue_1e-2_peak_102589b	281	.	13.97898	28.10102	22.98582	446
chr10	106034421	106034745	Oligo_pvalue_1e-2_peak_102590	86	.	5.40784	8.66157	5.55113	265
chr10	106051130	106051528	Oligo_pvalue_1e-2_peak_102597	129	.	7.80369	12.94976	9.44477	309
chr10	106057011	106057124	Oligo_pvalue_1e-2_peak_102599	40	.	2.77679	4.08874	1.48257	55
chr10	106065075	106065642	Oligo_pvalue_1e-2_peak_102603	86	.	5.40784	8.66157	5.55113	502
chr10	106087761	106089247	Oligo_pvalue_1e-2_peak_102617	106	.	7.09824	10.60580	7.31545	1078
chr10	106091086	106091178	Oligo_pvalue_1e-2_peak_102619	41	.	3.53082	4.13302	1.52070	45
chr10	106097624	106099142	Oligo_pvalue_1e-2_peak_102620	60	.	4.59207	6.05171	3.20229	541
chr10	106109927	106110366	Oligo_pvalue_1e-2_peak_102622	86	.	6.05510	8.67509	5.56331	192
chr10	106113199	106113592	Oligo_pvalue_1e-2_peak_102623	118	.	7.65345	11.81495	8.41387	306
chr10	106120096	106120231	Oligo_pvalue_1e-2_peak_102624	40	.	2.77679	4.08874	1.48257	66
chr10	106177496	106177601	Oligo_pvalue_1e-2_peak_102641	40	.	2.77679	4.08874	1.48257	51
chr10	106201424	106201537	Oligo_pvalue_1e-2_peak_102653	40	.	2.77679	4.08874	1.48257	55
chr10	106279900	106280035	Oligo_pvalue_1e-2_peak_102679	40	.	2.77679	4.08874	1.48257	66
chr10	106281966	106282163	Oligo_pvalue_1e-2_peak_102680	40	.	2.77679	4.08874	1.48257	151
chr10	106283346	106283455	Oligo_pvalue_1e-2_peak_102682	40	.	2.77679	4.08874	1.48257	53
chr10	106340214	106340806	Oligo_pvalue_1e-2_peak_102701	39	.	2.75837	3.97911	1.48257	546
chr10	106379189	106379266	Oligo_pvalue_1e-2_peak_102715	40	.	2.77679	4.08874	1.48257	37
chr10	106388264	106388344	Oligo_pvalue_1e-2_peak_102717	40	.	2.77679	4.08874	1.48257	39
chr10	106402176	106402795	Oligo_pvalue_1e-2_peak_102725	64	.	4.39097	6.41891	3.53226	550
chr10	106409810	106410200	Oligo_pvalue_1e-2_peak_102730	90	.	5.47995	9.02903	5.88424	258
chr10	106417272	106417628	Oligo_pvalue_1e-2_peak_102732	40	.	2.77679	4.08874	1.48257	233
chr10	106425222	106426130	Oligo_pvalue_1e-2_peak_102736	66	.	4.44800	6.65517	3.74369	847
chr10	106440527	106441155	Oligo_pvalue_1e-2_peak_102740	57	.	4.47327	5.73452	2.93554	341
chr10	106443297	106443732	Oligo_pvalue_1e-2_peak_102741	86	.	5.93280	8.69362	5.58069	258
chr10	106448097	106448306	Oligo_pvalue_1e-2_peak_102742	37	.	3.32513	3.74949	1.30358	158
chr10	106471338	106471439	Oligo_pvalue_1e-2_peak_102749	40	.	2.77679	4.08874	1.48257	49
chr10	106494726	106495913	Oligo_pvalue_1e-2_peak_102761	38	.	2.73998	3.87719	1.40611	761
chr10	106526009	106526846	Oligo_pvalue_1e-2_peak_102774	80	.	5.26917	8.05644	5.00198	346
chr10	106543602	106544965	Oligo_pvalue_1e-2_peak_102786	64	.	4.39097	6.41891	3.53226	872
chr10	106633179	106633435	Oligo_pvalue_1e-2_peak_102817	40	.	2.77679	4.08874	1.48257	39
chr10	106684666	106685367	Oligo_pvalue_1e-2_peak_102833	88	.	5.44366	8.83864	5.71039	567
chr10	106713308	106713507	Oligo_pvalue_1e-2_peak_102844	40	.	2.77679	4.08874	1.48257	72
chr10	106739013	106739428	Oligo_pvalue_1e-2_peak_102852	40	.	2.77679	4.08874	1.48257	345
chr10	106750483	106750563	Oligo_pvalue_1e-2_peak_102856	40	.	2.77679	4.08874	1.48257	39
chr10	106771379	106771785	Oligo_pvalue_1e-2_peak_102861	40	.	2.77679	4.08874	1.48257	51
chr10	106808907	106809050	Oligo_pvalue_1e-2_peak_102875	40	.	2.77679	4.08874	1.48257	70
chr10	106934873	106934959	Oligo_pvalue_1e-2_peak_102927	40	.	2.77679	4.08874	1.48257	42
chr10	106945868	106945972	Oligo_pvalue_1e-2_peak_102934	40	.	2.77679	4.08874	1.48257	51
chr10	106965789	106965948	Oligo_pvalue_1e-2_peak_102943	57	.	3.70238	5.78738	2.96356	46
chr10	107053608	107053751	Oligo_pvalue_1e-2_peak_102984	40	.	2.77679	4.08874	1.48257	70
chr10	107088040	107088527	Oligo_pvalue_1e-2_peak_102992	40	.	2.77679	4.08874	1.48257	381
chr10	107116679	107116887	Oligo_pvalue_1e-2_peak_103001	40	.	2.77679	4.08874	1.48257	57
chr10	107167436	107167526	Oligo_pvalue_1e-2_peak_103015	40	.	2.77679	4.08874	1.48257	44
chr10	107268450	107268993	Oligo_pvalue_1e-2_peak_103034	40	.	2.77679	4.08874	1.48257	308
chr10	107343207	107343606	Oligo_pvalue_1e-2_peak_103055	40	.	2.77679	4.08874	1.48257	341
chr10	107357269	107357406	Oligo_pvalue_1e-2_peak_103064	40	.	2.77679	4.08874	1.48257	67
chr10	107359562	107359670	Oligo_pvalue_1e-2_peak_103065	40	.	2.77679	4.08874	1.48257	53
chr10	107506850	107507157	Oligo_pvalue_1e-2_peak_103120	40	.	2.77679	4.08874	1.48257	67
chr10	107519355	107519933	Oligo_pvalue_1e-2_peak_103126	40	.	2.77679	4.08874	1.48257	358
chr10	107556766	107557339	Oligo_pvalue_1e-2_peak_103136	66	.	4.44800	6.65517	3.74369	459
chr10	107562081	107562212	Oligo_pvalue_1e-2_peak_103140	38	.	2.73998	3.87719	1.40611	64
chr10	107576930	107577316	Oligo_pvalue_1e-2_peak_103143	40	.	2.77679	4.08874	1.48257	323
chr10	107710242	107710433	Oligo_pvalue_1e-2_peak_103182	129	.	7.80369	12.94976	9.44477	88
chr10	107734503	107734888	Oligo_pvalue_1e-2_peak_103195	65	.	4.41930	6.53368	3.63457	318
chr10	107935510	107935797	Oligo_pvalue_1e-2_peak_103267	40	.	2.77679	4.08874	1.48257	49
chr10	107943117	107943223	Oligo_pvalue_1e-2_peak_103271	40	.	2.77679	4.08874	1.48257	52
chr10	107945033	107945147	Oligo_pvalue_1e-2_peak_103273	37	.	2.72183	3.78300	1.32790	56
chr10	107948847	107949349	Oligo_pvalue_1e-2_peak_103275	57	.	3.70238	5.78738	2.96356	63
chr10	107970950	107971033	Oligo_pvalue_1e-2_peak_103283	40	.	2.77679	4.08874	1.48257	40
chr10	107989208	107989296	Oligo_pvalue_1e-2_peak_103288	40	.	2.77679	4.08874	1.48257	43
chr10	108023754	108023898	Oligo_pvalue_1e-2_peak_103300	40	.	2.77679	4.08874	1.48257	71
chr10	108120316	108120893	Oligo_pvalue_1e-2_peak_103325	75	.	5.13743	7.56943	4.56670	51
chr10	108133409	108133750	Oligo_pvalue_1e-2_peak_103330	57	.	3.70238	5.78738	2.96356	284
chr10	108160514	108161292	Oligo_pvalue_1e-2_peak_103342	63	.	4.36300	6.31016	3.43332	645
chr10	108168170	108168297	Oligo_pvalue_1e-2_peak_103344	38	.	2.73998	3.87719	1.40611	62
chr10	108205504	108205639	Oligo_pvalue_1e-2_peak_103363	40	.	2.77679	4.08874	1.48257	66
chr10	108208164	108208537	Oligo_pvalue_1e-2_peak_103365	40	.	2.77679	4.08874	1.48257	271
chr10	108214068	108214270	Oligo_pvalue_1e-2_peak_103370	40	.	2.77679	4.08874	1.48257	143
chr10	108222641	108223051	Oligo_pvalue_1e-2_peak_103373	57	.	3.70238	5.78738	2.96356	47
chr10	108254230	108254330	Oligo_pvalue_1e-2_peak_103388	40	.	2.77679	4.08874	1.48257	49
chr10	108261684	108261817	Oligo_pvalue_1e-2_peak_103395	37	.	2.72183	3.78300	1.32790	65
chr10	108262228	108262659	Oligo_pvalue_1e-2_peak_103396	37	.	2.72183	3.78300	1.32790	230
chr10	108272712	108274360	Oligo_pvalue_1e-2_peak_103399a	72	.	5.18914	7.25319	4.28245	278
chr10	108272712	108274360	Oligo_pvalue_1e-2_peak_103399b	42	.	3.63240	4.28247	1.65200	455
chr10	108272712	108274360	Oligo_pvalue_1e-2_peak_103399c	117	.	7.26480	11.77568	8.37905	728
chr10	108272712	108274360	Oligo_pvalue_1e-2_peak_103399d	72	.	5.18914	7.25319	4.28245	840
chr10	108294130	108294467	Oligo_pvalue_1e-2_peak_103407	76	.	5.44874	7.62969	4.61536	64
chr10	108297106	108297389	Oligo_pvalue_1e-2_peak_103408	59	.	4.56656	5.99310	3.14992	139
chr10	108317911	108318544	Oligo_pvalue_1e-2_peak_103420	38	.	2.73998	3.87719	1.40611	495
chr10	108331349	108331868	Oligo_pvalue_1e-2_peak_103425	164	.	9.88631	16.44015	12.61203	175
chr10	108341689	108342537	Oligo_pvalue_1e-2_peak_103426	195	.	11.14316	19.51534	15.38927	560
chr10	108376684	108376797	Oligo_pvalue_1e-2_peak_103440	40	.	2.77679	4.08874	1.48257	55
chr10	108384234	108385014	Oligo_pvalue_1e-2_peak_103442	67	.	4.86381	6.73327	3.81499	567
chr10	108390990	108391070	Oligo_pvalue_1e-2_peak_103443	40	.	2.77679	4.08874	1.48257	39
chr10	108421140	108421238	Oligo_pvalue_1e-2_peak_103453	44	.	3.40368	4.46677	1.81557	56
chr10	108421518	108421829	Oligo_pvalue_1e-2_peak_103454	122	.	7.61099	12.27967	8.83663	247
chr10	108429234	108429617	Oligo_pvalue_1e-2_peak_103455	45	.	3.85902	4.59799	1.93387	334
chr10	108431188	108431897	Oligo_pvalue_1e-2_peak_103456a	46	.	3.87722	4.62981	1.95972	569
chr10	108431188	108431897	Oligo_pvalue_1e-2_peak_103456b	81	.	5.84340	8.17739	5.11423	658
chr10	108441581	108442238	Oligo_pvalue_1e-2_peak_103457	87	.	5.84746	8.71442	5.59934	361
chr10	108465503	108465848	Oligo_pvalue_1e-2_peak_103466	94	.	6.06954	9.46183	6.27384	51
chr10	108471226	108471475	Oligo_pvalue_1e-2_peak_103468	40	.	2.77679	4.08874	1.48257	56
chr10	108488680	108489262	Oligo_pvalue_1e-2_peak_103477	39	.	2.75837	3.97911	1.48257	476
chr10	108500469	108500547	Oligo_pvalue_1e-2_peak_103482	40	.	2.77679	4.08874	1.48257	38
chr10	108510750	108510876	Oligo_pvalue_1e-2_peak_103485	40	.	2.77679	4.08874	1.48257	62
chr10	108555553	108555656	Oligo_pvalue_1e-2_peak_103504	75	.	4.62798	7.58235	4.57172	56
chr10	108624057	108624152	Oligo_pvalue_1e-2_peak_103523	40	.	2.77679	4.08874	1.48257	46
chr10	108705892	108706031	Oligo_pvalue_1e-2_peak_103558	40	.	2.77679	4.08874	1.48257	68
chr10	108744121	108744617	Oligo_pvalue_1e-2_peak_103581	40	.	2.77679	4.08874	1.48257	286
chr10	108745037	108745134	Oligo_pvalue_1e-2_peak_103582	40	.	2.77679	4.08874	1.48257	47
chr10	108819085	108819368	Oligo_pvalue_1e-2_peak_103609	40	.	2.77679	4.08874	1.48257	40
chr10	108832647	108832845	Oligo_pvalue_1e-2_peak_103617	100	.	6.22720	10.09315	6.84986	107
chr10	108845292	108845968	Oligo_pvalue_1e-2_peak_103623	65	.	4.41930	6.53368	3.63457	343
chr10	108923920	108924854	Oligo_pvalue_1e-2_peak_103650	86	.	5.40784	8.66157	5.55113	624
chr10	108966389	108966986	Oligo_pvalue_1e-2_peak_103665	84	.	5.37249	8.49611	5.40177	479
chr10	109169550	109169652	Oligo_pvalue_1e-2_peak_103716	40	.	2.77679	4.08874	1.48257	50
chr10	109303521	109303642	Oligo_pvalue_1e-2_peak_103774	38	.	2.73998	3.87719	1.40611	59
chr10	109335655	109335737	Oligo_pvalue_1e-2_peak_103789	40	.	2.77679	4.08874	1.48257	40
chr10	109399336	109399736	Oligo_pvalue_1e-2_peak_103815	40	.	2.77679	4.08874	1.48257	43
chr10	109491484	109492255	Oligo_pvalue_1e-2_peak_103851	40	.	2.77679	4.08874	1.48257	383
chr10	109574574	109574842	Oligo_pvalue_1e-2_peak_103874	40	.	2.77679	4.08874	1.48257	229
chr10	109589737	109589832	Oligo_pvalue_1e-2_peak_103880	40	.	2.77679	4.08874	1.48257	46
chr10	109729694	109729838	Oligo_pvalue_1e-2_peak_103936	40	.	2.77679	4.08874	1.48257	71
chr10	109814955	109815173	Oligo_pvalue_1e-2_peak_103963	40	.	2.77679	4.08874	1.48257	63
chr10	109861415	109861505	Oligo_pvalue_1e-2_peak_103978	40	.	2.77679	4.08874	1.48257	44
chr10	109864065	109864298	Oligo_pvalue_1e-2_peak_103980	40	.	2.77679	4.08874	1.48257	185
chr10	109900627	109900778	Oligo_pvalue_1e-2_peak_103991	40	.	2.77679	4.08874	1.48257	71
chr10	109957728	109957843	Oligo_pvalue_1e-2_peak_104010	40	.	2.77679	4.08874	1.48257	56
chr10	109964355	109964492	Oligo_pvalue_1e-2_peak_104013	56	.	3.67782	5.64059	2.84977	75
chr10	109975978	109976073	Oligo_pvalue_1e-2_peak_104021	40	.	2.77679	4.08874	1.48257	46
chr10	109999103	109999730	Oligo_pvalue_1e-2_peak_104034	40	.	2.77679	4.08874	1.48257	290
chr10	110023639	110024105	Oligo_pvalue_1e-2_peak_104041	40	.	2.77679	4.08874	1.48257	418
chr10	110148583	110149006	Oligo_pvalue_1e-2_peak_104073	64	.	4.39097	6.41891	3.53226	178
chr10	110169314	110169637	Oligo_pvalue_1e-2_peak_104080	57	.	3.70238	5.78738	2.96356	258
chr10	110204493	110204636	Oligo_pvalue_1e-2_peak_104094	40	.	2.77679	4.08874	1.48257	70
chr10	110226159	110226415	Oligo_pvalue_1e-2_peak_104102	40	.	2.77679	4.08874	1.48257	199
chr10	110304232	110305035	Oligo_pvalue_1e-2_peak_104120	88	.	5.44366	8.83864	5.71039	249
chr10	110354136	110354610	Oligo_pvalue_1e-2_peak_104134	40	.	2.77679	4.08874	1.48257	119
chr10	110393931	110394068	Oligo_pvalue_1e-2_peak_104147	40	.	2.77679	4.08874	1.48257	67
chr10	110399999	110400439	Oligo_pvalue_1e-2_peak_104149	40	.	2.77679	4.08874	1.48257	65
chr10	110533881	110533957	Oligo_pvalue_1e-2_peak_104194	40	.	2.77679	4.08874	1.48257	37
chr10	110569316	110569401	Oligo_pvalue_1e-2_peak_104208	40	.	2.77679	4.08874	1.48257	41
chr10	110597115	110597476	Oligo_pvalue_1e-2_peak_104217	57	.	3.70238	5.78738	2.96356	144
chr10	110610864	110610979	Oligo_pvalue_1e-2_peak_104218	40	.	2.77679	4.08874	1.48257	56
chr10	110640622	110640707	Oligo_pvalue_1e-2_peak_104235	40	.	2.77679	4.08874	1.48257	41
chr10	110671313	110672039	Oligo_pvalue_1e-2_peak_104247	70	.	4.53638	7.06887	4.11652	430
chr10	110681402	110681546	Oligo_pvalue_1e-2_peak_104251	40	.	2.77679	4.08874	1.48257	71
chr10	110801103	110801348	Oligo_pvalue_1e-2_peak_104287	56	.	3.67782	5.64059	2.84977	69
chr10	110821520	110821629	Oligo_pvalue_1e-2_peak_104296	40	.	2.77679	4.08874	1.48257	53
chr10	111047381	111047586	Oligo_pvalue_1e-2_peak_104367	40	.	2.77679	4.08874	1.48257	69
chr10	111171825	111171980	Oligo_pvalue_1e-2_peak_104399	40	.	2.77679	4.08874	1.48257	57
chr10	111178244	111179058	Oligo_pvalue_1e-2_peak_104402	81	.	5.30316	8.19462	5.12796	482
chr10	111207400	111207717	Oligo_pvalue_1e-2_peak_104409	40	.	2.77679	4.08874	1.48257	277
chr10	111346834	111347571	Oligo_pvalue_1e-2_peak_104462	39	.	2.75837	3.97911	1.48257	70
chr10	111384641	111384763	Oligo_pvalue_1e-2_peak_104474	40	.	2.77679	4.08874	1.48257	60
chr10	111404377	111404754	Oligo_pvalue_1e-2_peak_104483	40	.	2.77679	4.08874	1.48257	70
chr10	111406357	111406472	Oligo_pvalue_1e-2_peak_104484	40	.	2.77679	4.08874	1.48257	56
chr10	111423509	111423583	Oligo_pvalue_1e-2_peak_104491	40	.	2.77679	4.08874	1.48257	36
chr10	111500314	111500449	Oligo_pvalue_1e-2_peak_104521	40	.	2.77679	4.08874	1.48257	66
chr10	111533800	111533937	Oligo_pvalue_1e-2_peak_104536	75	.	4.62798	7.58235	4.57172	72
chr10	111612156	111612470	Oligo_pvalue_1e-2_peak_104553	113	.	6.47917	11.39670	8.03392	242
chr10	111626070	111626533	Oligo_pvalue_1e-2_peak_104559	88	.	5.44366	8.83864	5.71039	397
chr10	111643807	111644603	Oligo_pvalue_1e-2_peak_104569a	103	.	6.92681	10.39163	7.12077	71
chr10	111643807	111644603	Oligo_pvalue_1e-2_peak_104569b	89	.	6.15716	8.91201	5.77883	305
chr10	111652854	111652927	Oligo_pvalue_1e-2_peak_104571	38	.	3.20461	3.88688	1.41352	37
chr10	111654423	111654592	Oligo_pvalue_1e-2_peak_104572	132	.	8.20345	13.24171	9.71016	52
chr10	111677363	111677444	Oligo_pvalue_1e-2_peak_104585	37	.	2.72183	3.78300	1.32790	39
chr10	111682852	111683518	Oligo_pvalue_1e-2_peak_104586a	50	.	4.13345	5.07733	2.35432	58
chr10	111682852	111683518	Oligo_pvalue_1e-2_peak_104586b	232	.	12.34713	23.24118	18.71597	464
chr10	111698890	111699002	Oligo_pvalue_1e-2_peak_104596	40	.	2.77679	4.08874	1.48257	55
chr10	111728970	111729061	Oligo_pvalue_1e-2_peak_104610	57	.	4.20239	5.75623	2.95407	43
chr10	111729460	111729792	Oligo_pvalue_1e-2_peak_104611	57	.	4.20239	5.75623	2.95407	31
chr10	111738333	111738663	Oligo_pvalue_1e-2_peak_104613	55	.	3.65330	5.50407	2.73037	71
chr10	111766808	111768041	Oligo_pvalue_1e-2_peak_104621a	101	.	5.79857	10.11211	6.86800	434
chr10	111766808	111768041	Oligo_pvalue_1e-2_peak_104621b	82	.	5.11434	8.28334	5.21003	632
chr10	111766808	111768041	Oligo_pvalue_1e-2_peak_104621c	223	.	9.91626	22.37933	17.95042	922
chr10	111766808	111768041	Oligo_pvalue_1e-2_peak_104621d	48	.	3.67269	4.87282	2.17399	1172
chr10	111780105	111780370	Oligo_pvalue_1e-2_peak_104625	44	.	3.40368	4.46677	1.81557	221
chr10	111792833	111793575	Oligo_pvalue_1e-2_peak_104631a	65	.	4.94315	6.52570	3.62922	240
chr10	111792833	111793575	Oligo_pvalue_1e-2_peak_104631b	65	.	4.94315	6.52570	3.62922	521
chr10	111800734	111800964	Oligo_pvalue_1e-2_peak_104633	39	.	2.75837	3.97911	1.48257	57
chr10	111805941	111806017	Oligo_pvalue_1e-2_peak_104636	40	.	2.77679	4.08874	1.48257	37
chr10	111815277	111815708	Oligo_pvalue_1e-2_peak_104641	49	.	3.53544	4.95138	2.24332	169
chr10	111836531	111837547	Oligo_pvalue_1e-2_peak_104644a	91	.	6.02168	9.11487	5.96267	243
chr10	111836531	111837547	Oligo_pvalue_1e-2_peak_104644b	85	.	5.64919	8.51944	5.42245	793
chr10	111836531	111837547	Oligo_pvalue_1e-2_peak_104644c	84	.	5.61062	8.45801	5.36753	929
chr10	111841607	111841950	Oligo_pvalue_1e-2_peak_104645a	57	.	4.34132	5.70129	2.90519	72
chr10	111841607	111841950	Oligo_pvalue_1e-2_peak_104645b	69	.	4.98157	6.92389	3.98447	253
chr10	111842346	111842428	Oligo_pvalue_1e-2_peak_104646	37	.	3.36870	3.78974	1.33424	40
chr10	111847372	111848746	Oligo_pvalue_1e-2_peak_104647	44	.	3.68270	4.44048	1.79338	1298
chr10	111864922	111865418	Oligo_pvalue_1e-2_peak_104658	37	.	2.72183	3.78300	1.32790	322
chr10	111875580	111875865	Oligo_pvalue_1e-2_peak_104665	38	.	2.73998	3.87719	1.40611	244
chr10	111877788	111877938	Oligo_pvalue_1e-2_peak_104667	39	.	2.75837	3.97911	1.48257	39
chr10	111885258	111885341	Oligo_pvalue_1e-2_peak_104673	40	.	2.77679	4.08874	1.48257	40
chr10	111896975	111897075	Oligo_pvalue_1e-2_peak_104676	75	.	5.13743	7.56943	4.56670	45
chr10	111898084	111898275	Oligo_pvalue_1e-2_peak_104677	90	.	5.95643	9.06419	5.91678	137
chr10	111907743	111907831	Oligo_pvalue_1e-2_peak_104681	40	.	2.77679	4.08874	1.48257	43
chr10	111922728	111922905	Oligo_pvalue_1e-2_peak_104689	40	.	2.77679	4.08874	1.48257	40
chr10	111967341	111967455	Oligo_pvalue_1e-2_peak_104703	74	.	4.63254	7.47511	4.48204	63
chr10	111968931	111971256	Oligo_pvalue_1e-2_peak_104704a	74	.	4.62138	7.45613	4.46568	52
chr10	111968931	111971256	Oligo_pvalue_1e-2_peak_104704b	42	.	3.30098	4.28059	1.65042	537
chr10	111968931	111971256	Oligo_pvalue_1e-2_peak_104704c	42	.	3.29305	4.26783	1.64117	992
chr10	111968931	111971256	Oligo_pvalue_1e-2_peak_104704d	74	.	4.63254	7.47511	4.48204	1735
chr10	111968931	111971256	Oligo_pvalue_1e-2_peak_104704e	66	.	4.29128	6.61264	3.70725	1857
chr10	111968931	111971256	Oligo_pvalue_1e-2_peak_104704f	101	.	5.62523	10.17921	6.93031	2102
chr10	111985432	111987357	Oligo_pvalue_1e-2_peak_104705a	55	.	3.82300	5.57003	2.78926	55
chr10	111985432	111987357	Oligo_pvalue_1e-2_peak_104705b	126	.	6.37166	12.66482	9.18745	299
chr10	111985432	111987357	Oligo_pvalue_1e-2_peak_104705c	98	.	5.42853	9.83447	6.61575	434
chr10	111985432	111987357	Oligo_pvalue_1e-2_peak_104705d	107	.	5.74786	10.76404	7.45915	571
chr10	111985432	111987357	Oligo_pvalue_1e-2_peak_104705e	56	.	3.85889	5.63012	2.84380	839
chr10	111985432	111987357	Oligo_pvalue_1e-2_peak_104705f	64	.	4.20019	6.45896	3.56852	999
chr10	111985432	111987357	Oligo_pvalue_1e-2_peak_104705g	58	.	3.96118	5.80058	2.97611	1253
chr10	111985432	111987357	Oligo_pvalue_1e-2_peak_104705h	92	.	5.32003	9.29582	6.12645	1388
chr10	111985432	111987357	Oligo_pvalue_1e-2_peak_104705i	67	.	4.35423	6.71835	3.80239	1663
chr10	112029144	112030204	Oligo_pvalue_1e-2_peak_104722a	52	.	4.22450	5.22796	2.48850	231
chr10	112029144	112030204	Oligo_pvalue_1e-2_peak_104722b	63	.	4.82800	6.31767	3.44039	353
chr10	112029144	112030204	Oligo_pvalue_1e-2_peak_104722c	98	.	6.60939	9.81903	6.60057	449
chr10	112038943	112039683	Oligo_pvalue_1e-2_peak_104725	97	.	6.62886	9.71767	6.50975	402
chr10	112064168	112065121	Oligo_pvalue_1e-2_peak_104738a	77	.	5.62993	7.79885	4.77020	199
chr10	112064168	112065121	Oligo_pvalue_1e-2_peak_104738b	171	.	10.00876	17.13086	13.23940	596
chr10	112071293	112071462	Oligo_pvalue_1e-2_peak_104740	40	.	2.77679	4.08874	1.48257	84
chr10	112114088	112114404	Oligo_pvalue_1e-2_peak_104751	84	.	5.37249	8.49611	5.40177	258
chr10	112165294	112165400	Oligo_pvalue_1e-2_peak_104776	40	.	2.77679	4.08874	1.48257	52
chr10	112220977	112221286	Oligo_pvalue_1e-2_peak_104804	57	.	3.70238	5.78738	2.96356	61
chr10	112221854	112221946	Oligo_pvalue_1e-2_peak_104805	40	.	2.77679	4.08874	1.48257	45
chr10	112249166	112249666	Oligo_pvalue_1e-2_peak_104817	40	.	2.77679	4.08874	1.48257	39
chr10	112257155	112257741	Oligo_pvalue_1e-2_peak_104819a	40	.	3.54296	4.06755	1.48257	227
chr10	112257155	112257741	Oligo_pvalue_1e-2_peak_104819b	175	.	10.03838	17.53743	13.60773	494
chr10	112306418	112307395	Oligo_pvalue_1e-2_peak_104834	40	.	2.77679	4.08874	1.48257	717
chr10	112326750	112327811	Oligo_pvalue_1e-2_peak_104837a	98	.	6.44676	9.80236	6.58493	270
chr10	112326750	112327811	Oligo_pvalue_1e-2_peak_104837b	173	.	9.67014	17.32665	13.41523	491
chr10	112326750	112327811	Oligo_pvalue_1e-2_peak_104837c	147	.	8.59568	14.70893	11.04463	700
chr10	112326750	112327811	Oligo_pvalue_1e-2_peak_104837d	64	.	4.83507	6.47824	3.58552	1001
chr10	112334098	112334392	Oligo_pvalue_1e-2_peak_104838	75	.	4.62798	7.58235	4.57172	225
chr10	112342156	112342278	Oligo_pvalue_1e-2_peak_104842	57	.	3.70238	5.78738	2.96356	51
chr10	112360335	112360545	Oligo_pvalue_1e-2_peak_104851	40	.	2.77679	4.08874	1.48257	129
chr10	112369582	112369948	Oligo_pvalue_1e-2_peak_104856	40	.	2.77679	4.08874	1.48257	313
chr10	112377575	112377689	Oligo_pvalue_1e-2_peak_104861	40	.	2.77679	4.08874	1.48257	56
chr10	112431796	112432493	Oligo_pvalue_1e-2_peak_104883	136	.	8.35352	13.69066	10.11806	244
chr10	112440473	112441192	Oligo_pvalue_1e-2_peak_104886	72	.	4.56663	7.22716	4.25790	536
chr10	112505840	112506478	Oligo_pvalue_1e-2_peak_104906	84	.	5.37249	8.49611	5.40177	578
chr10	112542670	112543153	Oligo_pvalue_1e-2_peak_104921	40	.	2.77679	4.08874	1.48257	417
chr10	112554278	112555156	Oligo_pvalue_1e-2_peak_104926	145	.	8.92061	14.59509	10.94024	426
chr10	112562552	112562655	Oligo_pvalue_1e-2_peak_104928	50	.	3.95946	5.07586	2.35333	45
chr10	112563595	112564014	Oligo_pvalue_1e-2_peak_104929	91	.	6.26272	9.16759	6.01113	222
chr10	112578236	112578415	Oligo_pvalue_1e-2_peak_104937	40	.	2.77679	4.08874	1.48257	49
chr10	112588876	112588957	Oligo_pvalue_1e-2_peak_104942	40	.	2.77679	4.08874	1.48257	39
chr10	112606196	112606274	Oligo_pvalue_1e-2_peak_104950	40	.	2.77679	4.08874	1.48257	38
chr10	112617214	112618367	Oligo_pvalue_1e-2_peak_104953	109	.	7.28704	10.99761	7.67216	672
chr10	112631254	112632696	Oligo_pvalue_1e-2_peak_104957a	76	.	5.30606	7.68978	4.67028	57
chr10	112631254	112632696	Oligo_pvalue_1e-2_peak_104957b	121	.	7.26111	12.13442	8.70309	231
chr10	112631254	112632696	Oligo_pvalue_1e-2_peak_104957c	145	.	8.22926	14.51703	10.86932	423
chr10	112631254	112632696	Oligo_pvalue_1e-2_peak_104957d	56	.	4.32609	5.67761	2.88184	852
chr10	112631254	112632696	Oligo_pvalue_1e-2_peak_104957e	66	.	4.80677	6.64865	3.74078	1195
chr10	112653341	112653677	Oligo_pvalue_1e-2_peak_104970	70	.	4.53638	7.06887	4.11652	154
chr10	112659087	112659217	Oligo_pvalue_1e-2_peak_104974	39	.	2.75837	3.97911	1.48257	64
chr10	112678366	112679686	Oligo_pvalue_1e-2_peak_104984a	132	.	6.94089	13.24226	9.71016	98
chr10	112678366	112679686	Oligo_pvalue_1e-2_peak_104984b	73	.	4.74903	7.37314	4.39089	427
chr10	112678366	112679686	Oligo_pvalue_1e-2_peak_104984c	143	.	7.30620	14.30532	10.67541	625
chr10	112678366	112679686	Oligo_pvalue_1e-2_peak_104984d	210	.	9.49806	21.09395	16.80188	833
chr10	112678366	112679686	Oligo_pvalue_1e-2_peak_104984e	40	.	3.27035	4.04684	1.48257	1226
chr10	112752430	112752531	Oligo_pvalue_1e-2_peak_105008	39	.	2.75837	3.97911	1.48257	49
chr10	112755228	112755305	Oligo_pvalue_1e-2_peak_105010	39	.	2.75837	3.97911	1.48257	37
chr10	112773594	112773736	Oligo_pvalue_1e-2_peak_105016	40	.	2.77679	4.08874	1.48257	70
chr10	112852689	112852992	Oligo_pvalue_1e-2_peak_105039	40	.	2.77679	4.08874	1.48257	43
chr10	112873773	112874467	Oligo_pvalue_1e-2_peak_105051	57	.	3.70238	5.78738	2.96356	61
chr10	112904310	112904426	Oligo_pvalue_1e-2_peak_105061	40	.	2.77679	4.08874	1.48257	57
chr10	112949322	112949427	Oligo_pvalue_1e-2_peak_105067	40	.	2.77679	4.08874	1.48257	51
chr10	112981691	112982114	Oligo_pvalue_1e-2_peak_105076	40	.	2.77679	4.08874	1.48257	369
chr10	113076908	113077104	Oligo_pvalue_1e-2_peak_105111	40	.	2.77679	4.08874	1.48257	41
chr10	113078732	113079059	Oligo_pvalue_1e-2_peak_105112	40	.	2.77679	4.08874	1.48257	69
chr10	113120204	113120318	Oligo_pvalue_1e-2_peak_105123	57	.	3.70238	5.78738	2.96356	56
chr10	113139348	113139581	Oligo_pvalue_1e-2_peak_105129	104	.	6.72382	10.45234	7.17753	125
chr10	113282429	113282555	Oligo_pvalue_1e-2_peak_105172	40	.	2.77679	4.08874	1.48257	62
chr10	113306990	113307080	Oligo_pvalue_1e-2_peak_105179	40	.	2.77679	4.08874	1.48257	44
chr10	113312986	113313060	Oligo_pvalue_1e-2_peak_105182	40	.	2.77679	4.08874	1.48257	36
chr10	113358215	113358499	Oligo_pvalue_1e-2_peak_105188	107	.	7.17257	10.75800	7.45424	220
chr10	113360487	113361251	Oligo_pvalue_1e-2_peak_105190	150	.	9.22771	15.00933	11.31458	242
chr10	113418482	113418569	Oligo_pvalue_1e-2_peak_105200	40	.	2.77679	4.08874	1.48257	42
chr10	113436989	113437080	Oligo_pvalue_1e-2_peak_105211	40	.	2.77679	4.08874	1.48257	44
chr10	113437618	113437754	Oligo_pvalue_1e-2_peak_105212	57	.	3.70238	5.78738	2.96356	81
chr10	113516373	113516534	Oligo_pvalue_1e-2_peak_105227	40	.	2.77679	4.08874	1.48257	71
chr10	113526257	113526382	Oligo_pvalue_1e-2_peak_105230	40	.	2.77679	4.08874	1.48257	61
chr10	113642150	113642228	Oligo_pvalue_1e-2_peak_105271	40	.	2.77679	4.08874	1.48257	38
chr10	113647526	113647997	Oligo_pvalue_1e-2_peak_105273	40	.	2.77679	4.08874	1.48257	152
chr10	113679391	113679703	Oligo_pvalue_1e-2_peak_105278	40	.	2.77679	4.08874	1.48257	245
chr10	113804649	113805050	Oligo_pvalue_1e-2_peak_105317	40	.	2.77679	4.08874	1.48257	358
chr10	113874915	113875171	Oligo_pvalue_1e-2_peak_105332	40	.	2.77679	4.08874	1.48257	183
chr10	113875718	113875856	Oligo_pvalue_1e-2_peak_105333	40	.	2.77679	4.08874	1.48257	68
chr10	113943135	113943779	Oligo_pvalue_1e-2_peak_105353a	121	.	7.79120	12.10591	8.67908	72
chr10	113943135	113943779	Oligo_pvalue_1e-2_peak_105353b	94	.	6.49266	9.44705	6.26382	420
chr10	113943135	113943779	Oligo_pvalue_1e-2_peak_105353c	194	.	11.09009	19.41650	15.30173	526
chr10	114032553	114032901	Oligo_pvalue_1e-2_peak_105374	57	.	3.70238	5.78738	2.96356	279
chr10	114046943	114047065	Oligo_pvalue_1e-2_peak_105379	40	.	2.77679	4.08874	1.48257	60
chr10	114056235	114056589	Oligo_pvalue_1e-2_peak_105381	40	.	2.77679	4.08874	1.48257	291
chr10	114063074	114063173	Oligo_pvalue_1e-2_peak_105385	57	.	3.70238	5.78738	2.96356	53
chr10	114065894	114065991	Oligo_pvalue_1e-2_peak_105386	40	.	2.77679	4.08874	1.48257	47
chr10	114074466	114075148	Oligo_pvalue_1e-2_peak_105390	40	.	2.77679	4.08874	1.48257	372
chr10	114127159	114127260	Oligo_pvalue_1e-2_peak_105410	40	.	2.77679	4.08874	1.48257	49
chr10	114206512	114207103	Oligo_pvalue_1e-2_peak_105436a	101	.	6.88421	10.18100	6.93039	49
chr10	114206512	114207103	Oligo_pvalue_1e-2_peak_105436b	144	.	8.94947	14.45231	10.80910	238
chr10	114206512	114207103	Oligo_pvalue_1e-2_peak_105436c	129	.	8.26105	12.99297	9.48353	531
chr10	114231768	114231904	Oligo_pvalue_1e-2_peak_105443	40	.	2.77679	4.08874	1.48257	81
chr10	114325377	114325588	Oligo_pvalue_1e-2_peak_105472	69	.	4.50653	6.92169	3.98250	65
chr10	114328340	114328548	Oligo_pvalue_1e-2_peak_105474	40	.	2.77679	4.08874	1.48257	144
chr10	114397345	114397864	Oligo_pvalue_1e-2_peak_105490	40	.	2.77679	4.08874	1.48257	464
chr10	114413440	114413842	Oligo_pvalue_1e-2_peak_105497	57	.	3.70238	5.78738	2.96356	343
chr10	114481005	114481078	Oligo_pvalue_1e-2_peak_105523	38	.	3.20461	3.88688	1.41352	35
chr10	114482470	114482875	Oligo_pvalue_1e-2_peak_105524a	77	.	5.51138	7.78420	4.75666	226
chr10	114482470	114482875	Oligo_pvalue_1e-2_peak_105524b	154	.	9.39408	15.47418	11.73897	323
chr10	114492013	114492125	Oligo_pvalue_1e-2_peak_105526	40	.	2.77679	4.08874	1.48257	55
chr10	114515496	114516325	Oligo_pvalue_1e-2_peak_105537	65	.	4.80692	6.58071	3.67615	213
chr10	114527609	114528125	Oligo_pvalue_1e-2_peak_105542	65	.	4.41930	6.53368	3.63457	462
chr10	114534738	114534949	Oligo_pvalue_1e-2_peak_105547	67	.	4.47708	6.78418	3.85994	62
chr10	114569292	114569749	Oligo_pvalue_1e-2_peak_105555	40	.	2.77679	4.08874	1.48257	182
chr10	114571054	114571158	Oligo_pvalue_1e-2_peak_105556	40	.	2.77679	4.08874	1.48257	51
chr10	114579512	114579967	Oligo_pvalue_1e-2_peak_105562	40	.	2.77679	4.08874	1.48257	150
chr10	114596458	114597211	Oligo_pvalue_1e-2_peak_105566	40	.	2.77679	4.08874	1.48257	716
chr10	114668094	114668192	Oligo_pvalue_1e-2_peak_105593	40	.	2.77679	4.08874	1.48257	48
chr10	114687824	114688049	Oligo_pvalue_1e-2_peak_105596	40	.	2.77679	4.08874	1.48257	159
chr10	114709522	114710131	Oligo_pvalue_1e-2_peak_105602a	260	.	12.04819	26.02445	21.16909	358
chr10	114709522	114710131	Oligo_pvalue_1e-2_peak_105602b	158	.	8.47836	15.81466	12.04701	498
chr10	114711150	114711915	Oligo_pvalue_1e-2_peak_105603	43	.	3.56983	4.33092	1.69604	367
chr10	114712217	114712318	Oligo_pvalue_1e-2_peak_105604	60	.	4.44780	6.08696	3.23523	56
chr10	114726907	114727048	Oligo_pvalue_1e-2_peak_105612	40	.	2.77679	4.08874	1.48257	69
chr10	114751826	114752146	Oligo_pvalue_1e-2_peak_105619	104	.	6.72382	10.45234	7.17753	80
chr10	114762314	114763408	Oligo_pvalue_1e-2_peak_105620a	168	.	9.87350	16.89012	13.02081	621
chr10	114762314	114763408	Oligo_pvalue_1e-2_peak_105620b	89	.	6.19886	8.92526	5.79114	886
chr10	114776383	114776490	Oligo_pvalue_1e-2_peak_105624	40	.	2.77679	4.08874	1.48257	52
chr10	114780882	114780964	Oligo_pvalue_1e-2_peak_105626	38	.	2.73998	3.87719	1.40611	40
chr10	114787411	114787959	Oligo_pvalue_1e-2_peak_105628	88	.	5.88334	8.82639	5.70252	501
chr10	114818077	114818174	Oligo_pvalue_1e-2_peak_105641	79	.	5.63761	7.97806	4.93208	49
chr10	114818473	114819057	Oligo_pvalue_1e-2_peak_105642	47	.	3.94633	4.77444	2.08683	38
chr10	114819362	114819912	Oligo_pvalue_1e-2_peak_105643	69	.	5.13728	6.96717	4.02426	134
chr10	114820421	114820753	Oligo_pvalue_1e-2_peak_105644	48	.	3.97908	4.82686	2.13549	236
chr10	114867876	114868623	Oligo_pvalue_1e-2_peak_105675	65	.	4.41930	6.53368	3.63457	368
chr10	114886306	114886723	Oligo_pvalue_1e-2_peak_105679	178	.	10.53820	17.84198	13.88241	247
chr10	114911000	114911256	Oligo_pvalue_1e-2_peak_105690	40	.	2.77679	4.08874	1.48257	39
chr10	114943456	114943709	Oligo_pvalue_1e-2_peak_105702	39	.	2.75837	3.97911	1.48257	205
chr10	114946760	114947134	Oligo_pvalue_1e-2_peak_105703	40	.	2.77679	4.08874	1.48257	216
chr10	114999433	114999608	Oligo_pvalue_1e-2_peak_105715	40	.	2.77679	4.08874	1.48257	127
chr10	115033395	115033526	Oligo_pvalue_1e-2_peak_105729	40	.	2.77679	4.08874	1.48257	64
chr10	115069474	115069918	Oligo_pvalue_1e-2_peak_105741	140	.	8.45666	14.01914	10.41794	290
chr10	115077481	115077612	Oligo_pvalue_1e-2_peak_105743	40	.	2.77679	4.08874	1.48257	64
chr10	115144737	115145240	Oligo_pvalue_1e-2_peak_105764	93	.	6.03136	9.32317	6.15121	378
chr10	115204549	115204867	Oligo_pvalue_1e-2_peak_105779	40	.	2.77679	4.08874	1.48257	57
chr10	115214428	115214632	Oligo_pvalue_1e-2_peak_105782	39	.	2.75837	3.97911	1.48257	51
chr10	115280918	115281447	Oligo_pvalue_1e-2_peak_105798	57	.	3.70238	5.78738	2.96356	248
chr10	115322656	115323743	Oligo_pvalue_1e-2_peak_105816	69	.	4.50653	6.92169	3.98250	757
chr10	115329703	115329911	Oligo_pvalue_1e-2_peak_105819	40	.	2.77679	4.08874	1.48257	40
chr10	115361047	115361186	Oligo_pvalue_1e-2_peak_105825	40	.	2.77679	4.08874	1.48257	86
chr10	115373777	115374687	Oligo_pvalue_1e-2_peak_105827	117	.	7.07089	11.70745	8.31790	258
chr10	115401614	115401735	Oligo_pvalue_1e-2_peak_105839	40	.	2.77679	4.08874	1.48257	59
chr10	115406255	115406587	Oligo_pvalue_1e-2_peak_105840	40	.	2.77679	4.08874	1.48257	290
chr10	115438472	115440326	Oligo_pvalue_1e-2_peak_105847	102	.	6.84984	10.21116	6.95650	1186
chr10	115464639	115465149	Oligo_pvalue_1e-2_peak_105855	46	.	3.46831	4.69117	2.01435	209
chr10	115470973	115471225	Oligo_pvalue_1e-2_peak_105856	72	.	4.56663	7.22716	4.25790	188
chr10	115498821	115499148	Oligo_pvalue_1e-2_peak_105865	57	.	3.70238	5.78738	2.96356	168
chr10	115513243	115513375	Oligo_pvalue_1e-2_peak_105868	40	.	2.77679	4.08874	1.48257	65
chr10	115514821	115514896	Oligo_pvalue_1e-2_peak_105870	40	.	2.77679	4.08874	1.48257	36
chr10	115521622	115521758	Oligo_pvalue_1e-2_peak_105871	40	.	2.77679	4.08874	1.48257	67
chr10	115540522	115540940	Oligo_pvalue_1e-2_peak_105878a	192	.	11.16819	19.22479	15.12871	125
chr10	115540522	115540940	Oligo_pvalue_1e-2_peak_105878b	85	.	5.98892	8.52626	5.42820	362
chr10	115559311	115559625	Oligo_pvalue_1e-2_peak_105883	75	.	4.62798	7.58235	4.57172	268
chr10	115613610	115614880	Oligo_pvalue_1e-2_peak_105895a	129	.	8.16942	12.99889	9.48824	408
chr10	115613610	115614880	Oligo_pvalue_1e-2_peak_105895b	66	.	5.02734	6.65855	3.74579	604
chr10	115613610	115614880	Oligo_pvalue_1e-2_peak_105895c	172	.	10.05467	17.21315	13.31400	822
chr10	115651442	115651615	Oligo_pvalue_1e-2_peak_105905	65	.	4.80692	6.58071	3.67615	69
chr10	115677907	115678347	Oligo_pvalue_1e-2_peak_105914	40	.	2.77679	4.08874	1.48257	59
chr10	115716337	115716422	Oligo_pvalue_1e-2_peak_105926	40	.	2.77679	4.08874	1.48257	41
chr10	115738503	115738998	Oligo_pvalue_1e-2_peak_105933	74	.	5.10551	7.46124	4.46823	179
chr10	115767964	115768638	Oligo_pvalue_1e-2_peak_105945	56	.	3.67782	5.64059	2.84977	403
chr10	115796357	115796435	Oligo_pvalue_1e-2_peak_105957	40	.	2.77679	4.08874	1.48257	38
chr10	115826304	115827162	Oligo_pvalue_1e-2_peak_105965	119	.	7.69645	11.91673	8.50583	543
chr10	115844277	115844377	Oligo_pvalue_1e-2_peak_105967	40	.	2.77679	4.08874	1.48257	49
chr10	115847632	115847738	Oligo_pvalue_1e-2_peak_105968	40	.	2.77679	4.08874	1.48257	52
chr10	115862838	115863648	Oligo_pvalue_1e-2_peak_105971	96	.	6.10820	9.60739	6.40786	458
chr10	115933679	115934307	Oligo_pvalue_1e-2_peak_105984	149	.	9.18414	14.96428	11.27479	386
chr10	116018403	116018526	Oligo_pvalue_1e-2_peak_105999	40	.	2.77679	4.08874	1.48257	60
chr10	116028462	116028599	Oligo_pvalue_1e-2_peak_106002	40	.	2.77679	4.08874	1.48257	67
chr10	116063863	116064047	Oligo_pvalue_1e-2_peak_106016	138	.	8.40477	13.85168	10.26455	71
chr10	116079688	116079820	Oligo_pvalue_1e-2_peak_106022	40	.	2.77679	4.08874	1.48257	65
chr10	116089731	116089963	Oligo_pvalue_1e-2_peak_106027	57	.	3.70238	5.78738	2.96356	66
chr10	116106016	116106812	Oligo_pvalue_1e-2_peak_106031	40	.	2.77679	4.08874	1.48257	520
chr10	116123151	116123225	Oligo_pvalue_1e-2_peak_106036	40	.	2.77679	4.08874	1.48257	36
chr10	116143590	116144363	Oligo_pvalue_1e-2_peak_106045	113	.	7.29572	11.33472	7.97942	630
chr10	116154917	116155857	Oligo_pvalue_1e-2_peak_106047	41	.	3.30115	4.15062	1.53491	225
chr10	116160674	116161171	Oligo_pvalue_1e-2_peak_106048	38	.	2.73998	3.87719	1.40611	434
chr10	116195532	116195656	Oligo_pvalue_1e-2_peak_106059	57	.	3.70238	5.78738	2.96356	69
chr10	116218682	116219076	Oligo_pvalue_1e-2_peak_106065	40	.	2.77679	4.08874	1.48257	59
chr10	116231241	116231477	Oligo_pvalue_1e-2_peak_106069	94	.	5.55357	9.45616	6.26974	70
chr10	116293573	116293959	Oligo_pvalue_1e-2_peak_106089	40	.	2.77679	4.08874	1.48257	60
chr10	116322142	116322362	Oligo_pvalue_1e-2_peak_106099	40	.	2.77679	4.08874	1.48257	154
chr10	116344166	116344246	Oligo_pvalue_1e-2_peak_106107	40	.	2.77679	4.08874	1.48257	39
chr10	116361195	116361472	Oligo_pvalue_1e-2_peak_106113	40	.	2.77679	4.08874	1.48257	226
chr10	116393001	116393265	Oligo_pvalue_1e-2_peak_106126	40	.	2.77679	4.08874	1.48257	222
chr10	116441402	116441653	Oligo_pvalue_1e-2_peak_106145	40	.	2.77679	4.08874	1.48257	209
chr10	116546171	116546604	Oligo_pvalue_1e-2_peak_106172	40	.	2.77679	4.08874	1.48257	39
chr10	116581270	116582127	Oligo_pvalue_1e-2_peak_106181a	173	.	10.14778	17.38092	13.46537	256
chr10	116581270	116582127	Oligo_pvalue_1e-2_peak_106181b	67	.	5.07389	6.73982	3.82006	518
chr10	116581270	116582127	Oligo_pvalue_1e-2_peak_106181c	45	.	3.80542	4.50517	1.85057	713
chr10	116636992	116637135	Oligo_pvalue_1e-2_peak_106199	60	.	4.28119	6.01457	3.16815	72
chr10	116640593	116640898	Oligo_pvalue_1e-2_peak_106200	107	.	6.80735	10.72482	7.42350	57
chr10	116697541	116698432	Oligo_pvalue_1e-2_peak_106219a	150	.	9.22771	15.00933	11.31458	394
chr10	116697541	116698432	Oligo_pvalue_1e-2_peak_106219b	106	.	7.09824	10.60580	7.31545	560
chr10	116713074	116713384	Oligo_pvalue_1e-2_peak_106224	40	.	2.77679	4.08874	1.48257	55
chr10	116750964	116751295	Oligo_pvalue_1e-2_peak_106239	40	.	2.77679	4.08874	1.48257	45
chr10	116764162	116764252	Oligo_pvalue_1e-2_peak_106243	40	.	2.77679	4.08874	1.48257	44
chr10	116819527	116819644	Oligo_pvalue_1e-2_peak_106260	40	.	2.77679	4.08874	1.48257	57
chr10	116852655	116854162	Oligo_pvalue_1e-2_peak_106267	50	.	3.55840	5.04815	2.32833	242
chr10	116901181	116901539	Oligo_pvalue_1e-2_peak_106283	40	.	2.77679	4.08874	1.48257	47
chr10	116933909	116934159	Oligo_pvalue_1e-2_peak_106291	40	.	2.77679	4.08874	1.48257	67
chr10	117334983	117335116	Oligo_pvalue_1e-2_peak_106359	40	.	2.77679	4.08874	1.48257	65
chr10	117338850	117338930	Oligo_pvalue_1e-2_peak_106360	40	.	2.77679	4.08874	1.48257	39
chr10	117380316	117380392	Oligo_pvalue_1e-2_peak_106370	40	.	2.77679	4.08874	1.48257	37
chr10	117384162	117384285	Oligo_pvalue_1e-2_peak_106372	40	.	2.77679	4.08874	1.48257	60
chr10	117466198	117466390	Oligo_pvalue_1e-2_peak_106395	40	.	2.77679	4.08874	1.48257	39
chr10	117473838	117474064	Oligo_pvalue_1e-2_peak_106397	40	.	2.77679	4.08874	1.48257	157
chr10	117553843	117553955	Oligo_pvalue_1e-2_peak_106417	40	.	2.77679	4.08874	1.48257	55
chr10	117559131	117559245	Oligo_pvalue_1e-2_peak_106421	57	.	3.70238	5.78738	2.96356	59
chr10	117638195	117638280	Oligo_pvalue_1e-2_peak_106444	40	.	2.77679	4.08874	1.48257	41
chr10	117708177	117708307	Oligo_pvalue_1e-2_peak_106462	57	.	3.70238	5.78738	2.96356	60
chr10	117720799	117720888	Oligo_pvalue_1e-2_peak_106467	40	.	2.77679	4.08874	1.48257	43
chr10	117753434	117753558	Oligo_pvalue_1e-2_peak_106478	40	.	2.77679	4.08874	1.48257	61
chr10	117760785	117760969	Oligo_pvalue_1e-2_peak_106480	40	.	2.77679	4.08874	1.48257	51
chr10	117832693	117833236	Oligo_pvalue_1e-2_peak_106510	99	.	6.18703	9.92215	6.69395	490
chr10	117856749	117857427	Oligo_pvalue_1e-2_peak_106522a	69	.	5.16963	6.90914	3.97266	148
chr10	117856749	117857427	Oligo_pvalue_1e-2_peak_106522b	149	.	9.08973	14.90336	11.22010	428
chr10	117869919	117870300	Oligo_pvalue_1e-2_peak_106526	56	.	3.67782	5.64059	2.84977	71
chr10	117873304	117873766	Oligo_pvalue_1e-2_peak_106527	38	.	2.73998	3.87719	1.40611	335
chr10	117897316	117897650	Oligo_pvalue_1e-2_peak_106536	40	.	2.77679	4.08874	1.48257	42
chr10	117923347	117924378	Oligo_pvalue_1e-2_peak_106549	57	.	3.70238	5.78738	2.96356	708
chr10	118005275	118005376	Oligo_pvalue_1e-2_peak_106572	40	.	2.77679	4.08874	1.48257	49
chr10	118032147	118032220	Oligo_pvalue_1e-2_peak_106579	39	.	3.22347	3.93622	1.45844	43
chr10	118033122	118034116	Oligo_pvalue_1e-2_peak_106580	66	.	4.83520	6.65579	3.74369	936
chr10	118047532	118047744	Oligo_pvalue_1e-2_peak_106586	72	.	4.56663	7.22716	4.25790	68
chr10	118077128	118077270	Oligo_pvalue_1e-2_peak_106596	40	.	2.77679	4.08874	1.48257	70
chr10	118145662	118146113	Oligo_pvalue_1e-2_peak_106611	57	.	3.70238	5.78738	2.96356	260
chr10	118318430	118318728	Oligo_pvalue_1e-2_peak_106645	57	.	3.70238	5.78738	2.96356	234
chr10	118442013	118442201	Oligo_pvalue_1e-2_peak_106671	78	.	5.20246	7.80107	4.77041	43
chr10	118450230	118450770	Oligo_pvalue_1e-2_peak_106675	151	.	8.78194	15.19373	11.48368	321
chr10	118457388	118457824	Oligo_pvalue_1e-2_peak_106677	61	.	4.30812	6.10846	3.25302	253
chr10	118501021	118501122	Oligo_pvalue_1e-2_peak_106691	46	.	3.75323	4.61019	1.94511	47
chr10	118501610	118502496	Oligo_pvalue_1e-2_peak_106692a	55	.	4.22238	5.51674	2.74242	123
chr10	118501610	118502496	Oligo_pvalue_1e-2_peak_106692b	74	.	5.16069	7.45970	4.46823	350
chr10	118501610	118502496	Oligo_pvalue_1e-2_peak_106692c	243	.	11.72883	24.32140	19.67159	571
chr10	118512612	118512844	Oligo_pvalue_1e-2_peak_106694	90	.	6.25547	9.02418	5.88076	119
chr10	118515756	118516204	Oligo_pvalue_1e-2_peak_106695a	172	.	10.05467	17.21315	13.31400	198
chr10	118515756	118516204	Oligo_pvalue_1e-2_peak_106695b	143	.	8.79784	14.37448	10.73898	285
chr10	118521095	118521759	Oligo_pvalue_1e-2_peak_106696	79	.	5.57547	7.94761	4.90266	490
chr10	118523115	118523321	Oligo_pvalue_1e-2_peak_106697	38	.	3.18598	3.83903	1.37809	38
chr10	118525252	118525410	Oligo_pvalue_1e-2_peak_106698	51	.	4.00577	5.19473	2.45806	93
chr10	118538350	118538476	Oligo_pvalue_1e-2_peak_106701	40	.	2.77679	4.08874	1.48257	62
chr10	118542484	118542572	Oligo_pvalue_1e-2_peak_106703	37	.	2.72183	3.78300	1.32790	43
chr10	118547371	118547920	Oligo_pvalue_1e-2_peak_106707	53	.	3.62911	5.37785	2.61944	44
chr10	118556285	118556777	Oligo_pvalue_1e-2_peak_106710	75	.	4.62798	7.58235	4.57172	419
chr10	118575233	118575736	Oligo_pvalue_1e-2_peak_106722	40	.	2.77679	4.08874	1.48257	60
chr10	118593573	118594219	Oligo_pvalue_1e-2_peak_106727	57	.	3.70238	5.78738	2.96356	355
chr10	118608891	118609421	Oligo_pvalue_1e-2_peak_106730	78	.	5.20246	7.80107	4.77041	459
chr10	118619404	118619544	Oligo_pvalue_1e-2_peak_106732	40	.	2.77679	4.08874	1.48257	69
chr10	118640439	118640787	Oligo_pvalue_1e-2_peak_106741	93	.	6.03136	9.32317	6.15121	45
chr10	118648933	118649035	Oligo_pvalue_1e-2_peak_106743	40	.	3.28138	4.09424	1.48517	68
chr10	118691499	118691786	Oligo_pvalue_1e-2_peak_106772	40	.	2.77679	4.08874	1.48257	47
chr10	118706860	118706996	Oligo_pvalue_1e-2_peak_106779	45	.	3.42495	4.53818	1.87798	41
chr10	118721074	118721873	Oligo_pvalue_1e-2_peak_106782a	56	.	4.40141	5.61933	2.83367	56
chr10	118721074	118721873	Oligo_pvalue_1e-2_peak_106782b	88	.	6.05194	8.88781	5.75728	162
chr10	118721074	118721873	Oligo_pvalue_1e-2_peak_106782c	112	.	7.12368	11.21305	7.86761	474
chr10	118721074	118721873	Oligo_pvalue_1e-2_peak_106782d	98	.	6.49773	9.88562	6.66110	672
chr10	118731631	118733337	Oligo_pvalue_1e-2_peak_106783a	91	.	6.20138	9.13350	5.97999	1251
chr10	118731631	118733337	Oligo_pvalue_1e-2_peak_106783b	102	.	6.73741	10.28030	7.01998	1465
chr10	118738542	118738615	Oligo_pvalue_1e-2_peak_106784	51	.	4.15139	5.13051	2.40403	37
chr10	118743082	118743556	Oligo_pvalue_1e-2_peak_106786	40	.	3.51272	4.09787	1.48775	58
chr10	118743899	118744792	Oligo_pvalue_1e-2_peak_106787	43	.	3.66300	4.39923	1.75513	62
chr10	118763911	118765402	Oligo_pvalue_1e-2_peak_106789a	48	.	3.91409	4.85678	2.16196	37
chr10	118763911	118765402	Oligo_pvalue_1e-2_peak_106789b	123	.	7.36522	12.30355	8.85824	276
chr10	118763911	118765402	Oligo_pvalue_1e-2_peak_106789c	68	.	4.92781	6.83907	3.90967	607
chr10	118763911	118765402	Oligo_pvalue_1e-2_peak_106789d	59	.	4.51626	5.97423	3.13354	929
chr10	118775013	118775088	Oligo_pvalue_1e-2_peak_106791	40	.	2.77679	4.08874	1.48257	36
chr10	118852132	118852229	Oligo_pvalue_1e-2_peak_106810	72	.	5.29821	7.27678	4.30230	45
chr10	118854427	118854713	Oligo_pvalue_1e-2_peak_106812	86	.	6.05510	8.67509	5.56331	184
chr10	118871760	118872058	Oligo_pvalue_1e-2_peak_106819	57	.	3.70238	5.78738	2.96356	238
chr10	118893741	118894243	Oligo_pvalue_1e-2_peak_106826	107	.	6.82343	10.72083	7.42079	222
chr10	118896579	118896806	Oligo_pvalue_1e-2_peak_106827	62	.	4.68799	6.24447	3.37504	144
chr10	118897797	118897870	Oligo_pvalue_1e-2_peak_106829	43	.	3.67415	4.34694	1.70984	33
chr10	118898672	118898760	Oligo_pvalue_1e-2_peak_106830	46	.	3.85123	4.62350	1.95409	37
chr10	118922721	118922889	Oligo_pvalue_1e-2_peak_106833	60	.	4.56644	6.05293	3.20322	52
chr10	118924844	118925611	Oligo_pvalue_1e-2_peak_106834a	56	.	4.31096	5.65412	2.86267	448
chr10	118924844	118925611	Oligo_pvalue_1e-2_peak_106834b	66	.	4.78996	6.62226	3.71613	656
chr10	118927407	118927980	Oligo_pvalue_1e-2_peak_106835	86	.	5.93280	8.69362	5.58069	434
chr10	118934537	118934731	Oligo_pvalue_1e-2_peak_106836	84	.	5.74241	8.40242	5.31562	35
chr10	118935200	118935705	Oligo_pvalue_1e-2_peak_106837	56	.	4.15144	5.60057	2.81659	57
chr10	118976286	118976514	Oligo_pvalue_1e-2_peak_106844	110	.	6.89299	11.02150	7.69335	53
chr10	118982567	118982747	Oligo_pvalue_1e-2_peak_106845	43	.	3.38266	4.39837	1.75513	147
chr10	118986408	118986897	Oligo_pvalue_1e-2_peak_106846	44	.	3.40368	4.46677	1.81557	417
chr10	119068755	119068888	Oligo_pvalue_1e-2_peak_106869	40	.	2.77679	4.08874	1.48257	65
chr10	119134571	119135629	Oligo_pvalue_1e-2_peak_106893a	144	.	8.43037	14.43543	10.79447	251
chr10	119134571	119135629	Oligo_pvalue_1e-2_peak_106893b	183	.	10.01106	18.34381	14.33418	504
chr10	119134571	119135629	Oligo_pvalue_1e-2_peak_106893c	43	.	3.70253	4.39090	1.75062	775
chr10	119169470	119170172	Oligo_pvalue_1e-2_peak_106899	40	.	2.77679	4.08874	1.48257	252
chr10	119232569	119232673	Oligo_pvalue_1e-2_peak_106915	40	.	2.77679	4.08874	1.48257	51
chr10	119255936	119256385	Oligo_pvalue_1e-2_peak_106921	40	.	2.77679	4.08874	1.48257	354
chr10	119292663	119292786	Oligo_pvalue_1e-2_peak_106925	40	.	2.77679	4.08874	1.48257	60
chr10	119302776	119302990	Oligo_pvalue_1e-2_peak_106931	64	.	4.75135	6.43718	3.54747	55
chr10	119344760	119345009	Oligo_pvalue_1e-2_peak_106948	40	.	2.77679	4.08874	1.48257	179
chr10	119406606	119407073	Oligo_pvalue_1e-2_peak_106965	40	.	2.77679	4.08874	1.48257	187
chr10	119420853	119420944	Oligo_pvalue_1e-2_peak_106969	40	.	2.77679	4.08874	1.48257	44
chr10	119507011	119507086	Oligo_pvalue_1e-2_peak_106992	40	.	2.77679	4.08874	1.48257	36
chr10	119563992	119564240	Oligo_pvalue_1e-2_peak_107008	57	.	3.70238	5.78738	2.96356	110
chr10	119701394	119701487	Oligo_pvalue_1e-2_peak_107038	40	.	2.77679	4.08874	1.48257	45
chr10	119723523	119723978	Oligo_pvalue_1e-2_peak_107047	40	.	2.77679	4.08874	1.48257	412
chr10	119786712	119787285	Oligo_pvalue_1e-2_peak_107059	183	.	10.77503	18.39616	14.38213	452
chr10	119797306	119797434	Oligo_pvalue_1e-2_peak_107065	37	.	2.72183	3.78300	1.32790	63
chr10	119805662	119806654	Oligo_pvalue_1e-2_peak_107069a	176	.	9.86355	17.65013	13.70840	661
chr10	119805662	119806654	Oligo_pvalue_1e-2_peak_107069b	112	.	7.12368	11.21305	7.86761	837
chr10	119845858	119845933	Oligo_pvalue_1e-2_peak_107079	40	.	2.77679	4.08874	1.48257	36
chr10	119968687	119969116	Oligo_pvalue_1e-2_peak_107100	132	.	8.20345	13.24171	9.71016	260
chr10	120031350	120032470	Oligo_pvalue_1e-2_peak_107121	40	.	2.77679	4.08874	1.48257	192
chr10	120062377	120062517	Oligo_pvalue_1e-2_peak_107127	40	.	2.77679	4.08874	1.48257	57
chr10	120064346	120064773	Oligo_pvalue_1e-2_peak_107128	39	.	2.75837	3.97911	1.48257	223
chr10	120068344	120068439	Oligo_pvalue_1e-2_peak_107130	40	.	2.77679	4.08874	1.48257	46
chr10	120101441	120101992	Oligo_pvalue_1e-2_peak_107137a	88	.	6.12276	8.83110	5.70549	244
chr10	120101441	120101992	Oligo_pvalue_1e-2_peak_107137b	216	.	12.24552	21.66072	17.30891	418
chr10	120111973	120112048	Oligo_pvalue_1e-2_peak_107138	40	.	2.77679	4.08874	1.48257	36
chr10	120118910	120119040	Oligo_pvalue_1e-2_peak_107140	40	.	2.77679	4.08874	1.48257	64
chr10	120123366	120123499	Oligo_pvalue_1e-2_peak_107141	40	.	2.77679	4.08874	1.48257	65
chr10	120183204	120183613	Oligo_pvalue_1e-2_peak_107150	57	.	3.70238	5.78738	2.96356	361
chr10	120219123	120219439	Oligo_pvalue_1e-2_peak_107155	40	.	2.77679	4.08874	1.48257	189
chr10	120328027	120328554	Oligo_pvalue_1e-2_peak_107179	37	.	2.72183	3.78300	1.32790	61
chr10	120330656	120330743	Oligo_pvalue_1e-2_peak_107182	40	.	2.77679	4.08874	1.48257	42
chr10	120355039	120355147	Oligo_pvalue_1e-2_peak_107191	40	.	2.77679	4.08874	1.48257	53
chr10	120428940	120429202	Oligo_pvalue_1e-2_peak_107200	51	.	4.15139	5.13051	2.40403	168
chr10	120432457	120432999	Oligo_pvalue_1e-2_peak_107201a	147	.	9.08646	14.72352	11.05609	269
chr10	120432457	120432999	Oligo_pvalue_1e-2_peak_107201b	104	.	7.02543	10.45915	7.18305	439
chr10	120480204	120480492	Oligo_pvalue_1e-2_peak_107210	40	.	2.77679	4.08874	1.48257	227
chr10	120514267	120515042	Oligo_pvalue_1e-2_peak_107223a	114	.	7.40512	11.41575	8.05134	117
chr10	120514267	120515042	Oligo_pvalue_1e-2_peak_107223b	88	.	6.17093	8.87674	5.74666	279
chr10	120514267	120515042	Oligo_pvalue_1e-2_peak_107223c	212	.	11.72478	21.27881	16.96664	464
chr10	120591847	120592038	Oligo_pvalue_1e-2_peak_107241	40	.	2.77679	4.08874	1.48257	45
chr10	120713458	120713856	Oligo_pvalue_1e-2_peak_107265	75	.	5.13743	7.56943	4.56670	199
chr10	120788434	120789353	Oligo_pvalue_1e-2_peak_107282a	41	.	3.53082	4.13302	1.52070	450
chr10	120788434	120789353	Oligo_pvalue_1e-2_peak_107282b	91	.	6.35548	9.14931	5.99453	589
chr10	120788434	120789353	Oligo_pvalue_1e-2_peak_107282c	78	.	5.64932	7.81219	4.78015	732
chr10	120839698	120840754	Oligo_pvalue_1e-2_peak_107299a	108	.	7.21028	10.88283	7.56821	482
chr10	120839698	120840754	Oligo_pvalue_1e-2_peak_107299b	150	.	9.17672	15.06404	11.36459	658
chr10	120839698	120840754	Oligo_pvalue_1e-2_peak_107299c	82	.	5.87122	8.22773	5.15790	833
chr10	120863431	120864146	Oligo_pvalue_1e-2_peak_107304	223	.	12.07001	22.30636	17.88414	172
chr10	120890246	120891420	Oligo_pvalue_1e-2_peak_107311	48	.	3.51278	4.85998	2.16196	766
chr10	120896444	120896534	Oligo_pvalue_1e-2_peak_107313	40	.	2.77679	4.08874	1.48257	44
chr10	120898948	120899288	Oligo_pvalue_1e-2_peak_107315	40	.	2.77679	4.08874	1.48257	290
chr10	120919016	120919126	Oligo_pvalue_1e-2_peak_107321	40	.	2.77679	4.08874	1.48257	54
chr10	120924689	120925581	Oligo_pvalue_1e-2_peak_107322a	81	.	5.79878	8.11714	5.05918	324
chr10	120924689	120925581	Oligo_pvalue_1e-2_peak_107322b	109	.	7.28704	10.99761	7.67216	582
chr10	120937562	120938513	Oligo_pvalue_1e-2_peak_107324a	139	.	8.74444	13.97872	10.37988	550
chr10	120937562	120938513	Oligo_pvalue_1e-2_peak_107324b	170	.	10.20185	17.09870	13.21070	850
chr10	120949064	120949535	Oligo_pvalue_1e-2_peak_107325	127	.	7.75461	12.77078	9.28186	406
chr10	120958894	120959292	Oligo_pvalue_1e-2_peak_107327	125	.	7.70614	12.59988	9.12740	239
chr10	120966226	120967677	Oligo_pvalue_1e-2_peak_107328a	133	.	7.77265	13.35745	9.81510	279
chr10	120966226	120967677	Oligo_pvalue_1e-2_peak_107328b	110	.	6.80107	11.02281	7.69438	435
chr10	120966226	120967677	Oligo_pvalue_1e-2_peak_107328c	110	.	6.80107	11.02281	7.69438	750
chr10	120972996	120973112	Oligo_pvalue_1e-2_peak_107330	39	.	2.75837	3.97911	1.48257	57
chr10	121040733	121041686	Oligo_pvalue_1e-2_peak_107347	53	.	3.62911	5.37785	2.61944	499
chr10	121138337	121138477	Oligo_pvalue_1e-2_peak_107374	40	.	2.77679	4.08874	1.48257	69
chr10	121156236	121156338	Oligo_pvalue_1e-2_peak_107380	40	.	2.77679	4.08874	1.48257	50
chr10	121157611	121157702	Oligo_pvalue_1e-2_peak_107383	40	.	2.77679	4.08874	1.48257	44
chr10	121171782	121171911	Oligo_pvalue_1e-2_peak_107388	40	.	2.77679	4.08874	1.48257	63
chr10	121176568	121176651	Oligo_pvalue_1e-2_peak_107390	40	.	2.77679	4.08874	1.48257	40
chr10	121182600	121182685	Oligo_pvalue_1e-2_peak_107394	40	.	2.77679	4.08874	1.48257	41
chr10	121205037	121205112	Oligo_pvalue_1e-2_peak_107406	40	.	2.77679	4.08874	1.48257	36
chr10	121220802	121220887	Oligo_pvalue_1e-2_peak_107413	40	.	2.77679	4.08874	1.48257	41
chr10	121257649	121258214	Oligo_pvalue_1e-2_peak_107422	40	.	2.77679	4.08874	1.48257	67
chr10	121355617	121356919	Oligo_pvalue_1e-2_peak_107444a	90	.	5.95622	9.00989	5.86845	624
chr10	121355617	121356919	Oligo_pvalue_1e-2_peak_107444b	161	.	8.93433	16.10917	12.31347	990
chr10	121355617	121356919	Oligo_pvalue_1e-2_peak_107444c	112	.	6.94893	11.26208	7.91188	1201
chr10	121410612	121411033	Oligo_pvalue_1e-2_peak_107453	145	.	8.98338	14.50186	10.85478	291
chr10	121428597	121428701	Oligo_pvalue_1e-2_peak_107456	40	.	2.77679	4.08874	1.48257	51
chr10	121445895	121446351	Oligo_pvalue_1e-2_peak_107459	39	.	2.75837	3.97911	1.48257	394
chr10	121452804	121453205	Oligo_pvalue_1e-2_peak_107462	121	.	7.56430	12.12922	8.69832	209
chr10	121473374	121473921	Oligo_pvalue_1e-2_peak_107471	40	.	2.77679	4.08874	1.48257	44
chr10	121485125	121486072	Oligo_pvalue_1e-2_peak_107473a	56	.	4.41916	5.64770	2.85645	69
chr10	121485125	121486072	Oligo_pvalue_1e-2_peak_107473b	113	.	7.18113	11.30801	7.95450	189
chr10	121485125	121486072	Oligo_pvalue_1e-2_peak_107473c	323	.	15.46705	32.38167	26.67365	306
chr10	121509730	121510434	Oligo_pvalue_1e-2_peak_107476a	58	.	4.51637	5.88004	3.04771	283
chr10	121509730	121510434	Oligo_pvalue_1e-2_peak_107476b	100	.	6.77456	10.03915	6.80137	386
chr10	121509730	121510434	Oligo_pvalue_1e-2_peak_107476c	146	.	9.03274	14.61348	10.95638	591
chr10	121577599	121578299	Oligo_pvalue_1e-2_peak_107487	83	.	5.33760	8.34085	5.25991	585
chr10	121589175	121589317	Oligo_pvalue_1e-2_peak_107492	38	.	2.73998	3.87719	1.40611	70
chr10	121591087	121591502	Oligo_pvalue_1e-2_peak_107493	53	.	3.62911	5.37785	2.61944	298
chr10	121632199	121632988	Oligo_pvalue_1e-2_peak_107508a	86	.	6.10376	8.65869	5.54990	57
chr10	121632199	121632988	Oligo_pvalue_1e-2_peak_107508b	171	.	10.17294	17.16598	13.27017	283
chr10	121632199	121632988	Oligo_pvalue_1e-2_peak_107508c	127	.	8.13835	12.75547	9.26876	395
chr10	121651652	121652347	Oligo_pvalue_1e-2_peak_107513a	163	.	9.73899	16.34790	12.52982	276
chr10	121651652	121652347	Oligo_pvalue_1e-2_peak_107513b	193	.	11.03753	19.31904	15.21327	469
chr10	121704950	121705045	Oligo_pvalue_1e-2_peak_107525	40	.	2.77679	4.08874	1.48257	46
chr10	121732605	121732735	Oligo_pvalue_1e-2_peak_107529	40	.	2.77679	4.08874	1.48257	64
chr10	122072438	122072556	Oligo_pvalue_1e-2_peak_107577	40	.	2.77679	4.08874	1.48257	58
chr10	122124775	122124860	Oligo_pvalue_1e-2_peak_107587	40	.	2.77679	4.08874	1.48257	41
chr10	122183043	122183176	Oligo_pvalue_1e-2_peak_107605	40	.	2.77679	4.08874	1.48257	65
chr10	122192435	122192575	Oligo_pvalue_1e-2_peak_107609	40	.	2.77679	4.08874	1.48257	69
chr10	122216264	122216780	Oligo_pvalue_1e-2_peak_107618	54	.	4.30354	5.42925	2.66492	141
chr10	122218513	122219069	Oligo_pvalue_1e-2_peak_107620	54	.	4.30354	5.42925	2.66492	458
chr10	122368197	122368746	Oligo_pvalue_1e-2_peak_107656	40	.	2.77679	4.08874	1.48257	506
chr10	122423143	122423231	Oligo_pvalue_1e-2_peak_107661	40	.	2.77679	4.08874	1.48257	43
chr10	122431325	122431448	Oligo_pvalue_1e-2_peak_107662	40	.	2.77679	4.08874	1.48257	60
chr10	122489172	122489405	Oligo_pvalue_1e-2_peak_107670	86	.	5.40784	8.66157	5.55113	168
chr10	122495561	122495665	Oligo_pvalue_1e-2_peak_107676	57	.	3.70238	5.78738	2.96356	46
chr10	122610411	122610998	Oligo_pvalue_1e-2_peak_107707	132	.	8.20345	13.24171	9.71016	472
chr10	122702528	122702672	Oligo_pvalue_1e-2_peak_107727	39	.	3.45949	3.99620	1.48257	29
chr10	122705132	122705916	Oligo_pvalue_1e-2_peak_107728a	89	.	6.19886	8.92526	5.79114	563
chr10	122705132	122705916	Oligo_pvalue_1e-2_peak_107728b	101	.	6.81875	10.18116	6.93039	671
chr10	122708554	122708768	Oligo_pvalue_1e-2_peak_107730a	71	.	5.29451	7.13485	4.17625	48
chr10	122708554	122708768	Oligo_pvalue_1e-2_peak_107730b	71	.	5.29451	7.13485	4.17625	160
chr10	122738987	122739482	Oligo_pvalue_1e-2_peak_107734	40	.	2.77679	4.08874	1.48257	43
chr10	122795858	122796300	Oligo_pvalue_1e-2_peak_107743	40	.	2.77679	4.08874	1.48257	376
chr10	122837287	122838236	Oligo_pvalue_1e-2_peak_107758	39	.	2.75837	3.97911	1.48257	380
chr10	122843904	122844176	Oligo_pvalue_1e-2_peak_107762	40	.	2.77679	4.08874	1.48257	211
chr10	122866284	122866463	Oligo_pvalue_1e-2_peak_107775	64	.	4.39097	6.41891	3.53226	79
chr10	122880856	122881062	Oligo_pvalue_1e-2_peak_107782	57	.	3.70238	5.78738	2.96356	142
chr10	122890672	122892110	Oligo_pvalue_1e-2_peak_107785a	96	.	6.61813	9.67690	6.47107	864
chr10	122890672	122892110	Oligo_pvalue_1e-2_peak_107785b	59	.	4.63269	5.93696	3.09750	1059
chr10	122898186	122898687	Oligo_pvalue_1e-2_peak_107787	40	.	2.77679	4.08874	1.48257	68
chr10	122914029	122914897	Oligo_pvalue_1e-2_peak_107789a	56	.	4.39560	5.61900	2.83366	56
chr10	122914029	122914897	Oligo_pvalue_1e-2_peak_107789b	187	.	10.93055	18.70458	14.65920	480
chr10	122930384	122930904	Oligo_pvalue_1e-2_peak_107795	56	.	3.67782	5.64059	2.84977	450
chr10	122945083	122945744	Oligo_pvalue_1e-2_peak_107801	126	.	8.10194	12.65468	9.17770	390
chr10	122947768	122947870	Oligo_pvalue_1e-2_peak_107802	58	.	4.49169	5.82547	2.99834	47
chr10	122976265	122976597	Oligo_pvalue_1e-2_peak_107809a	88	.	6.22708	8.89558	5.76406	47
chr10	122976265	122976597	Oligo_pvalue_1e-2_peak_107809b	130	.	8.30277	13.07480	9.55839	189
chr10	122993339	122993430	Oligo_pvalue_1e-2_peak_107813	40	.	2.77679	4.08874	1.48257	44
chr10	123071986	123072424	Oligo_pvalue_1e-2_peak_107829	40	.	2.77679	4.08874	1.48257	70
chr10	123092555	123093003	Oligo_pvalue_1e-2_peak_107833	66	.	4.44800	6.65517	3.74369	341
chr10	123096939	123097222	Oligo_pvalue_1e-2_peak_107834	48	.	3.51278	4.85998	2.16196	234
chr10	123127911	123128506	Oligo_pvalue_1e-2_peak_107840	57	.	3.70238	5.78738	2.96356	207
chr10	123188705	123188792	Oligo_pvalue_1e-2_peak_107856	40	.	2.77679	4.08874	1.48257	42
chr10	123196162	123197487	Oligo_pvalue_1e-2_peak_107858	61	.	4.61787	6.11180	3.25443	214
chr10	123209970	123210103	Oligo_pvalue_1e-2_peak_107862	40	.	2.77679	4.08874	1.48257	65
chr10	123240378	123240451	Oligo_pvalue_1e-2_peak_107872	44	.	3.40368	4.46677	1.81557	35
chr10	123261291	123261534	Oligo_pvalue_1e-2_peak_107879	58	.	4.22833	5.83877	3.00940	194
chr10	123282889	123283736	Oligo_pvalue_1e-2_peak_107887a	65	.	4.89263	6.57041	3.66922	197
chr10	123282889	123283736	Oligo_pvalue_1e-2_peak_107887b	109	.	6.98399	10.98326	7.66039	633
chr10	123291961	123292441	Oligo_pvalue_1e-2_peak_107891	94	.	6.22697	9.44550	6.26308	226
chr10	123295729	123296106	Oligo_pvalue_1e-2_peak_107892a	111	.	7.09529	11.16624	7.82499	41
chr10	123295729	123296106	Oligo_pvalue_1e-2_peak_107892b	67	.	5.03243	6.79606	3.87014	247
chr10	123299446	123299546	Oligo_pvalue_1e-2_peak_107893	38	.	3.40785	3.89979	1.42543	33
chr10	123312332	123313077	Oligo_pvalue_1e-2_peak_107899	50	.	3.55840	5.04815	2.32833	241
chr10	123319153	123319470	Oligo_pvalue_1e-2_peak_107901	45	.	3.42495	4.53818	1.87798	32
chr10	123325820	123326639	Oligo_pvalue_1e-2_peak_107903	59	.	4.54133	5.93590	3.09733	538
chr10	123339891	123340071	Oligo_pvalue_1e-2_peak_107904	74	.	5.10551	7.46124	4.46823	113
chr10	123350505	123350812	Oligo_pvalue_1e-2_peak_107907	40	.	3.49479	4.06336	1.48257	44
chr10	123355649	123355959	Oligo_pvalue_1e-2_peak_107908	44	.	3.62894	4.42075	1.77542	230
chr10	123356758	123357228	Oligo_pvalue_1e-2_peak_107910	62	.	4.55125	6.24851	3.37827	138
chr10	123357585	123358364	Oligo_pvalue_1e-2_peak_107911	118	.	7.06148	11.81058	8.41134	425
chr10	123367897	123368458	Oligo_pvalue_1e-2_peak_107913	50	.	3.93670	5.01899	2.30430	433
chr10	123369049	123369831	Oligo_pvalue_1e-2_peak_107914	50	.	3.93670	5.01899	2.30430	732
chr10	123376717	123377089	Oligo_pvalue_1e-2_peak_107916	74	.	5.35742	7.41268	4.42485	60
chr10	123384152	123384481	Oligo_pvalue_1e-2_peak_107918	47	.	3.49040	4.77340	2.08614	278
chr10	123391046	123391363	Oligo_pvalue_1e-2_peak_107920	50	.	3.55840	5.04815	2.32833	70
chr10	123392641	123392849	Oligo_pvalue_1e-2_peak_107921	39	.	2.75837	3.97911	1.48257	162
chr10	123407148	123408301	Oligo_pvalue_1e-2_peak_107923	79	.	5.70817	7.93068	4.88878	554
chr10	123435001	123435109	Oligo_pvalue_1e-2_peak_107935	40	.	2.77679	4.08874	1.48257	53
chr10	123442689	123442771	Oligo_pvalue_1e-2_peak_107938	40	.	2.77679	4.08874	1.48257	40
chr10	123449451	123449585	Oligo_pvalue_1e-2_peak_107942	40	.	2.77679	4.08874	1.48257	66
chr10	123513337	123513877	Oligo_pvalue_1e-2_peak_107962	40	.	2.77679	4.08874	1.48257	497
chr10	123516023	123516136	Oligo_pvalue_1e-2_peak_107965	40	.	2.77679	4.08874	1.48257	55
chr10	123646414	123646830	Oligo_pvalue_1e-2_peak_108007	57	.	3.70238	5.78738	2.96356	346
chr10	123653639	123653748	Oligo_pvalue_1e-2_peak_108008	39	.	2.75837	3.97911	1.48257	53
chr10	123660068	123660396	Oligo_pvalue_1e-2_peak_108013	50	.	3.55840	5.04815	2.32833	256
chr10	123670111	123670674	Oligo_pvalue_1e-2_peak_108016	58	.	4.22833	5.83877	3.00940	26
chr10	123671091	123671164	Oligo_pvalue_1e-2_peak_108017	43	.	3.38266	4.39837	1.75513	33
chr10	123680952	123681376	Oligo_pvalue_1e-2_peak_108018	55	.	4.12643	5.52700	2.74906	56
chr10	123686789	123687871	Oligo_pvalue_1e-2_peak_108019a	74	.	5.45554	7.49852	4.50229	570
chr10	123686789	123687871	Oligo_pvalue_1e-2_peak_108019b	242	.	12.90085	24.21419	19.57551	867
chr10	123734079	123734917	Oligo_pvalue_1e-2_peak_108029a	62	.	4.67035	6.23671	3.36837	343
chr10	123734079	123734917	Oligo_pvalue_1e-2_peak_108029b	76	.	5.44874	7.62969	4.61536	742
chr10	123902364	123903244	Oligo_pvalue_1e-2_peak_108057	122	.	7.82840	12.23810	8.79906	687
chr10	123912017	123912490	Oligo_pvalue_1e-2_peak_108058a	63	.	4.72404	6.36848	3.48727	150
chr10	123912017	123912490	Oligo_pvalue_1e-2_peak_108058b	123	.	7.87340	12.35105	8.90102	279
chr10	123923326	123924081	Oligo_pvalue_1e-2_peak_108061	84	.	5.37249	8.49611	5.40177	613
chr10	123933408	123933533	Oligo_pvalue_1e-2_peak_108064	40	.	2.77679	4.08874	1.48257	61
chr10	123973276	123973722	Oligo_pvalue_1e-2_peak_108078	73	.	4.59728	7.39833	4.41194	221
chr10	124027742	124027924	Oligo_pvalue_1e-2_peak_108093	57	.	3.70238	5.78738	2.96356	49
chr10	124042047	124042154	Oligo_pvalue_1e-2_peak_108100	41	.	3.30115	4.15062	1.53491	36
chr10	124046611	124046996	Oligo_pvalue_1e-2_peak_108103	46	.	3.46831	4.69117	2.01435	44
chr10	124058305	124058632	Oligo_pvalue_1e-2_peak_108108	56	.	4.48115	5.66648	2.87431	220
chr10	124062440	124063383	Oligo_pvalue_1e-2_peak_108109	101	.	6.81875	10.18116	6.93039	353
chr10	124068087	124068160	Oligo_pvalue_1e-2_peak_108110	43	.	3.36191	4.33276	1.69604	34
chr10	124090808	124091955	Oligo_pvalue_1e-2_peak_108117	106	.	7.07486	10.63612	7.34372	641
chr10	124101954	124102846	Oligo_pvalue_1e-2_peak_108119	72	.	5.29821	7.27678	4.30230	415
chr10	124111708	124111851	Oligo_pvalue_1e-2_peak_108122	40	.	2.77679	4.08874	1.48257	70
chr10	124127885	124128852	Oligo_pvalue_1e-2_peak_108126	77	.	5.47988	7.70589	4.68399	222
chr10	124133590	124134894	Oligo_pvalue_1e-2_peak_108127a	60	.	4.53286	6.00025	3.15662	216
chr10	124133590	124134894	Oligo_pvalue_1e-2_peak_108127b	151	.	8.59367	15.11443	11.41068	433
chr10	124133590	124134894	Oligo_pvalue_1e-2_peak_108127c	164	.	9.13288	16.43614	12.60887	598
chr10	124133590	124134894	Oligo_pvalue_1e-2_peak_108127d	70	.	5.09269	7.09979	4.14309	920
chr10	124174828	124175005	Oligo_pvalue_1e-2_peak_108142	40	.	2.77679	4.08874	1.48257	63
chr10	124183252	124183362	Oligo_pvalue_1e-2_peak_108148	40	.	2.77679	4.08874	1.48257	54
chr10	124188646	124189102	Oligo_pvalue_1e-2_peak_108153	40	.	2.77679	4.08874	1.48257	58
chr10	124194754	124195005	Oligo_pvalue_1e-2_peak_108156	37	.	2.72183	3.78300	1.32790	203
chr10	124201389	124202314	Oligo_pvalue_1e-2_peak_108164	37	.	2.72183	3.78300	1.32790	869
chr10	124220590	124221780	Oligo_pvalue_1e-2_peak_108169	158	.	9.06183	15.88733	12.11273	416
chr10	124228580	124228969	Oligo_pvalue_1e-2_peak_108170	39	.	3.24254	3.98716	1.48257	19
chr10	124234776	124234885	Oligo_pvalue_1e-2_peak_108171	39	.	3.24254	3.98716	1.48257	37
chr10	124238434	124238917	Oligo_pvalue_1e-2_peak_108172	39	.	3.24254	3.98716	1.48257	127
chr10	124245419	124245754	Oligo_pvalue_1e-2_peak_108173	61	.	4.30812	6.10846	3.25302	38
chr10	124246032	124246105	Oligo_pvalue_1e-2_peak_108174	46	.	3.44649	4.61288	1.94511	59
chr10	124257720	124258323	Oligo_pvalue_1e-2_peak_108180	48	.	3.51278	4.85998	2.16196	560
chr10	124263801	124264409	Oligo_pvalue_1e-2_peak_108182	259	.	13.83126	25.91689	21.07086	452
chr10	124302809	124302884	Oligo_pvalue_1e-2_peak_108191	40	.	2.77679	4.08874	1.48257	36
chr10	124315098	124315325	Oligo_pvalue_1e-2_peak_108197	57	.	3.70238	5.78738	2.96356	155
chr10	124317222	124317364	Oligo_pvalue_1e-2_peak_108199	40	.	2.77679	4.08874	1.48257	70
chr10	124326755	124326908	Oligo_pvalue_1e-2_peak_108203	40	.	2.77679	4.08874	1.48257	63
chr10	124331634	124331767	Oligo_pvalue_1e-2_peak_108206	40	.	2.77679	4.08874	1.48257	65
chr10	124397075	124397209	Oligo_pvalue_1e-2_peak_108214	57	.	3.70238	5.78738	2.96356	60
chr10	124405213	124405448	Oligo_pvalue_1e-2_peak_108217	38	.	2.73998	3.87719	1.40611	175
chr10	124408348	124408591	Oligo_pvalue_1e-2_peak_108220	55	.	3.65330	5.50407	2.73037	60
chr10	124434512	124434641	Oligo_pvalue_1e-2_peak_108230	40	.	2.77679	4.08874	1.48257	63
chr10	124461930	124462106	Oligo_pvalue_1e-2_peak_108236	58	.	4.22833	5.83877	3.00940	119
chr10	124463299	124463635	Oligo_pvalue_1e-2_peak_108237	73	.	5.07400	7.35758	4.37553	53
chr10	124498035	124498152	Oligo_pvalue_1e-2_peak_108243	40	.	2.77679	4.08874	1.48257	57
chr10	124527711	124527851	Oligo_pvalue_1e-2_peak_108248	40	.	2.77679	4.08874	1.48257	69
chr10	124531942	124532072	Oligo_pvalue_1e-2_peak_108250	40	.	2.77679	4.08874	1.48257	64
chr10	124542325	124543247	Oligo_pvalue_1e-2_peak_108254	96	.	6.10820	9.60739	6.40786	356
chr10	124614253	124614346	Oligo_pvalue_1e-2_peak_108269	40	.	2.77679	4.08874	1.48257	45
chr10	124638786	124639539	Oligo_pvalue_1e-2_peak_108272	62	.	4.33539	6.20685	3.34103	417
chr10	124713477	124713942	Oligo_pvalue_1e-2_peak_108279	138	.	8.61124	13.83732	10.25136	316
chr10	124739553	124740366	Oligo_pvalue_1e-2_peak_108284a	101	.	6.88421	10.18100	6.93039	360
chr10	124739553	124740366	Oligo_pvalue_1e-2_peak_108284b	115	.	7.57263	11.56821	8.18978	468
chr10	124739553	124740366	Oligo_pvalue_1e-2_peak_108284c	189	.	10.95965	18.90584	14.84010	747
chr10	124745680	124746245	Oligo_pvalue_1e-2_peak_108285	55	.	3.65330	5.50407	2.73037	427
chr10	124751474	124752123	Oligo_pvalue_1e-2_peak_108287	79	.	5.23560	7.92549	4.88464	589
chr10	124759056	124759874	Oligo_pvalue_1e-2_peak_108291	38	.	2.73998	3.87719	1.40611	38
chr10	124767946	124768641	Oligo_pvalue_1e-2_peak_108293a	128	.	8.17884	12.83335	9.33984	464
chr10	124767946	124768641	Oligo_pvalue_1e-2_peak_108293b	142	.	8.86041	14.27894	10.65294	613
chr10	124802836	124803326	Oligo_pvalue_1e-2_peak_108300	99	.	6.18703	9.92215	6.69395	225
chr10	124828613	124829129	Oligo_pvalue_1e-2_peak_108313	37	.	2.72183	3.78300	1.32790	366
chr10	124832265	124832415	Oligo_pvalue_1e-2_peak_108314	37	.	2.72183	3.78300	1.32790	39
chr10	124848436	124848644	Oligo_pvalue_1e-2_peak_108322	40	.	2.77679	4.08874	1.48257	65
chr10	124864937	124865055	Oligo_pvalue_1e-2_peak_108326	40	.	2.77679	4.08874	1.48257	58
chr10	124877634	124877817	Oligo_pvalue_1e-2_peak_108331	40	.	2.77679	4.08874	1.48257	140
chr10	124896281	124896859	Oligo_pvalue_1e-2_peak_108336	58	.	4.61042	5.89659	3.06289	295
chr10	124913474	124914010	Oligo_pvalue_1e-2_peak_108338a	268	.	13.88051	26.88178	21.92009	265
chr10	124913474	124914010	Oligo_pvalue_1e-2_peak_108338b	124	.	7.84550	12.43046	8.97451	419
chr10	124948839	124948971	Oligo_pvalue_1e-2_peak_108346	40	.	2.77679	4.08874	1.48257	65
chr10	124984605	124984952	Oligo_pvalue_1e-2_peak_108353	40	.	2.77679	4.08874	1.48257	238
chr10	125060392	125061333	Oligo_pvalue_1e-2_peak_108367	181	.	10.65530	18.11248	14.12458	409
chr10	125080353	125080931	Oligo_pvalue_1e-2_peak_108373	40	.	2.77679	4.08874	1.48257	538
chr10	125090856	125091315	Oligo_pvalue_1e-2_peak_108378	75	.	4.62798	7.58235	4.57172	299
chr10	125116927	125117119	Oligo_pvalue_1e-2_peak_108386	57	.	3.70238	5.78738	2.96356	47
chr10	125126392	125127005	Oligo_pvalue_1e-2_peak_108389a	142	.	8.76145	14.22149	10.60039	379
chr10	125126392	125127005	Oligo_pvalue_1e-2_peak_108389b	79	.	5.57547	7.94761	4.90266	540
chr10	125142154	125142638	Oligo_pvalue_1e-2_peak_108394	40	.	2.77679	4.08874	1.48257	140
chr10	125207633	125207813	Oligo_pvalue_1e-2_peak_108405	40	.	2.77679	4.08874	1.48257	66
chr10	125213496	125213597	Oligo_pvalue_1e-2_peak_108406	57	.	3.70238	5.78738	2.96356	54
chr10	125267681	125267761	Oligo_pvalue_1e-2_peak_108424	40	.	2.77679	4.08874	1.48257	39
chr10	125289208	125289321	Oligo_pvalue_1e-2_peak_108428	40	.	2.77679	4.08874	1.48257	55
chr10	125318338	125319121	Oligo_pvalue_1e-2_peak_108434a	74	.	5.45256	7.42938	4.43974	423
chr10	125318338	125319121	Oligo_pvalue_1e-2_peak_108434b	142	.	8.86041	14.27894	10.65294	624
chr10	125318338	125319121	Oligo_pvalue_1e-2_peak_108434c	157	.	9.54198	15.75656	11.99323	711
chr10	125343348	125343578	Oligo_pvalue_1e-2_peak_108438	40	.	2.77679	4.08874	1.48257	186
chr10	125395910	125396010	Oligo_pvalue_1e-2_peak_108447	40	.	2.77679	4.08874	1.48257	49
chr10	125421303	125421429	Oligo_pvalue_1e-2_peak_108451	40	.	2.77679	4.08874	1.48257	62
chr10	125567173	125567289	Oligo_pvalue_1e-2_peak_108471	40	.	2.77679	4.08874	1.48257	57
chr10	125645137	125645246	Oligo_pvalue_1e-2_peak_108481	40	.	2.77679	4.08874	1.48257	53
chr10	125645618	125646154	Oligo_pvalue_1e-2_peak_108482	40	.	2.77679	4.08874	1.48257	482
chr10	125729333	125729965	Oligo_pvalue_1e-2_peak_108490	40	.	2.77679	4.08874	1.48257	581
chr10	125731844	125732419	Oligo_pvalue_1e-2_peak_108491	40	.	2.77679	4.08874	1.48257	520
chr10	125754027	125754478	Oligo_pvalue_1e-2_peak_108493	52	.	3.60523	5.26053	2.51350	294
chr10	125780143	125780277	Oligo_pvalue_1e-2_peak_108499	57	.	3.70238	5.78738	2.96356	69
chr10	125782995	125783094	Oligo_pvalue_1e-2_peak_108501	40	.	2.77679	4.08874	1.48257	48
chr10	125956754	125956855	Oligo_pvalue_1e-2_peak_108521	40	.	2.77679	4.08874	1.48257	49
chr10	126077541	126078183	Oligo_pvalue_1e-2_peak_108543	81	.	5.30316	8.19462	5.12796	410
chr10	126091952	126092310	Oligo_pvalue_1e-2_peak_108546	40	.	2.77679	4.08874	1.48257	309
chr10	126106904	126107874	Oligo_pvalue_1e-2_peak_108547a	54	.	4.33920	5.42121	2.65816	255
chr10	126106904	126107874	Oligo_pvalue_1e-2_peak_108547b	198	.	11.15795	19.88159	15.71834	682
chr10	126123873	126124187	Oligo_pvalue_1e-2_peak_108549	57	.	3.70238	5.78738	2.96356	57
chr10	126138477	126138621	Oligo_pvalue_1e-2_peak_108554	40	.	2.77679	4.08874	1.48257	71
chr10	126150157	126150786	Oligo_pvalue_1e-2_peak_108556a	137	.	8.56231	13.71613	10.13966	263
chr10	126150157	126150786	Oligo_pvalue_1e-2_peak_108556b	91	.	6.26272	9.16759	6.01113	561
chr10	126185418	126185555	Oligo_pvalue_1e-2_peak_108563	40	.	2.77679	4.08874	1.48257	67
chr10	126210107	126210479	Oligo_pvalue_1e-2_peak_108570	79	.	5.23560	7.92549	4.88464	202
chr10	126218688	126219274	Oligo_pvalue_1e-2_peak_108573	102	.	6.26791	10.27468	7.01487	282
chr10	126228727	126228999	Oligo_pvalue_1e-2_peak_108578	55	.	3.65330	5.50407	2.73037	184
chr10	126233111	126233609	Oligo_pvalue_1e-2_peak_108579	39	.	2.75837	3.97911	1.48257	275
chr10	126246480	126246858	Oligo_pvalue_1e-2_peak_108583	40	.	2.77679	4.08874	1.48257	155
chr10	126254563	126254703	Oligo_pvalue_1e-2_peak_108586	56	.	3.67782	5.64059	2.84977	51
chr10	126255950	126256314	Oligo_pvalue_1e-2_peak_108587	56	.	3.67782	5.64059	2.84977	318
chr10	126277518	126277700	Oligo_pvalue_1e-2_peak_108592	60	.	4.59207	6.05171	3.20229	124
chr10	126278156	126279005	Oligo_pvalue_1e-2_peak_108593	60	.	4.59207	6.05171	3.20229	350
chr10	126293326	126294882	Oligo_pvalue_1e-2_peak_108596a	48	.	3.96264	4.80051	2.11138	364
chr10	126293326	126294882	Oligo_pvalue_1e-2_peak_108596b	115	.	7.32890	11.55357	8.17684	466
chr10	126310382	126310945	Oligo_pvalue_1e-2_peak_108599	53	.	4.25894	5.33988	2.58679	191
chr10	126318122	126318673	Oligo_pvalue_1e-2_peak_108601	74	.	5.35742	7.41268	4.42485	55
chr10	126337420	126338081	Oligo_pvalue_1e-2_peak_108606a	76	.	5.56328	7.64239	4.62695	91
chr10	126337420	126338081	Oligo_pvalue_1e-2_peak_108606b	88	.	6.19579	8.83487	5.70812	534
chr10	126360145	126360571	Oligo_pvalue_1e-2_peak_108610a	115	.	7.12976	11.55563	8.17839	130
chr10	126360145	126360571	Oligo_pvalue_1e-2_peak_108610b	50	.	4.02921	5.03453	2.31906	334
chr10	126360880	126361218	Oligo_pvalue_1e-2_peak_108611	49	.	3.98525	4.96652	2.25622	286
chr10	126366408	126366947	Oligo_pvalue_1e-2_peak_108612	42	.	3.56761	4.20535	1.58536	473
chr10	126374004	126374240	Oligo_pvalue_1e-2_peak_108613	39	.	3.49773	3.99458	1.48257	196
chr10	126375312	126376226	Oligo_pvalue_1e-2_peak_108614a	49	.	4.04624	4.93512	2.23183	336
chr10	126375312	126376226	Oligo_pvalue_1e-2_peak_108614b	93	.	6.33166	9.34988	6.17474	464
chr10	126375312	126376226	Oligo_pvalue_1e-2_peak_108614c	93	.	6.33166	9.34988	6.17474	587
chr10	126382492	126382844	Oligo_pvalue_1e-2_peak_108615	86	.	6.10376	8.65869	5.54990	282
chr10	126386621	126386699	Oligo_pvalue_1e-2_peak_108616	60	.	4.67789	6.01958	3.17239	40
chr10	126392162	126392774	Oligo_pvalue_1e-2_peak_108617	55	.	4.34901	5.53586	2.75746	384
chr10	126407907	126408343	Oligo_pvalue_1e-2_peak_108620a	72	.	5.31444	7.26053	4.28753	47
chr10	126407907	126408343	Oligo_pvalue_1e-2_peak_108620b	56	.	4.43705	5.67635	2.88135	218
chr10	126407907	126408343	Oligo_pvalue_1e-2_peak_108620c	46	.	3.85123	4.62350	1.95409	368
chr10	126412957	126413627	Oligo_pvalue_1e-2_peak_108622a	73	.	5.22876	7.31641	4.33947	191
chr10	126412957	126413627	Oligo_pvalue_1e-2_peak_108622b	122	.	7.58068	12.29410	8.84927	427
chr10	126412957	126413627	Oligo_pvalue_1e-2_peak_108622c	75	.	5.39345	7.58075	4.57172	626
chr10	126424941	126425399	Oligo_pvalue_1e-2_peak_108623a	54	.	4.37883	5.48897	2.71942	45
chr10	126424941	126425399	Oligo_pvalue_1e-2_peak_108623b	61	.	4.70367	6.11022	3.25415	277
chr10	126430020	126430214	Oligo_pvalue_1e-2_peak_108624	44	.	3.67765	4.49491	1.84123	50
chr10	126431305	126431640	Oligo_pvalue_1e-2_peak_108625	40	.	3.44947	4.00283	1.48257	197
chr10	126432684	126433155	Oligo_pvalue_1e-2_peak_108626	137	.	8.02890	13.77596	10.19576	324
chr10	126479929	126480613	Oligo_pvalue_1e-2_peak_108633	70	.	4.98173	7.07040	4.11652	576
chr10	126489981	126490627	Oligo_pvalue_1e-2_peak_108634	104	.	6.72382	10.45234	7.17753	393
chr10	126599193	126599680	Oligo_pvalue_1e-2_peak_108655	40	.	2.77679	4.08874	1.48257	440
chr10	126605237	126606053	Oligo_pvalue_1e-2_peak_108656a	116	.	7.61088	11.64299	8.25773	72
chr10	126605237	126606053	Oligo_pvalue_1e-2_peak_108656b	130	.	8.30277	13.07480	9.55839	192
chr10	126680903	126681349	Oligo_pvalue_1e-2_peak_108677	40	.	3.28138	4.09424	1.48517	319
chr10	126689312	126690474	Oligo_pvalue_1e-2_peak_108678	61	.	4.77099	6.19286	3.32969	292
chr10	126695506	126696339	Oligo_pvalue_1e-2_peak_108679	48	.	3.86997	4.85757	2.16196	59
chr10	126703744	126704538	Oligo_pvalue_1e-2_peak_108680	49	.	3.53544	4.95138	2.24332	379
chr10	126712552	126712870	Oligo_pvalue_1e-2_peak_108686	64	.	4.39097	6.41891	3.53226	58
chr10	126724639	126724724	Oligo_pvalue_1e-2_peak_108694	45	.	3.42495	4.53818	1.87798	32
chr10	126727397	126727552	Oligo_pvalue_1e-2_peak_108695	143	.	8.56238	14.37550	10.73898	51
chr10	126736623	126736935	Oligo_pvalue_1e-2_peak_108698	94	.	5.55357	9.45616	6.26974	233
chr10	126745747	126746188	Oligo_pvalue_1e-2_peak_108700	94	.	6.48929	9.42233	6.24217	227
chr10	126749868	126750019	Oligo_pvalue_1e-2_peak_108701	82	.	5.89932	8.27880	5.20555	86
chr10	126751545	126751865	Oligo_pvalue_1e-2_peak_108702	132	.	8.37202	13.26129	9.72761	68
chr10	126765825	126766645	Oligo_pvalue_1e-2_peak_108707	40	.	2.77679	4.08874	1.48257	641
chr10	126770513	126770628	Oligo_pvalue_1e-2_peak_108708	40	.	2.77679	4.08874	1.48257	56
chr10	126772854	126772987	Oligo_pvalue_1e-2_peak_108709	40	.	2.77679	4.08874	1.48257	65
chr10	126812337	126812733	Oligo_pvalue_1e-2_peak_108733	87	.	5.84746	8.71442	5.59934	310
chr10	126833175	126833995	Oligo_pvalue_1e-2_peak_108742	38	.	2.73998	3.87719	1.40611	244
chr10	126841451	126841917	Oligo_pvalue_1e-2_peak_108745	64	.	4.89271	6.42638	3.53869	272
chr10	126843885	126843994	Oligo_pvalue_1e-2_peak_108746	60	.	4.53286	6.00025	3.15662	49
chr10	126847263	126848059	Oligo_pvalue_1e-2_peak_108747a	100	.	6.40615	10.04527	6.80705	154
chr10	126847263	126848059	Oligo_pvalue_1e-2_peak_108747b	58	.	4.43503	5.84723	3.01759	286
chr10	126847263	126848059	Oligo_pvalue_1e-2_peak_108747c	58	.	4.45104	5.87223	3.04102	727
chr10	126898381	126898883	Oligo_pvalue_1e-2_peak_108754	75	.	4.62798	7.58235	4.57172	435
chr10	126902338	126902423	Oligo_pvalue_1e-2_peak_108756	40	.	2.77679	4.08874	1.48257	41
chr10	127063763	127064113	Oligo_pvalue_1e-2_peak_108774	40	.	2.77679	4.08874	1.48257	286
chr10	127407549	127408505	Oligo_pvalue_1e-2_peak_108823a	69	.	5.15578	6.96338	4.02097	400
chr10	127407549	127408505	Oligo_pvalue_1e-2_peak_108823b	157	.	9.57502	15.74266	11.98161	609
chr10	127429069	127429465	Oligo_pvalue_1e-2_peak_108827	40	.	2.77679	4.08874	1.48257	45
chr10	127431210	127431299	Oligo_pvalue_1e-2_peak_108828	40	.	2.77679	4.08874	1.48257	43
chr10	127483672	127484048	Oligo_pvalue_1e-2_peak_108841	105	.	6.76533	10.58580	7.29725	227
chr10	127511579	127512086	Oligo_pvalue_1e-2_peak_108846	72	.	5.04286	7.25809	4.28557	74
chr10	127533465	127533714	Oligo_pvalue_1e-2_peak_108852	39	.	2.75837	3.97911	1.48257	68
chr10	127584286	127585217	Oligo_pvalue_1e-2_peak_108866	49	.	4.04913	4.93869	2.23457	392
chr10	127591352	127592022	Oligo_pvalue_1e-2_peak_108868	37	.	2.72183	3.78300	1.32790	172
chr10	127602245	127602569	Oligo_pvalue_1e-2_peak_108874	40	.	2.77679	4.08874	1.48257	37
chr10	127670845	127671307	Oligo_pvalue_1e-2_peak_108887	57	.	3.70238	5.78738	2.96356	223
chr10	127702328	127702456	Oligo_pvalue_1e-2_peak_108890	40	.	2.77679	4.08874	1.48257	63
chr10	127750935	127751332	Oligo_pvalue_1e-2_peak_108897	119	.	7.51817	11.98455	8.56750	277
chr10	127824046	127824124	Oligo_pvalue_1e-2_peak_108908	40	.	2.77679	4.08874	1.48257	38
chr10	127859143	127859460	Oligo_pvalue_1e-2_peak_108922	40	.	2.77679	4.08874	1.48257	56
chr10	127875073	127875182	Oligo_pvalue_1e-2_peak_108924	40	.	2.77679	4.08874	1.48257	53
chr10	127916458	127916540	Oligo_pvalue_1e-2_peak_108936	40	.	2.77679	4.08874	1.48257	40
chr10	127924251	127924552	Oligo_pvalue_1e-2_peak_108942	44	.	3.40368	4.46677	1.81557	46
chr10	127928688	127929341	Oligo_pvalue_1e-2_peak_108943	49	.	3.91420	4.96371	2.25378	251
chr10	127931366	127931734	Oligo_pvalue_1e-2_peak_108944	95	.	6.40923	9.54279	6.34884	232
chr10	127945378	127945688	Oligo_pvalue_1e-2_peak_108948	40	.	2.77679	4.08874	1.48257	272
chr10	128039046	128039294	Oligo_pvalue_1e-2_peak_108960	38	.	2.73998	3.87719	1.40611	49
chr10	128039872	128039955	Oligo_pvalue_1e-2_peak_108961	38	.	2.73998	3.87719	1.40611	40
chr10	128075681	128075826	Oligo_pvalue_1e-2_peak_108968	62	.	4.33539	6.20685	3.34103	103
chr10	128076759	128077265	Oligo_pvalue_1e-2_peak_108969	61	.	4.30812	6.10846	3.25302	463
chr10	128101637	128101753	Oligo_pvalue_1e-2_peak_108982	38	.	2.73998	3.87719	1.40611	57
chr10	128114095	128114660	Oligo_pvalue_1e-2_peak_108992	39	.	2.75837	3.97911	1.48257	391
chr10	128147155	128147436	Oligo_pvalue_1e-2_peak_109000	39	.	2.75837	3.97911	1.48257	70
chr10	128151346	128151477	Oligo_pvalue_1e-2_peak_109002	51	.	3.58166	5.15094	2.41837	64
chr10	128154317	128154694	Oligo_pvalue_1e-2_peak_109004	40	.	2.77679	4.08874	1.48257	244
chr10	128180161	128180256	Oligo_pvalue_1e-2_peak_109023	57	.	3.70238	5.78738	2.96356	48
chr10	128186250	128186595	Oligo_pvalue_1e-2_peak_109029	38	.	2.73998	3.87719	1.40611	286
chr10	128205733	128205852	Oligo_pvalue_1e-2_peak_109043	40	.	2.77679	4.08874	1.48257	58
chr10	128207773	128207853	Oligo_pvalue_1e-2_peak_109045	40	.	2.77679	4.08874	1.48257	39
chr10	128213131	128214201	Oligo_pvalue_1e-2_peak_109047	63	.	4.36300	6.31016	3.43332	973
chr10	128221804	128222447	Oligo_pvalue_1e-2_peak_109051	38	.	2.73998	3.87719	1.40611	65
chr10	128234885	128235191	Oligo_pvalue_1e-2_peak_109061	39	.	2.75837	3.97911	1.48257	245
chr10	128240802	128240921	Oligo_pvalue_1e-2_peak_109066	37	.	2.72183	3.78300	1.32790	58
chr10	128250150	128250489	Oligo_pvalue_1e-2_peak_109069	124	.	7.98032	12.45592	8.99688	96
chr10	128274258	128274637	Oligo_pvalue_1e-2_peak_109080	40	.	2.77679	4.08874	1.48257	137
chr10	128286565	128286897	Oligo_pvalue_1e-2_peak_109086	58	.	4.51637	5.88004	3.04771	261
chr10	128298283	128298508	Oligo_pvalue_1e-2_peak_109089	61	.	4.30812	6.10846	3.25302	171
chr10	128310757	128311211	Oligo_pvalue_1e-2_peak_109093	40	.	2.77679	4.08874	1.48257	72
chr10	128317170	128317970	Oligo_pvalue_1e-2_peak_109095a	75	.	5.41796	7.55548	4.55470	316
chr10	128317170	128317970	Oligo_pvalue_1e-2_peak_109095b	75	.	5.41796	7.55548	4.55470	519
chr10	128351684	128352344	Oligo_pvalue_1e-2_peak_109112a	104	.	6.82128	10.41976	7.14719	377
chr10	128351684	128352344	Oligo_pvalue_1e-2_peak_109112b	89	.	6.10094	8.96811	5.83007	593
chr10	128358818	128359140	Oligo_pvalue_1e-2_peak_109115	38	.	3.38257	3.81154	1.35328	52
chr10	128359580	128359828	Oligo_pvalue_1e-2_peak_109116a	57	.	4.51009	5.79388	2.96969	95
chr10	128359580	128359828	Oligo_pvalue_1e-2_peak_109116b	116	.	7.35918	11.60415	8.22194	186
chr10	128362240	128362401	Oligo_pvalue_1e-2_peak_109117	46	.	3.87722	4.62981	1.95972	76
chr10	128375744	128376278	Oligo_pvalue_1e-2_peak_109121	40	.	2.77679	4.08874	1.48257	471
chr10	128422811	128423019	Oligo_pvalue_1e-2_peak_109132	40	.	2.77679	4.08874	1.48257	149
chr10	128423577	128423849	Oligo_pvalue_1e-2_peak_109133	57	.	3.70238	5.78738	2.96356	201
chr10	128437439	128438072	Oligo_pvalue_1e-2_peak_109137	66	.	4.44800	6.65517	3.74369	348
chr10	128527524	128527939	Oligo_pvalue_1e-2_peak_109151	96	.	6.44693	9.64370	6.43979	277
chr10	128528218	128528569	Oligo_pvalue_1e-2_peak_109152	39	.	3.22347	3.93622	1.45844	65
chr10	128583592	128583680	Oligo_pvalue_1e-2_peak_109163	57	.	3.70238	5.78738	2.96356	42
chr10	128593682	128594713	Oligo_pvalue_1e-2_peak_109167	47	.	3.80546	4.70840	2.02898	300
chr10	128606949	128607079	Oligo_pvalue_1e-2_peak_109172	40	.	2.77679	4.08874	1.48257	64
chr10	128771025	128771484	Oligo_pvalue_1e-2_peak_109177	41	.	3.30115	4.15062	1.53491	54
chr10	128773619	128773818	Oligo_pvalue_1e-2_peak_109178	43	.	3.38266	4.39837	1.75513	55
chr10	128815342	128815475	Oligo_pvalue_1e-2_peak_109190	40	.	2.77679	4.08874	1.48257	65
chr10	128821092	128821171	Oligo_pvalue_1e-2_peak_109191	40	.	2.77679	4.08874	1.48257	38
chr10	128831582	128832437	Oligo_pvalue_1e-2_peak_109194	40	.	2.77679	4.08874	1.48257	426
chr10	128905432	128905603	Oligo_pvalue_1e-2_peak_109208	40	.	2.77679	4.08874	1.48257	45
chr10	128966719	128967005	Oligo_pvalue_1e-2_peak_109223	40	.	2.77679	4.08874	1.48257	48
chr10	129041797	129042126	Oligo_pvalue_1e-2_peak_109251	40	.	2.77679	4.08874	1.48257	272
chr10	129068788	129068906	Oligo_pvalue_1e-2_peak_109268	57	.	3.70238	5.78738	2.96356	51
chr10	129073931	129074071	Oligo_pvalue_1e-2_peak_109270	40	.	2.77679	4.08874	1.48257	69
chr10	129074560	129074929	Oligo_pvalue_1e-2_peak_109271	40	.	2.77679	4.08874	1.48257	308
chr10	129077741	129078080	Oligo_pvalue_1e-2_peak_109274	39	.	2.75837	3.97911	1.48257	287
chr10	129089624	129089734	Oligo_pvalue_1e-2_peak_109278	40	.	2.77679	4.08874	1.48257	54
chr10	129096802	129096925	Oligo_pvalue_1e-2_peak_109282	40	.	2.77679	4.08874	1.48257	60
chr10	129099120	129099369	Oligo_pvalue_1e-2_peak_109283	40	.	2.77679	4.08874	1.48257	64
chr10	129112404	129113176	Oligo_pvalue_1e-2_peak_109290	55	.	3.65330	5.50407	2.73037	315
chr10	129130235	129130334	Oligo_pvalue_1e-2_peak_109293	40	.	2.77679	4.08874	1.48257	48
chr10	129143819	129144075	Oligo_pvalue_1e-2_peak_109294	40	.	2.77679	4.08874	1.48257	215
chr10	129153152	129153559	Oligo_pvalue_1e-2_peak_109299	57	.	3.70238	5.78738	2.96356	243
chr10	129167383	129167487	Oligo_pvalue_1e-2_peak_109305	40	.	2.77679	4.08874	1.48257	51
chr10	129169037	129169364	Oligo_pvalue_1e-2_peak_109306	40	.	2.77679	4.08874	1.48257	62
chr10	129193377	129193940	Oligo_pvalue_1e-2_peak_109315	37	.	2.72183	3.78300	1.32790	63
chr10	129194283	129194448	Oligo_pvalue_1e-2_peak_109316	38	.	2.73998	3.87719	1.40611	110
chr10	129197040	129197157	Oligo_pvalue_1e-2_peak_109317	55	.	3.65330	5.50407	2.73037	60
chr10	129222963	129223162	Oligo_pvalue_1e-2_peak_109331	40	.	2.77679	4.08874	1.48257	52
chr10	129246330	129246438	Oligo_pvalue_1e-2_peak_109337	40	.	2.77679	4.08874	1.48257	53
chr10	129326385	129326523	Oligo_pvalue_1e-2_peak_109357	40	.	2.77679	4.08874	1.48257	68
chr10	129362389	129362685	Oligo_pvalue_1e-2_peak_109367	75	.	4.62798	7.58235	4.57172	70
chr10	129409415	129409489	Oligo_pvalue_1e-2_peak_109387	40	.	2.77679	4.08874	1.48257	36
chr10	129417787	129418743	Oligo_pvalue_1e-2_peak_109390a	65	.	4.89263	6.57041	3.66922	117
chr10	129417787	129418743	Oligo_pvalue_1e-2_peak_109390b	100	.	6.57570	10.01344	6.77765	266
chr10	129417787	129418743	Oligo_pvalue_1e-2_peak_109390c	100	.	6.60211	10.05685	6.81740	472
chr10	129417787	129418743	Oligo_pvalue_1e-2_peak_109390d	46	.	3.88242	4.67280	1.99930	712
chr10	129513575	129514351	Oligo_pvalue_1e-2_peak_109414	57	.	3.70238	5.78738	2.96356	583
chr10	129572815	129573415	Oligo_pvalue_1e-2_peak_109425	40	.	2.77679	4.08874	1.48257	43
chr10	129652190	129652605	Oligo_pvalue_1e-2_peak_109442	111	.	6.43619	11.13817	7.80018	224
chr10	129679896	129680032	Oligo_pvalue_1e-2_peak_109452	40	.	2.77679	4.08874	1.48257	67
chr10	129705105	129706374	Oligo_pvalue_1e-2_peak_109457	127	.	8.14573	12.75029	9.26478	248
chr10	129716847	129717126	Oligo_pvalue_1e-2_peak_109460	43	.	3.38266	4.39837	1.75513	210
chr10	129717752	129717846	Oligo_pvalue_1e-2_peak_109461	42	.	3.34141	4.26972	1.64117	53
chr10	129733395	129733861	Oligo_pvalue_1e-2_peak_109464	58	.	4.51637	5.88004	3.04771	149
chr10	129736124	129736650	Oligo_pvalue_1e-2_peak_109465	58	.	4.51637	5.88004	3.04771	360
chr10	129742359	129742452	Oligo_pvalue_1e-2_peak_109466	40	.	2.77679	4.08874	1.48257	45
chr10	129746484	129746581	Oligo_pvalue_1e-2_peak_109468	40	.	2.77679	4.08874	1.48257	47
chr10	129771144	129771475	Oligo_pvalue_1e-2_peak_109475	62	.	4.79485	6.23798	3.36884	68
chr10	129776052	129776279	Oligo_pvalue_1e-2_peak_109477	112	.	7.40521	11.25228	7.90302	55
chr10	129796285	129796462	Oligo_pvalue_1e-2_peak_109483	43	.	3.36191	4.33276	1.69604	77
chr10	129800279	129800352	Oligo_pvalue_1e-2_peak_109485	43	.	3.38266	4.39837	1.75513	32
chr10	129809531	129809868	Oligo_pvalue_1e-2_peak_109489	135	.	7.95475	13.54373	9.98383	271
chr10	129834594	129834718	Oligo_pvalue_1e-2_peak_109501	40	.	2.77679	4.08874	1.48257	61
chr10	129843083	129843174	Oligo_pvalue_1e-2_peak_109506	37	.	2.72183	3.78300	1.32790	44
chr10	129844620	129845408	Oligo_pvalue_1e-2_peak_109508	39	.	2.75837	3.97911	1.48257	737
chr10	129867652	129868064	Oligo_pvalue_1e-2_peak_109518	40	.	2.77679	4.08874	1.48257	162
chr10	129876435	129876841	Oligo_pvalue_1e-2_peak_109522	40	.	2.77679	4.08874	1.48257	334
chr10	129896077	129896162	Oligo_pvalue_1e-2_peak_109527	40	.	2.77679	4.08874	1.48257	41
chr10	129924712	129924987	Oligo_pvalue_1e-2_peak_109531	86	.	5.40784	8.66157	5.55113	120
chr10	129948131	129948607	Oligo_pvalue_1e-2_peak_109536	81	.	5.30316	8.19462	5.12796	295
chr10	129960920	129961049	Oligo_pvalue_1e-2_peak_109543	40	.	2.77679	4.08874	1.48257	63
chr10	129976460	129976545	Oligo_pvalue_1e-2_peak_109547	40	.	2.77679	4.08874	1.48257	41
chr10	130008499	130008748	Oligo_pvalue_1e-2_peak_109556	55	.	4.12643	5.52700	2.74906	139
chr10	130010354	130010633	Oligo_pvalue_1e-2_peak_109557	53	.	4.07731	5.38744	2.62624	111
chr10	130066002	130066516	Oligo_pvalue_1e-2_peak_109569	57	.	3.70238	5.78738	2.96356	466
chr10	130066809	130066915	Oligo_pvalue_1e-2_peak_109570	40	.	2.77679	4.08874	1.48257	52
chr10	130086167	130086435	Oligo_pvalue_1e-2_peak_109578	57	.	3.70238	5.78738	2.96356	180
chr10	130086863	130087169	Oligo_pvalue_1e-2_peak_109579	40	.	2.77679	4.08874	1.48257	253
chr10	130248807	130248939	Oligo_pvalue_1e-2_peak_109602	40	.	2.77679	4.08874	1.48257	65
chr10	130325098	130325472	Oligo_pvalue_1e-2_peak_109625	59	.	4.25459	5.92478	3.08752	70
chr10	130339266	130339609	Oligo_pvalue_1e-2_peak_109628	40	.	2.77679	4.08874	1.48257	276
chr10	130653378	130653575	Oligo_pvalue_1e-2_peak_109691	125	.	7.25821	12.56934	9.10010	79
chr10	130741484	130741622	Oligo_pvalue_1e-2_peak_109707	40	.	2.77679	4.08874	1.48257	64
chr10	130750765	130751202	Oligo_pvalue_1e-2_peak_109709	57	.	3.70238	5.78738	2.96356	372
chr10	130821069	130821145	Oligo_pvalue_1e-2_peak_109721	46	.	3.46831	4.69117	2.01435	4
chr10	130821470	130821909	Oligo_pvalue_1e-2_peak_109722	78	.	5.20246	7.80107	4.77041	161
chr10	130829986	130830460	Oligo_pvalue_1e-2_peak_109724	57	.	3.70238	5.78738	2.96356	64
chr10	130830860	130831198	Oligo_pvalue_1e-2_peak_109725	40	.	2.77679	4.08874	1.48257	287
chr10	131242947	131243032	Oligo_pvalue_1e-2_peak_109781	40	.	2.77679	4.08874	1.48257	41
chr10	131264824	131265753	Oligo_pvalue_1e-2_peak_109784a	115	.	7.50657	11.59426	8.21304	481
chr10	131264824	131265753	Oligo_pvalue_1e-2_peak_109784b	171	.	10.00876	17.13086	13.23940	636
chr10	131342781	131343086	Oligo_pvalue_1e-2_peak_109799	40	.	2.77679	4.08874	1.48257	63
chr10	131363436	131363555	Oligo_pvalue_1e-2_peak_109805	40	.	2.77679	4.08874	1.48257	58
chr10	131402894	131403026	Oligo_pvalue_1e-2_peak_109811	40	.	2.77679	4.08874	1.48257	65
chr10	131629681	131629788	Oligo_pvalue_1e-2_peak_109856	40	.	2.77679	4.08874	1.48257	52
chr10	131761414	131761497	Oligo_pvalue_1e-2_peak_109889	42	.	3.34141	4.26972	1.64117	39
chr10	131761850	131762604	Oligo_pvalue_1e-2_peak_109890	43	.	3.38266	4.39837	1.75513	53
chr10	131769752	131770284	Oligo_pvalue_1e-2_peak_109892	99	.	6.18703	9.92215	6.69395	366
chr10	131868640	131868732	Oligo_pvalue_1e-2_peak_109906	40	.	2.77679	4.08874	1.48257	45
chr10	131908142	131908262	Oligo_pvalue_1e-2_peak_109911	42	.	3.50140	4.22705	1.60341	34
chr10	131908728	131909652	Oligo_pvalue_1e-2_peak_109912a	69	.	4.81443	6.91323	3.97659	51
chr10	131908728	131909652	Oligo_pvalue_1e-2_peak_109912b	191	.	9.62885	19.18947	15.09765	193
chr10	131908728	131909652	Oligo_pvalue_1e-2_peak_109912c	167	.	8.75350	16.74006	12.88378	477
chr10	131908728	131909652	Oligo_pvalue_1e-2_peak_109912d	155	.	8.28934	15.50271	11.76322	764
chr10	131926199	131926301	Oligo_pvalue_1e-2_peak_109916	57	.	3.70238	5.78738	2.96356	52
chr10	131934294	131934922	Oligo_pvalue_1e-2_peak_109919	100	.	6.60229	10.08138	6.83967	366
chr10	131977988	131978200	Oligo_pvalue_1e-2_peak_109930	88	.	5.44366	8.83864	5.71039	69
chr10	131988410	131988756	Oligo_pvalue_1e-2_peak_109932	119	.	7.51817	11.98455	8.56750	178
chr10	132007090	132007176	Oligo_pvalue_1e-2_peak_109938	40	.	2.77679	4.08874	1.48257	42
chr10	132064244	132064578	Oligo_pvalue_1e-2_peak_109944	57	.	3.70238	5.78738	2.96356	60
chr10	132136107	132136238	Oligo_pvalue_1e-2_peak_109956	40	.	2.77679	4.08874	1.48257	64
chr10	132403365	132403890	Oligo_pvalue_1e-2_peak_109991	40	.	2.77679	4.08874	1.48257	58
chr10	132907692	132907780	Oligo_pvalue_1e-2_peak_110094	40	.	2.77679	4.08874	1.48257	43
chr10	132965589	132965679	Oligo_pvalue_1e-2_peak_110109	40	.	2.77679	4.08874	1.48257	44
chr10	133062191	133062641	Oligo_pvalue_1e-2_peak_110133	40	.	2.77679	4.08874	1.48257	396
chr10	133158136	133158382	Oligo_pvalue_1e-2_peak_110145	40	.	2.77679	4.08874	1.48257	130
chr10	133197025	133197102	Oligo_pvalue_1e-2_peak_110158	40	.	2.77679	4.08874	1.48257	37
chr10	133236046	133236810	Oligo_pvalue_1e-2_peak_110165	59	.	4.25459	5.92478	3.08752	691
chr10	133251249	133252543	Oligo_pvalue_1e-2_peak_110168	214	.	12.12986	21.45300	17.12441	447
chr10	133312327	133312654	Oligo_pvalue_1e-2_peak_110177	40	.	2.77679	4.08874	1.48257	47
chr10	133446339	133446476	Oligo_pvalue_1e-2_peak_110195	40	.	2.77679	4.08874	1.48257	67
chr10	133619611	133619933	Oligo_pvalue_1e-2_peak_110245	40	.	2.77679	4.08874	1.48257	253
chr10	133673864	133674291	Oligo_pvalue_1e-2_peak_110259	40	.	2.77679	4.08874	1.48257	380
chr10	133734061	133735378	Oligo_pvalue_1e-2_peak_110263	63	.	4.36300	6.31016	3.43332	925
chr10	133742732	133743542	Oligo_pvalue_1e-2_peak_110267	40	.	2.77679	4.08874	1.48257	757
chr10	133756955	133757281	Oligo_pvalue_1e-2_peak_110272	75	.	4.62798	7.58235	4.57172	257
chr10	133775852	133776353	Oligo_pvalue_1e-2_peak_110279	108	.	6.84990	10.86987	7.55638	439
chr10	133795106	133796325	Oligo_pvalue_1e-2_peak_110285a	52	.	4.21526	5.25383	2.51297	245
chr10	133795106	133796325	Oligo_pvalue_1e-2_peak_110285b	90	.	6.32289	9.08417	5.93307	408
chr10	133795106	133796325	Oligo_pvalue_1e-2_peak_110285c	90	.	6.32289	9.08417	5.93307	574
chr10	133809802	133810289	Oligo_pvalue_1e-2_peak_110286	40	.	2.77679	4.08874	1.48257	445
chr10	133836420	133837366	Oligo_pvalue_1e-2_peak_110290	56	.	3.67782	5.64059	2.84977	407
chr10	133849801	133850919	Oligo_pvalue_1e-2_peak_110292	65	.	4.80692	6.58071	3.67615	651
chr10	133861304	133861377	Oligo_pvalue_1e-2_peak_110296	46	.	3.46831	4.69117	2.01435	56
chr10	133873505	133873993	Oligo_pvalue_1e-2_peak_110302	48	.	4.01238	4.88040	2.18090	406
chr10	133877911	133878230	Oligo_pvalue_1e-2_peak_110303	45	.	3.79034	4.52778	1.87140	252
chr10	133879106	133879809	Oligo_pvalue_1e-2_peak_110305	74	.	5.45554	7.49852	4.50229	289
chr10	133892307	133893606	Oligo_pvalue_1e-2_peak_110310	49	.	3.53544	4.95138	2.24332	203
chr10	133915132	133915318	Oligo_pvalue_1e-2_peak_110320	64	.	4.39097	6.41891	3.53226	65
chr10	133936132	133936352	Oligo_pvalue_1e-2_peak_110327	40	.	2.77679	4.08874	1.48257	152
chr10	133945961	133946349	Oligo_pvalue_1e-2_peak_110332	52	.	3.60523	5.26053	2.51350	65
chr10	133955949	133956431	Oligo_pvalue_1e-2_peak_110341	65	.	4.41930	6.53368	3.63457	178
chr10	133964942	133965021	Oligo_pvalue_1e-2_peak_110347	40	.	2.77679	4.08874	1.48257	38
chr10	133989515	133990337	Oligo_pvalue_1e-2_peak_110357a	85	.	5.95628	8.50903	5.41230	293
chr10	133989515	133990337	Oligo_pvalue_1e-2_peak_110357b	97	.	6.55191	9.72096	6.51197	476
chr10	133999906	134000533	Oligo_pvalue_1e-2_peak_110360	104	.	6.97660	10.45986	7.18305	510
chr10	134009582	134009665	Oligo_pvalue_1e-2_peak_110365	40	.	2.77679	4.08874	1.48257	40
chr10	134014854	134014960	Oligo_pvalue_1e-2_peak_110366	40	.	2.77679	4.08874	1.48257	52
chr10	134020549	134020929	Oligo_pvalue_1e-2_peak_110369	40	.	2.77679	4.08874	1.48257	287
chr10	134036565	134037121	Oligo_pvalue_1e-2_peak_110374	40	.	2.77679	4.08874	1.48257	331
chr10	134105866	134105992	Oligo_pvalue_1e-2_peak_110393	40	.	2.77679	4.08874	1.48257	62
chr10	134121419	134122142	Oligo_pvalue_1e-2_peak_110397	194	.	11.09009	19.41650	15.30173	149
chr10	134144889	134145820	Oligo_pvalue_1e-2_peak_110401	83	.	5.70823	8.30550	5.22976	704
chr10	134164251	134164391	Oligo_pvalue_1e-2_peak_110406	40	.	2.77679	4.08874	1.48257	69
chr10	134166822	134166928	Oligo_pvalue_1e-2_peak_110408	40	.	2.77679	4.08874	1.48257	52
chr10	134201265	134201705	Oligo_pvalue_1e-2_peak_110422	40	.	2.77679	4.08874	1.48257	61
chr10	134209608	134210838	Oligo_pvalue_1e-2_peak_110424	40	.	2.77679	4.08874	1.48257	364
chr10	134224399	134224512	Oligo_pvalue_1e-2_peak_110430	40	.	2.77679	4.08874	1.48257	55
chr10	134229459	134229673	Oligo_pvalue_1e-2_peak_110432	40	.	2.77679	4.08874	1.48257	147
chr10	134271732	134272398	Oligo_pvalue_1e-2_peak_110455	38	.	2.73998	3.87719	1.40611	487
chr10	134274388	134274693	Oligo_pvalue_1e-2_peak_110456	37	.	2.72183	3.78300	1.32790	256
chr10	134278857	134278992	Oligo_pvalue_1e-2_peak_110458	40	.	2.77679	4.08874	1.48257	66
chr10	134305901	134306433	Oligo_pvalue_1e-2_peak_110466	38	.	2.73998	3.87719	1.40611	374
chr10	134338707	134338811	Oligo_pvalue_1e-2_peak_110480	40	.	2.77679	4.08874	1.48257	51
chr10	134350738	134351392	Oligo_pvalue_1e-2_peak_110482a	224	.	10.63603	22.49168	18.05149	173
chr10	134350738	134351392	Oligo_pvalue_1e-2_peak_110482b	212	.	10.21059	21.22329	16.91803	449
chr10	134377492	134377775	Oligo_pvalue_1e-2_peak_110489	57	.	3.70238	5.78738	2.96356	215
chr10	134389236	134389380	Oligo_pvalue_1e-2_peak_110493	40	.	2.77679	4.08874	1.48257	71
chr10	134391262	134391441	Oligo_pvalue_1e-2_peak_110494	57	.	3.70238	5.78738	2.96356	71
chr10	134392595	134392812	Oligo_pvalue_1e-2_peak_110495	40	.	2.77679	4.08874	1.48257	154
chr10	134419974	134420330	Oligo_pvalue_1e-2_peak_110500	105	.	6.76533	10.58580	7.29725	292
chr10	134420642	134420902	Oligo_pvalue_1e-2_peak_110501	43	.	3.38266	4.39837	1.75513	33
chr10	134432522	134433026	Oligo_pvalue_1e-2_peak_110506	39	.	2.75837	3.97911	1.48257	42
chr10	134438417	134438788	Oligo_pvalue_1e-2_peak_110509	57	.	4.44313	5.71997	2.92171	301
chr10	134441041	134442049	Oligo_pvalue_1e-2_peak_110510	49	.	4.02928	4.90220	2.20163	937
chr10	134445562	134445902	Oligo_pvalue_1e-2_peak_110512	40	.	3.47705	4.02948	1.48257	291
chr10	134451265	134451657	Oligo_pvalue_1e-2_peak_110513	41	.	3.30115	4.15062	1.53491	70
chr10	134461488	134462335	Oligo_pvalue_1e-2_peak_110514a	95	.	6.52358	9.50327	6.31219	380
chr10	134461488	134462335	Oligo_pvalue_1e-2_peak_110514b	69	.	5.21887	6.99745	4.05175	574
chr10	134468393	134468528	Oligo_pvalue_1e-2_peak_110516	38	.	3.20461	3.88688	1.41352	47
chr10	134479746	134480378	Oligo_pvalue_1e-2_peak_110520	40	.	2.77679	4.08874	1.48257	42
chr10	134498461	134499569	Oligo_pvalue_1e-2_peak_110523	161	.	9.73574	16.13715	12.33908	779
chr10	134522094	134522275	Oligo_pvalue_1e-2_peak_110531	95	.	6.40923	9.54279	6.34884	102
chr10	134526989	134528037	Oligo_pvalue_1e-2_peak_110532a	62	.	4.78583	6.24690	3.37692	601
chr10	134526989	134528037	Oligo_pvalue_1e-2_peak_110532b	149	.	8.97344	14.98294	11.29064	838
chr10	134549211	134549882	Oligo_pvalue_1e-2_peak_110536	92	.	5.89703	9.22808	6.06581	327
chr10	134551896	134552642	Oligo_pvalue_1e-2_peak_110537a	72	.	5.03986	7.26886	4.29561	183
chr10	134551896	134552642	Oligo_pvalue_1e-2_peak_110537b	72	.	5.03986	7.26886	4.29561	364
chr10	134551896	134552642	Oligo_pvalue_1e-2_peak_110537c	53	.	4.12352	5.36384	2.60952	708
chr10	134559966	134560318	Oligo_pvalue_1e-2_peak_110538	37	.	2.72183	3.78300	1.32790	299
chr10	134560719	134561886	Oligo_pvalue_1e-2_peak_110539	38	.	2.73998	3.87719	1.40611	797
chr10	134578691	134579268	Oligo_pvalue_1e-2_peak_110546	78	.	5.20246	7.80107	4.77041	356
chr10	134588298	134588926	Oligo_pvalue_1e-2_peak_110549a	101	.	6.84978	10.11438	6.86938	243
chr10	134588298	134588926	Oligo_pvalue_1e-2_peak_110549b	101	.	6.84978	10.11438	6.86938	377
chr10	134599080	134600330	Oligo_pvalue_1e-2_peak_110550a	90	.	5.95622	9.00989	5.86845	647
chr10	134599080	134600330	Oligo_pvalue_1e-2_peak_110550b	49	.	3.98525	4.96652	2.25622	1021
chr10	134602027	134602108	Oligo_pvalue_1e-2_peak_110551	51	.	4.12010	5.17576	2.44103	35
chr10	134649736	134650156	Oligo_pvalue_1e-2_peak_110563	38	.	2.73998	3.87719	1.40611	224
chr10	134753974	134754313	Oligo_pvalue_1e-2_peak_110586	40	.	2.77679	4.08874	1.48257	130
chr10	134801039	134801510	Oligo_pvalue_1e-2_peak_110598	40	.	2.77679	4.08874	1.48257	146
chr10	134870554	134870661	Oligo_pvalue_1e-2_peak_110610	40	.	2.77679	4.08874	1.48257	52
chr10	134901396	134902012	Oligo_pvalue_1e-2_peak_110618	50	.	4.10987	5.05183	2.33116	61
chr10	134902829	134903305	Oligo_pvalue_1e-2_peak_110619	74	.	5.47983	7.48129	4.48697	252
chr10	134905002	134905106	Oligo_pvalue_1e-2_peak_110620	61	.	4.74737	6.14848	3.28915	70
chr10	134957595	134957690	Oligo_pvalue_1e-2_peak_110639	57	.	3.70238	5.78738	2.96356	45
chr10	134972716	134972838	Oligo_pvalue_1e-2_peak_110642	40	.	2.77679	4.08874	1.48257	60
chr10	134974146	134974280	Oligo_pvalue_1e-2_peak_110643	40	.	2.77679	4.08874	1.48257	66
chr10	135054752	135054882	Oligo_pvalue_1e-2_peak_110662	40	.	2.77679	4.08874	1.48257	64
chr10	135069272	135069376	Oligo_pvalue_1e-2_peak_110674	40	.	2.77679	4.08874	1.48257	51
chr10	135074744	135075813	Oligo_pvalue_1e-2_peak_110676a	52	.	4.19375	5.21198	2.47344	404
chr10	135074744	135075813	Oligo_pvalue_1e-2_peak_110676b	132	.	8.38750	13.24269	9.71016	760
chr10	135074744	135075813	Oligo_pvalue_1e-2_peak_110676c	103	.	6.98959	10.38778	7.11847	954
chr10	135122171	135122863	Oligo_pvalue_1e-2_peak_110690a	72	.	5.34616	7.22996	4.25988	57
chr10	135122171	135122863	Oligo_pvalue_1e-2_peak_110690b	97	.	6.68271	9.79705	6.58012	238
chr10	135122171	135122863	Oligo_pvalue_1e-2_peak_110690c	91	.	6.34236	9.17744	6.01965	618
chr10	135127482	135127641	Oligo_pvalue_1e-2_peak_110691	62	.	4.67035	6.23671	3.36837	108
chr10	135143376	135143796	Oligo_pvalue_1e-2_peak_110697	91	.	5.99366	9.19080	6.03117	60
chr10	135148385	135148697	Oligo_pvalue_1e-2_peak_110698	37	.	2.72183	3.78300	1.32790	270
chr10	135149272	135149665	Oligo_pvalue_1e-2_peak_110699	38	.	2.73998	3.87719	1.40611	330
chr10	135171483	135171685	Oligo_pvalue_1e-2_peak_110708	40	.	2.77679	4.08874	1.48257	125
chr10	135186785	135187346	Oligo_pvalue_1e-2_peak_110712a	197	.	10.57865	19.76047	15.60904	214
chr10	135186785	135187346	Oligo_pvalue_1e-2_peak_110712b	42	.	3.63240	4.28247	1.65200	461
chr10	135191937	135193302	Oligo_pvalue_1e-2_peak_110713a	68	.	4.96352	6.89540	3.96172	44
chr10	135191937	135193302	Oligo_pvalue_1e-2_peak_110713b	55	.	4.34901	5.53586	2.75746	468
chr10	135191937	135193302	Oligo_pvalue_1e-2_peak_110713c	125	.	7.73352	12.54724	9.08095	874
chr10	135193622	135193798	Oligo_pvalue_1e-2_peak_110714	37	.	3.36870	3.78974	1.33424	118
chr10	135207491	135207997	Oligo_pvalue_1e-2_peak_110715a	184	.	10.74475	18.49001	14.46661	84
chr10	135207491	135207997	Oligo_pvalue_1e-2_peak_110715b	126	.	8.05856	12.60337	9.12965	224
chr10	135333481	135334199	Oligo_pvalue_1e-2_peak_110746	139	.	8.05874	13.99841	10.39854	429
chr10	135500451	135501025	Oligo_pvalue_1e-2_peak_110769a	129	.	8.10636	12.96718	9.46018	296
chr10	135500451	135501025	Oligo_pvalue_1e-2_peak_110769b	82	.	5.67445	8.21174	5.14360	455
chr11	189651	190274	Oligo_pvalue_1e-2_peak_110773	72	.	5.04286	7.25809	4.28557	481
chr11	192214	192309	Oligo_pvalue_1e-2_peak_110774	40	.	3.26184	4.03980	1.48257	45
chr11	207148	207739	Oligo_pvalue_1e-2_peak_110780a	203	.	11.21937	20.39109	16.17486	342
chr11	207148	207739	Oligo_pvalue_1e-2_peak_110780b	108	.	7.08592	10.86525	7.55349	534
chr11	215784	215903	Oligo_pvalue_1e-2_peak_110783	40	.	2.77679	4.08874	1.48257	58
chr11	235968	237263	Oligo_pvalue_1e-2_peak_110790a	69	.	5.15578	6.96338	4.02097	487
chr11	235968	237263	Oligo_pvalue_1e-2_peak_110790b	81	.	5.82963	8.18180	5.11769	1005
chr11	250753	251047	Oligo_pvalue_1e-2_peak_110794	40	.	2.77679	4.08874	1.48257	246
chr11	251662	251840	Oligo_pvalue_1e-2_peak_110795	40	.	2.77679	4.08874	1.48257	63
chr11	362048	362162	Oligo_pvalue_1e-2_peak_110829	40	.	2.77679	4.08874	1.48257	56
chr11	368480	368553	Oligo_pvalue_1e-2_peak_110832	37	.	3.14936	3.74753	1.30228	34
chr11	369166	369639	Oligo_pvalue_1e-2_peak_110833	81	.	5.82963	8.18180	5.11769	314
chr11	374082	374656	Oligo_pvalue_1e-2_peak_110834	107	.	7.17257	10.75800	7.45424	171
chr11	375387	375474	Oligo_pvalue_1e-2_peak_110835	37	.	3.14936	3.74753	1.30228	49
chr11	396453	396733	Oligo_pvalue_1e-2_peak_110842	40	.	2.77679	4.08874	1.48257	220
chr11	397143	397404	Oligo_pvalue_1e-2_peak_110843	40	.	2.77679	4.08874	1.48257	219
chr11	406730	407496	Oligo_pvalue_1e-2_peak_110844a	239	.	13.14606	23.94432	19.34045	565
chr11	406730	407496	Oligo_pvalue_1e-2_peak_110844b	116	.	7.61088	11.64299	8.25773	696
chr11	447916	448661	Oligo_pvalue_1e-2_peak_110855	121	.	7.70964	12.19668	8.76062	334
chr11	449969	450870	Oligo_pvalue_1e-2_peak_110856a	108	.	7.08592	10.86525	7.55349	252
chr11	449969	450870	Oligo_pvalue_1e-2_peak_110856b	51	.	4.15135	5.10675	2.38154	389
chr11	469418	470215	Oligo_pvalue_1e-2_peak_110861	65	.	4.77897	6.50788	3.61284	728
chr11	478655	479622	Oligo_pvalue_1e-2_peak_110862	64	.	4.39097	6.41891	3.53226	877
chr11	484681	484800	Oligo_pvalue_1e-2_peak_110864	40	.	2.77679	4.08874	1.48257	58
chr11	487249	487370	Oligo_pvalue_1e-2_peak_110865	39	.	2.75837	3.97911	1.48257	59
chr11	494389	495341	Oligo_pvalue_1e-2_peak_110869a	65	.	4.98163	6.57940	3.67615	303
chr11	494389	495341	Oligo_pvalue_1e-2_peak_110869b	114	.	7.43863	11.47451	8.10409	503
chr11	494389	495341	Oligo_pvalue_1e-2_peak_110869c	114	.	7.40512	11.41575	8.05134	680
chr11	503168	503764	Oligo_pvalue_1e-2_peak_110870a	41	.	3.30542	4.10133	1.49097	64
chr11	503168	503764	Oligo_pvalue_1e-2_peak_110870b	92	.	5.50903	9.27206	6.10510	240
chr11	503168	503764	Oligo_pvalue_1e-2_peak_110870c	56	.	4.01841	5.64979	2.85850	376
chr11	506880	507669	Oligo_pvalue_1e-2_peak_110871a	83	.	5.16949	8.37466	5.29275	135
chr11	506880	507669	Oligo_pvalue_1e-2_peak_110871b	75	.	4.85256	7.54284	4.54417	421
chr11	506880	507669	Oligo_pvalue_1e-2_peak_110871c	145	.	7.46547	14.57825	10.92530	533
chr11	513110	513183	Oligo_pvalue_1e-2_peak_110872	44	.	3.40368	4.46677	1.81557	50
chr11	518347	519066	Oligo_pvalue_1e-2_peak_110873	207	.	11.81009	20.75355	16.49851	496
chr11	525432	525681	Oligo_pvalue_1e-2_peak_110874	40	.	2.77679	4.08874	1.48257	193
chr11	535552	536164	Oligo_pvalue_1e-2_peak_110878a	141	.	8.77311	14.11108	10.49969	95
chr11	535552	536164	Oligo_pvalue_1e-2_peak_110878b	155	.	9.44797	15.57537	11.83021	185
chr11	555141	555507	Oligo_pvalue_1e-2_peak_110885	39	.	2.75837	3.97911	1.48257	32
chr11	560712	561010	Oligo_pvalue_1e-2_peak_110886	161	.	9.67040	16.19480	12.39118	220
chr11	568326	568843	Oligo_pvalue_1e-2_peak_110888	110	.	7.32601	11.08074	7.74679	227
chr11	575709	576551	Oligo_pvalue_1e-2_peak_110889a	162	.	9.27846	16.24811	12.43894	301
chr11	575709	576551	Oligo_pvalue_1e-2_peak_110889b	124	.	7.67165	12.44457	8.98631	476
chr11	575709	576551	Oligo_pvalue_1e-2_peak_110889c	89	.	6.10094	8.96811	5.83007	783
chr11	604032	605086	Oligo_pvalue_1e-2_peak_110897	72	.	4.56663	7.22716	4.25790	984
chr11	615739	616177	Oligo_pvalue_1e-2_peak_110903	73	.	5.32765	7.34391	4.36403	297
chr11	636898	637395	Oligo_pvalue_1e-2_peak_110915	65	.	4.41930	6.53368	3.63457	350
chr11	658386	658745	Oligo_pvalue_1e-2_peak_110925	55	.	3.65330	5.50407	2.73037	67
chr11	694917	695930	Oligo_pvalue_1e-2_peak_110934a	124	.	7.18649	12.40275	8.94785	213
chr11	694917	695930	Oligo_pvalue_1e-2_peak_110934b	159	.	8.53396	15.90631	12.12971	419
chr11	694917	695930	Oligo_pvalue_1e-2_peak_110934c	123	.	7.16300	12.36448	8.91401	750
chr11	710822	711200	Oligo_pvalue_1e-2_peak_110939	70	.	4.98173	7.07040	4.11652	237
chr11	720939	721251	Oligo_pvalue_1e-2_peak_110942	57	.	3.70238	5.78738	2.96356	65
chr11	728177	728532	Oligo_pvalue_1e-2_peak_110943	89	.	6.07634	8.92777	5.79324	127
chr11	729357	730239	Oligo_pvalue_1e-2_peak_110944	205	.	11.04789	20.54806	16.31612	426
chr11	737234	737697	Oligo_pvalue_1e-2_peak_110945	81	.	5.30316	8.19462	5.12796	368
chr11	746523	748061	Oligo_pvalue_1e-2_peak_110947a	70	.	5.15878	7.00248	4.05628	48
chr11	746523	748061	Oligo_pvalue_1e-2_peak_110947b	81	.	5.73197	8.13365	5.07277	276
chr11	746523	748061	Oligo_pvalue_1e-2_peak_110947c	171	.	9.78530	17.10320	13.21433	826
chr11	762559	762715	Oligo_pvalue_1e-2_peak_110951	79	.	5.57547	7.94761	4.90266	50
chr11	765117	765549	Oligo_pvalue_1e-2_peak_110952	49	.	3.91420	4.96371	2.25378	379
chr11	772711	773255	Oligo_pvalue_1e-2_peak_110953	180	.	10.35071	18.08161	14.09927	399
chr11	777294	777656	Oligo_pvalue_1e-2_peak_110954	43	.	3.71932	4.35869	1.72006	218
chr11	783525	783839	Oligo_pvalue_1e-2_peak_110955	72	.	4.56663	7.22716	4.25790	253
chr11	789924	790260	Oligo_pvalue_1e-2_peak_110956	65	.	4.80692	6.58071	3.67615	282
chr11	797774	798415	Oligo_pvalue_1e-2_peak_110958	46	.	3.76364	4.61492	1.94587	565
chr11	809303	810076	Oligo_pvalue_1e-2_peak_110959a	68	.	5.12131	6.82331	3.89466	78
chr11	809303	810076	Oligo_pvalue_1e-2_peak_110959b	146	.	8.96229	14.67059	11.00778	283
chr11	819288	819707	Oligo_pvalue_1e-2_peak_110960	147	.	9.08265	14.72768	11.05919	246
chr11	824608	824738	Oligo_pvalue_1e-2_peak_110961	107	.	6.80735	10.72482	7.42350	63
chr11	841999	842967	Oligo_pvalue_1e-2_peak_110970	68	.	4.89277	6.81329	3.88540	382
chr11	848199	848566	Oligo_pvalue_1e-2_peak_110972	38	.	2.73998	3.87719	1.40611	317
chr11	849691	849816	Oligo_pvalue_1e-2_peak_110973	40	.	2.77679	4.08874	1.48257	61
chr11	857194	857300	Oligo_pvalue_1e-2_peak_110976	40	.	2.77679	4.08874	1.48257	52
chr11	861831	861973	Oligo_pvalue_1e-2_peak_110978	38	.	2.73998	3.87719	1.40611	70
chr11	889067	889175	Oligo_pvalue_1e-2_peak_110992	40	.	2.77679	4.08874	1.48257	53
chr11	894869	894978	Oligo_pvalue_1e-2_peak_110994	40	.	2.77679	4.08874	1.48257	53
chr11	899696	900031	Oligo_pvalue_1e-2_peak_110997	40	.	2.77679	4.08874	1.48257	45
chr11	910627	911216	Oligo_pvalue_1e-2_peak_111002	107	.	6.80735	10.72482	7.42350	376
chr11	925712	925987	Oligo_pvalue_1e-2_peak_111008	76	.	5.16974	7.68256	4.66362	149
chr11	942932	943008	Oligo_pvalue_1e-2_peak_111013	40	.	2.77679	4.08874	1.48257	37
chr11	952473	952831	Oligo_pvalue_1e-2_peak_111015	75	.	4.62798	7.58235	4.57172	293
chr11	976447	977252	Oligo_pvalue_1e-2_peak_111019a	129	.	8.23477	12.94781	9.44363	221
chr11	976447	977252	Oligo_pvalue_1e-2_peak_111019b	58	.	4.49169	5.82547	2.99834	573
chr11	997292	997377	Oligo_pvalue_1e-2_peak_111026	40	.	2.77679	4.08874	1.48257	41
chr11	1027640	1027854	Oligo_pvalue_1e-2_peak_111044	40	.	2.77679	4.08874	1.48257	49
chr11	1051239	1051411	Oligo_pvalue_1e-2_peak_111052	40	.	2.77679	4.08874	1.48257	114
chr11	1058243	1058320	Oligo_pvalue_1e-2_peak_111055	40	.	2.77679	4.08874	1.48257	37
chr11	1072548	1072671	Oligo_pvalue_1e-2_peak_111059	40	.	2.77679	4.08874	1.48257	60
chr11	1147328	1147793	Oligo_pvalue_1e-2_peak_111073	40	.	2.77679	4.08874	1.48257	396
chr11	1224006	1224315	Oligo_pvalue_1e-2_peak_111080	40	.	2.77679	4.08874	1.48257	172
chr11	1242454	1242572	Oligo_pvalue_1e-2_peak_111085	40	.	2.77679	4.08874	1.48257	58
chr11	1283641	1284387	Oligo_pvalue_1e-2_peak_111094	89	.	6.15716	8.91201	5.77883	309
chr11	1289135	1289214	Oligo_pvalue_1e-2_peak_111095	39	.	2.75837	3.97911	1.48257	38
chr11	1291304	1291590	Oligo_pvalue_1e-2_peak_111096	40	.	2.77679	4.08874	1.48257	177
chr11	1315019	1315146	Oligo_pvalue_1e-2_peak_111106	40	.	2.77679	4.08874	1.48257	51
chr11	1324424	1325026	Oligo_pvalue_1e-2_peak_111110	39	.	2.75837	3.97911	1.48257	409
chr11	1330295	1331558	Oligo_pvalue_1e-2_peak_111111a	85	.	5.98892	8.52626	5.42820	609
chr11	1330295	1331558	Oligo_pvalue_1e-2_peak_111111b	71	.	5.24031	7.14717	4.18724	844
chr11	1357571	1358347	Oligo_pvalue_1e-2_peak_111118	46	.	3.46831	4.69117	2.01435	331
chr11	1374801	1374932	Oligo_pvalue_1e-2_peak_111122	40	.	2.77679	4.08874	1.48257	64
chr11	1398665	1398775	Oligo_pvalue_1e-2_peak_111126	40	.	2.77679	4.08874	1.48257	54
chr11	1404148	1404517	Oligo_pvalue_1e-2_peak_111127	40	.	2.77679	4.08874	1.48257	53
chr11	1410671	1411601	Oligo_pvalue_1e-2_peak_111128a	163	.	8.82326	16.38267	12.56071	232
chr11	1410671	1411601	Oligo_pvalue_1e-2_peak_111128b	94	.	6.03696	9.45234	6.26882	453
chr11	1411902	1412714	Oligo_pvalue_1e-2_peak_111129	44	.	3.66535	4.47617	1.82423	228
chr11	1418129	1418941	Oligo_pvalue_1e-2_peak_111130a	86	.	5.88645	8.61842	5.51197	202
chr11	1418129	1418941	Oligo_pvalue_1e-2_peak_111130b	269	.	13.27457	26.90656	21.94161	464
chr11	1422801	1423176	Oligo_pvalue_1e-2_peak_111131	79	.	5.63761	7.97806	4.93208	323
chr11	1469729	1469975	Oligo_pvalue_1e-2_peak_111145	69	.	4.95172	6.98166	4.03681	94
chr11	1478550	1478623	Oligo_pvalue_1e-2_peak_111146	40	.	3.26184	4.03980	1.48257	56
chr11	1480297	1480370	Oligo_pvalue_1e-2_peak_111147	42	.	3.34141	4.26972	1.64117	48
chr11	1510730	1511117	Oligo_pvalue_1e-2_peak_111156	62	.	4.33539	6.20685	3.34103	309
chr11	1524219	1524500	Oligo_pvalue_1e-2_peak_111162	69	.	4.50653	6.92169	3.98250	232
chr11	1525235	1525318	Oligo_pvalue_1e-2_peak_111164	37	.	2.72183	3.78300	1.32790	40
chr11	1536696	1536974	Oligo_pvalue_1e-2_peak_111167	143	.	8.56238	14.37550	10.73898	218
chr11	1562513	1563088	Oligo_pvalue_1e-2_peak_111175a	65	.	4.96877	6.57675	3.67448	186
chr11	1562513	1563088	Oligo_pvalue_1e-2_peak_111175b	226	.	12.64578	22.69893	18.23422	400
chr11	1567846	1568223	Oligo_pvalue_1e-2_peak_111176	46	.	3.78444	4.66110	1.98890	343
chr11	1570554	1570948	Oligo_pvalue_1e-2_peak_111178	63	.	4.72404	6.36848	3.48727	283
chr11	1580607	1581231	Oligo_pvalue_1e-2_peak_111179	173	.	10.14778	17.38092	13.46537	211
chr11	1592256	1592557	Oligo_pvalue_1e-2_peak_111182	43	.	3.68596	4.30275	1.67142	38
chr11	1593268	1593745	Oligo_pvalue_1e-2_peak_111183	126	.	7.98624	12.67539	9.19681	244
chr11	1616837	1616923	Oligo_pvalue_1e-2_peak_111187	40	.	2.77679	4.08874	1.48257	42
chr11	1673691	1674601	Oligo_pvalue_1e-2_peak_111196	57	.	3.70238	5.78738	2.96356	488
chr11	1715016	1715582	Oligo_pvalue_1e-2_peak_111201	104	.	6.72382	10.45234	7.17753	418
chr11	1750574	1750712	Oligo_pvalue_1e-2_peak_111208	40	.	2.77679	4.08874	1.48257	68
chr11	1765288	1766001	Oligo_pvalue_1e-2_peak_111211	61	.	4.64396	6.17345	3.31215	580
chr11	1766489	1766577	Oligo_pvalue_1e-2_peak_111212	48	.	3.86997	4.85757	2.16196	44
chr11	1781540	1782136	Oligo_pvalue_1e-2_peak_111217	43	.	3.64352	4.35885	1.72006	204
chr11	1784934	1785546	Oligo_pvalue_1e-2_peak_111218	54	.	4.32620	5.47526	2.70665	348
chr11	1846761	1846886	Oligo_pvalue_1e-2_peak_111228	37	.	2.72183	3.78300	1.32790	61
chr11	1847965	1848955	Oligo_pvalue_1e-2_peak_111229	52	.	3.60523	5.26053	2.51350	779
chr11	1853495	1854765	Oligo_pvalue_1e-2_peak_111230	70	.	4.53638	7.06887	4.11652	658
chr11	1886376	1886475	Oligo_pvalue_1e-2_peak_111245	40	.	2.77679	4.08874	1.48257	48
chr11	1903659	1903991	Oligo_pvalue_1e-2_peak_111252	57	.	3.70238	5.78738	2.96356	59
chr11	1912247	1912512	Oligo_pvalue_1e-2_peak_111255	40	.	2.77679	4.08874	1.48257	196
chr11	1968304	1968761	Oligo_pvalue_1e-2_peak_111268	176	.	10.35444	17.60117	13.66458	226
chr11	1974914	1975513	Oligo_pvalue_1e-2_peak_111269	47	.	3.49040	4.77340	2.08614	40
chr11	1975836	1976689	Oligo_pvalue_1e-2_peak_111270	97	.	6.14736	9.76055	6.54737	90
chr11	1986934	1987370	Oligo_pvalue_1e-2_peak_111275	40	.	2.77679	4.08874	1.48257	72
chr11	1994136	1994347	Oligo_pvalue_1e-2_peak_111276	40	.	2.77679	4.08874	1.48257	162
chr11	2001075	2001202	Oligo_pvalue_1e-2_peak_111278	40	.	2.77679	4.08874	1.48257	62
chr11	2021226	2021343	Oligo_pvalue_1e-2_peak_111287	51	.	4.00577	5.19473	2.45806	58
chr11	2021970	2022054	Oligo_pvalue_1e-2_peak_111288	38	.	3.18598	3.83903	1.37809	11
chr11	2023436	2024335	Oligo_pvalue_1e-2_peak_111289	52	.	4.02933	5.25693	2.51350	83
chr11	2042416	2042539	Oligo_pvalue_1e-2_peak_111292	40	.	2.77679	4.08874	1.48257	60
chr11	2051334	2051579	Oligo_pvalue_1e-2_peak_111300	39	.	2.75837	3.97911	1.48257	190
chr11	2052903	2052983	Oligo_pvalue_1e-2_peak_111302	40	.	2.77679	4.08874	1.48257	39
chr11	2058301	2058388	Oligo_pvalue_1e-2_peak_111304	40	.	2.77679	4.08874	1.48257	42
chr11	2118411	2118938	Oligo_pvalue_1e-2_peak_111320	40	.	2.77679	4.08874	1.48257	406
chr11	2120694	2120811	Oligo_pvalue_1e-2_peak_111323	38	.	2.73998	3.87719	1.40611	57
chr11	2124504	2124589	Oligo_pvalue_1e-2_peak_111325	40	.	2.77679	4.08874	1.48257	41
chr11	2179155	2179376	Oligo_pvalue_1e-2_peak_111346	53	.	3.62911	5.37785	2.61944	153
chr11	2185428	2185784	Oligo_pvalue_1e-2_peak_111348	40	.	2.77679	4.08874	1.48257	50
chr11	2208557	2208825	Oligo_pvalue_1e-2_peak_111356	40	.	2.77679	4.08874	1.48257	210
chr11	2218641	2218737	Oligo_pvalue_1e-2_peak_111361	40	.	2.77679	4.08874	1.48257	47
chr11	2330996	2331097	Oligo_pvalue_1e-2_peak_111386	40	.	2.77679	4.08874	1.48257	49
chr11	2336442	2336742	Oligo_pvalue_1e-2_peak_111389	40	.	2.77679	4.08874	1.48257	51
chr11	2398276	2399361	Oligo_pvalue_1e-2_peak_111406	233	.	12.97859	23.38867	18.84886	257
chr11	2404336	2404463	Oligo_pvalue_1e-2_peak_111407	41	.	3.30115	4.15062	1.53491	77
chr11	2405258	2405331	Oligo_pvalue_1e-2_peak_111408	37	.	3.16756	3.79261	1.33552	63
chr11	2408586	2408659	Oligo_pvalue_1e-2_peak_111409	37	.	3.14936	3.74753	1.30228	34
chr11	2421124	2422105	Oligo_pvalue_1e-2_peak_111413a	204	.	10.69464	20.44559	16.22433	452
chr11	2421124	2422105	Oligo_pvalue_1e-2_peak_111413b	205	.	10.73455	20.51192	16.28302	656
chr11	2421124	2422105	Oligo_pvalue_1e-2_peak_111413c	115	.	7.15637	11.59892	8.21730	845
chr11	2421124	2422105	Oligo_pvalue_1e-2_peak_111413d	81	.	5.62286	8.19411	5.12796	931
chr11	2441907	2442251	Oligo_pvalue_1e-2_peak_111418	75	.	5.13743	7.56943	4.56670	238
chr11	2464913	2464987	Oligo_pvalue_1e-2_peak_111429	40	.	2.77679	4.08874	1.48257	36
chr11	2491315	2491433	Oligo_pvalue_1e-2_peak_111435	40	.	2.77679	4.08874	1.48257	58
chr11	2495602	2495720	Oligo_pvalue_1e-2_peak_111436	40	.	2.77679	4.08874	1.48257	58
chr11	2552604	2552982	Oligo_pvalue_1e-2_peak_111442	66	.	4.44800	6.65517	3.74369	195
chr11	2583371	2583934	Oligo_pvalue_1e-2_peak_111453	214	.	12.02887	21.48547	17.15349	156
chr11	2596148	2596843	Oligo_pvalue_1e-2_peak_111457	50	.	3.55840	5.04815	2.32833	450
chr11	2612198	2612940	Oligo_pvalue_1e-2_peak_111462	128	.	8.19001	12.84796	9.35153	534
chr11	2666367	2666478	Oligo_pvalue_1e-2_peak_111470	40	.	2.77679	4.08874	1.48257	54
chr11	2685496	2685613	Oligo_pvalue_1e-2_peak_111477	40	.	2.77679	4.08874	1.48257	57
chr11	2687247	2687340	Oligo_pvalue_1e-2_peak_111479	40	.	2.77679	4.08874	1.48257	45
chr11	2696024	2696272	Oligo_pvalue_1e-2_peak_111483	70	.	4.98173	7.07040	4.11652	178
chr11	2696915	2697125	Oligo_pvalue_1e-2_peak_111484a	87	.	5.84746	8.71442	5.59934	48
chr11	2696915	2697125	Oligo_pvalue_1e-2_peak_111484b	87	.	5.84746	8.71442	5.59934	156
chr11	2720990	2722102	Oligo_pvalue_1e-2_peak_111493a	65	.	4.95909	6.54059	3.64046	238
chr11	2720990	2722102	Oligo_pvalue_1e-2_peak_111493b	89	.	6.22704	8.97441	5.83563	400
chr11	2729564	2729643	Oligo_pvalue_1e-2_peak_111495	40	.	2.77679	4.08874	1.48257	38
chr11	2749852	2750429	Oligo_pvalue_1e-2_peak_111502a	46	.	3.79219	4.66975	1.99662	51
chr11	2749852	2750429	Oligo_pvalue_1e-2_peak_111502b	154	.	8.53242	15.44919	11.71565	221
chr11	2749852	2750429	Oligo_pvalue_1e-2_peak_111502c	130	.	7.58438	13.05065	9.53652	447
chr11	2752090	2752315	Oligo_pvalue_1e-2_peak_111503	65	.	4.72389	6.51863	3.62308	53
chr11	2753374	2754067	Oligo_pvalue_1e-2_peak_111504	65	.	4.72389	6.51863	3.62308	552
chr11	2771847	2772092	Oligo_pvalue_1e-2_peak_111511	40	.	2.77679	4.08874	1.48257	188
chr11	2784552	2784643	Oligo_pvalue_1e-2_peak_111515	40	.	2.77679	4.08874	1.48257	44
chr11	2799640	2800465	Oligo_pvalue_1e-2_peak_111519	100	.	6.77456	10.03915	6.80137	519
chr11	2809475	2809583	Oligo_pvalue_1e-2_peak_111522	40	.	2.77679	4.08874	1.48257	53
chr11	2818312	2818447	Oligo_pvalue_1e-2_peak_111529	40	.	2.77679	4.08874	1.48257	66
chr11	2825943	2826688	Oligo_pvalue_1e-2_peak_111533	64	.	4.39097	6.41891	3.53226	461
chr11	2828733	2828806	Oligo_pvalue_1e-2_peak_111534	45	.	3.42495	4.53818	1.87798	45
chr11	2835988	2836550	Oligo_pvalue_1e-2_peak_111539	40	.	2.77679	4.08874	1.48257	523
chr11	2855557	2855661	Oligo_pvalue_1e-2_peak_111550	39	.	2.75837	3.97911	1.48257	51
chr11	2858461	2858789	Oligo_pvalue_1e-2_peak_111552	40	.	2.77679	4.08874	1.48257	42
chr11	2876894	2877032	Oligo_pvalue_1e-2_peak_111559	40	.	2.77679	4.08874	1.48257	68
chr11	2883669	2884323	Oligo_pvalue_1e-2_peak_111560	59	.	4.54133	5.93590	3.09733	389
chr11	2885369	2885509	Oligo_pvalue_1e-2_peak_111561	43	.	3.68596	4.30275	1.67142	52
chr11	2889477	2891414	Oligo_pvalue_1e-2_peak_111562a	47	.	3.84541	4.75128	2.06959	602
chr11	2889477	2891414	Oligo_pvalue_1e-2_peak_111562b	101	.	6.45257	10.12007	6.87470	1210
chr11	2889477	2891414	Oligo_pvalue_1e-2_peak_111562c	59	.	4.48341	5.92282	3.08752	1789
chr11	2905598	2907765	Oligo_pvalue_1e-2_peak_111565a	92	.	5.69106	9.22937	6.06679	754
chr11	2905598	2907765	Oligo_pvalue_1e-2_peak_111565b	63	.	4.48485	6.39269	3.50938	1095
chr11	2905598	2907765	Oligo_pvalue_1e-2_peak_111565c	92	.	5.70799	9.25691	6.09171	1438
chr11	2905598	2907765	Oligo_pvalue_1e-2_peak_111565d	55	.	4.07714	5.50819	2.73442	1642
chr11	2923350	2923557	Oligo_pvalue_1e-2_peak_111573	55	.	3.65330	5.50407	2.73037	68
chr11	2933294	2933593	Oligo_pvalue_1e-2_peak_111580	40	.	2.77679	4.08874	1.48257	45
chr11	2950568	2950643	Oligo_pvalue_1e-2_peak_111585	40	.	2.77679	4.08874	1.48257	36
chr11	2966570	2967000	Oligo_pvalue_1e-2_peak_111590	123	.	7.87340	12.35105	8.90102	302
chr11	2991452	2991566	Oligo_pvalue_1e-2_peak_111602	40	.	2.77679	4.08874	1.48257	56
chr11	2996884	2997204	Oligo_pvalue_1e-2_peak_111605	113	.	6.98080	11.34701	7.98905	178
chr11	3004251	3004434	Oligo_pvalue_1e-2_peak_111609	57	.	3.70238	5.78738	2.96356	48
chr11	3013214	3013830	Oligo_pvalue_1e-2_peak_111611a	137	.	8.56221	13.71348	10.13810	212
chr11	3013214	3013830	Oligo_pvalue_1e-2_peak_111611b	94	.	6.49266	9.44705	6.26382	474
chr11	3021314	3022056	Oligo_pvalue_1e-2_peak_111612a	141	.	8.00301	14.14705	10.53426	217
chr11	3021314	3022056	Oligo_pvalue_1e-2_peak_111612b	84	.	5.61062	8.45801	5.36753	510
chr11	3021314	3022056	Oligo_pvalue_1e-2_peak_111612c	117	.	7.01328	11.73244	8.33794	627
chr11	3022942	3023074	Oligo_pvalue_1e-2_peak_111613	63	.	4.62813	6.36871	3.48737	75
chr11	3042432	3042711	Oligo_pvalue_1e-2_peak_111618	65	.	4.41930	6.53368	3.63457	215
chr11	3058471	3058827	Oligo_pvalue_1e-2_peak_111625	122	.	7.61099	12.27967	8.83663	248
chr11	3064982	3065074	Oligo_pvalue_1e-2_peak_111626	63	.	4.36300	6.31016	3.43332	48
chr11	3070765	3071608	Oligo_pvalue_1e-2_peak_111627a	69	.	5.19413	6.95298	4.01185	389
chr11	3070765	3071608	Oligo_pvalue_1e-2_peak_111627b	107	.	7.14193	10.75773	7.45424	561
chr11	3078504	3079102	Oligo_pvalue_1e-2_peak_111628a	192	.	10.98546	19.22292	15.12762	204
chr11	3078504	3079102	Oligo_pvalue_1e-2_peak_111628b	69	.	5.16963	6.90914	3.97266	540
chr11	3103256	3103386	Oligo_pvalue_1e-2_peak_111637	40	.	2.77679	4.08874	1.48257	64
chr11	3112010	3113439	Oligo_pvalue_1e-2_peak_111642	50	.	3.55840	5.04815	2.32833	1193
chr11	3131287	3131604	Oligo_pvalue_1e-2_peak_111653	40	.	2.77679	4.08874	1.48257	278
chr11	3143953	3144549	Oligo_pvalue_1e-2_peak_111656	40	.	2.77679	4.08874	1.48257	379
chr11	3157313	3157770	Oligo_pvalue_1e-2_peak_111662	40	.	2.77679	4.08874	1.48257	64
chr11	3165353	3165483	Oligo_pvalue_1e-2_peak_111668	40	.	2.77679	4.08874	1.48257	64
chr11	3173841	3173950	Oligo_pvalue_1e-2_peak_111670	40	.	2.77679	4.08874	1.48257	53
chr11	3181598	3182164	Oligo_pvalue_1e-2_peak_111673a	206	.	9.87329	20.65467	16.41130	100
chr11	3181598	3182164	Oligo_pvalue_1e-2_peak_111673b	124	.	6.99358	12.49181	9.02876	218
chr11	3181598	3182164	Oligo_pvalue_1e-2_peak_111673c	55	.	4.11387	5.56562	2.78575	420
chr11	3183551	3184146	Oligo_pvalue_1e-2_peak_111674	47	.	3.74750	4.78426	2.09654	218
chr11	3190771	3190849	Oligo_pvalue_1e-2_peak_111676	42	.	3.32116	4.20906	1.58649	50
chr11	3238487	3238732	Oligo_pvalue_1e-2_peak_111689	57	.	3.70238	5.78738	2.96356	47
chr11	3388107	3388221	Oligo_pvalue_1e-2_peak_111710	40	.	2.77679	4.08874	1.48257	56
chr11	3399968	3400658	Oligo_pvalue_1e-2_peak_111713a	63	.	4.84937	6.35369	3.47418	270
chr11	3399968	3400658	Oligo_pvalue_1e-2_peak_111713b	269	.	13.94193	26.99035	22.01204	468
chr11	3399968	3400658	Oligo_pvalue_1e-2_peak_111713c	254	.	13.33576	25.44082	20.65715	571
chr11	3436186	3436316	Oligo_pvalue_1e-2_peak_111721	40	.	2.77679	4.08874	1.48257	64
chr11	3438198	3438456	Oligo_pvalue_1e-2_peak_111723	79	.	5.23560	7.92549	4.88464	197
chr11	3443346	3444536	Oligo_pvalue_1e-2_peak_111724a	166	.	9.27023	16.66287	12.81437	560
chr11	3443346	3444536	Oligo_pvalue_1e-2_peak_111724b	153	.	8.75521	15.38026	11.65308	941
chr11	3443346	3444536	Oligo_pvalue_1e-2_peak_111724c	192	.	10.30025	19.29697	15.19383	1036
chr11	3464840	3465392	Oligo_pvalue_1e-2_peak_111732	57	.	3.70238	5.78738	2.96356	297
chr11	3476301	3476398	Oligo_pvalue_1e-2_peak_111734	94	.	5.55357	9.45616	6.26974	50
chr11	3478788	3478866	Oligo_pvalue_1e-2_peak_111736	40	.	2.77679	4.08874	1.48257	38
chr11	3602233	3602869	Oligo_pvalue_1e-2_peak_111755	57	.	3.70238	5.78738	2.96356	439
chr11	3660278	3660352	Oligo_pvalue_1e-2_peak_111771	40	.	2.77679	4.08874	1.48257	36
chr11	3663173	3663419	Oligo_pvalue_1e-2_peak_111773	40	.	2.77679	4.08874	1.48257	57
chr11	3686299	3686757	Oligo_pvalue_1e-2_peak_111784	40	.	2.77679	4.08874	1.48257	60
chr11	3745775	3745850	Oligo_pvalue_1e-2_peak_111805	40	.	2.77679	4.08874	1.48257	36
chr11	3753647	3754585	Oligo_pvalue_1e-2_peak_111806	112	.	7.25280	11.21729	7.87054	469
chr11	3818305	3819339	Oligo_pvalue_1e-2_peak_111831b	246	.	11.56429	24.62293	19.93831	557
chr11	3818305	3819339	Oligo_pvalue_1e-2_peak_111831c	233	.	11.11951	23.30347	18.77121	729
chr11	3829022	3830352	Oligo_pvalue_1e-2_peak_111833	47	.	3.49040	4.77340	2.08614	285
chr11	3845946	3846285	Oligo_pvalue_1e-2_peak_111840	63	.	4.62813	6.36871	3.48737	220
chr11	3847535	3848373	Oligo_pvalue_1e-2_peak_111841	185	.	9.52597	18.51012	14.48335	569
chr11	3848770	3848851	Oligo_pvalue_1e-2_peak_111842	43	.	3.59324	4.36648	1.72747	43
chr11	3856827	3857315	Oligo_pvalue_1e-2_peak_111844	62	.	4.70588	6.27279	3.40194	396
chr11	3862011	3863071	Oligo_pvalue_1e-2_peak_111846a	74	.	5.14307	7.43186	4.44205	49
chr11	3862011	3863071	Oligo_pvalue_1e-2_peak_111846b	122	.	7.33891	12.26080	8.81877	259
chr11	3862011	3863071	Oligo_pvalue_1e-2_peak_111846c	69	.	5.01806	6.98158	4.03681	602
chr11	3862011	3863071	Oligo_pvalue_1e-2_peak_111846d	70	.	5.03651	7.01077	4.06434	763
chr11	3862011	3863071	Oligo_pvalue_1e-2_peak_111846e	92	.	6.08859	9.22239	6.06036	963
chr11	3870472	3870951	Oligo_pvalue_1e-2_peak_111847	70	.	4.53638	7.06887	4.11652	197
chr11	3876252	3877011	Oligo_pvalue_1e-2_peak_111848a	159	.	9.51354	15.93680	12.15859	147
chr11	3876252	3877011	Oligo_pvalue_1e-2_peak_111848b	67	.	5.07389	6.73982	3.82006	621
chr11	3893925	3894062	Oligo_pvalue_1e-2_peak_111858	40	.	2.77679	4.08874	1.48257	67
chr11	4047492	4047825	Oligo_pvalue_1e-2_peak_111922	40	.	2.77679	4.08874	1.48257	41
chr11	4066141	4066588	Oligo_pvalue_1e-2_peak_111926	160	.	9.68657	16.03960	12.25060	278
chr11	4085963	4086121	Oligo_pvalue_1e-2_peak_111929	40	.	2.77679	4.08874	1.48257	113
chr11	4093882	4094269	Oligo_pvalue_1e-2_peak_111931	76	.	5.16974	7.68256	4.66362	234
chr11	4115570	4116370	Oligo_pvalue_1e-2_peak_111937a	209	.	11.51725	20.91139	16.64061	398
chr11	4115570	4116370	Oligo_pvalue_1e-2_peak_111937b	99	.	6.66788	9.91941	6.69361	632
chr11	4188698	4189277	Oligo_pvalue_1e-2_peak_111965	37	.	2.72183	3.78300	1.32790	117
chr11	4189560	4189691	Oligo_pvalue_1e-2_peak_111966	37	.	2.72183	3.78300	1.32790	64
chr11	4203504	4203592	Oligo_pvalue_1e-2_peak_111971	95	.	6.40923	9.54279	6.34884	43
chr11	4208328	4209155	Oligo_pvalue_1e-2_peak_111972a	55	.	4.41919	5.55854	2.77924	65
chr11	4208328	4209155	Oligo_pvalue_1e-2_peak_111972b	148	.	9.04685	14.82470	11.14700	661
chr11	4233421	4233563	Oligo_pvalue_1e-2_peak_111980	40	.	2.77679	4.08874	1.48257	52
chr11	4240953	4241345	Oligo_pvalue_1e-2_peak_111987	40	.	2.77679	4.08874	1.48257	346
chr11	4404380	4404472	Oligo_pvalue_1e-2_peak_112013	40	.	2.77679	4.08874	1.48257	45
chr11	4414601	4415069	Oligo_pvalue_1e-2_peak_112019	40	.	2.77679	4.08874	1.48257	47
chr11	4440795	4440918	Oligo_pvalue_1e-2_peak_112025	40	.	2.77679	4.08874	1.48257	60
chr11	4496922	4497503	Oligo_pvalue_1e-2_peak_112052	40	.	2.77679	4.08874	1.48257	540
chr11	4505959	4506383	Oligo_pvalue_1e-2_peak_112054	38	.	2.73998	3.87719	1.40611	363
chr11	4514298	4514795	Oligo_pvalue_1e-2_peak_112057	104	.	6.72382	10.45234	7.17753	379
chr11	4532042	4532226	Oligo_pvalue_1e-2_peak_112064	40	.	2.77679	4.08874	1.48257	45
chr11	4565779	4566033	Oligo_pvalue_1e-2_peak_112076	40	.	2.77679	4.08874	1.48257	66
chr11	4617514	4617617	Oligo_pvalue_1e-2_peak_112096	40	.	2.77679	4.08874	1.48257	50
chr11	4629104	4629704	Oligo_pvalue_1e-2_peak_112101a	120	.	7.43376	12.05225	8.62894	165
chr11	4629104	4629704	Oligo_pvalue_1e-2_peak_112101b	241	.	12.30802	24.17977	19.54726	441
chr11	4658106	4658470	Oligo_pvalue_1e-2_peak_112111	66	.	4.44800	6.65517	3.74369	246
chr11	4678191	4678403	Oligo_pvalue_1e-2_peak_112124	40	.	2.77679	4.08874	1.48257	172
chr11	4713665	4713795	Oligo_pvalue_1e-2_peak_112143	40	.	2.77679	4.08874	1.48257	64
chr11	4763144	4763438	Oligo_pvalue_1e-2_peak_112162	40	.	2.77679	4.08874	1.48257	52
chr11	4783821	4783918	Oligo_pvalue_1e-2_peak_112170	40	.	2.77679	4.08874	1.48257	47
chr11	4795267	4795378	Oligo_pvalue_1e-2_peak_112176	40	.	2.77679	4.08874	1.48257	54
chr11	4847585	4847852	Oligo_pvalue_1e-2_peak_112197	40	.	2.77679	4.08874	1.48257	224
chr11	4936262	4936347	Oligo_pvalue_1e-2_peak_112237	40	.	2.77679	4.08874	1.48257	41
chr11	5015119	5015208	Oligo_pvalue_1e-2_peak_112259	40	.	2.77679	4.08874	1.48257	43
chr11	5025865	5026029	Oligo_pvalue_1e-2_peak_112266	40	.	2.77679	4.08874	1.48257	17
chr11	5038851	5038993	Oligo_pvalue_1e-2_peak_112273	40	.	2.77679	4.08874	1.48257	44
chr11	5145276	5145635	Oligo_pvalue_1e-2_peak_112311	108	.	6.39328	10.89761	7.58057	216
chr11	5165709	5166011	Oligo_pvalue_1e-2_peak_112319	40	.	2.77679	4.08874	1.48257	37
chr11	5226195	5226345	Oligo_pvalue_1e-2_peak_112334	75	.	4.62798	7.58235	4.57172	71
chr11	5246936	5247033	Oligo_pvalue_1e-2_peak_112339	40	.	2.77679	4.08874	1.48257	47
chr11	5301961	5302336	Oligo_pvalue_1e-2_peak_112362	40	.	2.77679	4.08874	1.48257	60
chr11	5342468	5342942	Oligo_pvalue_1e-2_peak_112375	40	.	2.77679	4.08874	1.48257	208
chr11	5402104	5402306	Oligo_pvalue_1e-2_peak_112393	69	.	4.50653	6.92169	3.98250	82
chr11	5425034	5425110	Oligo_pvalue_1e-2_peak_112407	40	.	2.77679	4.08874	1.48257	37
chr11	5452396	5452613	Oligo_pvalue_1e-2_peak_112414	40	.	2.77679	4.08874	1.48257	149
chr11	5463826	5463915	Oligo_pvalue_1e-2_peak_112421	40	.	2.77679	4.08874	1.48257	43
chr11	5497438	5497719	Oligo_pvalue_1e-2_peak_112432	40	.	2.77679	4.08874	1.48257	47
chr11	5621426	5621822	Oligo_pvalue_1e-2_peak_112488	50	.	3.55840	5.04815	2.32833	332
chr11	5650357	5650651	Oligo_pvalue_1e-2_peak_112498	40	.	2.77679	4.08874	1.48257	226
chr11	5706035	5706549	Oligo_pvalue_1e-2_peak_112523	49	.	3.53544	4.95138	2.24332	48
chr11	5749995	5750402	Oligo_pvalue_1e-2_peak_112545	57	.	3.70238	5.78738	2.96356	67
chr11	5752155	5752259	Oligo_pvalue_1e-2_peak_112546	40	.	2.77679	4.08874	1.48257	51
chr11	5829805	5830166	Oligo_pvalue_1e-2_peak_112573	164	.	9.47786	16.40186	12.57938	68
chr11	5855160	5855268	Oligo_pvalue_1e-2_peak_112584	40	.	2.77679	4.08874	1.48257	53
chr11	5870469	5870544	Oligo_pvalue_1e-2_peak_112586	40	.	2.77679	4.08874	1.48257	36
chr11	5963471	5963831	Oligo_pvalue_1e-2_peak_112621	40	.	2.77679	4.08874	1.48257	56
chr11	6215244	6215335	Oligo_pvalue_1e-2_peak_112693	40	.	2.77679	4.08874	1.48257	44
chr11	6239635	6239770	Oligo_pvalue_1e-2_peak_112706	40	.	2.77679	4.08874	1.48257	66
chr11	6255547	6256847	Oligo_pvalue_1e-2_peak_112711a	59	.	4.34896	5.93269	3.09527	186
chr11	6255547	6256847	Oligo_pvalue_1e-2_peak_112711b	228	.	10.87240	22.88918	18.40379	470
chr11	6255547	6256847	Oligo_pvalue_1e-2_peak_112711c	241	.	11.30730	24.19125	19.55549	599
chr11	6272517	6272644	Oligo_pvalue_1e-2_peak_112718	57	.	3.70238	5.78738	2.96356	55
chr11	6279594	6281009	Oligo_pvalue_1e-2_peak_112722	51	.	3.58166	5.15094	2.41837	949
chr11	6289941	6290264	Oligo_pvalue_1e-2_peak_112727	38	.	2.73998	3.87719	1.40611	184
chr11	6294441	6294799	Oligo_pvalue_1e-2_peak_112730	39	.	2.75837	3.97911	1.48257	167
chr11	6337035	6337352	Oligo_pvalue_1e-2_peak_112747	84	.	5.37249	8.49611	5.40177	252
chr11	6341461	6341898	Oligo_pvalue_1e-2_peak_112749	65	.	4.41930	6.53368	3.63457	367
chr11	6374691	6375130	Oligo_pvalue_1e-2_peak_112764	40	.	2.77679	4.08874	1.48257	233
chr11	6383947	6384616	Oligo_pvalue_1e-2_peak_112770	94	.	5.55357	9.45616	6.26974	563
chr11	6400512	6401635	Oligo_pvalue_1e-2_peak_112774	83	.	5.33760	8.34085	5.25991	267
chr11	6411289	6411828	Oligo_pvalue_1e-2_peak_112777a	172	.	9.32927	17.21562	13.31551	100
chr11	6411289	6411828	Oligo_pvalue_1e-2_peak_112777b	210	.	10.76374	21.07350	16.78440	266
chr11	6411289	6411828	Oligo_pvalue_1e-2_peak_112777c	210	.	10.76374	21.07350	16.78440	383
chr11	6421781	6421982	Oligo_pvalue_1e-2_peak_112779	62	.	4.76502	6.21214	3.34583	139
chr11	6423401	6423474	Oligo_pvalue_1e-2_peak_112781	40	.	3.54296	4.06755	1.48257	35
chr11	6425749	6426215	Oligo_pvalue_1e-2_peak_112782	136	.	8.37521	13.63270	10.06507	399
chr11	6426496	6426764	Oligo_pvalue_1e-2_peak_112783	40	.	3.52775	4.04295	1.48257	238
chr11	6432268	6433291	Oligo_pvalue_1e-2_peak_112784a	140	.	7.43669	14.08303	10.47595	258
chr11	6432268	6433291	Oligo_pvalue_1e-2_peak_112784b	98	.	5.87107	9.87214	6.64956	569
chr11	6432268	6433291	Oligo_pvalue_1e-2_peak_112784c	197	.	9.36695	19.79353	15.63915	694
chr11	6432268	6433291	Oligo_pvalue_1e-2_peak_112784d	61	.	4.30545	6.10815	3.25302	924
chr11	6439436	6440840	Oligo_pvalue_1e-2_peak_112785a	55	.	4.23689	5.53922	2.76068	404
chr11	6439436	6440840	Oligo_pvalue_1e-2_peak_112785b	206	.	10.53791	20.69895	16.45273	946
chr11	6439436	6440840	Oligo_pvalue_1e-2_peak_112785c	99	.	6.36039	9.97160	6.73810	1343
chr11	6464444	6465333	Oligo_pvalue_1e-2_peak_112795	232	.	12.91063	23.24555	18.71844	404
chr11	6474090	6474216	Oligo_pvalue_1e-2_peak_112799	40	.	2.77679	4.08874	1.48257	62
chr11	6490021	6490716	Oligo_pvalue_1e-2_peak_112803a	89	.	5.74484	8.98417	5.84501	506
chr11	6490021	6490716	Oligo_pvalue_1e-2_peak_112803b	51	.	3.97720	5.13807	2.40942	636
chr11	6494786	6495598	Oligo_pvalue_1e-2_peak_112804a	206	.	10.16395	20.60606	16.36880	432
chr11	6494786	6495598	Oligo_pvalue_1e-2_peak_112804b	248	.	11.67805	24.81365	20.10615	514
chr11	6502247	6502996	Oligo_pvalue_1e-2_peak_112805	297	.	15.22167	29.77024	24.43697	454
chr11	6516504	6517160	Oligo_pvalue_1e-2_peak_112807	39	.	2.75837	3.97911	1.48257	490
chr11	6526312	6527257	Oligo_pvalue_1e-2_peak_112816	67	.	4.47708	6.78418	3.85994	792
chr11	6552666	6553062	Oligo_pvalue_1e-2_peak_112834	66	.	4.44800	6.65517	3.74369	58
chr11	6562443	6562924	Oligo_pvalue_1e-2_peak_112838	42	.	3.56761	4.20535	1.58536	369
chr11	6566930	6567857	Oligo_pvalue_1e-2_peak_112839	54	.	4.30354	5.42925	2.66492	535
chr11	6596444	6597011	Oligo_pvalue_1e-2_peak_112850	84	.	5.93049	8.46545	5.37449	106
chr11	6598165	6598655	Oligo_pvalue_1e-2_peak_112851a	182	.	10.44354	18.24537	14.24543	263
chr11	6598165	6598655	Oligo_pvalue_1e-2_peak_112851b	100	.	6.75759	10.07453	6.83398	432
chr11	6607723	6608091	Oligo_pvalue_1e-2_peak_112852	127	.	8.14573	12.75029	9.26478	149
chr11	6617415	6618143	Oligo_pvalue_1e-2_peak_112855	56	.	4.17676	5.67691	2.88135	265
chr11	6624713	6625280	Oligo_pvalue_1e-2_peak_112856	160	.	9.16887	16.06529	12.27356	301
chr11	6625558	6625821	Oligo_pvalue_1e-2_peak_112857	85	.	5.86354	8.58133	5.48027	210
chr11	6628157	6628466	Oligo_pvalue_1e-2_peak_112858	59	.	4.49977	5.94842	3.10824	251
chr11	6633023	6634099	Oligo_pvalue_1e-2_peak_112859a	89	.	6.22704	8.97441	5.83563	482
chr11	6633023	6634099	Oligo_pvalue_1e-2_peak_112859b	156	.	9.34056	15.62690	11.87655	590
chr11	6640117	6640950	Oligo_pvalue_1e-2_peak_112860a	94	.	6.38533	9.43964	6.25879	391
chr11	6640117	6640950	Oligo_pvalue_1e-2_peak_112860b	244	.	12.77065	24.45371	19.78953	671
chr11	6648401	6648937	Oligo_pvalue_1e-2_peak_112861	141	.	8.50919	14.19355	10.57504	382
chr11	6656519	6657048	Oligo_pvalue_1e-2_peak_112862a	152	.	9.28793	15.21271	11.50015	195
chr11	6656519	6657048	Oligo_pvalue_1e-2_peak_112862b	62	.	4.67035	6.23671	3.36837	428
chr11	6662500	6663106	Oligo_pvalue_1e-2_peak_112863	135	.	8.51393	13.59808	10.03205	346
chr11	6668363	6668963	Oligo_pvalue_1e-2_peak_112864	40	.	2.77679	4.08874	1.48257	385
chr11	6675990	6677242	Oligo_pvalue_1e-2_peak_112865a	62	.	4.79485	6.23798	3.36884	114
chr11	6675990	6677242	Oligo_pvalue_1e-2_peak_112865b	87	.	6.16481	8.77517	5.65469	844
chr11	6691704	6691780	Oligo_pvalue_1e-2_peak_112869	40	.	2.77679	4.08874	1.48257	37
chr11	6704094	6705011	Oligo_pvalue_1e-2_peak_112873a	131	.	8.09249	13.14933	9.62615	552
chr11	6704094	6705011	Oligo_pvalue_1e-2_peak_112873b	320	.	15.60694	32.03284	26.37760	694
chr11	6724693	6725030	Oligo_pvalue_1e-2_peak_112876	125	.	7.96495	12.58663	9.11629	244
chr11	6727163	6727426	Oligo_pvalue_1e-2_peak_112877	52	.	4.02933	5.25693	2.51350	219
chr11	6744216	6744318	Oligo_pvalue_1e-2_peak_112883	40	.	2.77679	4.08874	1.48257	50
chr11	6778732	6778978	Oligo_pvalue_1e-2_peak_112896	57	.	3.70238	5.78738	2.96356	120
chr11	6833787	6833906	Oligo_pvalue_1e-2_peak_112919	40	.	2.77679	4.08874	1.48257	58
chr11	6849823	6849916	Oligo_pvalue_1e-2_peak_112926	40	.	2.77679	4.08874	1.48257	45
chr11	6876479	6876577	Oligo_pvalue_1e-2_peak_112935	40	.	2.77679	4.08874	1.48257	48
chr11	6888732	6888862	Oligo_pvalue_1e-2_peak_112941	40	.	2.77679	4.08874	1.48257	64
chr11	6966782	6966886	Oligo_pvalue_1e-2_peak_112963	40	.	2.77679	4.08874	1.48257	51
chr11	7013470	7013594	Oligo_pvalue_1e-2_peak_112972	40	.	2.77679	4.08874	1.48257	61
chr11	7040892	7041874	Oligo_pvalue_1e-2_peak_112977	103	.	6.92681	10.39163	7.12077	774
chr11	7067515	7067810	Oligo_pvalue_1e-2_peak_112985	40	.	2.77679	4.08874	1.48257	58
chr11	7079456	7079582	Oligo_pvalue_1e-2_peak_112990	40	.	2.77679	4.08874	1.48257	62
chr11	7099313	7099428	Oligo_pvalue_1e-2_peak_112995	40	.	2.77679	4.08874	1.48257	56
chr11	7119289	7119860	Oligo_pvalue_1e-2_peak_113003	53	.	3.62911	5.37785	2.61944	221
chr11	7163716	7163847	Oligo_pvalue_1e-2_peak_113020	40	.	2.77679	4.08874	1.48257	64
chr11	7165328	7165716	Oligo_pvalue_1e-2_peak_113021	75	.	4.62798	7.58235	4.57172	66
chr11	7273000	7273820	Oligo_pvalue_1e-2_peak_113053a	245	.	12.17718	24.50500	19.83343	210
chr11	7273000	7273820	Oligo_pvalue_1e-2_peak_113053b	176	.	9.56938	17.61173	13.67418	465
chr11	7278878	7279424	Oligo_pvalue_1e-2_peak_113054	64	.	4.91780	6.47559	3.58338	47
chr11	7291897	7292829	Oligo_pvalue_1e-2_peak_113056	51	.	4.00577	5.19473	2.45806	393
chr11	7299694	7299884	Oligo_pvalue_1e-2_peak_113059	48	.	3.51278	4.85998	2.16196	56
chr11	7320717	7320811	Oligo_pvalue_1e-2_peak_113069	40	.	2.77679	4.08874	1.48257	46
chr11	7332645	7332934	Oligo_pvalue_1e-2_peak_113075	40	.	2.77679	4.08874	1.48257	66
chr11	7343395	7343550	Oligo_pvalue_1e-2_peak_113083	57	.	3.70238	5.78738	2.96356	95
chr11	7358694	7359180	Oligo_pvalue_1e-2_peak_113087	40	.	2.77679	4.08874	1.48257	72
chr11	7363343	7363598	Oligo_pvalue_1e-2_peak_113088	40	.	2.77679	4.08874	1.48257	61
chr11	7370088	7370567	Oligo_pvalue_1e-2_peak_113090	38	.	2.73998	3.87719	1.40611	210
chr11	7386103	7386429	Oligo_pvalue_1e-2_peak_113099	40	.	2.77679	4.08874	1.48257	50
chr11	7387353	7387491	Oligo_pvalue_1e-2_peak_113100	40	.	2.77679	4.08874	1.48257	68
chr11	7392974	7393091	Oligo_pvalue_1e-2_peak_113102	40	.	2.77679	4.08874	1.48257	57
chr11	7448277	7449250	Oligo_pvalue_1e-2_peak_113126	73	.	4.59728	7.39833	4.41194	515
chr11	7458131	7458611	Oligo_pvalue_1e-2_peak_113132	56	.	3.67782	5.64059	2.84977	409
chr11	7463612	7464787	Oligo_pvalue_1e-2_peak_113133	64	.	4.39097	6.41891	3.53226	410
chr11	7496787	7496904	Oligo_pvalue_1e-2_peak_113152	40	.	2.77679	4.08874	1.48257	57
chr11	7515680	7515763	Oligo_pvalue_1e-2_peak_113160	40	.	2.77679	4.08874	1.48257	40
chr11	7518849	7518967	Oligo_pvalue_1e-2_peak_113162	40	.	2.77679	4.08874	1.48257	58
chr11	7532798	7532871	Oligo_pvalue_1e-2_peak_113166	42	.	3.52392	4.26121	1.63531	50
chr11	7533982	7535791	Oligo_pvalue_1e-2_peak_113167a	110	.	6.60735	11.07432	7.74302	392
chr11	7533982	7535791	Oligo_pvalue_1e-2_peak_113167b	121	.	7.04784	12.17674	8.74206	633
chr11	7533982	7535791	Oligo_pvalue_1e-2_peak_113167c	168	.	8.80980	16.83331	12.96974	942
chr11	7533982	7535791	Oligo_pvalue_1e-2_peak_113167d	51	.	3.97720	5.13807	2.40942	1211
chr11	7543366	7543681	Oligo_pvalue_1e-2_peak_113168	95	.	6.40923	9.54279	6.34884	184
chr11	7551589	7551708	Oligo_pvalue_1e-2_peak_113169	40	.	2.77679	4.08874	1.48257	58
chr11	7557521	7557717	Oligo_pvalue_1e-2_peak_113174	49	.	3.53544	4.95138	2.24332	54
chr11	7567346	7567455	Oligo_pvalue_1e-2_peak_113183	40	.	2.77679	4.08874	1.48257	53
chr11	7575798	7576118	Oligo_pvalue_1e-2_peak_113185	54	.	4.10172	5.45601	2.68850	43
chr11	7576398	7576810	Oligo_pvalue_1e-2_peak_113186	68	.	4.92207	6.89603	3.96172	32
chr11	7584242	7584896	Oligo_pvalue_1e-2_peak_113188	40	.	2.77679	4.08874	1.48257	38
chr11	7593070	7593224	Oligo_pvalue_1e-2_peak_113192	48	.	3.99016	4.83094	2.13892	54
chr11	7597257	7597374	Oligo_pvalue_1e-2_peak_113193	48	.	3.75893	4.80186	2.11262	50
chr11	7598366	7599423	Oligo_pvalue_1e-2_peak_113194a	57	.	4.24124	5.76456	2.96195	333
chr11	7598366	7599423	Oligo_pvalue_1e-2_peak_113194b	74	.	4.99667	7.48045	4.48689	528
chr11	7598366	7599423	Oligo_pvalue_1e-2_peak_113194c	115	.	6.64204	11.51304	8.13998	677
chr11	7598366	7599423	Oligo_pvalue_1e-2_peak_113194d	47	.	3.72486	4.74938	2.06791	1021
chr11	7599753	7599826	Oligo_pvalue_1e-2_peak_113195	39	.	3.30101	3.92353	1.44851	31
chr11	7608858	7609584	Oligo_pvalue_1e-2_peak_113196a	69	.	4.98157	6.92389	3.98447	82
chr11	7608858	7609584	Oligo_pvalue_1e-2_peak_113196b	113	.	6.97420	11.30303	7.95006	328
chr11	7612913	7613041	Oligo_pvalue_1e-2_peak_113197	46	.	3.85123	4.62350	1.95409	63
chr11	7620651	7620853	Oligo_pvalue_1e-2_peak_113199	48	.	3.99016	4.83094	2.13892	50
chr11	7621423	7621955	Oligo_pvalue_1e-2_peak_113200	60	.	4.67789	6.01958	3.17239	390
chr11	7638268	7638341	Oligo_pvalue_1e-2_peak_113203	42	.	3.34141	4.26972	1.64117	50
chr11	7651051	7651638	Oligo_pvalue_1e-2_peak_113207	65	.	4.77897	6.50788	3.61284	301
chr11	7656368	7656711	Oligo_pvalue_1e-2_peak_113208	115	.	7.52729	11.52394	8.14893	226
chr11	7664368	7664441	Oligo_pvalue_1e-2_peak_113211	43	.	3.38266	4.39837	1.75513	52
chr11	7672725	7673340	Oligo_pvalue_1e-2_peak_113212a	67	.	5.07389	6.73982	3.82006	276
chr11	7672725	7673340	Oligo_pvalue_1e-2_peak_113212b	66	.	5.02734	6.65855	3.74579	457
chr11	7672725	7673340	Oligo_pvalue_1e-2_peak_113212c	102	.	6.84974	10.23548	6.97870	548
chr11	7678261	7678851	Oligo_pvalue_1e-2_peak_113213	120	.	7.80806	12.03706	8.61542	494
chr11	7687118	7687215	Oligo_pvalue_1e-2_peak_113214	57	.	4.47327	5.73452	2.93554	48
chr11	7688846	7688967	Oligo_pvalue_1e-2_peak_113215	119	.	7.37657	11.95847	8.54479	52
chr11	7689942	7690508	Oligo_pvalue_1e-2_peak_113216	50	.	3.93908	5.07932	2.35617	43
chr11	7694424	7695424	Oligo_pvalue_1e-2_peak_113217	149	.	8.24704	14.98104	11.29053	390
chr11	7716199	7716870	Oligo_pvalue_1e-2_peak_113228	40	.	2.77679	4.08874	1.48257	605
chr11	7717258	7717336	Oligo_pvalue_1e-2_peak_113229	40	.	2.77679	4.08874	1.48257	38
chr11	7787189	7787313	Oligo_pvalue_1e-2_peak_113243	40	.	2.77679	4.08874	1.48257	61
chr11	7843844	7843953	Oligo_pvalue_1e-2_peak_113255	40	.	2.77679	4.08874	1.48257	53
chr11	7914301	7914892	Oligo_pvalue_1e-2_peak_113266	66	.	4.44800	6.65517	3.74369	260
chr11	7925533	7925649	Oligo_pvalue_1e-2_peak_113272	40	.	2.77679	4.08874	1.48257	57
chr11	7941014	7941207	Oligo_pvalue_1e-2_peak_113276	40	.	2.77679	4.08874	1.48257	61
chr11	8008401	8009024	Oligo_pvalue_1e-2_peak_113296a	178	.	10.21451	17.84308	13.88241	349
chr11	8008401	8009024	Oligo_pvalue_1e-2_peak_113296b	136	.	8.41195	13.69620	10.12268	564
chr11	8027273	8028217	Oligo_pvalue_1e-2_peak_113305	97	.	6.14736	9.76055	6.54737	878
chr11	8040214	8041380	Oligo_pvalue_1e-2_peak_113308a	62	.	4.67035	6.23671	3.36837	389
chr11	8040214	8041380	Oligo_pvalue_1e-2_peak_113308b	76	.	5.44874	7.62969	4.61536	632
chr11	8054857	8055097	Oligo_pvalue_1e-2_peak_113312	57	.	3.70238	5.78738	2.96356	54
chr11	8077686	8077958	Oligo_pvalue_1e-2_peak_113322	40	.	2.77679	4.08874	1.48257	37
chr11	8082224	8082911	Oligo_pvalue_1e-2_peak_113324	39	.	2.75837	3.97911	1.48257	53
chr11	8102152	8102909	Oligo_pvalue_1e-2_peak_113336	56	.	4.17676	5.67691	2.88135	631
chr11	8114303	8114915	Oligo_pvalue_1e-2_peak_113339	131	.	7.85340	13.13762	9.61524	88
chr11	8120699	8121435	Oligo_pvalue_1e-2_peak_113341	65	.	4.41930	6.53368	3.63457	364
chr11	8127496	8127620	Oligo_pvalue_1e-2_peak_113346	40	.	2.77679	4.08874	1.48257	61
chr11	8133083	8133608	Oligo_pvalue_1e-2_peak_113350	57	.	3.70238	5.78738	2.96356	70
chr11	8149104	8149343	Oligo_pvalue_1e-2_peak_113358	39	.	2.75837	3.97911	1.48257	137
chr11	8173886	8173986	Oligo_pvalue_1e-2_peak_113366	40	.	2.77679	4.08874	1.48257	49
chr11	8190373	8190920	Oligo_pvalue_1e-2_peak_113369	69	.	4.50653	6.92169	3.98250	98
chr11	8214049	8214446	Oligo_pvalue_1e-2_peak_113376	180	.	10.27485	18.04701	14.06786	278
chr11	8227454	8228238	Oligo_pvalue_1e-2_peak_113379a	94	.	6.49266	9.44705	6.26382	461
chr11	8227454	8228238	Oligo_pvalue_1e-2_peak_113379b	121	.	7.82830	12.17390	8.73971	644
chr11	8240621	8241113	Oligo_pvalue_1e-2_peak_113386	55	.	3.65330	5.50407	2.73037	429
chr11	8247150	8247735	Oligo_pvalue_1e-2_peak_113388	46	.	3.44649	4.61288	1.94511	174
chr11	8257007	8257440	Oligo_pvalue_1e-2_peak_113391	73	.	4.59728	7.39833	4.41194	222
chr11	8263405	8263602	Oligo_pvalue_1e-2_peak_113394	37	.	2.72183	3.78300	1.32790	155
chr11	8278245	8278830	Oligo_pvalue_1e-2_peak_113405	182	.	10.71483	18.25260	14.25187	388
chr11	8284541	8285605	Oligo_pvalue_1e-2_peak_113406	64	.	4.75135	6.43718	3.54747	1014
chr11	8299676	8299962	Oligo_pvalue_1e-2_peak_113412	40	.	2.77679	4.08874	1.48257	227
chr11	8304462	8304575	Oligo_pvalue_1e-2_peak_113416	40	.	2.77679	4.08874	1.48257	55
chr11	8313046	8313660	Oligo_pvalue_1e-2_peak_113422	55	.	3.65330	5.50407	2.73037	125
chr11	8359567	8360019	Oligo_pvalue_1e-2_peak_113446	117	.	7.07089	11.70745	8.31790	254
chr11	8394139	8394254	Oligo_pvalue_1e-2_peak_113468	40	.	2.77679	4.08874	1.48257	56
chr11	8410697	8411546	Oligo_pvalue_1e-2_peak_113475	64	.	4.75135	6.43718	3.54747	445
chr11	8413982	8414075	Oligo_pvalue_1e-2_peak_113476	40	.	3.28138	4.09424	1.48517	35
chr11	8429693	8430211	Oligo_pvalue_1e-2_peak_113478	57	.	3.70238	5.78738	2.96356	428
chr11	8508111	8508203	Oligo_pvalue_1e-2_peak_113504	40	.	2.77679	4.08874	1.48257	45
chr11	8588133	8588499	Oligo_pvalue_1e-2_peak_113522	40	.	2.77679	4.08874	1.48257	53
chr11	8655076	8655219	Oligo_pvalue_1e-2_peak_113538	40	.	2.77679	4.08874	1.48257	70
chr11	8669970	8670096	Oligo_pvalue_1e-2_peak_113545	40	.	2.77679	4.08874	1.48257	62
chr11	8703868	8704663	Oligo_pvalue_1e-2_peak_113557a	69	.	5.16963	6.90914	3.97266	192
chr11	8703868	8704663	Oligo_pvalue_1e-2_peak_113557b	176	.	10.29071	17.64100	13.70014	446
chr11	8703868	8704663	Oligo_pvalue_1e-2_peak_113557c	68	.	5.14536	6.86593	3.93414	700
chr11	8710204	8710793	Oligo_pvalue_1e-2_peak_113558	221	.	12.22022	22.17525	17.76701	354
chr11	8720648	8721791	Oligo_pvalue_1e-2_peak_113561	185	.	10.87272	18.58105	14.54890	982
chr11	8734852	8734931	Oligo_pvalue_1e-2_peak_113569	40	.	2.77679	4.08874	1.48257	38
chr11	8754180	8754975	Oligo_pvalue_1e-2_peak_113584	69	.	4.50653	6.92169	3.98250	340
chr11	8802662	8802805	Oligo_pvalue_1e-2_peak_113609	40	.	2.77679	4.08874	1.48257	70
chr11	8832077	8832713	Oligo_pvalue_1e-2_peak_113619	84	.	5.95637	8.45435	5.36409	216
chr11	8835158	8835449	Oligo_pvalue_1e-2_peak_113620	72	.	5.29821	7.27678	4.30230	227
chr11	8855459	8855599	Oligo_pvalue_1e-2_peak_113624	40	.	2.77679	4.08874	1.48257	69
chr11	8861872	8862515	Oligo_pvalue_1e-2_peak_113626	156	.	8.89601	15.67102	11.91645	218
chr11	8892546	8893150	Oligo_pvalue_1e-2_peak_113634	57	.	3.70238	5.78738	2.96356	128
chr11	8932444	8933367	Oligo_pvalue_1e-2_peak_113642a	80	.	5.78853	8.07883	5.02310	179
chr11	8932444	8933367	Oligo_pvalue_1e-2_peak_113642b	133	.	8.36120	13.34394	9.80218	307
chr11	8932444	8933367	Oligo_pvalue_1e-2_peak_113642c	56	.	4.48115	5.66648	2.87431	531
chr11	8985614	8986210	Oligo_pvalue_1e-2_peak_113650a	65	.	4.94315	6.52570	3.62922	59
chr11	8985614	8986210	Oligo_pvalue_1e-2_peak_113650b	149	.	9.18014	14.91234	11.22775	398
chr11	8985614	8986210	Oligo_pvalue_1e-2_peak_113650c	120	.	7.80806	12.03706	8.61542	521
chr11	8986575	8986790	Oligo_pvalue_1e-2_peak_113651	53	.	4.28113	5.38413	2.62479	163
chr11	9014004	9014311	Oligo_pvalue_1e-2_peak_113656	40	.	2.77679	4.08874	1.48257	251
chr11	9024762	9026139	Oligo_pvalue_1e-2_peak_113659	80	.	5.26917	8.05644	5.00198	976
chr11	9037051	9037535	Oligo_pvalue_1e-2_peak_113665	40	.	2.77679	4.08874	1.48257	326
chr11	9058552	9058978	Oligo_pvalue_1e-2_peak_113668	57	.	3.70238	5.78738	2.96356	369
chr11	9097216	9097355	Oligo_pvalue_1e-2_peak_113679	40	.	2.77679	4.08874	1.48257	74
chr11	9154038	9154347	Oligo_pvalue_1e-2_peak_113697	57	.	3.70238	5.78738	2.96356	252
chr11	9159467	9159573	Oligo_pvalue_1e-2_peak_113698	84	.	5.95637	8.45435	5.36409	53
chr11	9164251	9164662	Oligo_pvalue_1e-2_peak_113699a	85	.	6.04392	8.54592	5.44632	185
chr11	9164251	9164662	Oligo_pvalue_1e-2_peak_113699b	144	.	8.94947	14.45231	10.80910	297
chr11	9168205	9168287	Oligo_pvalue_1e-2_peak_113700	51	.	4.15139	5.13051	2.40403	35
chr11	9186840	9187921	Oligo_pvalue_1e-2_peak_113708	73	.	4.59728	7.39833	4.41194	734
chr11	9195161	9195257	Oligo_pvalue_1e-2_peak_113711	45	.	3.42495	4.53818	1.87798	39
chr11	9208734	9209833	Oligo_pvalue_1e-2_peak_113714	76	.	5.44874	7.62969	4.61536	701
chr11	9225026	9225814	Oligo_pvalue_1e-2_peak_113720	123	.	7.97333	12.37950	8.92709	688
chr11	9244201	9244554	Oligo_pvalue_1e-2_peak_113725	65	.	4.77897	6.50788	3.61284	292
chr11	9252174	9252578	Oligo_pvalue_1e-2_peak_113726	38	.	3.41064	3.85581	1.39439	357
chr11	9252868	9253719	Oligo_pvalue_1e-2_peak_113727a	68	.	5.09482	6.89767	3.96296	423
chr11	9252868	9253719	Oligo_pvalue_1e-2_peak_113727b	48	.	3.97908	4.82686	2.13549	634
chr11	9252868	9253719	Oligo_pvalue_1e-2_peak_113727c	116	.	7.38972	11.65525	8.26838	726
chr11	9278675	9278786	Oligo_pvalue_1e-2_peak_113730	40	.	3.26184	4.03980	1.48257	53
chr11	9285737	9286147	Oligo_pvalue_1e-2_peak_113731	64	.	4.83507	6.47824	3.58552	60
chr11	9286456	9287136	Oligo_pvalue_1e-2_peak_113732	174	.	9.74659	17.45429	13.53259	452
chr11	9329261	9329361	Oligo_pvalue_1e-2_peak_113751	39	.	2.75837	3.97911	1.48257	49
chr11	9335787	9336830	Oligo_pvalue_1e-2_peak_113752a	74	.	5.40768	7.41733	4.42855	318
chr11	9335787	9336830	Oligo_pvalue_1e-2_peak_113752b	192	.	10.81536	19.27686	15.17500	475
chr11	9385407	9386335	Oligo_pvalue_1e-2_peak_113763a	121	.	7.84873	12.12024	8.69160	558
chr11	9385407	9386335	Oligo_pvalue_1e-2_peak_113763b	92	.	6.42169	9.28323	6.11451	676
chr11	9406081	9406337	Oligo_pvalue_1e-2_peak_113766	146	.	8.91699	14.64088	10.98111	98
chr11	9455731	9455805	Oligo_pvalue_1e-2_peak_113778	40	.	2.77679	4.08874	1.48257	36
chr11	9459686	9460486	Oligo_pvalue_1e-2_peak_113779	72	.	4.56663	7.22716	4.25790	616
chr11	9482020	9483167	Oligo_pvalue_1e-2_peak_113790a	194	.	9.46191	19.42894	15.31282	244
chr11	9482020	9483167	Oligo_pvalue_1e-2_peak_113790b	170	.	8.63913	17.03346	13.15152	358
chr11	9482020	9483167	Oligo_pvalue_1e-2_peak_113790c	206	.	9.87329	20.65467	16.41130	560
chr11	9482020	9483167	Oligo_pvalue_1e-2_peak_113790d	147	.	7.81636	14.71837	11.05195	717
chr11	9482020	9483167	Oligo_pvalue_1e-2_peak_113790e	103	.	6.17081	10.36376	7.09632	968
chr11	9552123	9552225	Oligo_pvalue_1e-2_peak_113799	40	.	2.77679	4.08874	1.48257	50
chr11	9556857	9556978	Oligo_pvalue_1e-2_peak_113803	40	.	2.77679	4.08874	1.48257	59
chr11	9594543	9595336	Oligo_pvalue_1e-2_peak_113808a	77	.	5.62035	7.75457	4.72927	496
chr11	9594543	9595336	Oligo_pvalue_1e-2_peak_113808b	104	.	7.02543	10.45915	7.18305	615
chr11	9634817	9635896	Oligo_pvalue_1e-2_peak_113815a	113	.	7.46016	11.35116	7.99203	118
chr11	9634817	9635896	Oligo_pvalue_1e-2_peak_113815b	127	.	8.13835	12.75547	9.26876	1015
chr11	9685296	9686386	Oligo_pvalue_1e-2_peak_113821	154	.	9.39408	15.47418	11.73897	341
chr11	9696377	9696590	Oligo_pvalue_1e-2_peak_113825	37	.	2.72183	3.78300	1.32790	159
chr11	9696918	9697097	Oligo_pvalue_1e-2_peak_113826	53	.	3.62911	5.37785	2.61944	123
chr11	9710448	9711384	Oligo_pvalue_1e-2_peak_113832	197	.	11.10768	19.79207	15.63828	536
chr11	9723307	9723892	Oligo_pvalue_1e-2_peak_113837	51	.	3.58166	5.15094	2.41837	138
chr11	9747341	9747483	Oligo_pvalue_1e-2_peak_113845	40	.	2.77679	4.08874	1.48257	70
chr11	9751645	9751763	Oligo_pvalue_1e-2_peak_113846	40	.	2.77679	4.08874	1.48257	58
chr11	9770042	9770293	Oligo_pvalue_1e-2_peak_113851	185	.	10.40492	18.51526	14.48822	180
chr11	9779590	9780540	Oligo_pvalue_1e-2_peak_113853	93	.	6.45532	9.35211	6.17602	190
chr11	9800950	9801581	Oligo_pvalue_1e-2_peak_113859	92	.	5.51673	9.23489	6.07057	468
chr11	9831668	9831750	Oligo_pvalue_1e-2_peak_113872	40	.	2.77679	4.08874	1.48257	40
chr11	9883296	9883999	Oligo_pvalue_1e-2_peak_113890	56	.	3.67782	5.64059	2.84977	587
chr11	10003803	10003921	Oligo_pvalue_1e-2_peak_113925	37	.	2.72183	3.78300	1.32790	58
chr11	10197631	10197713	Oligo_pvalue_1e-2_peak_113974	40	.	2.77679	4.08874	1.48257	40
chr11	10229612	10229960	Oligo_pvalue_1e-2_peak_113982	40	.	2.77679	4.08874	1.48257	282
chr11	10315398	10316055	Oligo_pvalue_1e-2_peak_113998	79	.	5.57547	7.94761	4.90266	477
chr11	10316392	10316465	Oligo_pvalue_1e-2_peak_113999	38	.	3.18598	3.83903	1.37809	30
chr11	10324755	10324859	Oligo_pvalue_1e-2_peak_114001	43	.	3.66300	4.39923	1.75513	39
chr11	10326231	10326664	Oligo_pvalue_1e-2_peak_114002	56	.	4.39560	5.61900	2.83366	31
chr11	10329105	10329889	Oligo_pvalue_1e-2_peak_114004	56	.	4.39560	5.61900	2.83366	217
chr11	10338912	10338997	Oligo_pvalue_1e-2_peak_114007	40	.	2.77679	4.08874	1.48257	41
chr11	10344450	10344786	Oligo_pvalue_1e-2_peak_114008	40	.	2.77679	4.08874	1.48257	209
chr11	10372112	10372186	Oligo_pvalue_1e-2_peak_114012	40	.	2.77679	4.08874	1.48257	36
chr11	10388167	10388629	Oligo_pvalue_1e-2_peak_114015	73	.	4.59728	7.39833	4.41194	319
chr11	10415912	10416574	Oligo_pvalue_1e-2_peak_114022	40	.	2.77679	4.08874	1.48257	111
chr11	10427853	10428032	Oligo_pvalue_1e-2_peak_114024	204	.	11.27200	20.44403	16.22349	118
chr11	10434918	10435245	Oligo_pvalue_1e-2_peak_114026	80	.	5.26917	8.05644	5.00198	130
chr11	10472205	10473091	Oligo_pvalue_1e-2_peak_114038	58	.	4.52873	5.82402	2.99800	323
chr11	10473951	10474135	Oligo_pvalue_1e-2_peak_114039	74	.	5.30983	7.44621	4.45580	49
chr11	10476970	10477665	Oligo_pvalue_1e-2_peak_114040	38	.	3.41064	3.85581	1.39439	287
chr11	10512141	10512831	Oligo_pvalue_1e-2_peak_114055a	115	.	7.57263	11.56821	8.18978	309
chr11	10512141	10512831	Oligo_pvalue_1e-2_peak_114055b	63	.	4.84329	6.33054	3.45191	554
chr11	10525893	10525984	Oligo_pvalue_1e-2_peak_114064	40	.	2.77679	4.08874	1.48257	44
chr11	10532617	10533631	Oligo_pvalue_1e-2_peak_114066	69	.	4.50653	6.92169	3.98250	201
chr11	10543687	10544220	Oligo_pvalue_1e-2_peak_114070a	88	.	6.19579	8.83487	5.70812	235
chr11	10543687	10544220	Oligo_pvalue_1e-2_peak_114070b	74	.	5.47983	7.48129	4.48697	438
chr11	10549087	10549408	Oligo_pvalue_1e-2_peak_114071a	81	.	5.79878	8.11714	5.05918	143
chr11	10549087	10549408	Oligo_pvalue_1e-2_peak_114071b	110	.	7.32601	11.08074	7.74679	258
chr11	10562173	10562966	Oligo_pvalue_1e-2_peak_114073	173	.	10.27468	17.36364	13.44955	643
chr11	10664827	10665050	Oligo_pvalue_1e-2_peak_114101	57	.	3.70238	5.78738	2.96356	58
chr11	10673378	10673516	Oligo_pvalue_1e-2_peak_114106	40	.	2.77679	4.08874	1.48257	68
chr11	10675630	10676103	Oligo_pvalue_1e-2_peak_114107	75	.	4.62798	7.58235	4.57172	419
chr11	10713886	10714069	Oligo_pvalue_1e-2_peak_114116	40	.	2.77679	4.08874	1.48257	58
chr11	10757348	10757618	Oligo_pvalue_1e-2_peak_114123	186	.	10.89749	18.69432	14.65017	165
chr11	10772204	10773283	Oligo_pvalue_1e-2_peak_114125a	219	.	12.38796	21.99851	17.60976	377
chr11	10772204	10773283	Oligo_pvalue_1e-2_peak_114125b	124	.	8.01574	12.46937	9.00798	592
chr11	10792180	10792614	Oligo_pvalue_1e-2_peak_114129	40	.	2.77679	4.08874	1.48257	54
chr11	10799981	10800649	Oligo_pvalue_1e-2_peak_114132	39	.	2.75837	3.97911	1.48257	323
chr11	10805992	10806066	Oligo_pvalue_1e-2_peak_114137	40	.	2.77679	4.08874	1.48257	36
chr11	10813792	10814622	Oligo_pvalue_1e-2_peak_114140	83	.	5.33760	8.34085	5.25991	506
chr11	10829592	10830863	Oligo_pvalue_1e-2_peak_114148a	51	.	4.00302	5.17788	2.44301	453
chr11	10829592	10830863	Oligo_pvalue_1e-2_peak_114148b	60	.	4.43341	6.06449	3.21377	698
chr11	10829592	10830863	Oligo_pvalue_1e-2_peak_114148c	313	.	13.74357	31.37857	25.81510	927
chr11	10855637	10856104	Oligo_pvalue_1e-2_peak_114157	40	.	2.77679	4.08874	1.48257	71
chr11	10864588	10864661	Oligo_pvalue_1e-2_peak_114158	42	.	3.34141	4.26972	1.64117	61
chr11	10866099	10866292	Oligo_pvalue_1e-2_peak_114159	118	.	7.47260	11.84525	8.44109	49
chr11	10872081	10872533	Oligo_pvalue_1e-2_peak_114160	39	.	2.75837	3.97911	1.48257	381
chr11	10879185	10880491	Oligo_pvalue_1e-2_peak_114163a	46	.	3.79219	4.66975	1.99662	34
chr11	10879185	10880491	Oligo_pvalue_1e-2_peak_114163b	86	.	5.70803	8.61324	5.50719	232
chr11	10879185	10880491	Oligo_pvalue_1e-2_peak_114163c	167	.	9.03772	16.73557	12.87975	446
chr11	10879185	10880491	Oligo_pvalue_1e-2_peak_114163d	245	.	11.89174	24.59309	19.91063	525
chr11	10879185	10880491	Oligo_pvalue_1e-2_peak_114163e	192	.	9.98906	19.27650	15.17500	616
chr11	10879185	10880491	Oligo_pvalue_1e-2_peak_114163f	65	.	4.75669	6.57006	3.66920	885
chr11	10879185	10880491	Oligo_pvalue_1e-2_peak_114163g	65	.	4.77327	6.59606	3.69120	1097
chr11	10952663	10953188	Oligo_pvalue_1e-2_peak_114183	50	.	3.95946	5.07586	2.35333	69
chr11	10955438	10955652	Oligo_pvalue_1e-2_peak_114184	122	.	7.82840	12.23810	8.79906	119
chr11	10962944	10963712	Oligo_pvalue_1e-2_peak_114186	67	.	4.47708	6.78418	3.85994	186
chr11	10996205	10997039	Oligo_pvalue_1e-2_peak_114190	55	.	3.65330	5.50407	2.73037	745
chr11	10997462	10997563	Oligo_pvalue_1e-2_peak_114191	38	.	2.73998	3.87719	1.40611	49
chr11	11023907	11023987	Oligo_pvalue_1e-2_peak_114197	40	.	2.77679	4.08874	1.48257	39
chr11	11032246	11032417	Oligo_pvalue_1e-2_peak_114200	94	.	5.55357	9.45616	6.26974	98
chr11	11044175	11044264	Oligo_pvalue_1e-2_peak_114203	40	.	2.77679	4.08874	1.48257	43
chr11	11046735	11047010	Oligo_pvalue_1e-2_peak_114205	48	.	3.51278	4.85998	2.16196	179
chr11	11049458	11050226	Oligo_pvalue_1e-2_peak_114207	67	.	4.47708	6.78418	3.85994	398
chr11	11083961	11084088	Oligo_pvalue_1e-2_peak_114220	40	.	2.77679	4.08874	1.48257	62
chr11	11084752	11085064	Oligo_pvalue_1e-2_peak_114221	40	.	2.77679	4.08874	1.48257	66
chr11	11085708	11085811	Oligo_pvalue_1e-2_peak_114222	40	.	2.77679	4.08874	1.48257	50
chr11	11200861	11201207	Oligo_pvalue_1e-2_peak_114249	64	.	4.39097	6.41891	3.53226	266
chr11	11257509	11258047	Oligo_pvalue_1e-2_peak_114262	57	.	3.70238	5.78738	2.96356	61
chr11	11335712	11335810	Oligo_pvalue_1e-2_peak_114289	40	.	2.77679	4.08874	1.48257	48
chr11	11417506	11418025	Oligo_pvalue_1e-2_peak_114308	40	.	2.77679	4.08874	1.48257	481
chr11	11449740	11449829	Oligo_pvalue_1e-2_peak_114320	40	.	2.77679	4.08874	1.48257	43
chr11	11482941	11483270	Oligo_pvalue_1e-2_peak_114336	40	.	2.77679	4.08874	1.48257	38
chr11	11523913	11524010	Oligo_pvalue_1e-2_peak_114352	40	.	2.77679	4.08874	1.48257	47
chr11	11532448	11532990	Oligo_pvalue_1e-2_peak_114355	69	.	4.95172	6.98166	4.03681	126
chr11	11552828	11553328	Oligo_pvalue_1e-2_peak_114364	39	.	2.75837	3.97911	1.48257	126
chr11	11556521	11556973	Oligo_pvalue_1e-2_peak_114366	38	.	2.73998	3.87719	1.40611	253
chr11	11591531	11591973	Oligo_pvalue_1e-2_peak_114378	57	.	3.70238	5.78738	2.96356	71
chr11	11603406	11604293	Oligo_pvalue_1e-2_peak_114381a	201	.	11.07613	20.14357	15.95296	479
chr11	11603406	11604293	Oligo_pvalue_1e-2_peak_114381b	82	.	5.82954	8.29593	5.22187	830
chr11	11626601	11626679	Oligo_pvalue_1e-2_peak_114388	40	.	2.77679	4.08874	1.48257	38
chr11	11643194	11643866	Oligo_pvalue_1e-2_peak_114395	197	.	11.35718	19.70343	15.55761	488
chr11	11657220	11657331	Oligo_pvalue_1e-2_peak_114398	57	.	3.70238	5.78738	2.96356	54
chr11	11661889	11662151	Oligo_pvalue_1e-2_peak_114399	40	.	2.77679	4.08874	1.48257	50
chr11	11667041	11667174	Oligo_pvalue_1e-2_peak_114404	40	.	2.77679	4.08874	1.48257	65
chr11	11693366	11693577	Oligo_pvalue_1e-2_peak_114413	40	.	2.77679	4.08874	1.48257	59
chr11	11710056	11710434	Oligo_pvalue_1e-2_peak_114419	40	.	2.77679	4.08874	1.48257	40
chr11	11713185	11713683	Oligo_pvalue_1e-2_peak_114420	57	.	3.70238	5.78738	2.96356	448
chr11	11748512	11748608	Oligo_pvalue_1e-2_peak_114428	40	.	2.77679	4.08874	1.48257	47
chr11	11809289	11809653	Oligo_pvalue_1e-2_peak_114438	57	.	3.70238	5.78738	2.96356	294
chr11	11820357	11820637	Oligo_pvalue_1e-2_peak_114441	94	.	6.06954	9.46183	6.27384	239
chr11	11820998	11821277	Oligo_pvalue_1e-2_peak_114442	43	.	3.36191	4.33276	1.69604	254
chr11	11827885	11828544	Oligo_pvalue_1e-2_peak_114443a	89	.	6.22704	8.97441	5.83563	311
chr11	11827885	11828544	Oligo_pvalue_1e-2_peak_114443b	142	.	8.71785	14.23208	10.60927	550
chr11	11838507	11838592	Oligo_pvalue_1e-2_peak_114446	40	.	2.77679	4.08874	1.48257	41
chr11	11862809	11864250	Oligo_pvalue_1e-2_peak_114458a	91	.	5.87757	9.19689	6.03709	99
chr11	11862809	11864250	Oligo_pvalue_1e-2_peak_114458b	113	.	6.75950	11.32111	7.96720	324
chr11	11862809	11864250	Oligo_pvalue_1e-2_peak_114458c	159	.	8.56203	15.95257	12.17077	512
chr11	11862809	11864250	Oligo_pvalue_1e-2_peak_114458d	61	.	4.50633	6.17834	3.31641	685
chr11	11862809	11864250	Oligo_pvalue_1e-2_peak_114458e	171	.	8.98311	17.12004	13.23017	813
chr11	11862809	11864250	Oligo_pvalue_1e-2_peak_114458f	91	.	5.83902	9.13513	5.98143	975
chr11	11862809	11864250	Oligo_pvalue_1e-2_peak_114458h	61	.	4.49156	6.15527	3.29574	1401
chr11	11870936	11871070	Oligo_pvalue_1e-2_peak_114459	154	.	9.18887	15.43802	11.70490	72
chr11	11880904	11880979	Oligo_pvalue_1e-2_peak_114463	39	.	2.75837	3.97911	1.48257	36
chr11	11892806	11893214	Oligo_pvalue_1e-2_peak_114467	40	.	2.77679	4.08874	1.48257	46
chr11	11902407	11902614	Oligo_pvalue_1e-2_peak_114471	39	.	2.75837	3.97911	1.48257	41
chr11	11906171	11906288	Oligo_pvalue_1e-2_peak_114473	40	.	2.77679	4.08874	1.48257	57
chr11	11909093	11909334	Oligo_pvalue_1e-2_peak_114475	40	.	2.77679	4.08874	1.48257	180
chr11	11917039	11917890	Oligo_pvalue_1e-2_peak_114478	57	.	3.70238	5.78738	2.96356	382
chr11	11923293	11923424	Oligo_pvalue_1e-2_peak_114482	40	.	2.77679	4.08874	1.48257	64
chr11	11936678	11936821	Oligo_pvalue_1e-2_peak_114489	39	.	2.75837	3.97911	1.48257	70
chr11	11945147	11945601	Oligo_pvalue_1e-2_peak_114499	40	.	2.77679	4.08874	1.48257	414
chr11	11963962	11964041	Oligo_pvalue_1e-2_peak_114503	40	.	2.77679	4.08874	1.48257	38
chr11	11981999	11982588	Oligo_pvalue_1e-2_peak_114512	96	.	6.10820	9.60739	6.40786	530
chr11	11988231	11988735	Oligo_pvalue_1e-2_peak_114514	83	.	5.70823	8.30550	5.22976	400
chr11	11991360	11991660	Oligo_pvalue_1e-2_peak_114515	53	.	4.25894	5.33988	2.58679	247
chr11	11994770	11995292	Oligo_pvalue_1e-2_peak_114516a	86	.	6.05510	8.67509	5.56331	345
chr11	11994770	11995292	Oligo_pvalue_1e-2_peak_114516b	59	.	4.54133	5.93590	3.09733	465
chr11	11997486	11997559	Oligo_pvalue_1e-2_peak_114517	37	.	3.14936	3.74753	1.30228	32
chr11	12015212	12015958	Oligo_pvalue_1e-2_peak_114523	66	.	4.44800	6.65517	3.74369	411
chr11	12030752	12031020	Oligo_pvalue_1e-2_peak_114531	50	.	3.55840	5.04815	2.32833	63
chr11	12040781	12041352	Oligo_pvalue_1e-2_peak_114534	149	.	9.18414	14.96428	11.27479	274
chr11	12065705	12066097	Oligo_pvalue_1e-2_peak_114543	47	.	3.49040	4.77340	2.08614	260
chr11	12068920	12069299	Oligo_pvalue_1e-2_peak_114544	46	.	3.46831	4.69117	2.01435	44
chr11	12109746	12110045	Oligo_pvalue_1e-2_peak_114563	74	.	5.10551	7.46124	4.46823	238
chr11	12114416	12114582	Oligo_pvalue_1e-2_peak_114564	73	.	5.07400	7.35758	4.37553	81
chr11	12122171	12123122	Oligo_pvalue_1e-2_peak_114567	178	.	10.53820	17.84198	13.88241	399
chr11	12131687	12132433	Oligo_pvalue_1e-2_peak_114568	172	.	10.05467	17.21315	13.31400	446
chr11	12159065	12159303	Oligo_pvalue_1e-2_peak_114580	72	.	5.26910	7.21123	4.24548	60
chr11	12161166	12161465	Oligo_pvalue_1e-2_peak_114581	56	.	4.39560	5.61900	2.83366	182
chr11	12181006	12181681	Oligo_pvalue_1e-2_peak_114586	64	.	4.75135	6.43718	3.54747	325
chr11	12241914	12242465	Oligo_pvalue_1e-2_peak_114615	45	.	3.42495	4.53818	1.87798	33
chr11	12258052	12258870	Oligo_pvalue_1e-2_peak_114621	40	.	2.77679	4.08874	1.48257	38
chr11	12269792	12270170	Oligo_pvalue_1e-2_peak_114626	85	.	5.77701	8.50271	5.40696	261
chr11	12281316	12281454	Oligo_pvalue_1e-2_peak_114629	40	.	2.77679	4.08874	1.48257	68
chr11	12303241	12303947	Oligo_pvalue_1e-2_peak_114634	75	.	4.62798	7.58235	4.57172	331
chr11	12310111	12310491	Oligo_pvalue_1e-2_peak_114637	75	.	4.62798	7.58235	4.57172	231
chr11	12350834	12350935	Oligo_pvalue_1e-2_peak_114644	112	.	7.38701	11.21218	7.86713	50
chr11	12351689	12352262	Oligo_pvalue_1e-2_peak_114645	99	.	6.78196	9.98440	6.74980	435
chr11	12352619	12353122	Oligo_pvalue_1e-2_peak_114646	38	.	3.39098	3.86873	1.40611	134
chr11	12399104	12399741	Oligo_pvalue_1e-2_peak_114651	56	.	3.67782	5.64059	2.84977	524
chr11	12428733	12429448	Oligo_pvalue_1e-2_peak_114657	40	.	2.77679	4.08874	1.48257	653
chr11	12520941	12521062	Oligo_pvalue_1e-2_peak_114687	40	.	2.77679	4.08874	1.48257	59
chr11	12561055	12561549	Oligo_pvalue_1e-2_peak_114697	40	.	2.77679	4.08874	1.48257	278
chr11	12613437	12614322	Oligo_pvalue_1e-2_peak_114707	53	.	3.62911	5.37785	2.61944	497
chr11	12689675	12689995	Oligo_pvalue_1e-2_peak_114722	40	.	2.77679	4.08874	1.48257	261
chr11	12695501	12696385	Oligo_pvalue_1e-2_peak_114723a	172	.	9.63236	17.26368	13.35943	361
chr11	12695501	12696385	Oligo_pvalue_1e-2_peak_114723b	54	.	4.26439	5.40194	2.63979	584
chr11	12701684	12702532	Oligo_pvalue_1e-2_peak_114724a	165	.	9.93754	16.54482	12.70808	437
chr11	12701684	12702532	Oligo_pvalue_1e-2_peak_114724b	41	.	3.54912	4.16884	1.55120	693
chr11	12711696	12711803	Oligo_pvalue_1e-2_peak_114728	38	.	2.73998	3.87719	1.40611	52
chr11	12713904	12714396	Oligo_pvalue_1e-2_peak_114730	38	.	2.73998	3.87719	1.40611	434
chr11	12791067	12791149	Oligo_pvalue_1e-2_peak_114764	40	.	2.77679	4.08874	1.48257	40
chr11	12793822	12793950	Oligo_pvalue_1e-2_peak_114766	40	.	2.77679	4.08874	1.48257	63
chr11	12839424	12839593	Oligo_pvalue_1e-2_peak_114777	56	.	3.67782	5.64059	2.84977	113
chr11	12849571	12849952	Oligo_pvalue_1e-2_peak_114779	113	.	7.29572	11.33472	7.97942	230
chr11	12866990	12867633	Oligo_pvalue_1e-2_peak_114782	68	.	4.89277	6.81329	3.88540	567
chr11	12875560	12876162	Oligo_pvalue_1e-2_peak_114784	40	.	2.77679	4.08874	1.48257	544
chr11	12877514	12877649	Oligo_pvalue_1e-2_peak_114785	40	.	2.77679	4.08874	1.48257	66
chr11	12890489	12890613	Oligo_pvalue_1e-2_peak_114793	40	.	2.77679	4.08874	1.48257	61
chr11	12903445	12903573	Oligo_pvalue_1e-2_peak_114799	40	.	2.77679	4.08874	1.48257	63
chr11	12910408	12910646	Oligo_pvalue_1e-2_peak_114802	75	.	4.62798	7.58235	4.57172	126
chr11	12915814	12915947	Oligo_pvalue_1e-2_peak_114804	57	.	3.70238	5.78738	2.96356	63
chr11	12935866	12936532	Oligo_pvalue_1e-2_peak_114809a	82	.	5.89932	8.27880	5.20555	214
chr11	12935866	12936532	Oligo_pvalue_1e-2_peak_114809b	211	.	11.85536	21.15698	16.86000	463
chr11	12969187	12969290	Oligo_pvalue_1e-2_peak_114815	40	.	2.77679	4.08874	1.48257	50
chr11	12984952	12985501	Oligo_pvalue_1e-2_peak_114820	38	.	2.73998	3.87719	1.40611	500
chr11	12985787	12986068	Oligo_pvalue_1e-2_peak_114821	55	.	3.65330	5.50407	2.73037	72
chr11	12995396	12995821	Oligo_pvalue_1e-2_peak_114824	40	.	2.77679	4.08874	1.48257	369
chr11	13021050	13021292	Oligo_pvalue_1e-2_peak_114833	57	.	3.70238	5.78738	2.96356	174
chr11	13037801	13038191	Oligo_pvalue_1e-2_peak_114839	40	.	2.77679	4.08874	1.48257	350
chr11	13102794	13102934	Oligo_pvalue_1e-2_peak_114854	40	.	2.77679	4.08874	1.48257	69
chr11	13119519	13119915	Oligo_pvalue_1e-2_peak_114857	151	.	9.22084	15.14613	11.44000	255
chr11	13123624	13124093	Oligo_pvalue_1e-2_peak_114858	48	.	4.00962	4.86629	2.16753	272
chr11	13133754	13133828	Oligo_pvalue_1e-2_peak_114861	40	.	2.77679	4.08874	1.48257	36
chr11	13136649	13136754	Oligo_pvalue_1e-2_peak_114863	40	.	2.77679	4.08874	1.48257	51
chr11	13156246	13156478	Oligo_pvalue_1e-2_peak_114869	58	.	4.61042	5.89659	3.06289	174
chr11	13156917	13157378	Oligo_pvalue_1e-2_peak_114870	123	.	7.90358	12.31284	8.86597	77
chr11	13169336	13169552	Oligo_pvalue_1e-2_peak_114876	38	.	2.73998	3.87719	1.40611	170
chr11	13174290	13174644	Oligo_pvalue_1e-2_peak_114881	57	.	3.70238	5.78738	2.96356	282
chr11	13204720	13204824	Oligo_pvalue_1e-2_peak_114885	57	.	3.70238	5.78738	2.96356	52
chr11	13220487	13220778	Oligo_pvalue_1e-2_peak_114890	40	.	2.77679	4.08874	1.48257	27
chr11	13225554	13225692	Oligo_pvalue_1e-2_peak_114892	40	.	2.77679	4.08874	1.48257	68
chr11	13298245	13299735	Oligo_pvalue_1e-2_peak_114918a	60	.	4.66364	6.04417	3.19600	403
chr11	13298245	13299735	Oligo_pvalue_1e-2_peak_114918b	94	.	6.41250	9.48525	6.29607	676
chr11	13298245	13299735	Oligo_pvalue_1e-2_peak_114918c	82	.	5.80484	8.25471	5.18288	849
chr11	13298245	13299735	Oligo_pvalue_1e-2_peak_114918d	132	.	8.12678	13.20748	9.67880	965
chr11	13298245	13299735	Oligo_pvalue_1e-2_peak_114918e	49	.	4.06339	4.96293	2.25378	1220
chr11	13339456	13339576	Oligo_pvalue_1e-2_peak_114934	40	.	2.77679	4.08874	1.48257	59
chr11	13356957	13357139	Oligo_pvalue_1e-2_peak_114943	40	.	2.77679	4.08874	1.48257	129
chr11	13384335	13384613	Oligo_pvalue_1e-2_peak_114953a	89	.	5.91966	8.94285	5.80657	93
chr11	13384335	13384613	Oligo_pvalue_1e-2_peak_114953b	72	.	5.04286	7.25809	4.28557	214
chr11	13389537	13389658	Oligo_pvalue_1e-2_peak_114954	40	.	2.77679	4.08874	1.48257	59
chr11	13461563	13462014	Oligo_pvalue_1e-2_peak_114984	117	.	7.07089	11.70745	8.31790	299
chr11	13484368	13485053	Oligo_pvalue_1e-2_peak_114991a	103	.	6.95410	10.31766	7.05371	314
chr11	13484368	13485053	Oligo_pvalue_1e-2_peak_114991b	146	.	9.04033	14.63156	10.97288	519
chr11	13689654	13690745	Oligo_pvalue_1e-2_peak_115025a	44	.	3.52264	4.43759	1.79178	86
chr11	13689654	13690745	Oligo_pvalue_1e-2_peak_115025b	235	.	10.59821	23.56367	19.00394	279
chr11	13689654	13690745	Oligo_pvalue_1e-2_peak_115025c	286	.	12.16831	28.68622	23.48710	358
chr11	13689654	13690745	Oligo_pvalue_1e-2_peak_115025d	130	.	7.08578	13.06184	9.54755	652
chr11	13689654	13690745	Oligo_pvalue_1e-2_peak_115025e	44	.	3.54289	4.46884	1.81758	862
chr11	13699654	13699970	Oligo_pvalue_1e-2_peak_115026	71	.	5.32021	7.18204	4.21854	71
chr11	13701418	13701751	Oligo_pvalue_1e-2_peak_115027	72	.	5.34616	7.22996	4.25988	213
chr11	13715529	13715676	Oligo_pvalue_1e-2_peak_115030	102	.	6.84984	10.21116	6.95650	71
chr11	13726485	13726601	Oligo_pvalue_1e-2_peak_115032	44	.	3.40368	4.46677	1.81557	57
chr11	13742655	13742917	Oligo_pvalue_1e-2_peak_115038	57	.	4.20239	5.75623	2.95407	34
chr11	13790696	13791295	Oligo_pvalue_1e-2_peak_115053	45	.	3.72273	4.52573	1.86967	365
chr11	13792606	13793036	Oligo_pvalue_1e-2_peak_115054	43	.	3.64352	4.35885	1.72006	319
chr11	13794004	13794331	Oligo_pvalue_1e-2_peak_115055	56	.	4.41924	5.66894	2.87573	39
chr11	13797878	13797967	Oligo_pvalue_1e-2_peak_115056	47	.	3.49040	4.77340	2.08614	38
chr11	13894697	13894793	Oligo_pvalue_1e-2_peak_115081	40	.	2.77679	4.08874	1.48257	47
chr11	13977310	13977826	Oligo_pvalue_1e-2_peak_115111	40	.	2.77679	4.08874	1.48257	356
chr11	14064381	14065342	Oligo_pvalue_1e-2_peak_115132	70	.	4.53638	7.06887	4.11652	395
chr11	14117492	14117628	Oligo_pvalue_1e-2_peak_115149	40	.	2.77679	4.08874	1.48257	74
chr11	14124486	14124607	Oligo_pvalue_1e-2_peak_115154	40	.	2.77679	4.08874	1.48257	59
chr11	14209248	14209333	Oligo_pvalue_1e-2_peak_115178	40	.	2.77679	4.08874	1.48257	41
chr11	14234113	14234959	Oligo_pvalue_1e-2_peak_115184	70	.	4.53638	7.06887	4.11652	539
chr11	14240234	14240620	Oligo_pvalue_1e-2_peak_115185	57	.	3.70238	5.78738	2.96356	330
chr11	14252415	14252519	Oligo_pvalue_1e-2_peak_115188	40	.	2.77679	4.08874	1.48257	51
chr11	14263743	14264097	Oligo_pvalue_1e-2_peak_115194	57	.	3.70238	5.78738	2.96356	233
chr11	14270221	14271425	Oligo_pvalue_1e-2_peak_115195	65	.	4.41930	6.53368	3.63457	100
chr11	14315142	14315269	Oligo_pvalue_1e-2_peak_115205	40	.	2.77679	4.08874	1.48257	62
chr11	14322405	14322639	Oligo_pvalue_1e-2_peak_115209	117	.	7.42758	11.71094	8.32030	82
chr11	14330376	14330492	Oligo_pvalue_1e-2_peak_115213	38	.	2.73998	3.87719	1.40611	57
chr11	14350280	14350359	Oligo_pvalue_1e-2_peak_115222	40	.	2.77679	4.08874	1.48257	38
chr11	14379892	14380889	Oligo_pvalue_1e-2_peak_115230	63	.	4.72404	6.36848	3.48727	891
chr11	14402488	14403112	Oligo_pvalue_1e-2_peak_115238a	81	.	5.79878	8.11714	5.05918	270
chr11	14402488	14403112	Oligo_pvalue_1e-2_peak_115238b	94	.	6.48929	9.42233	6.24217	507
chr11	14408360	14408818	Oligo_pvalue_1e-2_peak_115239	130	.	8.30277	13.07480	9.55839	289
chr11	14426386	14426821	Oligo_pvalue_1e-2_peak_115247	40	.	2.77679	4.08874	1.48257	62
chr11	14427287	14427726	Oligo_pvalue_1e-2_peak_115248	40	.	2.77679	4.08874	1.48257	373
chr11	14438544	14439509	Oligo_pvalue_1e-2_peak_115253	67	.	4.47708	6.78418	3.85994	899
chr11	14444652	14444770	Oligo_pvalue_1e-2_peak_115257	40	.	2.77679	4.08874	1.48257	58
chr11	14465230	14465658	Oligo_pvalue_1e-2_peak_115262	40	.	2.77679	4.08874	1.48257	370
chr11	14476014	14476119	Oligo_pvalue_1e-2_peak_115267	40	.	2.77679	4.08874	1.48257	51
chr11	14520851	14521622	Oligo_pvalue_1e-2_peak_115287a	79	.	5.70812	7.93602	4.89308	194
chr11	14520851	14521622	Oligo_pvalue_1e-2_peak_115287b	104	.	6.94444	10.40266	7.13069	398
chr11	14520851	14521622	Oligo_pvalue_1e-2_peak_115287c	130	.	8.20707	13.06609	9.55091	576
chr11	14541550	14542391	Oligo_pvalue_1e-2_peak_115293a	60	.	4.70083	6.06186	3.21135	215
chr11	14541550	14542391	Oligo_pvalue_1e-2_peak_115293b	200	.	11.41629	20.03178	15.85282	442
chr11	14558801	14558879	Oligo_pvalue_1e-2_peak_115303	40	.	2.77679	4.08874	1.48257	38
chr11	14613841	14613972	Oligo_pvalue_1e-2_peak_115322	40	.	2.77679	4.08874	1.48257	64
chr11	14665256	14666342	Oligo_pvalue_1e-2_peak_115333	65	.	4.80692	6.58071	3.67615	81
chr11	14671240	14671320	Oligo_pvalue_1e-2_peak_115334	39	.	2.75837	3.97911	1.48257	39
chr11	14671928	14672010	Oligo_pvalue_1e-2_peak_115335	40	.	2.77679	4.08874	1.48257	40
chr11	14697002	14697364	Oligo_pvalue_1e-2_peak_115341	40	.	2.77679	4.08874	1.48257	294
chr11	14792822	14792902	Oligo_pvalue_1e-2_peak_115361	40	.	2.77679	4.08874	1.48257	39
chr11	14811607	14811750	Oligo_pvalue_1e-2_peak_115365	40	.	2.77679	4.08874	1.48257	83
chr11	14894826	14895615	Oligo_pvalue_1e-2_peak_115386	51	.	3.58166	5.15094	2.41837	219
chr11	14913038	14914005	Oligo_pvalue_1e-2_peak_115394a	89	.	6.10094	8.96811	5.83007	52
chr11	14913038	14914005	Oligo_pvalue_1e-2_peak_115394b	56	.	4.43705	5.67635	2.88135	213
chr11	14913038	14914005	Oligo_pvalue_1e-2_peak_115394c	89	.	6.10094	8.96811	5.83007	341
chr11	14913038	14914005	Oligo_pvalue_1e-2_peak_115394d	56	.	4.43705	5.67635	2.88135	513
chr11	14913038	14914005	Oligo_pvalue_1e-2_peak_115394e	235	.	12.25149	23.56458	19.00394	843
chr11	14926497	14926869	Oligo_pvalue_1e-2_peak_115397	65	.	4.77897	6.50788	3.61284	157
chr11	14929333	14929594	Oligo_pvalue_1e-2_peak_115398	51	.	3.98248	5.13441	2.40633	196
chr11	14930268	14930392	Oligo_pvalue_1e-2_peak_115399	38	.	3.18598	3.83903	1.37809	52
chr11	14995694	14995777	Oligo_pvalue_1e-2_peak_115416	56	.	4.17676	5.67691	2.88135	37
chr11	14996107	14996188	Oligo_pvalue_1e-2_peak_115417	57	.	4.20239	5.75623	2.95407	36
chr11	14996497	14996583	Oligo_pvalue_1e-2_peak_115418	45	.	3.42495	4.53818	1.87798	45
chr11	15010082	15010167	Oligo_pvalue_1e-2_peak_115423	40	.	2.77679	4.08874	1.48257	41
chr11	15012488	15012611	Oligo_pvalue_1e-2_peak_115426	40	.	2.77679	4.08874	1.48257	60
chr11	15070076	15070369	Oligo_pvalue_1e-2_peak_115446	40	.	2.77679	4.08874	1.48257	237
chr11	15076075	15076180	Oligo_pvalue_1e-2_peak_115447	40	.	2.77679	4.08874	1.48257	51
chr11	15096652	15096753	Oligo_pvalue_1e-2_peak_115456	102	.	6.26791	10.27468	7.01487	48
chr11	15122502	15123223	Oligo_pvalue_1e-2_peak_115466	94	.	5.55357	9.45616	6.26974	368
chr11	15139230	15139762	Oligo_pvalue_1e-2_peak_115468	119	.	7.51817	11.98455	8.56750	250
chr11	15171679	15172233	Oligo_pvalue_1e-2_peak_115480	50	.	3.55840	5.04815	2.32833	267
chr11	15189319	15189453	Oligo_pvalue_1e-2_peak_115487	40	.	2.77679	4.08874	1.48257	66
chr11	15230135	15230430	Oligo_pvalue_1e-2_peak_115495	93	.	6.03136	9.32317	6.15121	246
chr11	15241457	15241724	Oligo_pvalue_1e-2_peak_115499	40	.	2.77679	4.08874	1.48257	57
chr11	15268425	15268530	Oligo_pvalue_1e-2_peak_115516	40	.	2.77679	4.08874	1.48257	51
chr11	15280142	15280906	Oligo_pvalue_1e-2_peak_115520	64	.	4.39097	6.41891	3.53226	182
chr11	15296384	15297078	Oligo_pvalue_1e-2_peak_115526	122	.	7.82840	12.23810	8.79906	457
chr11	15350329	15350448	Oligo_pvalue_1e-2_peak_115538	40	.	2.77679	4.08874	1.48257	58
chr11	15428783	15428926	Oligo_pvalue_1e-2_peak_115557	40	.	2.77679	4.08874	1.48257	70
chr11	15430344	15430472	Oligo_pvalue_1e-2_peak_115559	40	.	2.77679	4.08874	1.48257	63
chr11	15459749	15459859	Oligo_pvalue_1e-2_peak_115565	40	.	2.77679	4.08874	1.48257	54
chr11	15463566	15463651	Oligo_pvalue_1e-2_peak_115567	40	.	2.77679	4.08874	1.48257	41
chr11	15467088	15467218	Oligo_pvalue_1e-2_peak_115569	40	.	2.77679	4.08874	1.48257	64
chr11	15495329	15495434	Oligo_pvalue_1e-2_peak_115578	40	.	2.77679	4.08874	1.48257	51
chr11	15519397	15519516	Oligo_pvalue_1e-2_peak_115584	40	.	2.77679	4.08874	1.48257	58
chr11	15522884	15522972	Oligo_pvalue_1e-2_peak_115586	40	.	2.77679	4.08874	1.48257	43
chr11	15608004	15608216	Oligo_pvalue_1e-2_peak_115618	40	.	2.77679	4.08874	1.48257	42
chr11	15624144	15624223	Oligo_pvalue_1e-2_peak_115625	40	.	2.77679	4.08874	1.48257	38
chr11	15624934	15625022	Oligo_pvalue_1e-2_peak_115626	40	.	2.77679	4.08874	1.48257	43
chr11	15662099	15662189	Oligo_pvalue_1e-2_peak_115642	40	.	2.77679	4.08874	1.48257	44
chr11	15671343	15672044	Oligo_pvalue_1e-2_peak_115644	197	.	11.35718	19.70343	15.55761	471
chr11	15714121	15714543	Oligo_pvalue_1e-2_peak_115660	40	.	2.77679	4.08874	1.48257	50
chr11	15735961	15736615	Oligo_pvalue_1e-2_peak_115669	73	.	4.59728	7.39833	4.41194	436
chr11	15792387	15792666	Oligo_pvalue_1e-2_peak_115692	75	.	4.62798	7.58235	4.57172	213
chr11	15841190	15841932	Oligo_pvalue_1e-2_peak_115704	204	.	11.72161	20.47304	16.24861	353
chr11	15848232	15848701	Oligo_pvalue_1e-2_peak_115705	48	.	3.51278	4.85998	2.16196	407
chr11	15849980	15850326	Oligo_pvalue_1e-2_peak_115706	62	.	4.33539	6.20685	3.34103	37
chr11	15852466	15852539	Oligo_pvalue_1e-2_peak_115707	44	.	3.40368	4.46677	1.81557	35
chr11	15864702	15865482	Oligo_pvalue_1e-2_peak_115712a	63	.	4.87092	6.39016	3.50693	289
chr11	15864702	15865482	Oligo_pvalue_1e-2_peak_115712b	87	.	6.08865	8.73470	5.61751	577
chr11	15866488	15867071	Oligo_pvalue_1e-2_peak_115713	195	.	10.95957	19.52992	15.40068	401
chr11	15903985	15904088	Oligo_pvalue_1e-2_peak_115731	40	.	2.77679	4.08874	1.48257	50
chr11	15946069	15946202	Oligo_pvalue_1e-2_peak_115757	40	.	2.77679	4.08874	1.48257	65
chr11	15990711	15991218	Oligo_pvalue_1e-2_peak_115773	83	.	5.70823	8.30550	5.22976	441
chr11	16003713	16003829	Oligo_pvalue_1e-2_peak_115778	57	.	3.70238	5.78738	2.96356	59
chr11	16010566	16010786	Oligo_pvalue_1e-2_peak_115779	113	.	6.47917	11.39670	8.03392	157
chr11	16139822	16140109	Oligo_pvalue_1e-2_peak_115812	75	.	4.62798	7.58235	4.57172	212
chr11	16163668	16163796	Oligo_pvalue_1e-2_peak_115820	40	.	2.77679	4.08874	1.48257	63
chr11	16169302	16170221	Oligo_pvalue_1e-2_peak_115821	57	.	3.70238	5.78738	2.96356	454
chr11	16215203	16216404	Oligo_pvalue_1e-2_peak_115829a	53	.	4.28113	5.38413	2.62479	499
chr11	16215203	16216404	Oligo_pvalue_1e-2_peak_115829b	92	.	6.42169	9.28323	6.11451	631
chr11	16215203	16216404	Oligo_pvalue_1e-2_peak_115829c	92	.	6.42169	9.28323	6.11451	811
chr11	16260666	16260887	Oligo_pvalue_1e-2_peak_115846	40	.	2.77679	4.08874	1.48257	59
chr11	16321478	16321578	Oligo_pvalue_1e-2_peak_115864	40	.	2.77679	4.08874	1.48257	49
chr11	16377707	16378336	Oligo_pvalue_1e-2_peak_115879	97	.	6.62886	9.71767	6.50975	424
chr11	16378614	16378945	Oligo_pvalue_1e-2_peak_115880	81	.	5.82963	8.18180	5.11769	52
chr11	16386981	16387247	Oligo_pvalue_1e-2_peak_115881	56	.	3.67782	5.64059	2.84977	202
chr11	16424401	16425244	Oligo_pvalue_1e-2_peak_115898a	103	.	6.59597	10.35161	7.08431	199
chr11	16424401	16425244	Oligo_pvalue_1e-2_peak_115898b	190	.	10.14765	19.04378	14.96495	442
chr11	16424401	16425244	Oligo_pvalue_1e-2_peak_115898c	164	.	9.13288	16.43614	12.60887	581
chr11	16424401	16425244	Oligo_pvalue_1e-2_peak_115898d	50	.	4.04408	5.05757	2.33671	804
chr11	16451253	16451341	Oligo_pvalue_1e-2_peak_115907	40	.	2.77679	4.08874	1.48257	43
chr11	16507888	16508254	Oligo_pvalue_1e-2_peak_115927	40	.	2.77679	4.08874	1.48257	327
chr11	16609387	16609960	Oligo_pvalue_1e-2_peak_115949	40	.	2.77679	4.08874	1.48257	55
chr11	16610510	16610646	Oligo_pvalue_1e-2_peak_115950	40	.	2.77679	4.08874	1.48257	67
chr11	16626147	16626839	Oligo_pvalue_1e-2_peak_115953	39	.	3.46821	3.94730	1.46894	191
chr11	16627318	16628077	Oligo_pvalue_1e-2_peak_115954a	70	.	5.15878	7.00248	4.05628	463
chr11	16627318	16628077	Oligo_pvalue_1e-2_peak_115954b	69	.	5.13728	6.96717	4.02426	651
chr11	16634769	16635654	Oligo_pvalue_1e-2_peak_115956a	230	.	12.51095	23.09082	18.58320	601
chr11	16634769	16635654	Oligo_pvalue_1e-2_peak_115956b	157	.	9.38321	15.70290	11.94516	715
chr11	16730691	16730790	Oligo_pvalue_1e-2_peak_115967	40	.	2.77679	4.08874	1.48257	48
chr11	16759564	16760618	Oligo_pvalue_1e-2_peak_115974a	61	.	4.65261	6.18857	3.32624	50
chr11	16759564	16760618	Oligo_pvalue_1e-2_peak_115974b	278	.	13.49178	27.84781	22.76143	518
chr11	16759564	16760618	Oligo_pvalue_1e-2_peak_115974c	221	.	11.41612	22.15878	17.75318	676
chr11	16809949	16810523	Oligo_pvalue_1e-2_peak_115997	49	.	3.53544	4.95138	2.24332	243
chr11	16831605	16832182	Oligo_pvalue_1e-2_peak_116006	108	.	7.12702	10.88573	7.56995	402
chr11	16834082	16834155	Oligo_pvalue_1e-2_peak_116007	38	.	3.20461	3.88688	1.41352	35
chr11	16841488	16842095	Oligo_pvalue_1e-2_peak_116011	69	.	4.50653	6.92169	3.98250	540
chr11	16846854	16846994	Oligo_pvalue_1e-2_peak_116013	40	.	2.77679	4.08874	1.48257	69
chr11	16861389	16861657	Oligo_pvalue_1e-2_peak_116021	40	.	2.77679	4.08874	1.48257	142
chr11	16904548	16905039	Oligo_pvalue_1e-2_peak_116038	40	.	2.77679	4.08874	1.48257	160
chr11	16957219	16958101	Oligo_pvalue_1e-2_peak_116055	40	.	2.77679	4.08874	1.48257	442
chr11	16967581	16967799	Oligo_pvalue_1e-2_peak_116058	156	.	9.44808	15.61024	11.86153	103
chr11	16989995	16990237	Oligo_pvalue_1e-2_peak_116064	40	.	2.77679	4.08874	1.48257	123
chr11	17002997	17003682	Oligo_pvalue_1e-2_peak_116068a	62	.	4.78583	6.24690	3.37692	223
chr11	17002997	17003682	Oligo_pvalue_1e-2_peak_116068b	162	.	9.53005	16.28891	12.47634	439
chr11	17034768	17036115	Oligo_pvalue_1e-2_peak_116087	49	.	3.89196	4.90993	2.20734	1134
chr11	17036773	17036861	Oligo_pvalue_1e-2_peak_116088	62	.	4.67035	6.23671	3.36837	42
chr11	17084624	17084709	Oligo_pvalue_1e-2_peak_116106	40	.	2.77679	4.08874	1.48257	41
chr11	17085129	17085233	Oligo_pvalue_1e-2_peak_116107	75	.	4.62798	7.58235	4.57172	46
chr11	17098750	17099574	Oligo_pvalue_1e-2_peak_116112a	46	.	3.89820	4.69782	2.01981	145
chr11	17098750	17099574	Oligo_pvalue_1e-2_peak_116112b	57	.	4.45509	5.70529	2.90801	328
chr11	17098750	17099574	Oligo_pvalue_1e-2_peak_116112c	295	.	14.47903	29.51873	24.21695	511
chr11	17228889	17229823	Oligo_pvalue_1e-2_peak_116150a	67	.	5.09749	6.78128	3.85994	455
chr11	17228889	17229823	Oligo_pvalue_1e-2_peak_116150b	132	.	8.28342	13.20316	9.67513	719
chr11	17263273	17263354	Oligo_pvalue_1e-2_peak_116157	40	.	2.77679	4.08874	1.48257	39
chr11	17297813	17298904	Oligo_pvalue_1e-2_peak_116169a	182	.	9.68148	18.27292	14.26999	191
chr11	17297813	17298904	Oligo_pvalue_1e-2_peak_116169b	321	.	14.57372	32.12756	26.45185	382
chr11	17350839	17351162	Oligo_pvalue_1e-2_peak_116191	40	.	2.77679	4.08874	1.48257	40
chr11	17374994	17375312	Oligo_pvalue_1e-2_peak_116198	70	.	4.98173	7.07040	4.11652	68
chr11	17376185	17376301	Oligo_pvalue_1e-2_peak_116199	73	.	5.07400	7.35758	4.37553	48
chr11	17405705	17405780	Oligo_pvalue_1e-2_peak_116209	69	.	4.95172	6.98166	4.03681	43
chr11	17410725	17411086	Oligo_pvalue_1e-2_peak_116211	51	.	4.00577	5.19473	2.45806	190
chr11	17418544	17418781	Oligo_pvalue_1e-2_peak_116215	38	.	2.73998	3.87719	1.40611	176
chr11	17426977	17427390	Oligo_pvalue_1e-2_peak_116220	55	.	3.65330	5.50407	2.73037	342
chr11	17464978	17465110	Oligo_pvalue_1e-2_peak_116236	40	.	2.77679	4.08874	1.48257	49
chr11	17467872	17467970	Oligo_pvalue_1e-2_peak_116238	40	.	2.77679	4.08874	1.48257	48
chr11	17501118	17501428	Oligo_pvalue_1e-2_peak_116253	76	.	5.16974	7.68256	4.66362	261
chr11	17512595	17512797	Oligo_pvalue_1e-2_peak_116258	40	.	2.77679	4.08874	1.48257	148
chr11	17526098	17526480	Oligo_pvalue_1e-2_peak_116268	118	.	7.47260	11.84525	8.44109	265
chr11	17537961	17538620	Oligo_pvalue_1e-2_peak_116269a	89	.	5.89217	8.90733	5.77532	209
chr11	17537961	17538620	Oligo_pvalue_1e-2_peak_116269b	100	.	6.38319	10.00830	6.77307	291
chr11	17537961	17538620	Oligo_pvalue_1e-2_peak_116269c	89	.	5.89217	8.90733	5.77532	441
chr11	17537961	17538620	Oligo_pvalue_1e-2_peak_116269d	48	.	3.92812	4.87838	2.17926	589
chr11	17540867	17541354	Oligo_pvalue_1e-2_peak_116270a	57	.	4.38768	5.77341	2.96356	45
chr11	17540867	17541354	Oligo_pvalue_1e-2_peak_116270b	89	.	5.91337	8.94125	5.80632	411
chr11	17548133	17548206	Oligo_pvalue_1e-2_peak_116271	40	.	3.47705	4.02948	1.48257	39
chr11	17549407	17550078	Oligo_pvalue_1e-2_peak_116272	226	.	12.64578	22.69893	18.23422	460
chr11	17565916	17566067	Oligo_pvalue_1e-2_peak_116280	57	.	3.70238	5.78738	2.96356	80
chr11	17574669	17574859	Oligo_pvalue_1e-2_peak_116282	40	.	2.77679	4.08874	1.48257	44
chr11	17597632	17598386	Oligo_pvalue_1e-2_peak_116294	38	.	2.73998	3.87719	1.40611	694
chr11	17620495	17620784	Oligo_pvalue_1e-2_peak_116302	76	.	5.16974	7.68256	4.66362	232
chr11	17664234	17664663	Oligo_pvalue_1e-2_peak_116316	38	.	2.73998	3.87719	1.40611	366
chr11	17722784	17722925	Oligo_pvalue_1e-2_peak_116331	40	.	2.77679	4.08874	1.48257	69
chr11	17752316	17752895	Oligo_pvalue_1e-2_peak_116343	58	.	4.49169	5.82547	2.99834	462
chr11	17756129	17756956	Oligo_pvalue_1e-2_peak_116344a	44	.	3.68270	4.44048	1.79338	98
chr11	17756129	17756956	Oligo_pvalue_1e-2_peak_116344b	56	.	4.39560	5.61900	2.83366	612
chr11	17782070	17782566	Oligo_pvalue_1e-2_peak_116355	65	.	4.41930	6.53368	3.63457	64
chr11	17847344	17847485	Oligo_pvalue_1e-2_peak_116391	40	.	2.77679	4.08874	1.48257	69
chr11	17887671	17887814	Oligo_pvalue_1e-2_peak_116407	40	.	2.77679	4.08874	1.48257	70
chr11	17900789	17900903	Oligo_pvalue_1e-2_peak_116415	40	.	2.77679	4.08874	1.48257	56
chr11	17916452	17916959	Oligo_pvalue_1e-2_peak_116420	97	.	6.48508	9.74780	6.53631	230
chr11	17927724	17928171	Oligo_pvalue_1e-2_peak_116423	57	.	3.70238	5.78738	2.96356	389
chr11	17994377	17994866	Oligo_pvalue_1e-2_peak_116444	57	.	3.70238	5.78738	2.96356	419
chr11	18000226	18000857	Oligo_pvalue_1e-2_peak_116448	52	.	3.60523	5.26053	2.51350	167
chr11	18001319	18002051	Oligo_pvalue_1e-2_peak_116449	37	.	2.72183	3.78300	1.32790	59
chr11	18013501	18013738	Oligo_pvalue_1e-2_peak_116456	88	.	5.44366	8.83864	5.71039	113
chr11	18014486	18014589	Oligo_pvalue_1e-2_peak_116457	37	.	2.72183	3.78300	1.32790	50
chr11	18023913	18024056	Oligo_pvalue_1e-2_peak_116460	40	.	2.77679	4.08874	1.48257	70
chr11	18024879	18025018	Oligo_pvalue_1e-2_peak_116461	39	.	2.75837	3.97911	1.48257	68
chr11	18034022	18035274	Oligo_pvalue_1e-2_peak_116466a	163	.	9.31558	16.31017	12.49660	612
chr11	18034022	18035274	Oligo_pvalue_1e-2_peak_116466b	190	.	10.45335	19.08381	15.00298	792
chr11	18041412	18041542	Oligo_pvalue_1e-2_peak_116467	40	.	2.77679	4.08874	1.48257	64
chr11	18048550	18048810	Oligo_pvalue_1e-2_peak_116470	40	.	2.77679	4.08874	1.48257	205
chr11	18056669	18056964	Oligo_pvalue_1e-2_peak_116473	40	.	2.77679	4.08874	1.48257	50
chr11	18097782	18097867	Oligo_pvalue_1e-2_peak_116481	40	.	2.77679	4.08874	1.48257	41
chr11	18103042	18103367	Oligo_pvalue_1e-2_peak_116482	40	.	2.77679	4.08874	1.48257	46
chr11	18105088	18105179	Oligo_pvalue_1e-2_peak_116484	40	.	2.77679	4.08874	1.48257	44
chr11	18114824	18114903	Oligo_pvalue_1e-2_peak_116488	40	.	2.77679	4.08874	1.48257	38
chr11	18127013	18127785	Oligo_pvalue_1e-2_peak_116493	229	.	12.79639	22.90464	18.41757	694
chr11	18137160	18137568	Oligo_pvalue_1e-2_peak_116496	86	.	5.40784	8.66157	5.55113	97
chr11	18139596	18139700	Oligo_pvalue_1e-2_peak_116498	38	.	2.73998	3.87719	1.40611	51
chr11	18270710	18271491	Oligo_pvalue_1e-2_peak_116528	40	.	2.77679	4.08874	1.48257	70
chr11	18317031	18317361	Oligo_pvalue_1e-2_peak_116547	94	.	5.55357	9.45616	6.26974	60
chr11	18333140	18334272	Oligo_pvalue_1e-2_peak_116551	56	.	3.67782	5.64059	2.84977	479
chr11	18343429	18344257	Oligo_pvalue_1e-2_peak_116553a	61	.	4.74737	6.14848	3.28915	238
chr11	18343429	18344257	Oligo_pvalue_1e-2_peak_116553b	171	.	10.17294	17.16598	13.27017	390
chr11	18343429	18344257	Oligo_pvalue_1e-2_peak_116553c	99	.	6.78196	9.98440	6.74980	668
chr11	18364715	18364848	Oligo_pvalue_1e-2_peak_116560	40	.	2.77679	4.08874	1.48257	65
chr11	18405034	18405816	Oligo_pvalue_1e-2_peak_116577	39	.	2.75837	3.97911	1.48257	64
chr11	18415946	18416532	Oligo_pvalue_1e-2_peak_116583	53	.	4.24786	5.37590	2.61944	191
chr11	18417344	18417944	Oligo_pvalue_1e-2_peak_116584a	64	.	4.81618	6.44808	3.55782	193
chr11	18417344	18417944	Oligo_pvalue_1e-2_peak_116584b	146	.	8.56210	14.65326	10.99191	359
chr11	18417344	18417944	Oligo_pvalue_1e-2_peak_116584c	108	.	6.92964	10.89423	7.57790	545
chr11	18433800	18433903	Oligo_pvalue_1e-2_peak_116590	40	.	2.77679	4.08874	1.48257	50
chr11	18511754	18512459	Oligo_pvalue_1e-2_peak_116613	73	.	4.59728	7.39833	4.41194	293
chr11	18548218	18548844	Oligo_pvalue_1e-2_peak_116624a	94	.	6.52363	9.49394	6.30372	99
chr11	18548218	18548844	Oligo_pvalue_1e-2_peak_116624b	138	.	8.69817	13.88044	10.29020	282
chr11	18609838	18610606	Oligo_pvalue_1e-2_peak_116638a	120	.	7.75444	12.03888	8.61637	270
chr11	18609838	18610606	Oligo_pvalue_1e-2_peak_116638b	207	.	11.63166	20.74052	16.48679	462
chr11	18609838	18610606	Oligo_pvalue_1e-2_peak_116638c	106	.	7.10824	10.69650	7.39797	571
chr11	18622695	18622794	Oligo_pvalue_1e-2_peak_116641	40	.	2.77679	4.08874	1.48257	48
chr11	18645908	18646096	Oligo_pvalue_1e-2_peak_116648	40	.	2.77679	4.08874	1.48257	142
chr11	18655786	18656444	Oligo_pvalue_1e-2_peak_116650a	54	.	4.31476	5.48154	2.71263	45
chr11	18655786	18656444	Oligo_pvalue_1e-2_peak_116650b	187	.	10.24756	18.73845	14.68919	195
chr11	18655786	18656444	Oligo_pvalue_1e-2_peak_116650c	348	.	16.18036	34.83721	28.76393	279
chr11	18655786	18656444	Oligo_pvalue_1e-2_peak_116650d	98	.	6.47214	9.84380	6.62454	615
chr11	18719858	18720690	Oligo_pvalue_1e-2_peak_116664a	52	.	4.26206	5.29078	2.54267	174
chr11	18719858	18720690	Oligo_pvalue_1e-2_peak_116664b	180	.	10.35071	18.08161	14.09927	411
chr11	18727175	18728297	Oligo_pvalue_1e-2_peak_116665	48	.	3.51278	4.85998	2.16196	1062
chr11	18742825	18743818	Oligo_pvalue_1e-2_peak_116670	49	.	3.53544	4.95138	2.24332	154
chr11	18749368	18749490	Oligo_pvalue_1e-2_peak_116672	50	.	3.55840	5.04815	2.32833	72
chr11	18774093	18774461	Oligo_pvalue_1e-2_peak_116685	76	.	5.16974	7.68256	4.66362	261
chr11	18797179	18797727	Oligo_pvalue_1e-2_peak_116699	56	.	3.67782	5.64059	2.84977	258
chr11	18805145	18805520	Oligo_pvalue_1e-2_peak_116704	40	.	2.77679	4.08874	1.48257	311
chr11	18823126	18823539	Oligo_pvalue_1e-2_peak_116712	42	.	3.32116	4.20906	1.58649	70
chr11	18823883	18824453	Oligo_pvalue_1e-2_peak_116713	56	.	4.15144	5.60057	2.81659	513
chr11	18932402	18932535	Oligo_pvalue_1e-2_peak_116747	40	.	2.77679	4.08874	1.48257	65
chr11	18945680	18945756	Oligo_pvalue_1e-2_peak_116754	40	.	2.77679	4.08874	1.48257	37
chr11	18963176	18963251	Oligo_pvalue_1e-2_peak_116765	40	.	2.77679	4.08874	1.48257	36
chr11	19059644	19059746	Oligo_pvalue_1e-2_peak_116793	40	.	2.77679	4.08874	1.48257	50
chr11	19092876	19093096	Oligo_pvalue_1e-2_peak_116799	107	.	6.80735	10.72482	7.42350	115
chr11	19098517	19098625	Oligo_pvalue_1e-2_peak_116800	46	.	3.46831	4.69117	2.01435	54
chr11	19131649	19132150	Oligo_pvalue_1e-2_peak_116815	63	.	4.36300	6.31016	3.43332	434
chr11	19138540	19139151	Oligo_pvalue_1e-2_peak_116816	216	.	11.93992	21.66453	17.31154	85
chr11	19182500	19182715	Oligo_pvalue_1e-2_peak_116827	40	.	2.77679	4.08874	1.48257	119
chr11	19209190	19209822	Oligo_pvalue_1e-2_peak_116837a	49	.	4.02928	4.90220	2.20163	42
chr11	19209190	19209822	Oligo_pvalue_1e-2_peak_116837b	85	.	6.04392	8.54592	5.44632	216
chr11	19209190	19209822	Oligo_pvalue_1e-2_peak_116837c	200	.	11.41629	20.03178	15.85282	442
chr11	19209190	19209822	Oligo_pvalue_1e-2_peak_116837d	112	.	7.38701	11.21218	7.86713	556
chr11	19262056	19262823	Oligo_pvalue_1e-2_peak_116857	173	.	10.31156	17.33602	13.42360	590
chr11	19274916	19275024	Oligo_pvalue_1e-2_peak_116862	40	.	2.77679	4.08874	1.48257	53
chr11	19281288	19281690	Oligo_pvalue_1e-2_peak_116867	64	.	4.39097	6.41891	3.53226	259
chr11	19332676	19332749	Oligo_pvalue_1e-2_peak_116891	46	.	3.44649	4.61288	1.94511	33
chr11	19333051	19333205	Oligo_pvalue_1e-2_peak_116892	110	.	6.89299	11.02150	7.69335	43
chr11	19338176	19338384	Oligo_pvalue_1e-2_peak_116893	40	.	2.77679	4.08874	1.48257	153
chr11	19342320	19342410	Oligo_pvalue_1e-2_peak_116894	40	.	2.77679	4.08874	1.48257	44
chr11	19348027	19348356	Oligo_pvalue_1e-2_peak_116896	40	.	2.77679	4.08874	1.48257	257
chr11	19366730	19366910	Oligo_pvalue_1e-2_peak_116906	58	.	4.56651	5.81765	2.99227	63
chr11	19367230	19367416	Oligo_pvalue_1e-2_peak_116907	80	.	5.78853	8.07883	5.02310	78
chr11	19367719	19368322	Oligo_pvalue_1e-2_peak_116908	80	.	5.78853	8.07883	5.02310	346
chr11	19370986	19371201	Oligo_pvalue_1e-2_peak_116909	44	.	3.77050	4.44540	1.79770	153
chr11	19403761	19404157	Oligo_pvalue_1e-2_peak_116923	46	.	3.46831	4.69117	2.01435	230
chr11	19409811	19409892	Oligo_pvalue_1e-2_peak_116925	40	.	2.77679	4.08874	1.48257	39
chr11	19417052	19417171	Oligo_pvalue_1e-2_peak_116928	38	.	2.73998	3.87719	1.40611	58
chr11	19429191	19429546	Oligo_pvalue_1e-2_peak_116939	56	.	3.67782	5.64059	2.84977	250
chr11	19443759	19443832	Oligo_pvalue_1e-2_peak_116945	44	.	3.40368	4.46677	1.81557	43
chr11	19444174	19444247	Oligo_pvalue_1e-2_peak_116946	43	.	3.38266	4.39837	1.75513	67
chr11	19448403	19448624	Oligo_pvalue_1e-2_peak_116947	57	.	4.20239	5.75623	2.95407	55
chr11	19462539	19462615	Oligo_pvalue_1e-2_peak_116954	40	.	2.77679	4.08874	1.48257	37
chr11	19465977	19466074	Oligo_pvalue_1e-2_peak_116956	40	.	2.77679	4.08874	1.48257	47
chr11	19479098	19479743	Oligo_pvalue_1e-2_peak_116964	39	.	2.75837	3.97911	1.48257	603
chr11	19480434	19480570	Oligo_pvalue_1e-2_peak_116965	38	.	2.73998	3.87719	1.40611	86
chr11	19485555	19485853	Oligo_pvalue_1e-2_peak_116966	53	.	3.62911	5.37785	2.61944	242
chr11	19496108	19497307	Oligo_pvalue_1e-2_peak_116971a	218	.	10.94040	21.89794	17.51872	492
chr11	19496108	19497307	Oligo_pvalue_1e-2_peak_116971b	86	.	5.70803	8.61324	5.50719	748
chr11	19496108	19497307	Oligo_pvalue_1e-2_peak_116971c	154	.	8.56205	15.49779	11.75873	856
chr11	19514025	19514163	Oligo_pvalue_1e-2_peak_116978	39	.	2.75837	3.97911	1.48257	68
chr11	19523030	19523113	Oligo_pvalue_1e-2_peak_116986	40	.	2.77679	4.08874	1.48257	40
chr11	19533077	19533711	Oligo_pvalue_1e-2_peak_116989	63	.	4.69704	6.30170	3.42749	286
chr11	19545614	19546397	Oligo_pvalue_1e-2_peak_116994a	87	.	6.08874	8.75215	5.63345	365
chr11	19545614	19546397	Oligo_pvalue_1e-2_peak_116994b	88	.	6.12276	8.83110	5.70549	581
chr11	19561321	19561755	Oligo_pvalue_1e-2_peak_116999	67	.	4.86381	6.73327	3.81499	299
chr11	19568009	19568586	Oligo_pvalue_1e-2_peak_117001	51	.	3.58166	5.15094	2.41837	534
chr11	19575112	19575906	Oligo_pvalue_1e-2_peak_117003	96	.	6.59341	9.64155	6.43879	363
chr11	19579320	19579569	Oligo_pvalue_1e-2_peak_117004	67	.	5.04723	6.73586	3.81674	134
chr11	19585580	19585913	Oligo_pvalue_1e-2_peak_117005a	115	.	7.52729	11.52394	8.14893	185
chr11	19585580	19585913	Oligo_pvalue_1e-2_peak_117005b	130	.	8.28001	13.04990	9.53614	273
chr11	19617727	19618823	Oligo_pvalue_1e-2_peak_117019	50	.	3.55840	5.04815	2.32833	442
chr11	19623531	19623658	Oligo_pvalue_1e-2_peak_117021	37	.	2.72183	3.78300	1.32790	62
chr11	19624609	19624715	Oligo_pvalue_1e-2_peak_117022	38	.	2.73998	3.87719	1.40611	52
chr11	19635874	19636270	Oligo_pvalue_1e-2_peak_117028	94	.	5.55357	9.45616	6.26974	272
chr11	19647070	19647159	Oligo_pvalue_1e-2_peak_117030	40	.	2.77679	4.08874	1.48257	43
chr11	19664369	19664445	Oligo_pvalue_1e-2_peak_117038	40	.	2.77679	4.08874	1.48257	37
chr11	19674510	19674943	Oligo_pvalue_1e-2_peak_117046	39	.	2.75837	3.97911	1.48257	70
chr11	19687725	19688918	Oligo_pvalue_1e-2_peak_117051	276	.	13.69938	27.62488	22.56493	1031
chr11	19698161	19698462	Oligo_pvalue_1e-2_peak_117052	55	.	4.12643	5.52700	2.74906	36
chr11	19701742	19702178	Oligo_pvalue_1e-2_peak_117053	40	.	3.28138	4.09424	1.48517	175
chr11	19713737	19713845	Oligo_pvalue_1e-2_peak_117060	56	.	3.67782	5.64059	2.84977	61
chr11	19719134	19719477	Oligo_pvalue_1e-2_peak_117063	40	.	2.77679	4.08874	1.48257	43
chr11	19733711	19734676	Oligo_pvalue_1e-2_peak_117070a	114	.	6.84963	11.46721	8.09792	333
chr11	19733711	19734676	Oligo_pvalue_1e-2_peak_117070b	224	.	10.95940	22.47608	18.03732	561
chr11	19733711	19734676	Oligo_pvalue_1e-2_peak_117070c	320	.	14.15590	32.07453	26.40888	673
chr11	19751784	19752174	Oligo_pvalue_1e-2_peak_117081	46	.	3.46831	4.69117	2.01435	321
chr11	19761421	19761702	Oligo_pvalue_1e-2_peak_117083	83	.	5.92768	8.33063	5.25234	218
chr11	19764079	19764503	Oligo_pvalue_1e-2_peak_117084	115	.	7.57263	11.56821	8.18978	359
chr11	19778053	19778419	Oligo_pvalue_1e-2_peak_117086	40	.	2.77679	4.08874	1.48257	314
chr11	19798385	19798784	Oligo_pvalue_1e-2_peak_117095	69	.	4.95172	6.98166	4.03681	340
chr11	19820922	19821005	Oligo_pvalue_1e-2_peak_117106	39	.	2.75837	3.97911	1.48257	40
chr11	19821892	19821975	Oligo_pvalue_1e-2_peak_117107	38	.	2.73998	3.87719	1.40611	40
chr11	19829886	19830336	Oligo_pvalue_1e-2_peak_117111	55	.	4.12643	5.52700	2.74906	397
chr11	19835960	19836230	Oligo_pvalue_1e-2_peak_117112	48	.	3.51278	4.85998	2.16196	211
chr11	19843062	19843147	Oligo_pvalue_1e-2_peak_117118	39	.	2.75837	3.97911	1.48257	41
chr11	19853280	19854058	Oligo_pvalue_1e-2_peak_117126	63	.	4.36300	6.31016	3.43332	724
chr11	19866323	19866886	Oligo_pvalue_1e-2_peak_117134	183	.	10.75886	18.34113	14.33246	243
chr11	19887442	19888155	Oligo_pvalue_1e-2_peak_117139	57	.	4.20239	5.75623	2.95407	120
chr11	19900846	19901133	Oligo_pvalue_1e-2_peak_117148	69	.	4.50653	6.92169	3.98250	180
chr11	19916469	19916703	Oligo_pvalue_1e-2_peak_117158	40	.	2.77679	4.08874	1.48257	173
chr11	19925059	19925595	Oligo_pvalue_1e-2_peak_117161	53	.	4.05318	5.32112	2.56998	226
chr11	19926933	19927132	Oligo_pvalue_1e-2_peak_117162	81	.	5.64107	8.12096	5.06167	55
chr11	19933940	19935378	Oligo_pvalue_1e-2_peak_117165	38	.	2.73998	3.87719	1.40611	1153
chr11	19941001	19941175	Oligo_pvalue_1e-2_peak_117166	49	.	3.91420	4.96371	2.25378	93
chr11	19942343	19943008	Oligo_pvalue_1e-2_peak_117167	63	.	4.69704	6.30170	3.42749	444
chr11	19950403	19950869	Oligo_pvalue_1e-2_peak_117172	38	.	2.73998	3.87719	1.40611	428
chr11	19953268	19953341	Oligo_pvalue_1e-2_peak_117173	43	.	3.38266	4.39837	1.75513	32
chr11	19957151	19957414	Oligo_pvalue_1e-2_peak_117175	42	.	3.34141	4.26972	1.64117	48
chr11	19959820	19960062	Oligo_pvalue_1e-2_peak_117176	46	.	3.44649	4.61288	1.94511	183
chr11	19973165	19973353	Oligo_pvalue_1e-2_peak_117180	43	.	3.64352	4.35885	1.72006	90
chr11	19975249	19975803	Oligo_pvalue_1e-2_peak_117181a	67	.	5.07393	6.79101	3.86561	225
chr11	19975249	19975803	Oligo_pvalue_1e-2_peak_117181b	81	.	5.79878	8.11714	5.05918	398
chr11	19995441	19995567	Oligo_pvalue_1e-2_peak_117189	40	.	2.77679	4.08874	1.48257	62
chr11	20022082	20022837	Oligo_pvalue_1e-2_peak_117207	53	.	3.62911	5.37785	2.61944	362
chr11	20023145	20023734	Oligo_pvalue_1e-2_peak_117208	52	.	3.60523	5.26053	2.51350	403
chr11	20061088	20061536	Oligo_pvalue_1e-2_peak_117226	40	.	2.77679	4.08874	1.48257	46
chr11	20069454	20069673	Oligo_pvalue_1e-2_peak_117233	40	.	2.77679	4.08874	1.48257	153
chr11	20089961	20090530	Oligo_pvalue_1e-2_peak_117249	48	.	3.51278	4.85998	2.16196	297
chr11	20109912	20110274	Oligo_pvalue_1e-2_peak_117258	40	.	2.77679	4.08874	1.48257	301
chr11	20132469	20132542	Oligo_pvalue_1e-2_peak_117268	43	.	3.38266	4.39837	1.75513	32
chr11	20133810	20133999	Oligo_pvalue_1e-2_peak_117269	42	.	3.32116	4.20906	1.58649	146
chr11	20149764	20150127	Oligo_pvalue_1e-2_peak_117275	111	.	7.21038	11.10345	7.76771	258
chr11	20153827	20154241	Oligo_pvalue_1e-2_peak_117276	51	.	4.00577	5.19473	2.45806	353
chr11	20154558	20154631	Oligo_pvalue_1e-2_peak_117277	39	.	3.22347	3.93622	1.45844	41
chr11	20180363	20180510	Oligo_pvalue_1e-2_peak_117284	66	.	4.44800	6.65517	3.74369	55
chr11	20189940	20190070	Oligo_pvalue_1e-2_peak_117291	40	.	2.77679	4.08874	1.48257	64
chr11	20230784	20230865	Oligo_pvalue_1e-2_peak_117305	40	.	2.77679	4.08874	1.48257	39
chr11	20253644	20253719	Oligo_pvalue_1e-2_peak_117310	40	.	2.77679	4.08874	1.48257	36
chr11	20260360	20260481	Oligo_pvalue_1e-2_peak_117312	40	.	2.77679	4.08874	1.48257	59
chr11	20277454	20277548	Oligo_pvalue_1e-2_peak_117321	40	.	2.77679	4.08874	1.48257	46
chr11	20283416	20283545	Oligo_pvalue_1e-2_peak_117322	40	.	2.77679	4.08874	1.48257	63
chr11	20298188	20298654	Oligo_pvalue_1e-2_peak_117328	40	.	2.77679	4.08874	1.48257	49
chr11	20331430	20332612	Oligo_pvalue_1e-2_peak_117336a	261	.	13.46525	26.15485	21.28128	479
chr11	20331430	20332612	Oligo_pvalue_1e-2_peak_117336b	71	.	5.26901	7.18476	4.22076	755
chr11	20343423	20343496	Oligo_pvalue_1e-2_peak_117338	44	.	3.40368	4.46677	1.81557	33
chr11	20359074	20359442	Oligo_pvalue_1e-2_peak_117346	118	.	7.47260	11.84525	8.44109	244
chr11	20375430	20375719	Oligo_pvalue_1e-2_peak_117349	108	.	6.84990	10.86987	7.55638	188
chr11	20376978	20377052	Oligo_pvalue_1e-2_peak_117350	60	.	4.28119	6.01457	3.16815	64
chr11	20384955	20386117	Oligo_pvalue_1e-2_peak_117351a	63	.	4.76039	6.35926	3.47946	396
chr11	20384955	20386117	Oligo_pvalue_1e-2_peak_117351b	63	.	4.72391	6.30136	3.42749	810
chr11	20389108	20389447	Oligo_pvalue_1e-2_peak_117352a	51	.	4.12010	5.17576	2.44103	59
chr11	20389108	20389447	Oligo_pvalue_1e-2_peak_117352b	61	.	4.65261	6.18857	3.32624	280
chr11	20408450	20409854	Oligo_pvalue_1e-2_peak_117358a	145	.	7.95440	14.50041	10.85408	382
chr11	20408450	20409854	Oligo_pvalue_1e-2_peak_117358b	244	.	11.48968	24.49773	19.82829	627
chr11	20408450	20409854	Oligo_pvalue_1e-2_peak_117358c	122	.	7.07057	12.21382	8.77661	771
chr11	20418605	20419349	Oligo_pvalue_1e-2_peak_117361	38	.	2.73998	3.87719	1.40611	393
chr11	20449481	20449729	Oligo_pvalue_1e-2_peak_117375	40	.	2.77679	4.08874	1.48257	191
chr11	20465266	20465473	Oligo_pvalue_1e-2_peak_117384	84	.	5.37249	8.49611	5.40177	146
chr11	20495828	20495965	Oligo_pvalue_1e-2_peak_117397	40	.	2.77679	4.08874	1.48257	67
chr11	20507939	20508066	Oligo_pvalue_1e-2_peak_117399	40	.	2.77679	4.08874	1.48257	62
chr11	20603427	20604055	Oligo_pvalue_1e-2_peak_117439	40	.	2.77679	4.08874	1.48257	36
chr11	20622860	20622943	Oligo_pvalue_1e-2_peak_117448	40	.	2.77679	4.08874	1.48257	40
chr11	20629832	20629905	Oligo_pvalue_1e-2_peak_117451	41	.	3.30115	4.15062	1.53491	35
chr11	20631790	20631990	Oligo_pvalue_1e-2_peak_117452	200	.	11.41646	20.06651	15.88299	76
chr11	20639832	20639951	Oligo_pvalue_1e-2_peak_117457	38	.	2.73998	3.87719	1.40611	58
chr11	20669388	20669863	Oligo_pvalue_1e-2_peak_117468	39	.	2.75837	3.97911	1.48257	341
chr11	20671302	20671402	Oligo_pvalue_1e-2_peak_117470	37	.	2.72183	3.78300	1.32790	49
chr11	20692626	20693912	Oligo_pvalue_1e-2_peak_117482	50	.	3.55840	5.04815	2.32833	1016
chr11	20737773	20737859	Oligo_pvalue_1e-2_peak_117498	40	.	2.77679	4.08874	1.48257	42
chr11	20744588	20744705	Oligo_pvalue_1e-2_peak_117501	40	.	2.77679	4.08874	1.48257	57
chr11	20760494	20760777	Oligo_pvalue_1e-2_peak_117508	38	.	2.73998	3.87719	1.40611	241
chr11	20761144	20761400	Oligo_pvalue_1e-2_peak_117509	39	.	2.75837	3.97911	1.48257	211
chr11	20783707	20784188	Oligo_pvalue_1e-2_peak_117519	46	.	3.44649	4.61288	1.94511	19
chr11	20792045	20792372	Oligo_pvalue_1e-2_peak_117524	64	.	4.39097	6.41891	3.53226	266
chr11	20803075	20803423	Oligo_pvalue_1e-2_peak_117532	38	.	2.73998	3.87719	1.40611	51
chr11	20877720	20877844	Oligo_pvalue_1e-2_peak_117563	38	.	2.73998	3.87719	1.40611	61
chr11	20894729	20895126	Oligo_pvalue_1e-2_peak_117575	70	.	4.53638	7.06887	4.11652	86
chr11	20915413	20916289	Oligo_pvalue_1e-2_peak_117586	56	.	3.67782	5.64059	2.84977	696
chr11	20934750	20934849	Oligo_pvalue_1e-2_peak_117595	40	.	2.77679	4.08874	1.48257	48
chr11	20954847	20954932	Oligo_pvalue_1e-2_peak_117606	39	.	2.75837	3.97911	1.48257	41
chr11	20965066	20965194	Oligo_pvalue_1e-2_peak_117613	40	.	2.77679	4.08874	1.48257	73
chr11	20985983	20986064	Oligo_pvalue_1e-2_peak_117622	40	.	2.77679	4.08874	1.48257	39
chr11	20994764	20994839	Oligo_pvalue_1e-2_peak_117625	40	.	2.77679	4.08874	1.48257	36
chr11	21037596	21037676	Oligo_pvalue_1e-2_peak_117647	40	.	2.77679	4.08874	1.48257	39
chr11	21047389	21047760	Oligo_pvalue_1e-2_peak_117649	40	.	2.77679	4.08874	1.48257	57
chr11	21163735	21164008	Oligo_pvalue_1e-2_peak_117706	39	.	2.75837	3.97911	1.48257	218
chr11	21212605	21212731	Oligo_pvalue_1e-2_peak_117732	40	.	2.77679	4.08874	1.48257	62
chr11	21233354	21233453	Oligo_pvalue_1e-2_peak_117741	40	.	2.77679	4.08874	1.48257	48
chr11	21308165	21308449	Oligo_pvalue_1e-2_peak_117764	40	.	2.77679	4.08874	1.48257	230
chr11	21316541	21316616	Oligo_pvalue_1e-2_peak_117766	40	.	2.77679	4.08874	1.48257	36
chr11	21436670	21437086	Oligo_pvalue_1e-2_peak_117813	40	.	2.77679	4.08874	1.48257	375
chr11	21440071	21440213	Oligo_pvalue_1e-2_peak_117814	40	.	2.77679	4.08874	1.48257	70
chr11	21456160	21456290	Oligo_pvalue_1e-2_peak_117821	40	.	2.77679	4.08874	1.48257	64
chr11	21487603	21488056	Oligo_pvalue_1e-2_peak_117829	40	.	2.77679	4.08874	1.48257	237
chr11	21533365	21533687	Oligo_pvalue_1e-2_peak_117846	65	.	4.41930	6.53368	3.63457	183
chr11	21560429	21560547	Oligo_pvalue_1e-2_peak_117855	40	.	2.77679	4.08874	1.48257	58
chr11	21604178	21604687	Oligo_pvalue_1e-2_peak_117868	74	.	5.10551	7.46124	4.46823	438
chr11	21618533	21618633	Oligo_pvalue_1e-2_peak_117873	40	.	2.77679	4.08874	1.48257	49
chr11	21774541	21774676	Oligo_pvalue_1e-2_peak_117931	40	.	2.77679	4.08874	1.48257	66
chr11	21820486	21820864	Oligo_pvalue_1e-2_peak_117949	40	.	2.77679	4.08874	1.48257	48
chr11	21831198	21831341	Oligo_pvalue_1e-2_peak_117953	50	.	3.55840	5.04815	2.32833	70
chr11	21913520	21913758	Oligo_pvalue_1e-2_peak_117979	39	.	2.75837	3.97911	1.48257	60
chr11	21925701	21925799	Oligo_pvalue_1e-2_peak_117989	40	.	2.77679	4.08874	1.48257	48
chr11	22005730	22005956	Oligo_pvalue_1e-2_peak_118022	40	.	2.77679	4.08874	1.48257	38
chr11	22091885	22091965	Oligo_pvalue_1e-2_peak_118050	40	.	2.77679	4.08874	1.48257	39
chr11	22097846	22097938	Oligo_pvalue_1e-2_peak_118052	40	.	2.77679	4.08874	1.48257	45
chr11	22106794	22106890	Oligo_pvalue_1e-2_peak_118057	40	.	2.77679	4.08874	1.48257	47
chr11	22173425	22174087	Oligo_pvalue_1e-2_peak_118085	39	.	2.75837	3.97911	1.48257	53
chr11	22191587	22191690	Oligo_pvalue_1e-2_peak_118095	57	.	3.70238	5.78738	2.96356	48
chr11	22215152	22215543	Oligo_pvalue_1e-2_peak_118101	78	.	5.20246	7.80107	4.77041	40
chr11	22260370	22260479	Oligo_pvalue_1e-2_peak_118119	40	.	2.77679	4.08874	1.48257	53
chr11	22266599	22266893	Oligo_pvalue_1e-2_peak_118124	119	.	7.11680	11.90322	8.49468	214
chr11	22325876	22326417	Oligo_pvalue_1e-2_peak_118147	75	.	5.13743	7.56943	4.56670	233
chr11	22369849	22369989	Oligo_pvalue_1e-2_peak_118170	40	.	2.77679	4.08874	1.48257	69
chr11	22392527	22392929	Oligo_pvalue_1e-2_peak_118180	40	.	2.77679	4.08874	1.48257	354
chr11	22414618	22414703	Oligo_pvalue_1e-2_peak_118186	40	.	2.77679	4.08874	1.48257	41
chr11	22437266	22437353	Oligo_pvalue_1e-2_peak_118194	40	.	2.77679	4.08874	1.48257	42
chr11	22453949	22454397	Oligo_pvalue_1e-2_peak_118200	58	.	4.22833	5.83877	3.00940	86
chr11	22464648	22464774	Oligo_pvalue_1e-2_peak_118202	40	.	2.77679	4.08874	1.48257	62
chr11	22561634	22561789	Oligo_pvalue_1e-2_peak_118235	57	.	3.70238	5.78738	2.96356	96
chr11	22580339	22580537	Oligo_pvalue_1e-2_peak_118246	52	.	3.60523	5.26053	2.51350	41
chr11	22594616	22594724	Oligo_pvalue_1e-2_peak_118256	40	.	2.77679	4.08874	1.48257	53
chr11	22646606	22647598	Oligo_pvalue_1e-2_peak_118275a	43	.	3.66013	4.32526	1.69203	234
chr11	22646606	22647598	Oligo_pvalue_1e-2_peak_118275b	118	.	7.32026	11.86630	8.46059	414
chr11	22646606	22647598	Oligo_pvalue_1e-2_peak_118275c	264	.	13.02219	26.48215	21.57170	634
chr11	22646606	22647598	Oligo_pvalue_1e-2_peak_118275d	181	.	9.89686	18.15398	14.16298	891
chr11	22667029	22667433	Oligo_pvalue_1e-2_peak_118290	40	.	2.77679	4.08874	1.48257	47
chr11	22675466	22675564	Oligo_pvalue_1e-2_peak_118296	56	.	3.67782	5.64059	2.84977	49
chr11	22687883	22688844	Oligo_pvalue_1e-2_peak_118301	65	.	4.96877	6.57675	3.67448	592
chr11	22692342	22692626	Oligo_pvalue_1e-2_peak_118302	51	.	4.15139	5.13051	2.40403	214
chr11	22713389	22713655	Oligo_pvalue_1e-2_peak_118310	40	.	2.77679	4.08874	1.48257	71
chr11	22725316	22725408	Oligo_pvalue_1e-2_peak_118314	54	.	4.10172	5.45601	2.68850	44
chr11	22742543	22742643	Oligo_pvalue_1e-2_peak_118321	40	.	2.77679	4.08874	1.48257	49
chr11	22750410	22750890	Oligo_pvalue_1e-2_peak_118324	51	.	4.00577	5.19473	2.45806	136
chr11	22752071	22752144	Oligo_pvalue_1e-2_peak_118326	37	.	3.14936	3.74753	1.30228	45
chr11	22772584	22772758	Oligo_pvalue_1e-2_peak_118341	40	.	2.77679	4.08874	1.48257	131
chr11	22778229	22778545	Oligo_pvalue_1e-2_peak_118345	67	.	4.47708	6.78418	3.85994	244
chr11	22800108	22800960	Oligo_pvalue_1e-2_peak_118360a	86	.	6.10376	8.65869	5.54990	247
chr11	22800108	22800960	Oligo_pvalue_1e-2_peak_118360b	86	.	6.10376	8.65869	5.54990	457
chr11	22809083	22809385	Oligo_pvalue_1e-2_peak_118362	48	.	3.99566	4.85349	2.16073	251
chr11	22813640	22813742	Oligo_pvalue_1e-2_peak_118363	45	.	3.77542	4.50442	1.85038	79
chr11	22814084	22814420	Oligo_pvalue_1e-2_peak_118364	182	.	9.97271	18.28000	14.27582	227
chr11	22818688	22819233	Oligo_pvalue_1e-2_peak_118365	52	.	4.24320	5.25918	2.51350	193
chr11	22833853	22834169	Oligo_pvalue_1e-2_peak_118375	48	.	3.51278	4.85998	2.16196	253
chr11	22850928	22851684	Oligo_pvalue_1e-2_peak_118381a	143	.	7.56640	14.30080	10.67207	80
chr11	22850928	22851684	Oligo_pvalue_1e-2_peak_118381b	90	.	5.59150	9.06729	5.91978	294
chr11	22850928	22851684	Oligo_pvalue_1e-2_peak_118381c	303	.	12.78057	30.38295	24.96164	508
chr11	22861814	22861899	Oligo_pvalue_1e-2_peak_118382	40	.	2.77679	4.08874	1.48257	41
chr11	22886943	22887482	Oligo_pvalue_1e-2_peak_118397	38	.	2.73998	3.87719	1.40611	254
chr11	22897214	22897703	Oligo_pvalue_1e-2_peak_118404	96	.	6.10820	9.60739	6.40786	398
chr11	22942214	22943409	Oligo_pvalue_1e-2_peak_118421	88	.	5.44366	8.83864	5.71039	491
chr11	22961564	22961651	Oligo_pvalue_1e-2_peak_118431	40	.	2.77679	4.08874	1.48257	42
chr11	23042836	23043185	Oligo_pvalue_1e-2_peak_118470	52	.	3.60523	5.26053	2.51350	287
chr11	23046921	23047246	Oligo_pvalue_1e-2_peak_118471	40	.	2.77679	4.08874	1.48257	51
chr11	23057249	23057552	Oligo_pvalue_1e-2_peak_118475	40	.	2.77679	4.08874	1.48257	241
chr11	23067358	23068010	Oligo_pvalue_1e-2_peak_118477	40	.	2.77679	4.08874	1.48257	596
chr11	23158008	23158349	Oligo_pvalue_1e-2_peak_118520	40	.	2.77679	4.08874	1.48257	62
chr11	23177872	23177957	Oligo_pvalue_1e-2_peak_118532	40	.	2.77679	4.08874	1.48257	41
chr11	23254934	23255075	Oligo_pvalue_1e-2_peak_118554	40	.	2.77679	4.08874	1.48257	69
chr11	23280957	23281068	Oligo_pvalue_1e-2_peak_118565	40	.	2.77679	4.08874	1.48257	54
chr11	23372856	23372951	Oligo_pvalue_1e-2_peak_118589	40	.	2.77679	4.08874	1.48257	46
chr11	23425349	23425492	Oligo_pvalue_1e-2_peak_118615	40	.	2.77679	4.08874	1.48257	70
chr11	23476695	23477279	Oligo_pvalue_1e-2_peak_118640	62	.	4.33539	6.20685	3.34103	34
chr11	23505161	23505239	Oligo_pvalue_1e-2_peak_118651	40	.	2.77679	4.08874	1.48257	38
chr11	23561440	23561957	Oligo_pvalue_1e-2_peak_118682	40	.	2.77679	4.08874	1.48257	460
chr11	23575726	23575865	Oligo_pvalue_1e-2_peak_118686	40	.	2.77679	4.08874	1.48257	68
chr11	23674007	23674135	Oligo_pvalue_1e-2_peak_118719	40	.	2.77679	4.08874	1.48257	63
chr11	23676690	23676969	Oligo_pvalue_1e-2_peak_118721	40	.	2.77679	4.08874	1.48257	232
chr11	23753611	23753744	Oligo_pvalue_1e-2_peak_118750	39	.	2.75837	3.97911	1.48257	65
chr11	23778548	23778689	Oligo_pvalue_1e-2_peak_118759	40	.	2.77679	4.08874	1.48257	69
chr11	23788703	23788892	Oligo_pvalue_1e-2_peak_118765	40	.	2.77679	4.08874	1.48257	50
chr11	23825758	23826201	Oligo_pvalue_1e-2_peak_118781	40	.	2.77679	4.08874	1.48257	372
chr11	23859379	23859509	Oligo_pvalue_1e-2_peak_118803	40	.	2.77679	4.08874	1.48257	64
chr11	23919673	23919771	Oligo_pvalue_1e-2_peak_118833	40	.	2.77679	4.08874	1.48257	48
chr11	24029505	24029610	Oligo_pvalue_1e-2_peak_118868	40	.	2.77679	4.08874	1.48257	51
chr11	24095814	24095935	Oligo_pvalue_1e-2_peak_118887	40	.	2.77679	4.08874	1.48257	59
chr11	24098075	24098158	Oligo_pvalue_1e-2_peak_118888	40	.	2.77679	4.08874	1.48257	40
chr11	24142775	24143121	Oligo_pvalue_1e-2_peak_118905	40	.	2.77679	4.08874	1.48257	288
chr11	24177592	24177795	Oligo_pvalue_1e-2_peak_118924	40	.	2.77679	4.08874	1.48257	49
chr11	24218213	24218349	Oligo_pvalue_1e-2_peak_118939	40	.	2.77679	4.08874	1.48257	67
chr11	24334271	24334407	Oligo_pvalue_1e-2_peak_118987	40	.	2.77679	4.08874	1.48257	67
chr11	24386678	24386766	Oligo_pvalue_1e-2_peak_119010	40	.	2.77679	4.08874	1.48257	43
chr11	24398128	24398990	Oligo_pvalue_1e-2_peak_119016	40	.	2.77679	4.08874	1.48257	818
chr11	24423865	24424079	Oligo_pvalue_1e-2_peak_119027	40	.	2.77679	4.08874	1.48257	71
chr11	24482719	24483280	Oligo_pvalue_1e-2_peak_119053	100	.	6.22720	10.09315	6.84986	493
chr11	24518164	24518904	Oligo_pvalue_1e-2_peak_119063	90	.	6.22713	9.08015	5.93015	670
chr11	24592759	24593188	Oligo_pvalue_1e-2_peak_119105	40	.	2.77679	4.08874	1.48257	152
chr11	24599347	24599646	Oligo_pvalue_1e-2_peak_119106	69	.	4.95172	6.98166	4.03681	248
chr11	24614967	24615123	Oligo_pvalue_1e-2_peak_119113	40	.	2.77679	4.08874	1.48257	105
chr11	24637468	24637603	Oligo_pvalue_1e-2_peak_119122	39	.	2.75837	3.97911	1.48257	66
chr11	24661399	24661516	Oligo_pvalue_1e-2_peak_119141	57	.	3.70238	5.78738	2.96356	63
chr11	24683545	24683849	Oligo_pvalue_1e-2_peak_119152	40	.	2.77679	4.08874	1.48257	71
chr11	24771318	24771403	Oligo_pvalue_1e-2_peak_119185	39	.	2.75837	3.97911	1.48257	41
chr11	24787273	24787411	Oligo_pvalue_1e-2_peak_119195	40	.	2.77679	4.08874	1.48257	68
chr11	24801553	24801679	Oligo_pvalue_1e-2_peak_119199	40	.	2.77679	4.08874	1.48257	62
chr11	24822001	24822281	Oligo_pvalue_1e-2_peak_119211	40	.	2.77679	4.08874	1.48257	68
chr11	24840718	24840810	Oligo_pvalue_1e-2_peak_119220	40	.	2.77679	4.08874	1.48257	45
chr11	24853060	24853145	Oligo_pvalue_1e-2_peak_119226	40	.	2.77679	4.08874	1.48257	41
chr11	24857686	24857808	Oligo_pvalue_1e-2_peak_119228	40	.	2.77679	4.08874	1.48257	60
chr11	24868000	24868480	Oligo_pvalue_1e-2_peak_119237	64	.	4.39097	6.41891	3.53226	259
chr11	24893224	24893304	Oligo_pvalue_1e-2_peak_119248	40	.	2.77679	4.08874	1.48257	39
chr11	25060580	25060923	Oligo_pvalue_1e-2_peak_119301	40	.	2.77679	4.08874	1.48257	292
chr11	25214704	25214820	Oligo_pvalue_1e-2_peak_119360	40	.	2.77679	4.08874	1.48257	57
chr11	25228524	25228643	Oligo_pvalue_1e-2_peak_119365	40	.	2.77679	4.08874	1.48257	58
chr11	25246076	25246379	Oligo_pvalue_1e-2_peak_119373	40	.	2.77679	4.08874	1.48257	239
chr11	25305125	25305299	Oligo_pvalue_1e-2_peak_119392	40	.	2.77679	4.08874	1.48257	51
chr11	25322557	25322670	Oligo_pvalue_1e-2_peak_119398	40	.	2.77679	4.08874	1.48257	55
chr11	25341660	25342099	Oligo_pvalue_1e-2_peak_119405	40	.	2.77679	4.08874	1.48257	61
chr11	25355328	25355430	Oligo_pvalue_1e-2_peak_119411	40	.	2.77679	4.08874	1.48257	50
chr11	25362412	25362765	Oligo_pvalue_1e-2_peak_119414	40	.	2.77679	4.08874	1.48257	303
chr11	25404619	25404713	Oligo_pvalue_1e-2_peak_119436	40	.	2.77679	4.08874	1.48257	46
chr11	25491325	25491414	Oligo_pvalue_1e-2_peak_119469	40	.	2.77679	4.08874	1.48257	43
chr11	25506547	25506631	Oligo_pvalue_1e-2_peak_119476	39	.	2.75837	3.97911	1.48257	41
chr11	25573790	25573903	Oligo_pvalue_1e-2_peak_119508	40	.	2.77679	4.08874	1.48257	55
chr11	25616341	25616460	Oligo_pvalue_1e-2_peak_119523	40	.	2.77679	4.08874	1.48257	58
chr11	25814176	25814272	Oligo_pvalue_1e-2_peak_119601	40	.	2.77679	4.08874	1.48257	47
chr11	25830203	25830328	Oligo_pvalue_1e-2_peak_119610	40	.	2.77679	4.08874	1.48257	61
chr11	25882588	25882895	Oligo_pvalue_1e-2_peak_119636	57	.	3.70238	5.78738	2.96356	235
chr11	26003347	26003886	Oligo_pvalue_1e-2_peak_119675	75	.	4.62798	7.58235	4.57172	475
chr11	26004165	26004273	Oligo_pvalue_1e-2_peak_119676	40	.	2.77679	4.08874	1.48257	53
chr11	26053175	26053251	Oligo_pvalue_1e-2_peak_119690	40	.	2.77679	4.08874	1.48257	37
chr11	26065922	26066011	Oligo_pvalue_1e-2_peak_119697	40	.	2.77679	4.08874	1.48257	43
chr11	26077024	26077117	Oligo_pvalue_1e-2_peak_119703	40	.	2.77679	4.08874	1.48257	45
chr11	26110264	26110412	Oligo_pvalue_1e-2_peak_119719	40	.	2.77679	4.08874	1.48257	105
chr11	26145782	26146657	Oligo_pvalue_1e-2_peak_119733	64	.	4.39097	6.41891	3.53226	490
chr11	26155939	26156886	Oligo_pvalue_1e-2_peak_119737	131	.	7.85340	13.13762	9.61524	828
chr11	26248693	26249154	Oligo_pvalue_1e-2_peak_119773	63	.	4.36300	6.31016	3.43332	301
chr11	26298331	26298713	Oligo_pvalue_1e-2_peak_119801	64	.	4.39097	6.41891	3.53226	252
chr11	26306229	26306494	Oligo_pvalue_1e-2_peak_119802	65	.	4.80692	6.58071	3.67615	190
chr11	26308230	26308349	Oligo_pvalue_1e-2_peak_119803	98	.	6.52369	9.85529	6.63459	56
chr11	26318909	26319175	Oligo_pvalue_1e-2_peak_119806	86	.	5.40784	8.66157	5.55113	66
chr11	26353265	26354360	Oligo_pvalue_1e-2_peak_119823	67	.	4.47708	6.78418	3.85994	368
chr11	26381075	26381310	Oligo_pvalue_1e-2_peak_119837	40	.	2.77679	4.08874	1.48257	60
chr11	26512564	26512682	Oligo_pvalue_1e-2_peak_119884	57	.	3.70238	5.78738	2.96356	51
chr11	26515465	26515544	Oligo_pvalue_1e-2_peak_119886	40	.	2.77679	4.08874	1.48257	38
chr11	26546107	26546487	Oligo_pvalue_1e-2_peak_119899	40	.	2.77679	4.08874	1.48257	65
chr11	26590731	26590817	Oligo_pvalue_1e-2_peak_119922	40	.	2.77679	4.08874	1.48257	42
chr11	26631051	26631145	Oligo_pvalue_1e-2_peak_119941	40	.	2.77679	4.08874	1.48257	46
chr11	26671204	26671760	Oligo_pvalue_1e-2_peak_119955	100	.	6.22720	10.09315	6.84986	344
chr11	26686824	26687167	Oligo_pvalue_1e-2_peak_119959	57	.	3.70238	5.78738	2.96356	67
chr11	26696597	26696905	Oligo_pvalue_1e-2_peak_119964	56	.	3.67782	5.64059	2.84977	268
chr11	26700921	26701209	Oligo_pvalue_1e-2_peak_119965	38	.	2.73998	3.87719	1.40611	227
chr11	26704290	26704761	Oligo_pvalue_1e-2_peak_119968	40	.	2.77679	4.08874	1.48257	71
chr11	26714940	26715019	Oligo_pvalue_1e-2_peak_119975	40	.	2.77679	4.08874	1.48257	38
chr11	26752196	26752474	Oligo_pvalue_1e-2_peak_119997	40	.	2.77679	4.08874	1.48257	226
chr11	26775021	26775756	Oligo_pvalue_1e-2_peak_120002a	91	.	5.99366	9.19080	6.03117	396
chr11	26775021	26775756	Oligo_pvalue_1e-2_peak_120002b	91	.	5.99366	9.19080	6.03117	669
chr11	26791219	26791657	Oligo_pvalue_1e-2_peak_120009	40	.	2.77679	4.08874	1.48257	66
chr11	26838503	26838891	Oligo_pvalue_1e-2_peak_120022	40	.	2.77679	4.08874	1.48257	330
chr11	26854488	26854630	Oligo_pvalue_1e-2_peak_120028	40	.	2.77679	4.08874	1.48257	70
chr11	26855639	26855747	Oligo_pvalue_1e-2_peak_120029	57	.	3.70238	5.78738	2.96356	47
chr11	26864889	26865005	Oligo_pvalue_1e-2_peak_120033	40	.	2.77679	4.08874	1.48257	57
chr11	26903511	26903621	Oligo_pvalue_1e-2_peak_120054	40	.	2.77679	4.08874	1.48257	54
chr11	26969648	26970072	Oligo_pvalue_1e-2_peak_120082	40	.	2.77679	4.08874	1.48257	358
chr11	26979303	26979388	Oligo_pvalue_1e-2_peak_120088	40	.	2.77679	4.08874	1.48257	41
chr11	27015650	27015909	Oligo_pvalue_1e-2_peak_120107	57	.	3.70238	5.78738	2.96356	197
chr11	27025279	27025366	Oligo_pvalue_1e-2_peak_120112	40	.	2.77679	4.08874	1.48257	42
chr11	27033675	27034056	Oligo_pvalue_1e-2_peak_120114	40	.	2.77679	4.08874	1.48257	322
chr11	27060125	27060269	Oligo_pvalue_1e-2_peak_120129	37	.	2.72183	3.78300	1.32790	71
chr11	27061607	27062316	Oligo_pvalue_1e-2_peak_120130	37	.	2.72183	3.78300	1.32790	273
chr11	27098000	27098627	Oligo_pvalue_1e-2_peak_120140	40	.	2.77679	4.08874	1.48257	69
chr11	27166785	27167092	Oligo_pvalue_1e-2_peak_120168	40	.	2.77679	4.08874	1.48257	40
chr11	27169023	27169108	Oligo_pvalue_1e-2_peak_120170	40	.	2.77679	4.08874	1.48257	41
chr11	27180227	27180621	Oligo_pvalue_1e-2_peak_120174	108	.	6.84990	10.86987	7.55638	309
chr11	27205666	27206174	Oligo_pvalue_1e-2_peak_120183	75	.	4.62798	7.58235	4.57172	64
chr11	27207030	27207462	Oligo_pvalue_1e-2_peak_120184	40	.	2.77679	4.08874	1.48257	49
chr11	27233137	27233394	Oligo_pvalue_1e-2_peak_120199	40	.	2.77679	4.08874	1.48257	212
chr11	27303222	27303321	Oligo_pvalue_1e-2_peak_120227	40	.	2.77679	4.08874	1.48257	48
chr11	27308654	27308927	Oligo_pvalue_1e-2_peak_120229	40	.	2.77679	4.08874	1.48257	235
chr11	27313890	27314236	Oligo_pvalue_1e-2_peak_120233	39	.	2.75837	3.97911	1.48257	292
chr11	27340449	27340565	Oligo_pvalue_1e-2_peak_120243	40	.	2.77679	4.08874	1.48257	57
chr11	27355606	27355817	Oligo_pvalue_1e-2_peak_120252	40	.	2.77679	4.08874	1.48257	172
chr11	27384264	27384986	Oligo_pvalue_1e-2_peak_120265	168	.	10.09446	16.87072	13.00359	577
chr11	27396405	27396754	Oligo_pvalue_1e-2_peak_120266	40	.	2.77679	4.08874	1.48257	308
chr11	27412062	27412557	Oligo_pvalue_1e-2_peak_120279	46	.	3.46831	4.69117	2.01435	55
chr11	27445698	27445819	Oligo_pvalue_1e-2_peak_120299	39	.	2.75837	3.97911	1.48257	59
chr11	27451508	27451855	Oligo_pvalue_1e-2_peak_120304	50	.	3.55840	5.04815	2.32833	113
chr11	27465059	27465887	Oligo_pvalue_1e-2_peak_120310a	87	.	6.11583	8.78147	5.66032	196
chr11	27465059	27465887	Oligo_pvalue_1e-2_peak_120310b	167	.	9.78533	16.73447	12.87927	377
chr11	27482324	27482523	Oligo_pvalue_1e-2_peak_120316	37	.	2.72183	3.78300	1.32790	56
chr11	27493362	27494585	Oligo_pvalue_1e-2_peak_120322a	79	.	5.61451	7.94014	4.89674	293
chr11	27493362	27494585	Oligo_pvalue_1e-2_peak_120322b	57	.	4.51009	5.79388	2.96969	558
chr11	27493362	27494585	Oligo_pvalue_1e-2_peak_120322c	57	.	4.49161	5.76404	2.96151	732
chr11	27493362	27494585	Oligo_pvalue_1e-2_peak_120322d	90	.	6.17596	9.09154	5.94000	891
chr11	27493362	27494585	Oligo_pvalue_1e-2_peak_120322e	166	.	9.54466	16.69506	12.84347	1135
chr11	27507622	27507858	Oligo_pvalue_1e-2_peak_120327	64	.	4.75135	6.43718	3.54747	165
chr11	27518766	27519117	Oligo_pvalue_1e-2_peak_120331	84	.	5.37249	8.49611	5.40177	280
chr11	27527500	27528666	Oligo_pvalue_1e-2_peak_120334a	93	.	6.30517	9.30570	6.13578	475
chr11	27527500	27528666	Oligo_pvalue_1e-2_peak_120334b	70	.	5.15878	7.00248	4.05628	695
chr11	27527500	27528666	Oligo_pvalue_1e-2_peak_120334c	241	.	12.61034	24.17756	19.54622	875
chr11	27535749	27536436	Oligo_pvalue_1e-2_peak_120335	57	.	3.70238	5.78738	2.96356	627
chr11	27556588	27556820	Oligo_pvalue_1e-2_peak_120344	40	.	2.77679	4.08874	1.48257	186
chr11	27602797	27603306	Oligo_pvalue_1e-2_peak_120362	40	.	2.77679	4.08874	1.48257	452
chr11	27615750	27616195	Oligo_pvalue_1e-2_peak_120366	39	.	2.75837	3.97911	1.48257	395
chr11	27635520	27636023	Oligo_pvalue_1e-2_peak_120375	55	.	4.12643	5.52700	2.74906	359
chr11	27670682	27670820	Oligo_pvalue_1e-2_peak_120396	37	.	2.72183	3.78300	1.32790	68
chr11	27685332	27685413	Oligo_pvalue_1e-2_peak_120409	40	.	2.77679	4.08874	1.48257	39
chr11	27720466	27721069	Oligo_pvalue_1e-2_peak_120429a	62	.	4.78583	6.24690	3.37692	42
chr11	27720466	27721069	Oligo_pvalue_1e-2_peak_120429b	97	.	6.58052	9.76971	6.55533	274
chr11	27721841	27722638	Oligo_pvalue_1e-2_peak_120430	42	.	3.65319	4.24821	1.62260	241
chr11	27727534	27727748	Oligo_pvalue_1e-2_peak_120431	49	.	3.53544	4.95138	2.24332	121
chr11	27729144	27729264	Oligo_pvalue_1e-2_peak_120432	38	.	2.73998	3.87719	1.40611	59
chr11	27740203	27740521	Oligo_pvalue_1e-2_peak_120436	46	.	3.46831	4.69117	2.01435	62
chr11	27837796	27838187	Oligo_pvalue_1e-2_peak_120479	40	.	2.77679	4.08874	1.48257	66
chr11	27857592	27858251	Oligo_pvalue_1e-2_peak_120487	40	.	2.77679	4.08874	1.48257	589
chr11	27868813	27869415	Oligo_pvalue_1e-2_peak_120491	75	.	5.13743	7.56943	4.56670	391
chr11	27877923	27878017	Oligo_pvalue_1e-2_peak_120496	40	.	2.77679	4.08874	1.48257	46
chr11	27906414	27906669	Oligo_pvalue_1e-2_peak_120515	40	.	2.77679	4.08874	1.48257	187
chr11	27917923	27918049	Oligo_pvalue_1e-2_peak_120519	40	.	2.77679	4.08874	1.48257	62
chr11	27994102	27994236	Oligo_pvalue_1e-2_peak_120560	40	.	2.77679	4.08874	1.48257	66
chr11	28011240	28011357	Oligo_pvalue_1e-2_peak_120570	40	.	2.77679	4.08874	1.48257	57
chr11	28035677	28035778	Oligo_pvalue_1e-2_peak_120575	40	.	2.77679	4.08874	1.48257	49
chr11	28129324	28130067	Oligo_pvalue_1e-2_peak_120600	200	.	10.46129	20.05830	15.87703	485
chr11	28131656	28131966	Oligo_pvalue_1e-2_peak_120601	90	.	5.97788	9.04461	5.89922	188
chr11	28138195	28138326	Oligo_pvalue_1e-2_peak_120603	39	.	2.75837	3.97911	1.48257	64
chr11	28210385	28210491	Oligo_pvalue_1e-2_peak_120634	40	.	2.77679	4.08874	1.48257	52
chr11	28216745	28216856	Oligo_pvalue_1e-2_peak_120637	40	.	2.77679	4.08874	1.48257	54
chr11	28288996	28289137	Oligo_pvalue_1e-2_peak_120664	40	.	2.77679	4.08874	1.48257	69
chr11	28431703	28431823	Oligo_pvalue_1e-2_peak_120695	40	.	2.77679	4.08874	1.48257	59
chr11	28443405	28443484	Oligo_pvalue_1e-2_peak_120701	40	.	2.77679	4.08874	1.48257	38
chr11	28458561	28458698	Oligo_pvalue_1e-2_peak_120709	40	.	2.77679	4.08874	1.48257	67
chr11	28469220	28469509	Oligo_pvalue_1e-2_peak_120717	40	.	2.77679	4.08874	1.48257	217
chr11	28510002	28510124	Oligo_pvalue_1e-2_peak_120739	40	.	2.77679	4.08874	1.48257	60
chr11	28516911	28516998	Oligo_pvalue_1e-2_peak_120745	40	.	2.77679	4.08874	1.48257	42
chr11	28543486	28543607	Oligo_pvalue_1e-2_peak_120756	40	.	2.77679	4.08874	1.48257	59
chr11	28550935	28551412	Oligo_pvalue_1e-2_peak_120761	92	.	5.51673	9.23489	6.07057	413
chr11	28563281	28563797	Oligo_pvalue_1e-2_peak_120767	40	.	2.77679	4.08874	1.48257	67
chr11	28566065	28566167	Oligo_pvalue_1e-2_peak_120768	39	.	2.75837	3.97911	1.48257	50
chr11	28568015	28568141	Oligo_pvalue_1e-2_peak_120769	38	.	2.73998	3.87719	1.40611	62
chr11	28594158	28594301	Oligo_pvalue_1e-2_peak_120786	40	.	2.77679	4.08874	1.48257	70
chr11	28597750	28597949	Oligo_pvalue_1e-2_peak_120787	40	.	2.77679	4.08874	1.48257	151
chr11	28600141	28600565	Oligo_pvalue_1e-2_peak_120788	40	.	2.77679	4.08874	1.48257	381
chr11	28617570	28617693	Oligo_pvalue_1e-2_peak_120795	40	.	2.77679	4.08874	1.48257	60
chr11	28619423	28620152	Oligo_pvalue_1e-2_peak_120796	40	.	2.77679	4.08874	1.48257	535
chr11	28637515	28637786	Oligo_pvalue_1e-2_peak_120807	37	.	2.72183	3.78300	1.32790	225
chr11	28649468	28649551	Oligo_pvalue_1e-2_peak_120818	39	.	2.75837	3.97911	1.48257	40
chr11	28678848	28678928	Oligo_pvalue_1e-2_peak_120831	40	.	2.77679	4.08874	1.48257	39
chr11	28720664	28720848	Oligo_pvalue_1e-2_peak_120855	40	.	2.77679	4.08874	1.48257	51
chr11	28746471	28746578	Oligo_pvalue_1e-2_peak_120869	39	.	2.75837	3.97911	1.48257	52
chr11	28773893	28774485	Oligo_pvalue_1e-2_peak_120884	40	.	2.77679	4.08874	1.48257	209
chr11	28835151	28835278	Oligo_pvalue_1e-2_peak_120919	40	.	2.77679	4.08874	1.48257	62
chr11	28837910	28838310	Oligo_pvalue_1e-2_peak_120921	40	.	2.77679	4.08874	1.48257	60
chr11	28839418	28839545	Oligo_pvalue_1e-2_peak_120922	40	.	2.77679	4.08874	1.48257	62
chr11	28881717	28881939	Oligo_pvalue_1e-2_peak_120941	40	.	2.77679	4.08874	1.48257	40
chr11	28942339	28942635	Oligo_pvalue_1e-2_peak_120972	40	.	2.77679	4.08874	1.48257	46
chr11	28946238	28946329	Oligo_pvalue_1e-2_peak_120974	40	.	2.77679	4.08874	1.48257	44
chr11	28969494	28969593	Oligo_pvalue_1e-2_peak_120982	40	.	2.77679	4.08874	1.48257	48
chr11	29004295	29004377	Oligo_pvalue_1e-2_peak_120995	40	.	2.77679	4.08874	1.48257	40
chr11	29084012	29084464	Oligo_pvalue_1e-2_peak_121026	40	.	2.77679	4.08874	1.48257	50
chr11	29108573	29108674	Oligo_pvalue_1e-2_peak_121034	40	.	2.77679	4.08874	1.48257	49
chr11	29138352	29138430	Oligo_pvalue_1e-2_peak_121047	40	.	2.77679	4.08874	1.48257	38
chr11	29159442	29159519	Oligo_pvalue_1e-2_peak_121057	40	.	2.77679	4.08874	1.48257	37
chr11	29180595	29181011	Oligo_pvalue_1e-2_peak_121064	40	.	2.77679	4.08874	1.48257	61
chr11	29197358	29197498	Oligo_pvalue_1e-2_peak_121072	40	.	2.77679	4.08874	1.48257	69
chr11	29289942	29290800	Oligo_pvalue_1e-2_peak_121112	57	.	3.70238	5.78738	2.96356	639
chr11	29293762	29293897	Oligo_pvalue_1e-2_peak_121114	39	.	2.75837	3.97911	1.48257	66
chr11	29355604	29356273	Oligo_pvalue_1e-2_peak_121137	111	.	6.93662	11.18031	7.83775	358
chr11	29364918	29365601	Oligo_pvalue_1e-2_peak_121140	96	.	6.10820	9.60739	6.40786	616
chr11	29450551	29450678	Oligo_pvalue_1e-2_peak_121174	39	.	2.75837	3.97911	1.48257	62
chr11	29452075	29452168	Oligo_pvalue_1e-2_peak_121175	38	.	2.73998	3.87719	1.40611	45
chr11	29453860	29453995	Oligo_pvalue_1e-2_peak_121177	37	.	2.72183	3.78300	1.32790	66
chr11	29454328	29454522	Oligo_pvalue_1e-2_peak_121178	37	.	2.72183	3.78300	1.32790	147
chr11	29461277	29461394	Oligo_pvalue_1e-2_peak_121182	40	.	2.77679	4.08874	1.48257	57
chr11	29470233	29470406	Oligo_pvalue_1e-2_peak_121187	75	.	4.62798	7.58235	4.57172	83
chr11	29513060	29513163	Oligo_pvalue_1e-2_peak_121209	40	.	2.77679	4.08874	1.48257	50
chr11	29529078	29529315	Oligo_pvalue_1e-2_peak_121219	40	.	2.77679	4.08874	1.48257	146
chr11	29543041	29543230	Oligo_pvalue_1e-2_peak_121228	40	.	2.77679	4.08874	1.48257	126
chr11	29549600	29549723	Oligo_pvalue_1e-2_peak_121235	40	.	2.77679	4.08874	1.48257	60
chr11	29581585	29581695	Oligo_pvalue_1e-2_peak_121249	40	.	2.77679	4.08874	1.48257	54
chr11	29587311	29587390	Oligo_pvalue_1e-2_peak_121252	57	.	3.70238	5.78738	2.96356	39
chr11	29607069	29607209	Oligo_pvalue_1e-2_peak_121262	40	.	2.77679	4.08874	1.48257	69
chr11	29633627	29633714	Oligo_pvalue_1e-2_peak_121276	40	.	2.77679	4.08874	1.48257	42
chr11	29634980	29635483	Oligo_pvalue_1e-2_peak_121277	40	.	2.77679	4.08874	1.48257	459
chr11	29653911	29654494	Oligo_pvalue_1e-2_peak_121285	37	.	2.72183	3.78300	1.32790	545
chr11	29656259	29656966	Oligo_pvalue_1e-2_peak_121287	38	.	2.73998	3.87719	1.40611	279
chr11	29686217	29686295	Oligo_pvalue_1e-2_peak_121301	40	.	2.77679	4.08874	1.48257	38
chr11	29709619	29709719	Oligo_pvalue_1e-2_peak_121316	40	.	2.77679	4.08874	1.48257	49
chr11	29712357	29712456	Oligo_pvalue_1e-2_peak_121317	40	.	2.77679	4.08874	1.48257	48
chr11	29728047	29728237	Oligo_pvalue_1e-2_peak_121324	40	.	2.77679	4.08874	1.48257	45
chr11	29748452	29748547	Oligo_pvalue_1e-2_peak_121331	40	.	2.77679	4.08874	1.48257	46
chr11	29768556	29769153	Oligo_pvalue_1e-2_peak_121341	40	.	2.77679	4.08874	1.48257	266
chr11	29847678	29848014	Oligo_pvalue_1e-2_peak_121372	40	.	2.77679	4.08874	1.48257	52
chr11	29952664	29952799	Oligo_pvalue_1e-2_peak_121421	40	.	2.77679	4.08874	1.48257	66
chr11	30025787	30025891	Oligo_pvalue_1e-2_peak_121460	40	.	2.77679	4.08874	1.48257	51
chr11	30032893	30032983	Oligo_pvalue_1e-2_peak_121463	40	.	2.77679	4.08874	1.48257	44
chr11	30038545	30038737	Oligo_pvalue_1e-2_peak_121469	80	.	5.26917	8.05644	5.00198	74
chr11	30149700	30150148	Oligo_pvalue_1e-2_peak_121514	57	.	3.70238	5.78738	2.96356	377
chr11	30184717	30184802	Oligo_pvalue_1e-2_peak_121531	40	.	2.77679	4.08874	1.48257	41
chr11	30218157	30218847	Oligo_pvalue_1e-2_peak_121548	81	.	5.30316	8.19462	5.12796	244
chr11	30258458	30259005	Oligo_pvalue_1e-2_peak_121570	40	.	2.77679	4.08874	1.48257	41
chr11	30263683	30263783	Oligo_pvalue_1e-2_peak_121572	40	.	2.77679	4.08874	1.48257	49
chr11	30291851	30291936	Oligo_pvalue_1e-2_peak_121583	40	.	2.77679	4.08874	1.48257	41
chr11	30317478	30317563	Oligo_pvalue_1e-2_peak_121599	40	.	2.77679	4.08874	1.48257	41
chr11	30331388	30331685	Oligo_pvalue_1e-2_peak_121605	40	.	2.77679	4.08874	1.48257	259
chr11	30336444	30336521	Oligo_pvalue_1e-2_peak_121607	38	.	2.73998	3.87719	1.40611	37
chr11	30344368	30345098	Oligo_pvalue_1e-2_peak_121610	280	.	13.92215	28.00400	22.89904	269
chr11	30354096	30354220	Oligo_pvalue_1e-2_peak_121613	39	.	2.75837	3.97911	1.48257	61
chr11	30367409	30368002	Oligo_pvalue_1e-2_peak_121622	72	.	4.56663	7.22716	4.25790	500
chr11	30380326	30380419	Oligo_pvalue_1e-2_peak_121630	40	.	2.77679	4.08874	1.48257	45
chr11	30399113	30399201	Oligo_pvalue_1e-2_peak_121640	40	.	2.77679	4.08874	1.48257	43
chr11	30413715	30414245	Oligo_pvalue_1e-2_peak_121648	72	.	4.56663	7.22716	4.25790	70
chr11	30448575	30448868	Oligo_pvalue_1e-2_peak_121674	37	.	2.72183	3.78300	1.32790	51
chr11	30470288	30470535	Oligo_pvalue_1e-2_peak_121686	40	.	2.77679	4.08874	1.48257	43
chr11	30475886	30476084	Oligo_pvalue_1e-2_peak_121689	40	.	2.77679	4.08874	1.48257	44
chr11	30492135	30492255	Oligo_pvalue_1e-2_peak_121697	40	.	2.77679	4.08874	1.48257	59
chr11	30502801	30503250	Oligo_pvalue_1e-2_peak_121700	57	.	3.70238	5.78738	2.96356	379
chr11	30543998	30544142	Oligo_pvalue_1e-2_peak_121721	40	.	2.77679	4.08874	1.48257	71
chr11	30555184	30555302	Oligo_pvalue_1e-2_peak_121728	40	.	2.77679	4.08874	1.48257	58
chr11	30582369	30582474	Oligo_pvalue_1e-2_peak_121744	40	.	2.77679	4.08874	1.48257	51
chr11	30606298	30606400	Oligo_pvalue_1e-2_peak_121756	63	.	4.86787	6.37804	3.49576	40
chr11	30606937	30607322	Oligo_pvalue_1e-2_peak_121757	40	.	3.47705	4.02948	1.48257	36
chr11	30607886	30608005	Oligo_pvalue_1e-2_peak_121758	89	.	6.25869	8.95735	5.81991	68
chr11	30617615	30617745	Oligo_pvalue_1e-2_peak_121762	40	.	2.77679	4.08874	1.48257	64
chr11	30632998	30633097	Oligo_pvalue_1e-2_peak_121772	40	.	2.77679	4.08874	1.48257	48
chr11	30656876	30657486	Oligo_pvalue_1e-2_peak_121782	191	.	11.07037	19.12406	15.03821	253
chr11	30688384	30688565	Oligo_pvalue_1e-2_peak_121795	40	.	2.77679	4.08874	1.48257	44
chr11	30778735	30778857	Oligo_pvalue_1e-2_peak_121824	40	.	2.77679	4.08874	1.48257	60
chr11	30796986	30797075	Oligo_pvalue_1e-2_peak_121832	40	.	2.77679	4.08874	1.48257	43
chr11	30845688	30846169	Oligo_pvalue_1e-2_peak_121858	39	.	2.75837	3.97911	1.48257	438
chr11	30872111	30872212	Oligo_pvalue_1e-2_peak_121874	38	.	2.73998	3.87719	1.40611	49
chr11	30877123	30877442	Oligo_pvalue_1e-2_peak_121878	75	.	4.62798	7.58235	4.57172	43
chr11	30910632	30911231	Oligo_pvalue_1e-2_peak_121897	40	.	2.77679	4.08874	1.48257	51
chr11	30919919	30920050	Oligo_pvalue_1e-2_peak_121901	57	.	3.70238	5.78738	2.96356	71
chr11	30929991	30930128	Oligo_pvalue_1e-2_peak_121907	38	.	2.73998	3.87719	1.40611	67
chr11	30935890	30936008	Oligo_pvalue_1e-2_peak_121908	151	.	9.07815	15.10245	11.40077	61
chr11	30939428	30939665	Oligo_pvalue_1e-2_peak_121909	43	.	3.38266	4.39837	1.75513	206
chr11	30945072	30945318	Oligo_pvalue_1e-2_peak_121910	40	.	2.77679	4.08874	1.48257	47
chr11	30958086	30958657	Oligo_pvalue_1e-2_peak_121918	40	.	2.77679	4.08874	1.48257	251
chr11	30975717	30975804	Oligo_pvalue_1e-2_peak_121927	40	.	2.77679	4.08874	1.48257	42
chr11	31036822	31037656	Oligo_pvalue_1e-2_peak_121949	39	.	2.75837	3.97911	1.48257	646
chr11	31039185	31039316	Oligo_pvalue_1e-2_peak_121950	39	.	2.75837	3.97911	1.48257	64
chr11	31040640	31040954	Oligo_pvalue_1e-2_peak_121951	39	.	2.75837	3.97911	1.48257	42
chr11	31053166	31053246	Oligo_pvalue_1e-2_peak_121955	40	.	2.77679	4.08874	1.48257	39
chr11	31128499	31129084	Oligo_pvalue_1e-2_peak_121988	117	.	7.42758	11.71094	8.32030	285
chr11	31163201	31163719	Oligo_pvalue_1e-2_peak_122002	96	.	6.10820	9.60739	6.40786	327
chr11	31213292	31213435	Oligo_pvalue_1e-2_peak_122021	40	.	2.77679	4.08874	1.48257	70
chr11	31214043	31214730	Oligo_pvalue_1e-2_peak_122022	40	.	2.77679	4.08874	1.48257	218
chr11	31230781	31231307	Oligo_pvalue_1e-2_peak_122026	57	.	3.70238	5.78738	2.96356	464
chr11	31251908	31252131	Oligo_pvalue_1e-2_peak_122033	40	.	2.77679	4.08874	1.48257	154
chr11	31262035	31262201	Oligo_pvalue_1e-2_peak_122040	66	.	4.44800	6.65517	3.74369	87
chr11	31274234	31274625	Oligo_pvalue_1e-2_peak_122044	40	.	2.77679	4.08874	1.48257	40
chr11	31304421	31304531	Oligo_pvalue_1e-2_peak_122058	40	.	2.77679	4.08874	1.48257	54
chr11	31391109	31391799	Oligo_pvalue_1e-2_peak_122091a	88	.	6.19579	8.83487	5.70812	69
chr11	31391109	31391799	Oligo_pvalue_1e-2_peak_122091b	174	.	10.32631	17.46490	13.54057	256
chr11	31400725	31400812	Oligo_pvalue_1e-2_peak_122094	40	.	2.77679	4.08874	1.48257	42
chr11	31418580	31419062	Oligo_pvalue_1e-2_peak_122101	57	.	3.70238	5.78738	2.96356	440
chr11	31443566	31443737	Oligo_pvalue_1e-2_peak_122108	47	.	3.82673	4.75687	2.07394	106
chr11	31446201	31446550	Oligo_pvalue_1e-2_peak_122109a	74	.	5.35742	7.41268	4.42485	78
chr11	31446201	31446550	Oligo_pvalue_1e-2_peak_122109b	74	.	5.35742	7.41268	4.42485	296
chr11	31455382	31455516	Oligo_pvalue_1e-2_peak_122112	38	.	2.73998	3.87719	1.40611	66
chr11	31458166	31458288	Oligo_pvalue_1e-2_peak_122115	39	.	2.75837	3.97911	1.48257	60
chr11	31459776	31459866	Oligo_pvalue_1e-2_peak_122116	39	.	2.75837	3.97911	1.48257	44
chr11	31460285	31460429	Oligo_pvalue_1e-2_peak_122117	40	.	2.77679	4.08874	1.48257	71
chr11	31467930	31468022	Oligo_pvalue_1e-2_peak_122120	40	.	2.77679	4.08874	1.48257	45
chr11	31509387	31509714	Oligo_pvalue_1e-2_peak_122137	37	.	2.72183	3.78300	1.32790	231
chr11	31513703	31513976	Oligo_pvalue_1e-2_peak_122141	40	.	2.77679	4.08874	1.48257	223
chr11	31530968	31531821	Oligo_pvalue_1e-2_peak_122145a	90	.	6.17596	9.09154	5.94000	61
chr11	31530968	31531821	Oligo_pvalue_1e-2_peak_122145b	180	.	10.10611	18.05866	14.07757	347
chr11	31530968	31531821	Oligo_pvalue_1e-2_peak_122145c	140	.	8.42176	14.04346	10.43875	452
chr11	31530968	31531821	Oligo_pvalue_1e-2_peak_122145d	90	.	6.17596	9.09154	5.94000	625
chr11	31530968	31531821	Oligo_pvalue_1e-2_peak_122145e	57	.	4.49161	5.76404	2.96151	799
chr11	31558058	31558450	Oligo_pvalue_1e-2_peak_122155	40	.	2.77679	4.08874	1.48257	39
chr11	31649496	31649609	Oligo_pvalue_1e-2_peak_122188	40	.	2.77679	4.08874	1.48257	55
chr11	31667304	31667681	Oligo_pvalue_1e-2_peak_122193	57	.	3.70238	5.78738	2.96356	152
chr11	31697497	31697610	Oligo_pvalue_1e-2_peak_122209	40	.	2.77679	4.08874	1.48257	55
chr11	31745398	31745522	Oligo_pvalue_1e-2_peak_122226	40	.	2.77679	4.08874	1.48257	61
chr11	31769741	31769977	Oligo_pvalue_1e-2_peak_122235	40	.	2.77679	4.08874	1.48257	66
chr11	31790110	31790550	Oligo_pvalue_1e-2_peak_122241	40	.	2.77679	4.08874	1.48257	329
chr11	31809118	31809977	Oligo_pvalue_1e-2_peak_122249	55	.	3.65330	5.50407	2.73037	701
chr11	31831640	31832155	Oligo_pvalue_1e-2_peak_122265	37	.	3.34135	3.77858	1.32790	50
chr11	31834108	31834570	Oligo_pvalue_1e-2_peak_122267	78	.	5.68182	7.88969	4.85172	406
chr11	31853229	31853346	Oligo_pvalue_1e-2_peak_122274	40	.	2.77679	4.08874	1.48257	57
chr11	31864175	31864302	Oligo_pvalue_1e-2_peak_122277	40	.	2.77679	4.08874	1.48257	62
chr11	31892254	31892995	Oligo_pvalue_1e-2_peak_122292	48	.	3.51278	4.85998	2.16196	569
chr11	31901388	31901550	Oligo_pvalue_1e-2_peak_122295	38	.	2.73998	3.87719	1.40611	105
chr11	31979068	31980042	Oligo_pvalue_1e-2_peak_122325	65	.	4.41930	6.53368	3.63457	918
chr11	32028538	32028748	Oligo_pvalue_1e-2_peak_122354	40	.	2.77679	4.08874	1.48257	52
chr11	32073856	32074025	Oligo_pvalue_1e-2_peak_122369	93	.	6.03136	9.32317	6.15121	45
chr11	32081872	32081964	Oligo_pvalue_1e-2_peak_122372	40	.	2.77679	4.08874	1.48257	45
chr11	32093563	32093698	Oligo_pvalue_1e-2_peak_122378	37	.	2.72183	3.78300	1.32790	66
chr11	32094624	32094857	Oligo_pvalue_1e-2_peak_122379	37	.	2.72183	3.78300	1.32790	161
chr11	32112640	32113568	Oligo_pvalue_1e-2_peak_122391	49	.	3.89196	4.90993	2.20734	174
chr11	32122221	32122304	Oligo_pvalue_1e-2_peak_122394	40	.	2.77679	4.08874	1.48257	40
chr11	32173640	32173763	Oligo_pvalue_1e-2_peak_122424	37	.	2.72183	3.78300	1.32790	60
chr11	32183644	32183779	Oligo_pvalue_1e-2_peak_122429	40	.	2.77679	4.08874	1.48257	66
chr11	32184366	32184646	Oligo_pvalue_1e-2_peak_122430	40	.	2.77679	4.08874	1.48257	225
chr11	32195139	32195336	Oligo_pvalue_1e-2_peak_122435	89	.	6.19195	8.99500	5.85453	58
chr11	32197724	32198015	Oligo_pvalue_1e-2_peak_122436	117	.	7.61093	11.71563	8.32362	229
chr11	32253648	32254056	Oligo_pvalue_1e-2_peak_122470	67	.	4.47708	6.78418	3.85994	70
chr11	32301234	32301972	Oligo_pvalue_1e-2_peak_122497	52	.	3.60523	5.26053	2.51350	204
chr11	32312100	32312898	Oligo_pvalue_1e-2_peak_122500	117	.	7.64951	11.71906	8.32522	414
chr11	32318840	32319428	Oligo_pvalue_1e-2_peak_122501a	59	.	4.54133	5.93590	3.09733	288
chr11	32318840	32319428	Oligo_pvalue_1e-2_peak_122501b	100	.	6.77456	10.03915	6.80137	506
chr11	32329776	32329882	Oligo_pvalue_1e-2_peak_122506	40	.	2.77679	4.08874	1.48257	52
chr11	32354763	32355298	Oligo_pvalue_1e-2_peak_122516	70	.	4.98173	7.07040	4.11652	284
chr11	32358476	32358549	Oligo_pvalue_1e-2_peak_122517	42	.	3.34141	4.26972	1.64117	69
chr11	32365812	32366092	Oligo_pvalue_1e-2_peak_122518	40	.	2.77679	4.08874	1.48257	55
chr11	32375392	32375523	Oligo_pvalue_1e-2_peak_122522	40	.	2.77679	4.08874	1.48257	64
chr11	32481618	32482081	Oligo_pvalue_1e-2_peak_122574	40	.	2.77679	4.08874	1.48257	72
chr11	32487058	32487188	Oligo_pvalue_1e-2_peak_122578	40	.	2.77679	4.08874	1.48257	64
chr11	32489275	32489350	Oligo_pvalue_1e-2_peak_122581	40	.	2.77679	4.08874	1.48257	36
chr11	32492762	32492874	Oligo_pvalue_1e-2_peak_122582	40	.	2.77679	4.08874	1.48257	55
chr11	32530430	32530764	Oligo_pvalue_1e-2_peak_122604	40	.	2.77679	4.08874	1.48257	60
chr11	32542718	32542799	Oligo_pvalue_1e-2_peak_122609	40	.	2.77679	4.08874	1.48257	39
chr11	32588814	32588986	Oligo_pvalue_1e-2_peak_122629	40	.	2.77679	4.08874	1.48257	48
chr11	32593271	32593539	Oligo_pvalue_1e-2_peak_122630	40	.	2.77679	4.08874	1.48257	44
chr11	32605062	32605704	Oligo_pvalue_1e-2_peak_122636a	327	.	16.33884	32.78580	27.01462	242
chr11	32605062	32605704	Oligo_pvalue_1e-2_peak_122636b	102	.	6.88102	10.29049	7.02941	399
chr11	32631215	32631312	Oligo_pvalue_1e-2_peak_122643	40	.	2.77679	4.08874	1.48257	47
chr11	32638037	32638188	Oligo_pvalue_1e-2_peak_122644	40	.	2.77679	4.08874	1.48257	78
chr11	32676681	32677144	Oligo_pvalue_1e-2_peak_122653	40	.	2.77679	4.08874	1.48257	394
chr11	32814424	32814959	Oligo_pvalue_1e-2_peak_122687	40	.	2.77679	4.08874	1.48257	46
chr11	32830940	32831087	Oligo_pvalue_1e-2_peak_122693	125	.	7.25821	12.56934	9.10010	71
chr11	32835117	32835205	Oligo_pvalue_1e-2_peak_122696	38	.	2.73998	3.87719	1.40611	43
chr11	32851118	32851430	Oligo_pvalue_1e-2_peak_122703	57	.	3.70238	5.78738	2.96356	255
chr11	32892492	32892601	Oligo_pvalue_1e-2_peak_122719	40	.	2.77679	4.08874	1.48257	53
chr11	32913778	32915420	Oligo_pvalue_1e-2_peak_122729a	104	.	6.43589	10.43351	7.16013	376
chr11	32913778	32915420	Oligo_pvalue_1e-2_peak_122729b	162	.	8.73443	16.23647	12.42843	596
chr11	32913778	32915420	Oligo_pvalue_1e-2_peak_122729c	93	.	5.99631	9.38718	6.21004	829
chr11	32913778	32915420	Oligo_pvalue_1e-2_peak_122729d	63	.	4.61255	6.34433	3.46552	1274
chr11	32969709	32969848	Oligo_pvalue_1e-2_peak_122749	40	.	2.77679	4.08874	1.48257	68
chr11	32981390	32981847	Oligo_pvalue_1e-2_peak_122753	40	.	2.77679	4.08874	1.48257	40
chr11	33021106	33021494	Oligo_pvalue_1e-2_peak_122764	40	.	2.77679	4.08874	1.48257	70
chr11	33027978	33028105	Oligo_pvalue_1e-2_peak_122767	40	.	2.77679	4.08874	1.48257	62
chr11	33037184	33038113	Oligo_pvalue_1e-2_peak_122769a	108	.	6.90278	10.85031	7.53943	197
chr11	33037184	33038113	Oligo_pvalue_1e-2_peak_122769b	269	.	13.32623	26.99362	22.01362	314
chr11	33049360	33050056	Oligo_pvalue_1e-2_peak_122770	89	.	6.25869	8.95735	5.81991	251
chr11	33060448	33061640	Oligo_pvalue_1e-2_peak_122771a	179	.	9.19118	17.95472	13.98337	424
chr11	33060448	33061640	Oligo_pvalue_1e-2_peak_122771b	99	.	6.10794	9.90453	6.67941	632
chr11	33060448	33061640	Oligo_pvalue_1e-2_peak_122771c	119	.	6.93632	11.99473	8.57745	741
chr11	33060448	33061640	Oligo_pvalue_1e-2_peak_122771d	131	.	7.36984	13.11098	9.59121	855
chr11	33060448	33061640	Oligo_pvalue_1e-2_peak_122771e	59	.	4.33520	5.91121	3.07702	978
chr11	33060448	33061640	Oligo_pvalue_1e-2_peak_122771f	78	.	5.20224	7.80809	4.77727	1102
chr11	33087244	33087464	Oligo_pvalue_1e-2_peak_122778	128	.	8.05867	12.83642	9.34187	102
chr11	33096039	33096264	Oligo_pvalue_1e-2_peak_122781	40	.	2.77679	4.08874	1.48257	157
chr11	33148547	33148737	Oligo_pvalue_1e-2_peak_122800	40	.	2.77679	4.08874	1.48257	61
chr11	33182779	33183441	Oligo_pvalue_1e-2_peak_122812a	154	.	9.21489	15.40449	11.67472	124
chr11	33182779	33183441	Oligo_pvalue_1e-2_peak_122812b	180	.	10.35071	18.08161	14.09927	367
chr11	33190272	33190593	Oligo_pvalue_1e-2_peak_122814	67	.	4.47708	6.78418	3.85994	72
chr11	33217117	33217917	Oligo_pvalue_1e-2_peak_122828	69	.	4.50653	6.92169	3.98250	247
chr11	33256285	33256668	Oligo_pvalue_1e-2_peak_122839	40	.	2.77679	4.08874	1.48257	317
chr11	33278727	33280362	Oligo_pvalue_1e-2_peak_122846a	276	.	10.89325	27.65023	22.58898	163
chr11	33278727	33280362	Oligo_pvalue_1e-2_peak_122846b	82	.	4.91594	8.26788	5.19559	434
chr11	33278727	33280362	Oligo_pvalue_1e-2_peak_122846c	100	.	5.55810	10.06201	6.82239	652
chr11	33278727	33280362	Oligo_pvalue_1e-2_peak_122846d	65	.	4.23012	6.50956	3.61420	804
chr11	33278727	33280362	Oligo_pvalue_1e-2_peak_122846e	90	.	5.20630	9.09871	5.94701	1018
chr11	33278727	33280362	Oligo_pvalue_1e-2_peak_122846f	56	.	3.89547	5.69120	2.89527	1285
chr11	33278727	33280362	Oligo_pvalue_1e-2_peak_122846g	73	.	4.54472	7.32544	4.34829	1409
chr11	33299837	33299977	Oligo_pvalue_1e-2_peak_122858	40	.	2.77679	4.08874	1.48257	69
chr11	33311475	33312230	Oligo_pvalue_1e-2_peak_122863	69	.	4.50653	6.92169	3.98250	636
chr11	33313143	33313249	Oligo_pvalue_1e-2_peak_122864	37	.	2.72183	3.78300	1.32790	52
chr11	33329712	33329903	Oligo_pvalue_1e-2_peak_122872	103	.	6.88811	10.30028	7.03767	65
chr11	33341532	33341888	Oligo_pvalue_1e-2_peak_122877	47	.	3.49040	4.77340	2.08614	230
chr11	33351257	33351604	Oligo_pvalue_1e-2_peak_122878	73	.	5.07400	7.35758	4.37553	244
chr11	33377159	33377270	Oligo_pvalue_1e-2_peak_122890	40	.	2.77679	4.08874	1.48257	54
chr11	33397310	33398071	Oligo_pvalue_1e-2_peak_122900	40	.	2.77679	4.08874	1.48257	370
chr11	33414962	33415103	Oligo_pvalue_1e-2_peak_122907	40	.	2.77679	4.08874	1.48257	69
chr11	33424772	33424884	Oligo_pvalue_1e-2_peak_122908	40	.	2.77679	4.08874	1.48257	55
chr11	33533131	33533275	Oligo_pvalue_1e-2_peak_122945	40	.	2.77679	4.08874	1.48257	71
chr11	33564324	33564830	Oligo_pvalue_1e-2_peak_122955	40	.	2.77679	4.08874	1.48257	386
chr11	33580455	33580575	Oligo_pvalue_1e-2_peak_122965	40	.	2.77679	4.08874	1.48257	59
chr11	33586289	33586928	Oligo_pvalue_1e-2_peak_122966	158	.	9.62678	15.85613	12.08463	243
chr11	33618998	33619516	Oligo_pvalue_1e-2_peak_122978	57	.	3.70238	5.78738	2.96356	65
chr11	33692803	33692983	Oligo_pvalue_1e-2_peak_123013	52	.	3.60523	5.26053	2.51350	116
chr11	33698732	33698863	Oligo_pvalue_1e-2_peak_123017	40	.	2.77679	4.08874	1.48257	64
chr11	33709618	33709691	Oligo_pvalue_1e-2_peak_123023	47	.	3.93288	4.72811	2.04740	51
chr11	33712228	33712837	Oligo_pvalue_1e-2_peak_123024	79	.	5.73468	7.98297	4.93639	297
chr11	33713626	33713939	Oligo_pvalue_1e-2_peak_123025	130	.	8.20707	13.06609	9.55091	59
chr11	33722171	33722654	Oligo_pvalue_1e-2_peak_123026	122	.	7.58068	12.29410	8.84927	300
chr11	33723283	33723709	Oligo_pvalue_1e-2_peak_123027	86	.	5.93280	8.69362	5.58069	368
chr11	33726371	33726568	Oligo_pvalue_1e-2_peak_123028	54	.	4.31476	5.48154	2.71263	65
chr11	33738031	33738128	Oligo_pvalue_1e-2_peak_123030	40	.	2.77679	4.08874	1.48257	47
chr11	33757741	33758511	Oligo_pvalue_1e-2_peak_123042a	214	.	12.02887	21.48547	17.15349	333
chr11	33757741	33758511	Oligo_pvalue_1e-2_peak_123042b	60	.	4.67789	6.01958	3.17239	695
chr11	33764006	33764339	Oligo_pvalue_1e-2_peak_123043	55	.	3.65330	5.50407	2.73037	52
chr11	33795692	33796586	Oligo_pvalue_1e-2_peak_123060	181	.	10.58901	18.19458	14.20069	430
chr11	33823940	33824459	Oligo_pvalue_1e-2_peak_123066	72	.	4.56663	7.22716	4.25790	456
chr11	33829762	33830121	Oligo_pvalue_1e-2_peak_123067	65	.	4.41930	6.53368	3.63457	312
chr11	33850699	33851438	Oligo_pvalue_1e-2_peak_123078	40	.	2.77679	4.08874	1.48257	603
chr11	33879563	33879728	Oligo_pvalue_1e-2_peak_123086	75	.	4.62798	7.58235	4.57172	53
chr11	33884702	33884829	Oligo_pvalue_1e-2_peak_123089	40	.	2.77679	4.08874	1.48257	62
chr11	33896447	33896663	Oligo_pvalue_1e-2_peak_123093	40	.	2.77679	4.08874	1.48257	148
chr11	33964538	33964662	Oligo_pvalue_1e-2_peak_123114	40	.	2.77679	4.08874	1.48257	61
chr11	33967221	33967350	Oligo_pvalue_1e-2_peak_123117	40	.	2.77679	4.08874	1.48257	63
chr11	33992797	33992929	Oligo_pvalue_1e-2_peak_123124	40	.	2.77679	4.08874	1.48257	65
chr11	34009610	34009792	Oligo_pvalue_1e-2_peak_123131	92	.	5.51673	9.23489	6.07057	127
chr11	34011270	34011406	Oligo_pvalue_1e-2_peak_123132	40	.	2.77679	4.08874	1.48257	67
chr11	34018713	34019677	Oligo_pvalue_1e-2_peak_123134	99	.	6.73754	9.95609	6.72570	87
chr11	34030670	34030752	Oligo_pvalue_1e-2_peak_123140	39	.	2.75837	3.97911	1.48257	40
chr11	34031423	34031544	Oligo_pvalue_1e-2_peak_123141	40	.	2.77679	4.08874	1.48257	59
chr11	34033161	34033300	Oligo_pvalue_1e-2_peak_123142	40	.	2.77679	4.08874	1.48257	68
chr11	34053458	34053746	Oligo_pvalue_1e-2_peak_123147	40	.	2.77679	4.08874	1.48257	60
chr11	34072655	34074167	Oligo_pvalue_1e-2_peak_123150a	56	.	4.31096	5.65412	2.86267	171
chr11	34072655	34074167	Oligo_pvalue_1e-2_peak_123150b	97	.	6.22695	9.75712	6.54526	389
chr11	34072655	34074167	Oligo_pvalue_1e-2_peak_123150c	206	.	10.53791	20.69895	16.45273	645
chr11	34072655	34074167	Oligo_pvalue_1e-2_peak_123150d	87	.	5.76812	8.70910	5.59570	1060
chr11	34072655	34074167	Oligo_pvalue_1e-2_peak_123150e	109	.	6.72948	10.90713	7.58969	1169
chr11	34126678	34127512	Oligo_pvalue_1e-2_peak_123164a	88	.	6.12276	8.83110	5.70549	409
chr11	34126678	34127512	Oligo_pvalue_1e-2_peak_123164b	103	.	6.88811	10.30028	7.03767	575
chr11	34168163	34168358	Oligo_pvalue_1e-2_peak_123172	40	.	2.77679	4.08874	1.48257	138
chr11	34195797	34196213	Oligo_pvalue_1e-2_peak_123186	72	.	5.26910	7.21123	4.24548	338
chr11	34202924	34203087	Oligo_pvalue_1e-2_peak_123188	85	.	6.02183	8.59982	5.49663	90
chr11	34205263	34205336	Oligo_pvalue_1e-2_peak_123189	39	.	3.22347	3.93622	1.45844	37
chr11	34213953	34214501	Oligo_pvalue_1e-2_peak_123191	40	.	2.77679	4.08874	1.48257	499
chr11	34228201	34228459	Oligo_pvalue_1e-2_peak_123198	37	.	2.72183	3.78300	1.32790	198
chr11	34231548	34231687	Oligo_pvalue_1e-2_peak_123202	39	.	2.75837	3.97911	1.48257	68
chr11	34242963	34243059	Oligo_pvalue_1e-2_peak_123207	40	.	2.77679	4.08874	1.48257	47
chr11	34246303	34246391	Oligo_pvalue_1e-2_peak_123209	40	.	2.77679	4.08874	1.48257	43
chr11	34262546	34262843	Oligo_pvalue_1e-2_peak_123217	38	.	2.73998	3.87719	1.40611	68
chr11	34272748	34272953	Oligo_pvalue_1e-2_peak_123222	78	.	5.20246	7.80107	4.77041	136
chr11	34283988	34284373	Oligo_pvalue_1e-2_peak_123224a	111	.	6.87420	11.14109	7.80273	71
chr11	34283988	34284373	Oligo_pvalue_1e-2_peak_123224b	88	.	5.87113	8.87367	5.74415	302
chr11	34288034	34288834	Oligo_pvalue_1e-2_peak_123225	124	.	7.47235	12.47785	9.01602	71
chr11	34320291	34321267	Oligo_pvalue_1e-2_peak_123242	49	.	3.53544	4.95138	2.24332	907
chr11	34349338	34350092	Oligo_pvalue_1e-2_peak_123257a	70	.	5.18365	7.02331	4.07559	362
chr11	34349338	34350092	Oligo_pvalue_1e-2_peak_123257b	69	.	5.15578	6.96338	4.02097	624
chr11	34378666	34380051	Oligo_pvalue_1e-2_peak_123273	158	.	8.77535	15.84789	12.07862	958
chr11	34380749	34381077	Oligo_pvalue_1e-2_peak_123274	48	.	3.92812	4.87838	2.17926	70
chr11	34428510	34429037	Oligo_pvalue_1e-2_peak_123286	70	.	4.53638	7.06887	4.11652	348
chr11	34450122	34450230	Oligo_pvalue_1e-2_peak_123293	40	.	2.77679	4.08874	1.48257	53
chr11	34460028	34461002	Oligo_pvalue_1e-2_peak_123296a	144	.	8.63409	14.40161	10.76249	166
chr11	34460028	34461002	Oligo_pvalue_1e-2_peak_123296b	184	.	10.36090	18.49180	14.46745	425
chr11	34460028	34461002	Oligo_pvalue_1e-2_peak_123296c	70	.	5.18045	7.03815	4.08987	756
chr11	34514334	34514653	Oligo_pvalue_1e-2_peak_123308	75	.	4.62798	7.58235	4.57172	46
chr11	34534417	34535039	Oligo_pvalue_1e-2_peak_123314	86	.	5.81202	8.60663	5.50091	234
chr11	34556471	34556604	Oligo_pvalue_1e-2_peak_123325	40	.	2.77679	4.08874	1.48257	65
chr11	34567829	34568837	Oligo_pvalue_1e-2_peak_123330	91	.	6.35548	9.14931	5.99453	384
chr11	34581412	34581501	Oligo_pvalue_1e-2_peak_123332	40	.	2.77679	4.08874	1.48257	43
chr11	34605548	34605829	Oligo_pvalue_1e-2_peak_123340	38	.	2.73998	3.87719	1.40611	230
chr11	34643140	34643754	Oligo_pvalue_1e-2_peak_123365	81	.	5.64107	8.12096	5.06167	461
chr11	34648697	34648770	Oligo_pvalue_1e-2_peak_123366	42	.	3.34141	4.26972	1.64117	34
chr11	34653600	34654290	Oligo_pvalue_1e-2_peak_123367	90	.	6.32289	9.08417	5.93307	485
chr11	34676241	34676591	Oligo_pvalue_1e-2_peak_123373	58	.	4.56651	5.81765	2.99227	287
chr11	34677615	34677913	Oligo_pvalue_1e-2_peak_123374	93	.	6.46204	9.39162	6.21370	182
chr11	34800195	34800280	Oligo_pvalue_1e-2_peak_123411	40	.	2.77679	4.08874	1.48257	41
chr11	34847110	34847573	Oligo_pvalue_1e-2_peak_123430	72	.	5.26910	7.21123	4.24548	202
chr11	34852285	34852480	Oligo_pvalue_1e-2_peak_123431	50	.	3.55840	5.04815	2.32833	128
chr11	34859159	34859334	Oligo_pvalue_1e-2_peak_123435	72	.	4.56663	7.22716	4.25790	69
chr11	34862140	34862396	Oligo_pvalue_1e-2_peak_123437	38	.	2.73998	3.87719	1.40611	198
chr11	34867657	34867739	Oligo_pvalue_1e-2_peak_123439	40	.	2.77679	4.08874	1.48257	40
chr11	34877461	34877655	Oligo_pvalue_1e-2_peak_123442	40	.	2.77679	4.08874	1.48257	71
chr11	34901305	34901514	Oligo_pvalue_1e-2_peak_123458	53	.	3.62911	5.37785	2.61944	60
chr11	34907204	34907778	Oligo_pvalue_1e-2_peak_123459	65	.	4.77897	6.50788	3.61284	55
chr11	34912231	34912666	Oligo_pvalue_1e-2_peak_123460	71	.	5.01211	7.16245	4.19991	378
chr11	34928674	34929031	Oligo_pvalue_1e-2_peak_123467	40	.	2.77679	4.08874	1.48257	301
chr11	34937361	34938322	Oligo_pvalue_1e-2_peak_123470a	78	.	5.40116	7.84068	4.80772	403
chr11	34937361	34938322	Oligo_pvalue_1e-2_peak_123470b	68	.	4.91014	6.81123	3.88494	593
chr11	34937361	34938322	Oligo_pvalue_1e-2_peak_123470c	134	.	7.85623	13.49381	9.93858	708
chr11	34937361	34938322	Oligo_pvalue_1e-2_peak_123470d	185	.	9.82029	18.50216	14.47575	803
chr11	34947010	34947996	Oligo_pvalue_1e-2_peak_123473	66	.	4.44800	6.65517	3.74369	890
chr11	34958409	34958494	Oligo_pvalue_1e-2_peak_123482	40	.	2.77679	4.08874	1.48257	41
chr11	34962840	34963534	Oligo_pvalue_1e-2_peak_123484	40	.	2.77679	4.08874	1.48257	627
chr11	34981719	34982136	Oligo_pvalue_1e-2_peak_123491	40	.	2.77679	4.08874	1.48257	346
chr11	34986577	34986746	Oligo_pvalue_1e-2_peak_123494	38	.	2.73998	3.87719	1.40611	47
chr11	35001534	35001663	Oligo_pvalue_1e-2_peak_123502	40	.	2.77679	4.08874	1.48257	63
chr11	35019384	35019489	Oligo_pvalue_1e-2_peak_123511	57	.	3.70238	5.78738	2.96356	51
chr11	35019933	35020272	Oligo_pvalue_1e-2_peak_123512	40	.	2.77679	4.08874	1.48257	270
chr11	35184948	35185039	Oligo_pvalue_1e-2_peak_123576	37	.	2.72183	3.78300	1.32790	44
chr11	35188299	35188701	Oligo_pvalue_1e-2_peak_123578	69	.	4.50653	6.92169	3.98250	343
chr11	35198680	35198952	Oligo_pvalue_1e-2_peak_123583	40	.	2.77679	4.08874	1.48257	220
chr11	35259663	35260049	Oligo_pvalue_1e-2_peak_123605	40	.	2.77679	4.08874	1.48257	65
chr11	35272448	35272563	Oligo_pvalue_1e-2_peak_123610	40	.	2.77679	4.08874	1.48257	56
chr11	35296790	35297755	Oligo_pvalue_1e-2_peak_123623	69	.	4.50653	6.92169	3.98250	453
chr11	35304075	35304170	Oligo_pvalue_1e-2_peak_123627	40	.	2.77679	4.08874	1.48257	46
chr11	35327009	35327752	Oligo_pvalue_1e-2_peak_123635	73	.	4.59728	7.39833	4.41194	550
chr11	35354072	35354553	Oligo_pvalue_1e-2_peak_123655	67	.	4.47708	6.78418	3.85994	200
chr11	35367785	35367913	Oligo_pvalue_1e-2_peak_123665	40	.	2.77679	4.08874	1.48257	63
chr11	35384602	35385021	Oligo_pvalue_1e-2_peak_123676	40	.	2.77679	4.08874	1.48257	38
chr11	35413945	35414377	Oligo_pvalue_1e-2_peak_123686	145	.	8.16549	14.51463	10.86732	51
chr11	35425998	35426735	Oligo_pvalue_1e-2_peak_123690	39	.	2.75837	3.97911	1.48257	234
chr11	35447497	35447623	Oligo_pvalue_1e-2_peak_123703	40	.	2.77679	4.08874	1.48257	62
chr11	35479191	35479273	Oligo_pvalue_1e-2_peak_123716	40	.	2.77679	4.08874	1.48257	40
chr11	35485853	35486201	Oligo_pvalue_1e-2_peak_123720	40	.	2.77679	4.08874	1.48257	59
chr11	35507212	35507777	Oligo_pvalue_1e-2_peak_123727	73	.	4.59728	7.39833	4.41194	242
chr11	35548739	35548837	Oligo_pvalue_1e-2_peak_123745	40	.	2.77679	4.08874	1.48257	48
chr11	35610167	35610282	Oligo_pvalue_1e-2_peak_123772	57	.	3.70238	5.78738	2.96356	59
chr11	35626396	35626841	Oligo_pvalue_1e-2_peak_123777	57	.	3.70238	5.78738	2.96356	72
chr11	35637639	35638077	Oligo_pvalue_1e-2_peak_123781	143	.	8.75766	14.30282	10.67309	93
chr11	35639519	35639627	Oligo_pvalue_1e-2_peak_123782	43	.	3.73622	4.38721	1.74717	58
chr11	35683695	35684743	Oligo_pvalue_1e-2_peak_123792a	133	.	8.36120	13.34394	9.80218	708
chr11	35683695	35684743	Oligo_pvalue_1e-2_peak_123792b	68	.	5.14536	6.86593	3.93414	1005
chr11	35693731	35693992	Oligo_pvalue_1e-2_peak_123795	40	.	2.77679	4.08874	1.48257	51
chr11	35700170	35700284	Oligo_pvalue_1e-2_peak_123800	39	.	2.75837	3.97911	1.48257	56
chr11	35702332	35703210	Oligo_pvalue_1e-2_peak_123801	39	.	2.75837	3.97911	1.48257	380
chr11	35732951	35733026	Oligo_pvalue_1e-2_peak_123811	40	.	2.77679	4.08874	1.48257	36
chr11	35734269	35734394	Oligo_pvalue_1e-2_peak_123814	40	.	2.77679	4.08874	1.48257	61
chr11	35736613	35736851	Oligo_pvalue_1e-2_peak_123816	39	.	2.75837	3.97911	1.48257	199
chr11	35809014	35809097	Oligo_pvalue_1e-2_peak_123841	42	.	3.34141	4.26972	1.64117	42
chr11	35809458	35809748	Oligo_pvalue_1e-2_peak_123842	56	.	4.17676	5.67691	2.88135	24
chr11	35825893	35826399	Oligo_pvalue_1e-2_peak_123850	112	.	7.25280	11.21729	7.87054	333
chr11	35833462	35833631	Oligo_pvalue_1e-2_peak_123851	81	.	5.64107	8.12096	5.06167	108
chr11	35843265	35844196	Oligo_pvalue_1e-2_peak_123852a	321	.	16.23166	32.10228	26.43153	385
chr11	35843265	35844196	Oligo_pvalue_1e-2_peak_123852b	82	.	5.87122	8.22773	5.15790	625
chr11	35875585	35875685	Oligo_pvalue_1e-2_peak_123861	40	.	2.77679	4.08874	1.48257	49
chr11	35882483	35882821	Oligo_pvalue_1e-2_peak_123865	40	.	2.77679	4.08874	1.48257	70
chr11	35926856	35928003	Oligo_pvalue_1e-2_peak_123877	108	.	7.21033	10.83630	7.52606	812
chr11	35940725	35941233	Oligo_pvalue_1e-2_peak_123880	71	.	5.24031	7.14717	4.18724	347
chr11	35944828	35945286	Oligo_pvalue_1e-2_peak_123881	54	.	4.30354	5.42925	2.66492	128
chr11	35948792	35949065	Oligo_pvalue_1e-2_peak_123882	40	.	3.28138	4.09424	1.48517	39
chr11	35965299	35966069	Oligo_pvalue_1e-2_peak_123891a	112	.	7.30638	11.24373	7.89586	89
chr11	35965299	35966069	Oligo_pvalue_1e-2_peak_123891b	209	.	11.51725	20.91139	16.64061	325
chr11	35974630	35975258	Oligo_pvalue_1e-2_peak_123892	84	.	5.74241	8.40242	5.31562	220
chr11	36013747	36014158	Oligo_pvalue_1e-2_peak_123909	58	.	4.22833	5.83877	3.00940	339
chr11	36023168	36024143	Oligo_pvalue_1e-2_peak_123910	84	.	5.95637	8.45435	5.36409	755
chr11	36030370	36030443	Oligo_pvalue_1e-2_peak_123912	44	.	3.40368	4.46677	1.81557	34
chr11	36031740	36031850	Oligo_pvalue_1e-2_peak_123913	42	.	3.34141	4.26972	1.64117	71
chr11	36034272	36034345	Oligo_pvalue_1e-2_peak_123914	46	.	3.44649	4.61288	1.94511	35
chr11	36042724	36043143	Oligo_pvalue_1e-2_peak_123920	69	.	4.50653	6.92169	3.98250	358
chr11	36063812	36063893	Oligo_pvalue_1e-2_peak_123937	57	.	3.70238	5.78738	2.96356	40
chr11	36078030	36078225	Oligo_pvalue_1e-2_peak_123948	38	.	2.73998	3.87719	1.40611	136
chr11	36094937	36095347	Oligo_pvalue_1e-2_peak_123957	84	.	5.95637	8.45435	5.36409	215
chr11	36120659	36120886	Oligo_pvalue_1e-2_peak_123964	73	.	5.07400	7.35758	4.37553	162
chr11	36126579	36127488	Oligo_pvalue_1e-2_peak_123966	51	.	3.58166	5.15094	2.41837	484
chr11	36144682	36144790	Oligo_pvalue_1e-2_peak_123977	38	.	2.73998	3.87719	1.40611	53
chr11	36145195	36145508	Oligo_pvalue_1e-2_peak_123978	38	.	2.73998	3.87719	1.40611	258
chr11	36148371	36148504	Oligo_pvalue_1e-2_peak_123981	40	.	2.77679	4.08874	1.48257	65
chr11	36153496	36153629	Oligo_pvalue_1e-2_peak_123983	75	.	4.62798	7.58235	4.57172	58
chr11	36160866	36160976	Oligo_pvalue_1e-2_peak_123989	40	.	2.77679	4.08874	1.48257	54
chr11	36177643	36178303	Oligo_pvalue_1e-2_peak_123996	68	.	4.92207	6.89603	3.96172	326
chr11	36217724	36217802	Oligo_pvalue_1e-2_peak_124009	40	.	2.77679	4.08874	1.48257	38
chr11	36222503	36222891	Oligo_pvalue_1e-2_peak_124011	40	.	2.77679	4.08874	1.48257	333
chr11	36224549	36224661	Oligo_pvalue_1e-2_peak_124012	40	.	2.77679	4.08874	1.48257	55
chr11	36234590	36235012	Oligo_pvalue_1e-2_peak_124018	50	.	3.55840	5.04815	2.32833	370
chr11	36274524	36275131	Oligo_pvalue_1e-2_peak_124036	88	.	5.88334	8.82639	5.70252	482
chr11	36279990	36280662	Oligo_pvalue_1e-2_peak_124037	75	.	4.62798	7.58235	4.57172	538
chr11	36287591	36287851	Oligo_pvalue_1e-2_peak_124038	40	.	2.77679	4.08874	1.48257	210
chr11	36310815	36311386	Oligo_pvalue_1e-2_peak_124052a	110	.	7.31529	11.07746	7.74487	178
chr11	36310815	36311386	Oligo_pvalue_1e-2_peak_124052b	182	.	10.64042	18.29158	14.28613	305
chr11	36317604	36318215	Oligo_pvalue_1e-2_peak_124054a	181	.	9.57992	18.10528	14.11917	85
chr11	36317604	36318215	Oligo_pvalue_1e-2_peak_124054b	56	.	4.28103	5.60765	2.82340	383
chr11	36322326	36322492	Oligo_pvalue_1e-2_peak_124055	72	.	5.18914	7.25319	4.28245	50
chr11	36332029	36332637	Oligo_pvalue_1e-2_peak_124059	49	.	3.53544	4.95138	2.24332	499
chr11	36356258	36356331	Oligo_pvalue_1e-2_peak_124067	42	.	3.32116	4.20906	1.58649	55
chr11	36361312	36362296	Oligo_pvalue_1e-2_peak_124068	48	.	3.86997	4.85757	2.16196	367
chr11	36374690	36374859	Oligo_pvalue_1e-2_peak_124071	57	.	4.20239	5.75623	2.95407	49
chr11	36398606	36399286	Oligo_pvalue_1e-2_peak_124080	91	.	6.31313	9.12568	5.97258	449
chr11	36404718	36405033	Oligo_pvalue_1e-2_peak_124081	48	.	3.86997	4.85757	2.16196	272
chr11	36412505	36412979	Oligo_pvalue_1e-2_peak_124085	62	.	4.67035	6.23671	3.36837	225
chr11	36419877	36420337	Oligo_pvalue_1e-2_peak_124086	154	.	9.40165	15.48689	11.74905	251
chr11	36449607	36450160	Oligo_pvalue_1e-2_peak_124103	65	.	4.80692	6.58071	3.67615	491
chr11	36453095	36453270	Oligo_pvalue_1e-2_peak_124104	94	.	6.37196	9.44488	6.26285	56
chr11	36458317	36458697	Oligo_pvalue_1e-2_peak_124105	38	.	2.73998	3.87719	1.40611	47
chr11	36472796	36472869	Oligo_pvalue_1e-2_peak_124116	43	.	3.36191	4.33276	1.69604	40
chr11	36477416	36477699	Oligo_pvalue_1e-2_peak_124117	56	.	4.17676	5.67691	2.88135	227
chr11	36500261	36500599	Oligo_pvalue_1e-2_peak_124124	115	.	7.38310	11.58128	8.20096	244
chr11	36514151	36514643	Oligo_pvalue_1e-2_peak_124129	57	.	3.70238	5.78738	2.96356	312
chr11	36522612	36523187	Oligo_pvalue_1e-2_peak_124135	48	.	3.51278	4.85998	2.16196	353
chr11	36531042	36532031	Oligo_pvalue_1e-2_peak_124137a	81	.	5.81583	8.12776	5.06736	473
chr11	36531042	36532031	Oligo_pvalue_1e-2_peak_124137b	120	.	7.75444	12.03888	8.61637	630
chr11	36531042	36532031	Oligo_pvalue_1e-2_peak_124137c	162	.	9.69305	16.26342	12.45312	847
chr11	36562579	36563008	Oligo_pvalue_1e-2_peak_124143	135	.	8.30289	13.53559	9.97692	203
chr11	36585924	36586410	Oligo_pvalue_1e-2_peak_124146	73	.	4.59728	7.39833	4.41194	284
chr11	36597936	36598068	Oligo_pvalue_1e-2_peak_124152	40	.	2.77679	4.08874	1.48257	65
chr11	36615756	36616385	Oligo_pvalue_1e-2_peak_124156a	201	.	11.47253	20.13981	15.95002	211
chr11	36615756	36616385	Oligo_pvalue_1e-2_peak_124156b	99	.	6.74855	9.92096	6.69395	325
chr11	36644493	36644669	Oligo_pvalue_1e-2_peak_124162	75	.	4.62798	7.58235	4.57172	44
chr11	36724081	36724491	Oligo_pvalue_1e-2_peak_124194	67	.	4.47708	6.78418	3.85994	105
chr11	36768584	36768943	Oligo_pvalue_1e-2_peak_124218	216	.	12.24552	21.66072	17.30891	256
chr11	36789894	36790196	Oligo_pvalue_1e-2_peak_124225	40	.	2.77679	4.08874	1.48257	53
chr11	36815076	36815362	Oligo_pvalue_1e-2_peak_124230	40	.	2.77679	4.08874	1.48257	43
chr11	36833107	36833577	Oligo_pvalue_1e-2_peak_124238	51	.	3.58166	5.15094	2.41837	324
chr11	36862064	36862481	Oligo_pvalue_1e-2_peak_124254	53	.	3.62911	5.37785	2.61944	58
chr11	36875426	36875501	Oligo_pvalue_1e-2_peak_124265	40	.	2.77679	4.08874	1.48257	36
chr11	36885090	36885211	Oligo_pvalue_1e-2_peak_124269	40	.	2.77679	4.08874	1.48257	59
chr11	36921146	36921809	Oligo_pvalue_1e-2_peak_124290	40	.	2.77679	4.08874	1.48257	273
chr11	36947372	36947492	Oligo_pvalue_1e-2_peak_124301	40	.	2.77679	4.08874	1.48257	59
chr11	36949099	36949428	Oligo_pvalue_1e-2_peak_124302	40	.	2.77679	4.08874	1.48257	287
chr11	36955303	36956639	Oligo_pvalue_1e-2_peak_124305	40	.	2.77679	4.08874	1.48257	264
chr11	36970447	36970622	Oligo_pvalue_1e-2_peak_124312	40	.	2.77679	4.08874	1.48257	112
chr11	37026947	37027081	Oligo_pvalue_1e-2_peak_124331	40	.	2.77679	4.08874	1.48257	66
chr11	37060107	37060184	Oligo_pvalue_1e-2_peak_124342	40	.	2.77679	4.08874	1.48257	37
chr11	37134257	37134372	Oligo_pvalue_1e-2_peak_124370	40	.	2.77679	4.08874	1.48257	56
chr11	37181730	37181820	Oligo_pvalue_1e-2_peak_124394	40	.	2.77679	4.08874	1.48257	44
chr11	37218653	37218792	Oligo_pvalue_1e-2_peak_124413	40	.	2.77679	4.08874	1.48257	68
chr11	37298630	37298737	Oligo_pvalue_1e-2_peak_124446	40	.	2.77679	4.08874	1.48257	52
chr11	37303443	37303585	Oligo_pvalue_1e-2_peak_124449	40	.	2.77679	4.08874	1.48257	70
chr11	37316580	37316783	Oligo_pvalue_1e-2_peak_124455	40	.	2.77679	4.08874	1.48257	37
chr11	37337753	37337896	Oligo_pvalue_1e-2_peak_124463	40	.	2.77679	4.08874	1.48257	70
chr11	37338420	37338540	Oligo_pvalue_1e-2_peak_124464	40	.	2.77679	4.08874	1.48257	59
chr11	37346657	37346740	Oligo_pvalue_1e-2_peak_124468	40	.	2.77679	4.08874	1.48257	40
chr11	37376159	37376260	Oligo_pvalue_1e-2_peak_124475	40	.	2.77679	4.08874	1.48257	49
chr11	37384589	37384704	Oligo_pvalue_1e-2_peak_124480	40	.	2.77679	4.08874	1.48257	56
chr11	37410539	37410838	Oligo_pvalue_1e-2_peak_124488	40	.	2.77679	4.08874	1.48257	253
chr11	37472560	37472727	Oligo_pvalue_1e-2_peak_124515	52	.	3.60523	5.26053	2.51350	51
chr11	37509487	37509587	Oligo_pvalue_1e-2_peak_124528	40	.	2.77679	4.08874	1.48257	49
chr11	37564117	37564231	Oligo_pvalue_1e-2_peak_124547	40	.	2.77679	4.08874	1.48257	56
chr11	37626995	37627603	Oligo_pvalue_1e-2_peak_124571	40	.	2.77679	4.08874	1.48257	41
chr11	37639124	37639223	Oligo_pvalue_1e-2_peak_124577	40	.	2.77679	4.08874	1.48257	48
chr11	37654236	37654331	Oligo_pvalue_1e-2_peak_124582	40	.	2.77679	4.08874	1.48257	46
chr11	37660621	37660706	Oligo_pvalue_1e-2_peak_124584	40	.	2.77679	4.08874	1.48257	41
chr11	37802007	37802149	Oligo_pvalue_1e-2_peak_124625	40	.	2.77679	4.08874	1.48257	70
chr11	37808527	37808615	Oligo_pvalue_1e-2_peak_124627	40	.	2.77679	4.08874	1.48257	43
chr11	37821920	37821996	Oligo_pvalue_1e-2_peak_124633	40	.	2.77679	4.08874	1.48257	37
chr11	37846651	37846789	Oligo_pvalue_1e-2_peak_124645	40	.	2.77679	4.08874	1.48257	68
chr11	37957776	37957876	Oligo_pvalue_1e-2_peak_124685	40	.	2.77679	4.08874	1.48257	49
chr11	37967917	37968093	Oligo_pvalue_1e-2_peak_124687	57	.	3.70238	5.78738	2.96356	89
chr11	38003179	38003588	Oligo_pvalue_1e-2_peak_124704	40	.	2.77679	4.08874	1.48257	349
chr11	38057904	38057988	Oligo_pvalue_1e-2_peak_124718	40	.	2.77679	4.08874	1.48257	41
chr11	38079055	38079169	Oligo_pvalue_1e-2_peak_124731	40	.	2.77679	4.08874	1.48257	56
chr11	38118005	38118112	Oligo_pvalue_1e-2_peak_124746	40	.	2.77679	4.08874	1.48257	52
chr11	38135723	38135802	Oligo_pvalue_1e-2_peak_124755	40	.	2.77679	4.08874	1.48257	38
chr11	38145174	38145292	Oligo_pvalue_1e-2_peak_124760	40	.	2.77679	4.08874	1.48257	58
chr11	38147562	38147706	Oligo_pvalue_1e-2_peak_124762	40	.	2.77679	4.08874	1.48257	71
chr11	38243655	38243731	Oligo_pvalue_1e-2_peak_124795	40	.	2.77679	4.08874	1.48257	37
chr11	38272020	38272137	Oligo_pvalue_1e-2_peak_124802	40	.	2.77679	4.08874	1.48257	57
chr11	38276247	38276390	Oligo_pvalue_1e-2_peak_124805	40	.	2.77679	4.08874	1.48257	70
chr11	38435271	38435413	Oligo_pvalue_1e-2_peak_124860	40	.	2.77679	4.08874	1.48257	70
chr11	38502928	38503261	Oligo_pvalue_1e-2_peak_124882	40	.	2.77679	4.08874	1.48257	272
chr11	38520601	38520707	Oligo_pvalue_1e-2_peak_124892	40	.	2.77679	4.08874	1.48257	52
chr11	38536729	38536861	Oligo_pvalue_1e-2_peak_124902	40	.	2.77679	4.08874	1.48257	65
chr11	38619916	38620296	Oligo_pvalue_1e-2_peak_124929	39	.	2.75837	3.97911	1.48257	259
chr11	38686904	38687495	Oligo_pvalue_1e-2_peak_124954	40	.	2.77679	4.08874	1.48257	387
chr11	38690746	38690834	Oligo_pvalue_1e-2_peak_124956	40	.	2.77679	4.08874	1.48257	43
chr11	38719748	38720086	Oligo_pvalue_1e-2_peak_124967	40	.	2.77679	4.08874	1.48257	41
chr11	38775917	38776043	Oligo_pvalue_1e-2_peak_124981	40	.	2.77679	4.08874	1.48257	62
chr11	38812848	38813411	Oligo_pvalue_1e-2_peak_125000	88	.	5.44366	8.83864	5.71039	298
chr11	39036856	39036967	Oligo_pvalue_1e-2_peak_125067	40	.	2.77679	4.08874	1.48257	54
chr11	39079614	39079718	Oligo_pvalue_1e-2_peak_125078	40	.	2.77679	4.08874	1.48257	51
chr11	39116606	39116690	Oligo_pvalue_1e-2_peak_125089	40	.	2.77679	4.08874	1.48257	41
chr11	39128827	39128955	Oligo_pvalue_1e-2_peak_125093	40	.	2.77679	4.08874	1.48257	63
chr11	39144724	39144863	Oligo_pvalue_1e-2_peak_125097	40	.	2.77679	4.08874	1.48257	68
chr11	39218802	39218990	Oligo_pvalue_1e-2_peak_125122	40	.	2.77679	4.08874	1.48257	64
chr11	39304219	39304318	Oligo_pvalue_1e-2_peak_125149	40	.	2.77679	4.08874	1.48257	48
chr11	39446918	39447067	Oligo_pvalue_1e-2_peak_125210	40	.	2.77679	4.08874	1.48257	40
chr11	39472472	39472558	Oligo_pvalue_1e-2_peak_125223	40	.	2.77679	4.08874	1.48257	42
chr11	39480698	39480794	Oligo_pvalue_1e-2_peak_125228	39	.	2.75837	3.97911	1.48257	47
chr11	39493911	39494291	Oligo_pvalue_1e-2_peak_125235	40	.	2.77679	4.08874	1.48257	317
chr11	39537110	39537229	Oligo_pvalue_1e-2_peak_125247	40	.	2.77679	4.08874	1.48257	58
chr11	39677729	39677865	Oligo_pvalue_1e-2_peak_125282	40	.	2.77679	4.08874	1.48257	67
chr11	39684948	39685025	Oligo_pvalue_1e-2_peak_125285	40	.	2.77679	4.08874	1.48257	37
chr11	39736539	39736632	Oligo_pvalue_1e-2_peak_125306	40	.	2.77679	4.08874	1.48257	45
chr11	39774782	39774856	Oligo_pvalue_1e-2_peak_125326	40	.	2.77679	4.08874	1.48257	36
chr11	39794348	39794481	Oligo_pvalue_1e-2_peak_125332	40	.	2.77679	4.08874	1.48257	65
chr11	39941551	39941642	Oligo_pvalue_1e-2_peak_125374	40	.	2.77679	4.08874	1.48257	44
chr11	39977005	39977121	Oligo_pvalue_1e-2_peak_125392	40	.	2.77679	4.08874	1.48257	57
chr11	39993443	39993529	Oligo_pvalue_1e-2_peak_125399	40	.	2.77679	4.08874	1.48257	42
chr11	40087082	40087171	Oligo_pvalue_1e-2_peak_125429	40	.	2.77679	4.08874	1.48257	43
chr11	40091799	40092088	Oligo_pvalue_1e-2_peak_125432	40	.	2.77679	4.08874	1.48257	254
chr11	40152091	40152333	Oligo_pvalue_1e-2_peak_125455	195	.	11.29864	19.58342	15.45055	92
chr11	40176365	40176490	Oligo_pvalue_1e-2_peak_125473	40	.	2.77679	4.08874	1.48257	61
chr11	40183681	40183782	Oligo_pvalue_1e-2_peak_125477	57	.	3.70238	5.78738	2.96356	54
chr11	40196987	40197060	Oligo_pvalue_1e-2_peak_125482	40	.	3.28138	4.09424	1.48517	52
chr11	40207487	40209446	Oligo_pvalue_1e-2_peak_125483a	90	.	5.76343	9.01398	5.87235	371
chr11	40207487	40209446	Oligo_pvalue_1e-2_peak_125483b	194	.	9.78517	19.44970	15.33041	682
chr11	40207487	40209446	Oligo_pvalue_1e-2_peak_125483c	51	.	4.01606	5.19799	2.46070	915
chr11	40207487	40209446	Oligo_pvalue_1e-2_peak_125483d	70	.	4.89259	7.03651	4.08865	1102
chr11	40220912	40221056	Oligo_pvalue_1e-2_peak_125485	106	.	7.09824	10.60580	7.31545	61
chr11	40222031	40222364	Oligo_pvalue_1e-2_peak_125486	53	.	4.25894	5.33988	2.58679	271
chr11	40224286	40224699	Oligo_pvalue_1e-2_peak_125489	43	.	3.62424	4.31930	1.68632	206
chr11	40225383	40225462	Oligo_pvalue_1e-2_peak_125490	43	.	3.64352	4.35885	1.72006	38
chr11	40236890	40237432	Oligo_pvalue_1e-2_peak_125497	48	.	3.51278	4.85998	2.16196	63
chr11	40249523	40249859	Oligo_pvalue_1e-2_peak_125503	62	.	4.33539	6.20685	3.34103	44
chr11	40257350	40257938	Oligo_pvalue_1e-2_peak_125504	80	.	5.60808	8.03297	4.98189	306
chr11	40263134	40263456	Oligo_pvalue_1e-2_peak_125506	64	.	4.39097	6.41891	3.53226	60
chr11	40273429	40273510	Oligo_pvalue_1e-2_peak_125516	45	.	3.42495	4.53818	1.87798	41
chr11	40301672	40303014	Oligo_pvalue_1e-2_peak_125526a	102	.	6.52348	10.23447	6.97870	152
chr11	40301672	40303014	Oligo_pvalue_1e-2_peak_125526b	138	.	8.05842	13.82427	10.24015	625
chr11	40301672	40303014	Oligo_pvalue_1e-2_peak_125526c	114	.	7.05112	11.42783	8.06211	753
chr11	40313061	40313616	Oligo_pvalue_1e-2_peak_125527	69	.	4.67017	6.95751	4.01627	46
chr11	40315315	40315978	Oligo_pvalue_1e-2_peak_125528a	152	.	7.87309	15.27000	11.55239	144
chr11	40315315	40315978	Oligo_pvalue_1e-2_peak_125528b	99	.	5.90481	9.92769	6.69913	323
chr11	40315315	40315978	Oligo_pvalue_1e-2_peak_125528c	70	.	4.73747	7.06565	4.11606	436
chr11	40315315	40315978	Oligo_pvalue_1e-2_peak_125528d	61	.	4.34268	6.16729	3.30735	541
chr11	40315315	40315978	Oligo_pvalue_1e-2_peak_125528e	62	.	4.36785	6.20726	3.34140	613
chr11	40328517	40328828	Oligo_pvalue_1e-2_peak_125530	143	.	8.56238	14.37550	10.73898	255
chr11	40370101	40370508	Oligo_pvalue_1e-2_peak_125542	40	.	2.77679	4.08874	1.48257	67
chr11	40403302	40403387	Oligo_pvalue_1e-2_peak_125561	40	.	2.77679	4.08874	1.48257	41
chr11	40408332	40408535	Oligo_pvalue_1e-2_peak_125563	39	.	2.75837	3.97911	1.48257	157
chr11	40414579	40415515	Oligo_pvalue_1e-2_peak_125565a	67	.	5.07393	6.79101	3.86561	539
chr11	40414579	40415515	Oligo_pvalue_1e-2_peak_125565b	55	.	4.37222	5.57009	2.78926	696
chr11	40422873	40423338	Oligo_pvalue_1e-2_peak_125568	80	.	5.26917	8.05644	5.00198	397
chr11	40481112	40481569	Oligo_pvalue_1e-2_peak_125596	57	.	3.70238	5.78738	2.96356	148
chr11	40494411	40495003	Oligo_pvalue_1e-2_peak_125600	40	.	2.77679	4.08874	1.48257	347
chr11	40599706	40599803	Oligo_pvalue_1e-2_peak_125635	40	.	2.77679	4.08874	1.48257	47
chr11	40637385	40637516	Oligo_pvalue_1e-2_peak_125646	40	.	2.77679	4.08874	1.48257	64
chr11	40705390	40705466	Oligo_pvalue_1e-2_peak_125675	40	.	2.77679	4.08874	1.48257	37
chr11	40743719	40744000	Oligo_pvalue_1e-2_peak_125686	57	.	3.70238	5.78738	2.96356	215
chr11	40794329	40794507	Oligo_pvalue_1e-2_peak_125701	40	.	2.77679	4.08874	1.48257	54
chr11	40863425	40863520	Oligo_pvalue_1e-2_peak_125719	40	.	2.77679	4.08874	1.48257	46
chr11	40897382	40897509	Oligo_pvalue_1e-2_peak_125734	40	.	2.77679	4.08874	1.48257	62
chr11	40917087	40917178	Oligo_pvalue_1e-2_peak_125743	40	.	2.77679	4.08874	1.48257	44
chr11	40919492	40920125	Oligo_pvalue_1e-2_peak_125745	40	.	2.77679	4.08874	1.48257	596
chr11	41025666	41025772	Oligo_pvalue_1e-2_peak_125781	40	.	2.77679	4.08874	1.48257	52
chr11	41032628	41032747	Oligo_pvalue_1e-2_peak_125784	40	.	2.77679	4.08874	1.48257	58
chr11	41061485	41061614	Oligo_pvalue_1e-2_peak_125797	40	.	2.77679	4.08874	1.48257	63
chr11	41067037	41067285	Oligo_pvalue_1e-2_peak_125802	40	.	2.77679	4.08874	1.48257	23
chr11	41105115	41105200	Oligo_pvalue_1e-2_peak_125816	40	.	2.77679	4.08874	1.48257	41
chr11	41142416	41142494	Oligo_pvalue_1e-2_peak_125828	40	.	2.77679	4.08874	1.48257	38
chr11	41156643	41156783	Oligo_pvalue_1e-2_peak_125833	40	.	2.77679	4.08874	1.48257	69
chr11	41171247	41171350	Oligo_pvalue_1e-2_peak_125840	40	.	2.77679	4.08874	1.48257	50
chr11	41178127	41178212	Oligo_pvalue_1e-2_peak_125845	40	.	2.77679	4.08874	1.48257	41
chr11	41186149	41186264	Oligo_pvalue_1e-2_peak_125851	40	.	2.77679	4.08874	1.48257	56
chr11	41199016	41199584	Oligo_pvalue_1e-2_peak_125857	40	.	2.77679	4.08874	1.48257	279
chr11	41211247	41211657	Oligo_pvalue_1e-2_peak_125860	60	.	4.28119	6.01457	3.16815	259
chr11	41220196	41220286	Oligo_pvalue_1e-2_peak_125863	40	.	2.77679	4.08874	1.48257	44
chr11	41222498	41222981	Oligo_pvalue_1e-2_peak_125864	40	.	2.77679	4.08874	1.48257	388
chr11	41281148	41281232	Oligo_pvalue_1e-2_peak_125888	40	.	2.77679	4.08874	1.48257	41
chr11	41286017	41286128	Oligo_pvalue_1e-2_peak_125890	40	.	2.77679	4.08874	1.48257	54
chr11	41313373	41313506	Oligo_pvalue_1e-2_peak_125909	40	.	2.77679	4.08874	1.48257	65
chr11	41321878	41322153	Oligo_pvalue_1e-2_peak_125911	40	.	2.77679	4.08874	1.48257	232
chr11	41400451	41400555	Oligo_pvalue_1e-2_peak_125944	40	.	2.77679	4.08874	1.48257	51
chr11	41445383	41445468	Oligo_pvalue_1e-2_peak_125960	40	.	2.77679	4.08874	1.48257	41
chr11	41481244	41481500	Oligo_pvalue_1e-2_peak_125974	40	.	2.77679	4.08874	1.48257	58
chr11	41520769	41520855	Oligo_pvalue_1e-2_peak_125988	40	.	2.77679	4.08874	1.48257	42
chr11	41535719	41535862	Oligo_pvalue_1e-2_peak_125995	40	.	2.77679	4.08874	1.48257	70
chr11	41591622	41591741	Oligo_pvalue_1e-2_peak_126018	75	.	4.62798	7.58235	4.57172	44
chr11	41615869	41615950	Oligo_pvalue_1e-2_peak_126027	40	.	2.77679	4.08874	1.48257	39
chr11	41690576	41690679	Oligo_pvalue_1e-2_peak_126059	40	.	2.77679	4.08874	1.48257	50
chr11	41696417	41696548	Oligo_pvalue_1e-2_peak_126062	40	.	2.77679	4.08874	1.48257	64
chr11	41717978	41718638	Oligo_pvalue_1e-2_peak_126071	40	.	2.77679	4.08874	1.48257	271
chr11	41730385	41730482	Oligo_pvalue_1e-2_peak_126075	40	.	2.77679	4.08874	1.48257	47
chr11	41789286	41789405	Oligo_pvalue_1e-2_peak_126106	40	.	2.77679	4.08874	1.48257	58
chr11	41896749	41896891	Oligo_pvalue_1e-2_peak_126153	40	.	2.77679	4.08874	1.48257	70
chr11	41897982	41898079	Oligo_pvalue_1e-2_peak_126154	40	.	2.77679	4.08874	1.48257	47
chr11	41898441	41898873	Oligo_pvalue_1e-2_peak_126155	40	.	2.77679	4.08874	1.48257	57
chr11	42031805	42032212	Oligo_pvalue_1e-2_peak_126202	40	.	2.77679	4.08874	1.48257	149
chr11	42040723	42040801	Oligo_pvalue_1e-2_peak_126206	40	.	2.77679	4.08874	1.48257	38
chr11	42049057	42049155	Oligo_pvalue_1e-2_peak_126214	40	.	2.77679	4.08874	1.48257	48
chr11	42063209	42064038	Oligo_pvalue_1e-2_peak_126221	38	.	2.73998	3.87719	1.40611	779
chr11	42161950	42162048	Oligo_pvalue_1e-2_peak_126266	40	.	2.77679	4.08874	1.48257	48
chr11	42199459	42199577	Oligo_pvalue_1e-2_peak_126276	40	.	2.77679	4.08874	1.48257	58
chr11	42279318	42279892	Oligo_pvalue_1e-2_peak_126297	58	.	4.22833	5.83877	3.00940	451
chr11	42343098	42343622	Oligo_pvalue_1e-2_peak_126318	40	.	2.77679	4.08874	1.48257	473
chr11	42382693	42382769	Oligo_pvalue_1e-2_peak_126343	40	.	2.77679	4.08874	1.48257	37
chr11	42420199	42420277	Oligo_pvalue_1e-2_peak_126353	40	.	2.77679	4.08874	1.48257	38
chr11	42425506	42425641	Oligo_pvalue_1e-2_peak_126356	40	.	2.77679	4.08874	1.48257	66
chr11	42427171	42427321	Oligo_pvalue_1e-2_peak_126357	40	.	2.77679	4.08874	1.48257	39
chr11	42434137	42434480	Oligo_pvalue_1e-2_peak_126361	39	.	2.75837	3.97911	1.48257	305
chr11	42474036	42474134	Oligo_pvalue_1e-2_peak_126374	40	.	2.77679	4.08874	1.48257	48
chr11	42497323	42497441	Oligo_pvalue_1e-2_peak_126382	40	.	2.77679	4.08874	1.48257	58
chr11	42502115	42502246	Oligo_pvalue_1e-2_peak_126386	40	.	2.77679	4.08874	1.48257	64
chr11	42546133	42546691	Oligo_pvalue_1e-2_peak_126395	195	.	11.29093	19.50214	15.37820	261
chr11	42560885	42561029	Oligo_pvalue_1e-2_peak_126402	40	.	2.77679	4.08874	1.48257	92
chr11	42614916	42615467	Oligo_pvalue_1e-2_peak_126430	78	.	5.54324	7.86473	4.82952	101
chr11	42646373	42646619	Oligo_pvalue_1e-2_peak_126444	47	.	3.49040	4.77340	2.08614	71
chr11	42653280	42653429	Oligo_pvalue_1e-2_peak_126447	82	.	5.67445	8.21174	5.14360	55
chr11	42653766	42654453	Oligo_pvalue_1e-2_peak_126448	40	.	3.26184	4.03980	1.48257	40
chr11	42674572	42674662	Oligo_pvalue_1e-2_peak_126458	40	.	2.77679	4.08874	1.48257	44
chr11	42792001	42792383	Oligo_pvalue_1e-2_peak_126503	136	.	8.35352	13.69066	10.11806	241
chr11	42805448	42806377	Oligo_pvalue_1e-2_peak_126504	39	.	3.24254	3.98716	1.48257	414
chr11	42845738	42845850	Oligo_pvalue_1e-2_peak_126521	40	.	2.77679	4.08874	1.48257	55
chr11	42895464	42895697	Oligo_pvalue_1e-2_peak_126544	40	.	2.77679	4.08874	1.48257	37
chr11	42988684	42989443	Oligo_pvalue_1e-2_peak_126562	40	.	2.77679	4.08874	1.48257	715
chr11	43005197	43005814	Oligo_pvalue_1e-2_peak_126574	40	.	2.77679	4.08874	1.48257	62
chr11	43012660	43012770	Oligo_pvalue_1e-2_peak_126577	40	.	2.77679	4.08874	1.48257	54
chr11	43043050	43043298	Oligo_pvalue_1e-2_peak_126588	57	.	3.70238	5.78738	2.96356	53
chr11	43056310	43057212	Oligo_pvalue_1e-2_peak_126596	39	.	2.75837	3.97911	1.48257	658
chr11	43146882	43147024	Oligo_pvalue_1e-2_peak_126634	40	.	2.77679	4.08874	1.48257	70
chr11	43152199	43152558	Oligo_pvalue_1e-2_peak_126635	75	.	4.62798	7.58235	4.57172	287
chr11	43203999	43204304	Oligo_pvalue_1e-2_peak_126659	69	.	4.50653	6.92169	3.98250	118
chr11	43289674	43290153	Oligo_pvalue_1e-2_peak_126684	40	.	2.77679	4.08874	1.48257	60
chr11	43300132	43300480	Oligo_pvalue_1e-2_peak_126690	51	.	3.58166	5.15094	2.41837	293
chr11	43333196	43333730	Oligo_pvalue_1e-2_peak_126702a	99	.	6.74855	9.92096	6.69395	69
chr11	43333196	43333730	Oligo_pvalue_1e-2_peak_126702b	186	.	10.85114	18.69464	14.65017	328
chr11	43339290	43339402	Oligo_pvalue_1e-2_peak_126703	40	.	2.77679	4.08874	1.48257	55
chr11	43351285	43351370	Oligo_pvalue_1e-2_peak_126708	39	.	2.75837	3.97911	1.48257	41
chr11	43352088	43352228	Oligo_pvalue_1e-2_peak_126709	39	.	2.75837	3.97911	1.48257	69
chr11	43380031	43380978	Oligo_pvalue_1e-2_peak_126717a	71	.	5.24659	7.14751	4.18724	259
chr11	43380031	43380978	Oligo_pvalue_1e-2_peak_126717b	230	.	12.24204	23.05917	18.55627	435
chr11	43380031	43380978	Oligo_pvalue_1e-2_peak_126717c	49	.	4.08068	4.99105	2.27908	770
chr11	43401725	43401816	Oligo_pvalue_1e-2_peak_126725	40	.	2.77679	4.08874	1.48257	44
chr11	43414779	43414918	Oligo_pvalue_1e-2_peak_126728	40	.	2.77679	4.08874	1.48257	68
chr11	43440598	43441228	Oligo_pvalue_1e-2_peak_126739	57	.	3.70238	5.78738	2.96356	562
chr11	43526209	43526302	Oligo_pvalue_1e-2_peak_126765	40	.	2.77679	4.08874	1.48257	45
chr11	43564457	43564595	Oligo_pvalue_1e-2_peak_126782	40	.	2.77679	4.08874	1.48257	68
chr11	43596865	43597288	Oligo_pvalue_1e-2_peak_126799	42	.	3.34141	4.26972	1.64117	350
chr11	43598743	43598870	Oligo_pvalue_1e-2_peak_126800	40	.	3.28138	4.09424	1.48517	51
chr11	43665283	43665942	Oligo_pvalue_1e-2_peak_126816a	53	.	4.28113	5.38413	2.62479	89
chr11	43665283	43665942	Oligo_pvalue_1e-2_peak_126816b	79	.	5.73806	7.99162	4.94415	281
chr11	43665283	43665942	Oligo_pvalue_1e-2_peak_126816c	183	.	10.75886	18.34113	14.33246	479
chr11	43665283	43665942	Oligo_pvalue_1e-2_peak_126816d	167	.	10.04160	16.76003	12.90267	593
chr11	43671109	43671311	Oligo_pvalue_1e-2_peak_126818	40	.	2.77679	4.08874	1.48257	69
chr11	43701808	43702922	Oligo_pvalue_1e-2_peak_126824a	51	.	3.97720	5.13807	2.40942	65
chr11	43701808	43702922	Oligo_pvalue_1e-2_peak_126824b	413	.	16.73861	41.30865	34.49856	382
chr11	43755931	43756054	Oligo_pvalue_1e-2_peak_126848	40	.	2.77679	4.08874	1.48257	60
chr11	43766784	43766902	Oligo_pvalue_1e-2_peak_126856	57	.	3.70238	5.78738	2.96356	47
chr11	43767552	43767834	Oligo_pvalue_1e-2_peak_126857	40	.	2.77679	4.08874	1.48257	209
chr11	43806776	43806916	Oligo_pvalue_1e-2_peak_126872	58	.	4.22833	5.83877	3.00940	69
chr11	43824063	43824416	Oligo_pvalue_1e-2_peak_126883	37	.	2.72183	3.78300	1.32790	42
chr11	43832491	43832733	Oligo_pvalue_1e-2_peak_126890	38	.	2.73998	3.87719	1.40611	195
chr11	43873786	43873975	Oligo_pvalue_1e-2_peak_126907	57	.	3.70238	5.78738	2.96356	51
chr11	43901920	43902523	Oligo_pvalue_1e-2_peak_126912	198	.	11.41634	19.82565	15.66722	438
chr11	43912009	43912483	Oligo_pvalue_1e-2_peak_126916	55	.	3.65330	5.50407	2.73037	71
chr11	43917205	43918043	Oligo_pvalue_1e-2_peak_126917	62	.	4.33539	6.20685	3.34103	136
chr11	43926482	43926952	Oligo_pvalue_1e-2_peak_126921	40	.	2.77679	4.08874	1.48257	175
chr11	43933624	43933765	Oligo_pvalue_1e-2_peak_126927	40	.	2.77679	4.08874	1.48257	69
chr11	43945116	43945645	Oligo_pvalue_1e-2_peak_126933	92	.	6.29872	9.25743	6.09171	314
chr11	43955372	43956304	Oligo_pvalue_1e-2_peak_126935	37	.	2.72183	3.78300	1.32790	123
chr11	43963721	43965018	Oligo_pvalue_1e-2_peak_126937a	54	.	4.33920	5.42121	2.65816	37
chr11	43963721	43965018	Oligo_pvalue_1e-2_peak_126937b	101	.	6.78803	10.12752	6.88032	345
chr11	43963721	43965018	Oligo_pvalue_1e-2_peak_126937c	76	.	5.52893	7.62404	4.61112	513
chr11	43990917	43991465	Oligo_pvalue_1e-2_peak_126945	151	.	9.07815	15.10245	11.40077	455
chr11	44014572	44015184	Oligo_pvalue_1e-2_peak_126959	39	.	2.75837	3.97911	1.48257	273
chr11	44026289	44026726	Oligo_pvalue_1e-2_peak_126964	54	.	4.10172	5.45601	2.68850	40
chr11	44054821	44055620	Oligo_pvalue_1e-2_peak_126972a	57	.	4.34132	5.70129	2.90519	54
chr11	44054821	44055620	Oligo_pvalue_1e-2_peak_126972b	145	.	8.22926	14.51703	10.86932	278
chr11	44058522	44059269	Oligo_pvalue_1e-2_peak_126973	81	.	5.58121	8.12750	5.06736	573
chr11	44069887	44070062	Oligo_pvalue_1e-2_peak_126978	113	.	6.98080	11.34701	7.98905	58
chr11	44087407	44088132	Oligo_pvalue_1e-2_peak_126984	99	.	6.56276	9.96641	6.73456	358
chr11	44102421	44102515	Oligo_pvalue_1e-2_peak_126990	40	.	2.77679	4.08874	1.48257	46
chr11	44116972	44117534	Oligo_pvalue_1e-2_peak_126992	263	.	14.03368	26.30156	21.41174	257
chr11	44131932	44132089	Oligo_pvalue_1e-2_peak_126995	57	.	3.70238	5.78738	2.96356	106
chr11	44134355	44134482	Oligo_pvalue_1e-2_peak_126997	40	.	2.77679	4.08874	1.48257	62
chr11	44141874	44141972	Oligo_pvalue_1e-2_peak_127002	57	.	3.70238	5.78738	2.96356	47
chr11	44225063	44225196	Oligo_pvalue_1e-2_peak_127029	40	.	2.77679	4.08874	1.48257	78
chr11	44263079	44263729	Oligo_pvalue_1e-2_peak_127045	67	.	4.47708	6.78418	3.85994	531
chr11	44292385	44292706	Oligo_pvalue_1e-2_peak_127056	40	.	2.77679	4.08874	1.48257	39
chr11	44314165	44314267	Oligo_pvalue_1e-2_peak_127070	40	.	2.77679	4.08874	1.48257	50
chr11	44345040	44345483	Oligo_pvalue_1e-2_peak_127088	40	.	2.77679	4.08874	1.48257	287
chr11	44559591	44560380	Oligo_pvalue_1e-2_peak_127157	125	.	7.25821	12.56934	9.10010	633
chr11	44562908	44563038	Oligo_pvalue_1e-2_peak_127158	37	.	2.72183	3.78300	1.32790	64
chr11	44578013	44578845	Oligo_pvalue_1e-2_peak_127159	65	.	4.80692	6.58071	3.67615	416
chr11	44586322	44587325	Oligo_pvalue_1e-2_peak_127160a	226	.	10.41458	22.67884	18.21706	620
chr11	44586322	44587325	Oligo_pvalue_1e-2_peak_127160b	202	.	9.61346	20.21405	16.01725	766
chr11	44586322	44587325	Oligo_pvalue_1e-2_peak_127160c	111	.	6.40897	11.12951	7.79276	926
chr11	44598066	44598139	Oligo_pvalue_1e-2_peak_127161	44	.	3.40368	4.46677	1.81557	32
chr11	44610940	44611257	Oligo_pvalue_1e-2_peak_127162	41	.	3.60512	4.16891	1.55120	235
chr11	44614345	44615089	Oligo_pvalue_1e-2_peak_127163	160	.	9.13291	16.00545	12.21968	622
chr11	44632792	44632982	Oligo_pvalue_1e-2_peak_127168	80	.	5.76826	8.05376	5.00150	118
chr11	44635402	44635577	Oligo_pvalue_1e-2_peak_127169	88	.	6.19579	8.83487	5.70812	123
chr11	44638405	44638670	Oligo_pvalue_1e-2_peak_127170	38	.	3.39098	3.86873	1.40611	220
chr11	44642496	44643057	Oligo_pvalue_1e-2_peak_127171a	78	.	5.64932	7.81219	4.78015	365
chr11	44642496	44643057	Oligo_pvalue_1e-2_peak_127171b	65	.	4.96877	6.57675	3.67448	502
chr11	44649445	44649849	Oligo_pvalue_1e-2_peak_127172	180	.	9.82217	18.03005	14.05121	151
chr11	44651457	44651666	Oligo_pvalue_1e-2_peak_127173	54	.	4.16532	5.42844	2.66492	45
chr11	44654511	44654602	Oligo_pvalue_1e-2_peak_127174	70	.	5.05510	7.04020	4.09172	47
chr11	44655970	44656931	Oligo_pvalue_1e-2_peak_127176	117	.	7.45156	11.75901	8.36351	83
chr11	44659240	44659314	Oligo_pvalue_1e-2_peak_127177	44	.	3.77050	4.44540	1.79770	32
chr11	44679937	44680270	Oligo_pvalue_1e-2_peak_127185	57	.	3.70238	5.78738	2.96356	265
chr11	44749194	44749711	Oligo_pvalue_1e-2_peak_127214	64	.	4.39097	6.41891	3.53226	396
chr11	44768308	44768702	Oligo_pvalue_1e-2_peak_127223	57	.	3.70238	5.78738	2.96356	339
chr11	44775716	44776126	Oligo_pvalue_1e-2_peak_127226	40	.	2.77679	4.08874	1.48257	344
chr11	44835103	44835719	Oligo_pvalue_1e-2_peak_127251	92	.	5.51673	9.23489	6.07057	553
chr11	44871422	44871951	Oligo_pvalue_1e-2_peak_127264	40	.	2.77679	4.08874	1.48257	54
chr11	44915664	44915970	Oligo_pvalue_1e-2_peak_127285	76	.	5.16974	7.68256	4.66362	252
chr11	44932864	44933226	Oligo_pvalue_1e-2_peak_127291	69	.	4.50653	6.92169	3.98250	221
chr11	44948693	44949505	Oligo_pvalue_1e-2_peak_127300a	94	.	6.49266	9.44705	6.26382	172
chr11	44948693	44949505	Oligo_pvalue_1e-2_peak_127300b	134	.	8.44046	13.48863	9.93443	259
chr11	44948693	44949505	Oligo_pvalue_1e-2_peak_127300c	163	.	9.73899	16.34790	12.52982	453
chr11	44958145	44958329	Oligo_pvalue_1e-2_peak_127303	142	.	8.11176	14.24781	10.62410	70
chr11	44964790	44964925	Oligo_pvalue_1e-2_peak_127306	40	.	2.77679	4.08874	1.48257	66
chr11	44969833	44970146	Oligo_pvalue_1e-2_peak_127310	37	.	2.72183	3.78300	1.32790	262
chr11	44971557	44972477	Oligo_pvalue_1e-2_peak_127311	37	.	2.72183	3.78300	1.32790	303
chr11	45096160	45096701	Oligo_pvalue_1e-2_peak_127356	39	.	2.75837	3.97911	1.48257	178
chr11	45098119	45098203	Oligo_pvalue_1e-2_peak_127357	38	.	2.73998	3.87719	1.40611	41
chr11	45109059	45109141	Oligo_pvalue_1e-2_peak_127365	57	.	3.70238	5.78738	2.96356	39
chr11	45124503	45124767	Oligo_pvalue_1e-2_peak_127369	42	.	3.32116	4.20906	1.58649	32
chr11	45127145	45127383	Oligo_pvalue_1e-2_peak_127371	71	.	5.01211	7.16245	4.19991	63
chr11	45132320	45132507	Oligo_pvalue_1e-2_peak_127372	40	.	2.77679	4.08874	1.48257	44
chr11	45168080	45168953	Oligo_pvalue_1e-2_peak_127377a	42	.	3.63703	4.22146	1.59797	47
chr11	45168080	45168953	Oligo_pvalue_1e-2_peak_127377b	63	.	4.84937	6.35369	3.47418	555
chr11	45168080	45168953	Oligo_pvalue_1e-2_peak_127377c	224	.	12.17730	22.49553	18.05401	715
chr11	45183378	45183664	Oligo_pvalue_1e-2_peak_127382	40	.	2.77679	4.08874	1.48257	214
chr11	45201787	45202412	Oligo_pvalue_1e-2_peak_127387	68	.	4.92207	6.89603	3.96172	545
chr11	45314912	45315555	Oligo_pvalue_1e-2_peak_127429	94	.	5.55357	9.45616	6.26974	451
chr11	45361205	45361936	Oligo_pvalue_1e-2_peak_127443	40	.	2.77679	4.08874	1.48257	578
chr11	45376584	45377304	Oligo_pvalue_1e-2_peak_127445	114	.	7.33915	11.45596	8.08694	400
chr11	45387823	45388728	Oligo_pvalue_1e-2_peak_127447	46	.	3.46831	4.69117	2.01435	179
chr11	45603405	45603659	Oligo_pvalue_1e-2_peak_127509	40	.	2.77679	4.08874	1.48257	183
chr11	45679985	45680345	Oligo_pvalue_1e-2_peak_127525	87	.	6.08874	8.75215	5.63345	295
chr11	45686950	45687391	Oligo_pvalue_1e-2_peak_127527	71	.	5.01211	7.16245	4.19991	285
chr11	45693126	45693873	Oligo_pvalue_1e-2_peak_127528a	109	.	7.28704	10.99761	7.67216	375
chr11	45693126	45693873	Oligo_pvalue_1e-2_peak_127528b	110	.	7.32601	11.08074	7.74679	557
chr11	45727749	45727875	Oligo_pvalue_1e-2_peak_127539	40	.	2.77679	4.08874	1.48257	62
chr11	45746929	45747371	Oligo_pvalue_1e-2_peak_127542	40	.	2.77679	4.08874	1.48257	385
chr11	45792957	45793755	Oligo_pvalue_1e-2_peak_127551	72	.	5.04286	7.25809	4.28557	60
chr11	45826284	45826975	Oligo_pvalue_1e-2_peak_127554	217	.	12.25755	21.72049	17.36171	371
chr11	45848093	45848634	Oligo_pvalue_1e-2_peak_127563	40	.	2.77679	4.08874	1.48257	189
chr11	45868561	45869190	Oligo_pvalue_1e-2_peak_127568a	59	.	4.62428	5.97956	3.13765	78
chr11	45868561	45869190	Oligo_pvalue_1e-2_peak_127568b	93	.	6.33166	9.34988	6.17474	247
chr11	45868561	45869190	Oligo_pvalue_1e-2_peak_127568c	242	.	12.66333	24.26867	19.62529	506
chr11	45878608	45878865	Oligo_pvalue_1e-2_peak_127571	51	.	4.00577	5.19473	2.45806	67
chr11	45881325	45881459	Oligo_pvalue_1e-2_peak_127572	114	.	7.33915	11.45596	8.08694	58
chr11	45894340	45894594	Oligo_pvalue_1e-2_peak_127575	121	.	7.16332	12.11104	8.68340	188
chr11	45906747	45907451	Oligo_pvalue_1e-2_peak_127580	80	.	5.26917	8.05644	5.00198	369
chr11	45921056	45921787	Oligo_pvalue_1e-2_peak_127581a	69	.	4.65694	6.93623	3.99637	170
chr11	45921056	45921787	Oligo_pvalue_1e-2_peak_127581b	128	.	6.96567	12.86059	9.36379	484
chr11	45921056	45921787	Oligo_pvalue_1e-2_peak_127581c	68	.	4.61769	6.87304	3.94099	673
chr11	45923351	45923663	Oligo_pvalue_1e-2_peak_127582	127	.	6.90714	12.76223	9.27434	122
chr11	45929106	45929420	Oligo_pvalue_1e-2_peak_127584	51	.	4.17246	5.17088	2.43643	66
chr11	45939413	45939930	Oligo_pvalue_1e-2_peak_127586a	107	.	7.14193	10.75773	7.45424	58
chr11	45939413	45939930	Oligo_pvalue_1e-2_peak_127586b	69	.	5.16963	6.90914	3.97266	230
chr11	45940411	45940553	Oligo_pvalue_1e-2_peak_127587	80	.	5.78853	8.07883	5.02310	67
chr11	45951801	45951878	Oligo_pvalue_1e-2_peak_127591	40	.	2.77679	4.08874	1.48257	37
chr11	45971935	45972058	Oligo_pvalue_1e-2_peak_127601	40	.	2.77679	4.08874	1.48257	60
chr11	45980044	45980222	Oligo_pvalue_1e-2_peak_127604	57	.	3.70238	5.78738	2.96356	43
chr11	45986197	45986763	Oligo_pvalue_1e-2_peak_127606	75	.	4.62798	7.58235	4.57172	496
chr11	46014902	46015487	Oligo_pvalue_1e-2_peak_127614	88	.	5.44366	8.83864	5.71039	228
chr11	46028193	46028269	Oligo_pvalue_1e-2_peak_127616	40	.	2.77679	4.08874	1.48257	37
chr11	46041731	46041851	Oligo_pvalue_1e-2_peak_127621	40	.	2.77679	4.08874	1.48257	59
chr11	46127723	46128674	Oligo_pvalue_1e-2_peak_127645	66	.	4.44800	6.65517	3.74369	607
chr11	46141926	46143896	Oligo_pvalue_1e-2_peak_127651a	75	.	5.23236	7.57307	4.57009	1102
chr11	46141926	46143896	Oligo_pvalue_1e-2_peak_127651b	86	.	5.70803	8.61324	5.50719	1265
chr11	46141926	46143896	Oligo_pvalue_1e-2_peak_127651c	56	.	4.28103	5.60765	2.82340	1665
chr11	46260627	46261033	Oligo_pvalue_1e-2_peak_127674	38	.	3.20461	3.88688	1.41352	270
chr11	46264880	46265204	Oligo_pvalue_1e-2_peak_127675	84	.	5.74241	8.40242	5.31562	246
chr11	46282591	46282931	Oligo_pvalue_1e-2_peak_127682	40	.	2.77679	4.08874	1.48257	66
chr11	46301394	46301524	Oligo_pvalue_1e-2_peak_127687	113	.	6.47917	11.39670	8.03392	57
chr11	46303856	46304140	Oligo_pvalue_1e-2_peak_127689	40	.	2.77679	4.08874	1.48257	221
chr11	46317011	46317354	Oligo_pvalue_1e-2_peak_127692	75	.	4.62798	7.58235	4.57172	221
chr11	46330271	46330475	Oligo_pvalue_1e-2_peak_127697	57	.	3.70238	5.78738	2.96356	68
chr11	46368670	46369150	Oligo_pvalue_1e-2_peak_127709a	164	.	9.78537	16.43357	12.60814	207
chr11	46368670	46369150	Oligo_pvalue_1e-2_peak_127709b	95	.	6.52358	9.50327	6.31219	351
chr11	46384842	46385469	Oligo_pvalue_1e-2_peak_127710a	74	.	5.43150	7.45768	4.46664	235
chr11	46384842	46385469	Oligo_pvalue_1e-2_peak_127710b	124	.	7.84550	12.43046	8.97451	433
chr11	46389095	46389399	Oligo_pvalue_1e-2_peak_127711	76	.	5.55384	7.66692	4.65013	259
chr11	46403251	46403649	Oligo_pvalue_1e-2_peak_127716	44	.	3.40368	4.46677	1.81557	31
chr11	46411144	46411259	Oligo_pvalue_1e-2_peak_127717	44	.	3.70261	4.48264	1.82922	54
chr11	46413631	46414405	Oligo_pvalue_1e-2_peak_127719	175	.	10.42365	17.58349	13.64834	659
chr11	46421953	46422058	Oligo_pvalue_1e-2_peak_127721	40	.	2.77679	4.08874	1.48257	51
chr11	46433549	46433685	Oligo_pvalue_1e-2_peak_127728	40	.	2.77679	4.08874	1.48257	67
chr11	46467912	46468329	Oligo_pvalue_1e-2_peak_127741	57	.	3.70238	5.78738	2.96356	296
chr11	46513559	46513975	Oligo_pvalue_1e-2_peak_127756	40	.	2.77679	4.08874	1.48257	38
chr11	46519801	46520513	Oligo_pvalue_1e-2_peak_127757	40	.	2.77679	4.08874	1.48257	660
chr11	46550848	46551066	Oligo_pvalue_1e-2_peak_127771	39	.	2.75837	3.97911	1.48257	178
chr11	46555070	46555615	Oligo_pvalue_1e-2_peak_127772	40	.	2.77679	4.08874	1.48257	388
chr11	46559364	46559881	Oligo_pvalue_1e-2_peak_127773	40	.	2.77679	4.08874	1.48257	342
chr11	46615267	46615797	Oligo_pvalue_1e-2_peak_127791	78	.	5.20246	7.80107	4.77041	368
chr11	46633853	46634196	Oligo_pvalue_1e-2_peak_127794	75	.	5.50425	7.58169	4.57172	285
chr11	46638571	46639371	Oligo_pvalue_1e-2_peak_127795	91	.	6.31313	9.12568	5.97258	250
chr11	46651103	46651191	Oligo_pvalue_1e-2_peak_127800	39	.	2.75837	3.97911	1.48257	43
chr11	46657545	46657631	Oligo_pvalue_1e-2_peak_127801	58	.	4.51637	5.88004	3.04771	46
chr11	46659194	46659428	Oligo_pvalue_1e-2_peak_127802	85	.	6.02183	8.59982	5.49663	98
chr11	46670143	46670492	Oligo_pvalue_1e-2_peak_127803	38	.	3.39098	3.86873	1.40611	150
chr11	46670801	46671059	Oligo_pvalue_1e-2_peak_127804	87	.	6.13413	8.71645	5.60055	204
chr11	46681665	46681810	Oligo_pvalue_1e-2_peak_127806	45	.	3.72273	4.52573	1.86967	46
chr11	46683151	46683753	Oligo_pvalue_1e-2_peak_127807	94	.	6.48929	9.42233	6.24217	545
chr11	46691349	46691716	Oligo_pvalue_1e-2_peak_127810	66	.	4.83520	6.65579	3.74369	300
chr11	46705402	46705846	Oligo_pvalue_1e-2_peak_127812	61	.	4.64396	6.17345	3.31215	213
chr11	46708999	46709255	Oligo_pvalue_1e-2_peak_127814	57	.	4.46728	5.77213	2.96356	203
chr11	46717665	46718110	Oligo_pvalue_1e-2_peak_127815a	120	.	7.18494	12.01080	8.59268	256
chr11	46717665	46718110	Oligo_pvalue_1e-2_peak_127815b	131	.	7.63723	13.13674	9.61506	352
chr11	46722006	46722422	Oligo_pvalue_1e-2_peak_127817a	152	.	8.65757	15.21949	11.50626	199
chr11	46722006	46722422	Oligo_pvalue_1e-2_peak_127817b	93	.	6.18015	9.36989	6.19308	353
chr11	46732627	46732940	Oligo_pvalue_1e-2_peak_127818	40	.	2.77679	4.08874	1.48257	42
chr11	46753362	46753453	Oligo_pvalue_1e-2_peak_127827	40	.	2.77679	4.08874	1.48257	44
chr11	46777201	46777794	Oligo_pvalue_1e-2_peak_127834	75	.	4.62798	7.58235	4.57172	321
chr11	46830232	46830596	Oligo_pvalue_1e-2_peak_127846	40	.	2.77679	4.08874	1.48257	313
chr11	46848254	46848619	Oligo_pvalue_1e-2_peak_127849	180	.	10.53826	18.09829	14.11393	250
chr11	46867617	46868090	Oligo_pvalue_1e-2_peak_127854	172	.	10.23541	17.29331	13.38657	305
chr11	46905455	46905581	Oligo_pvalue_1e-2_peak_127860	40	.	2.77679	4.08874	1.48257	62
chr11	46909505	46909585	Oligo_pvalue_1e-2_peak_127861	38	.	2.73998	3.87719	1.40611	39
chr11	46911203	46911811	Oligo_pvalue_1e-2_peak_127863	39	.	2.75837	3.97911	1.48257	118
chr11	46922919	46923052	Oligo_pvalue_1e-2_peak_127867	49	.	4.02924	4.90761	2.20657	64
chr11	46925228	46925847	Oligo_pvalue_1e-2_peak_127868a	93	.	6.30517	9.30570	6.13578	55
chr11	46925228	46925847	Oligo_pvalue_1e-2_peak_127868b	184	.	10.36090	18.49180	14.46745	237
chr11	46925228	46925847	Oligo_pvalue_1e-2_peak_127868c	130	.	8.05848	13.09178	9.57405	348
chr11	46925228	46925847	Oligo_pvalue_1e-2_peak_127868d	117	.	7.42052	11.70686	8.31790	491
chr11	46939738	46940309	Oligo_pvalue_1e-2_peak_127871a	67	.	5.09749	6.78128	3.85994	231
chr11	46939738	46940309	Oligo_pvalue_1e-2_peak_127871b	67	.	5.09749	6.78128	3.85994	443
chr11	46958011	46958562	Oligo_pvalue_1e-2_peak_127877	81	.	5.30316	8.19462	5.12796	235
chr11	46990309	46991291	Oligo_pvalue_1e-2_peak_127889	63	.	4.72404	6.36848	3.48727	803
chr11	46998535	46999310	Oligo_pvalue_1e-2_peak_127890a	146	.	8.96229	14.67059	11.00778	249
chr11	46998535	46999310	Oligo_pvalue_1e-2_peak_127890b	68	.	5.14536	6.86593	3.93414	442
chr11	46998535	46999310	Oligo_pvalue_1e-2_peak_127890c	120	.	7.75444	12.03888	8.61637	669
chr11	47009851	47010183	Oligo_pvalue_1e-2_peak_127892	40	.	2.77679	4.08874	1.48257	161
chr11	47011242	47011381	Oligo_pvalue_1e-2_peak_127893	40	.	2.77679	4.08874	1.48257	68
chr11	47026362	47026541	Oligo_pvalue_1e-2_peak_127896	80	.	5.60808	8.03297	4.98189	73
chr11	47128122	47129014	Oligo_pvalue_1e-2_peak_127924	74	.	5.47983	7.48129	4.48697	357
chr11	47130785	47130981	Oligo_pvalue_1e-2_peak_127925	76	.	5.56328	7.64239	4.62695	47
chr11	47170612	47170685	Oligo_pvalue_1e-2_peak_127939	39	.	3.24254	3.98716	1.48257	36
chr11	47174648	47174977	Oligo_pvalue_1e-2_peak_127941	125	.	7.96495	12.58663	9.11629	218
chr11	47182607	47182897	Oligo_pvalue_1e-2_peak_127942	83	.	5.70823	8.30550	5.22976	194
chr11	47198277	47199436	Oligo_pvalue_1e-2_peak_127947a	52	.	4.18301	5.27405	2.52668	37
chr11	47198277	47199436	Oligo_pvalue_1e-2_peak_127947b	168	.	9.37598	16.83783	12.97320	329
chr11	47198277	47199436	Oligo_pvalue_1e-2_peak_127947c	52	.	4.18301	5.27405	2.52668	910
chr11	47206010	47206646	Oligo_pvalue_1e-2_peak_127948	160	.	9.13291	16.00545	12.21968	435
chr11	47206977	47208129	Oligo_pvalue_1e-2_peak_127949	66	.	4.91213	6.60171	3.69653	1097
chr11	47219403	47219627	Oligo_pvalue_1e-2_peak_127953	40	.	2.77679	4.08874	1.48257	184
chr11	47235743	47236619	Oligo_pvalue_1e-2_peak_127957a	174	.	9.99530	17.46311	13.53949	241
chr11	47235743	47236619	Oligo_pvalue_1e-2_peak_127957b	188	.	10.58326	18.87371	14.81115	333
chr11	47235743	47236619	Oligo_pvalue_1e-2_peak_127957c	188	.	10.58326	18.87371	14.81115	776
chr11	47245424	47245541	Oligo_pvalue_1e-2_peak_127959	40	.	2.77679	4.08874	1.48257	57
chr11	47255645	47255813	Oligo_pvalue_1e-2_peak_127962	40	.	2.77679	4.08874	1.48257	111
chr11	47270029	47270727	Oligo_pvalue_1e-2_peak_127971	124	.	7.91891	12.46716	9.00690	406
chr11	47283333	47283433	Oligo_pvalue_1e-2_peak_127977	40	.	2.77679	4.08874	1.48257	49
chr11	47290517	47291794	Oligo_pvalue_1e-2_peak_127979a	57	.	4.38768	5.77341	2.96356	154
chr11	47290517	47291794	Oligo_pvalue_1e-2_peak_127979b	158	.	8.77535	15.84789	12.07862	651
chr11	47290517	47291794	Oligo_pvalue_1e-2_peak_127979c	122	.	7.33891	12.26080	8.81877	1158
chr11	47306570	47306942	Oligo_pvalue_1e-2_peak_127986	40	.	2.77679	4.08874	1.48257	41
chr11	47326929	47327857	Oligo_pvalue_1e-2_peak_127993	55	.	3.65330	5.50407	2.73037	573
chr11	47376546	47377302	Oligo_pvalue_1e-2_peak_128007	56	.	3.67782	5.64059	2.84977	182
chr11	47395305	47395756	Oligo_pvalue_1e-2_peak_128013	40	.	2.77679	4.08874	1.48257	349
chr11	47429686	47430388	Oligo_pvalue_1e-2_peak_128022a	167	.	9.30521	16.72071	12.86744	145
chr11	47429686	47430388	Oligo_pvalue_1e-2_peak_128022b	154	.	8.78825	15.43473	11.70213	281
chr11	47429686	47430388	Oligo_pvalue_1e-2_peak_128022c	129	.	7.75434	12.93828	9.43494	368
chr11	47447650	47448585	Oligo_pvalue_1e-2_peak_128027a	77	.	5.57897	7.71034	4.68772	206
chr11	47447650	47448585	Oligo_pvalue_1e-2_peak_128027b	142	.	8.71785	14.23208	10.60927	548
chr11	47447650	47448585	Oligo_pvalue_1e-2_peak_128027c	54	.	4.35893	5.45487	2.68850	839
chr11	47475749	47476090	Oligo_pvalue_1e-2_peak_128035	40	.	2.77679	4.08874	1.48257	284
chr11	47488016	47488760	Oligo_pvalue_1e-2_peak_128043	63	.	4.36300	6.31016	3.43332	448
chr11	47498856	47499314	Oligo_pvalue_1e-2_peak_128048	52	.	3.60523	5.26053	2.51350	54
chr11	47512092	47512753	Oligo_pvalue_1e-2_peak_128057	40	.	2.77679	4.08874	1.48257	231
chr11	47529002	47529095	Oligo_pvalue_1e-2_peak_128063	40	.	2.77679	4.08874	1.48257	45
chr11	47544894	47545723	Oligo_pvalue_1e-2_peak_128072	51	.	3.58166	5.15094	2.41837	69
chr11	47560279	47560578	Oligo_pvalue_1e-2_peak_128077	113	.	6.47917	11.39670	8.03392	246
chr11	47574327	47575239	Oligo_pvalue_1e-2_peak_128080a	96	.	6.61813	9.67690	6.47107	223
chr11	47574327	47575239	Oligo_pvalue_1e-2_peak_128080b	180	.	10.53810	18.09899	14.11393	532
chr11	47586649	47587343	Oligo_pvalue_1e-2_peak_128081	143	.	8.81269	14.35707	10.72417	499
chr11	47594708	47595210	Oligo_pvalue_1e-2_peak_128082	99	.	6.56276	9.96641	6.73456	379
chr11	47600122	47600812	Oligo_pvalue_1e-2_peak_128083a	97	.	6.62886	9.71767	6.50975	277
chr11	47600122	47600812	Oligo_pvalue_1e-2_peak_128083b	96	.	6.59341	9.64155	6.43879	519
chr11	47607115	47607300	Oligo_pvalue_1e-2_peak_128085	40	.	2.77679	4.08874	1.48257	53
chr11	47613555	47613817	Oligo_pvalue_1e-2_peak_128090	40	.	2.77679	4.08874	1.48257	59
chr11	47640344	47640781	Oligo_pvalue_1e-2_peak_128102	38	.	2.73998	3.87719	1.40611	381
chr11	47642582	47642847	Oligo_pvalue_1e-2_peak_128104	55	.	3.65330	5.50407	2.73037	199
chr11	47663304	47664417	Oligo_pvalue_1e-2_peak_128109a	63	.	4.84937	6.35369	3.47418	55
chr11	47663304	47664417	Oligo_pvalue_1e-2_peak_128109b	86	.	6.06171	8.68850	5.57587	449
chr11	47663304	47664417	Oligo_pvalue_1e-2_peak_128109c	63	.	4.84937	6.35369	3.47418	647
chr11	47663304	47664417	Oligo_pvalue_1e-2_peak_128109d	124	.	7.88022	12.49061	9.02775	912
chr11	47736278	47737058	Oligo_pvalue_1e-2_peak_128126	69	.	4.50653	6.92169	3.98250	672
chr11	47788303	47789553	Oligo_pvalue_1e-2_peak_128146a	68	.	4.78386	6.86501	3.93396	362
chr11	47788303	47789553	Oligo_pvalue_1e-2_peak_128146b	190	.	9.56771	19.08755	15.00616	649
chr11	47788303	47789553	Oligo_pvalue_1e-2_peak_128146c	131	.	7.36984	13.11098	9.59121	858
chr11	47806046	47806127	Oligo_pvalue_1e-2_peak_128154	40	.	2.77679	4.08874	1.48257	39
chr11	47809086	47809169	Oligo_pvalue_1e-2_peak_128157	39	.	2.75837	3.97911	1.48257	40
chr11	47814366	47814526	Oligo_pvalue_1e-2_peak_128161	53	.	3.62911	5.37785	2.61944	52
chr11	47815935	47816307	Oligo_pvalue_1e-2_peak_128162	37	.	2.72183	3.78300	1.32790	38
chr11	47869513	47870409	Oligo_pvalue_1e-2_peak_128172a	57	.	4.44313	5.71997	2.92171	52
chr11	47869513	47870409	Oligo_pvalue_1e-2_peak_128172b	112	.	7.40521	11.25228	7.90302	440
chr11	47939394	47939763	Oligo_pvalue_1e-2_peak_128184	40	.	2.77679	4.08874	1.48257	323
chr11	47948139	47948216	Oligo_pvalue_1e-2_peak_128188	40	.	2.77679	4.08874	1.48257	37
chr11	47956183	47956499	Oligo_pvalue_1e-2_peak_128190	75	.	4.62798	7.58235	4.57172	62
chr11	47981888	47982182	Oligo_pvalue_1e-2_peak_128204	40	.	2.77679	4.08874	1.48257	234
chr11	48001611	48003054	Oligo_pvalue_1e-2_peak_128213a	41	.	3.58938	4.14312	1.53011	305
chr11	48001611	48003054	Oligo_pvalue_1e-2_peak_128213b	97	.	6.58052	9.76971	6.55533	432
chr11	48001611	48003054	Oligo_pvalue_1e-2_peak_128213c	149	.	8.97344	14.98294	11.29064	575
chr11	48001611	48003054	Oligo_pvalue_1e-2_peak_128213d	74	.	5.40768	7.41733	4.42855	751
chr11	48019247	48019557	Oligo_pvalue_1e-2_peak_128220	40	.	2.77679	4.08874	1.48257	53
chr11	48027686	48028504	Oligo_pvalue_1e-2_peak_128226	65	.	4.41930	6.53368	3.63457	65
chr11	48056771	48057919	Oligo_pvalue_1e-2_peak_128238	160	.	9.36713	16.00820	12.22165	495
chr11	48063561	48064537	Oligo_pvalue_1e-2_peak_128239	107	.	7.17257	10.75800	7.45424	338
chr11	48069952	48070157	Oligo_pvalue_1e-2_peak_128240	64	.	4.75135	6.43718	3.54747	53
chr11	48070560	48070730	Oligo_pvalue_1e-2_peak_128241	38	.	3.20461	3.88688	1.41352	121
chr11	48085848	48086097	Oligo_pvalue_1e-2_peak_128247	45	.	3.42495	4.53818	1.87798	202
chr11	48096768	48096870	Oligo_pvalue_1e-2_peak_128255	40	.	2.77679	4.08874	1.48257	50
chr11	48102694	48103047	Oligo_pvalue_1e-2_peak_128261	52	.	3.60523	5.26053	2.51350	256
chr11	48116473	48116887	Oligo_pvalue_1e-2_peak_128267a	54	.	4.37883	5.48897	2.71942	52
chr11	48116473	48116887	Oligo_pvalue_1e-2_peak_128267b	115	.	7.47245	11.53401	8.15813	248
chr11	48125482	48126317	Oligo_pvalue_1e-2_peak_128268a	108	.	7.08592	10.86525	7.55349	256
chr11	48125482	48126317	Oligo_pvalue_1e-2_peak_128268b	71	.	5.26901	7.18476	4.22076	540
chr11	48131039	48131737	Oligo_pvalue_1e-2_peak_128269	69	.	5.15578	6.96338	4.02097	48
chr11	48138570	48138941	Oligo_pvalue_1e-2_peak_128271	94	.	5.55357	9.45616	6.26974	61
chr11	48146627	48146802	Oligo_pvalue_1e-2_peak_128275	66	.	4.44800	6.65517	3.74369	85
chr11	48155578	48155704	Oligo_pvalue_1e-2_peak_128283	38	.	2.73998	3.87719	1.40611	62
chr11	48156012	48156446	Oligo_pvalue_1e-2_peak_128284	40	.	2.77679	4.08874	1.48257	44
chr11	48329115	48329601	Oligo_pvalue_1e-2_peak_128335	57	.	3.70238	5.78738	2.96356	432
chr11	48495295	48495943	Oligo_pvalue_1e-2_peak_128392	104	.	6.30915	10.46811	7.18976	412
chr11	48863562	48863851	Oligo_pvalue_1e-2_peak_128446	57	.	3.70238	5.78738	2.96356	249
chr11	49075791	49075876	Oligo_pvalue_1e-2_peak_128498	40	.	2.77679	4.08874	1.48257	41
chr11	49112084	49112217	Oligo_pvalue_1e-2_peak_128511	40	.	2.77679	4.08874	1.48257	48
chr11	49122200	49122306	Oligo_pvalue_1e-2_peak_128514	40	.	2.77679	4.08874	1.48257	52
chr11	49130680	49130800	Oligo_pvalue_1e-2_peak_128516	40	.	2.77679	4.08874	1.48257	59
chr11	49185075	49185150	Oligo_pvalue_1e-2_peak_128533	40	.	2.77679	4.08874	1.48257	36
chr11	49192977	49193578	Oligo_pvalue_1e-2_peak_128535	133	.	8.41880	13.37080	9.82713	428
chr11	49198562	49198639	Oligo_pvalue_1e-2_peak_128536	62	.	4.33539	6.20685	3.34103	38
chr11	49206470	49206560	Oligo_pvalue_1e-2_peak_128540	42	.	3.56761	4.20535	1.58536	44
chr11	49211739	49212321	Oligo_pvalue_1e-2_peak_128543	114	.	7.40512	11.41575	8.05134	223
chr11	49218537	49218629	Oligo_pvalue_1e-2_peak_128545	50	.	3.93670	5.01899	2.30430	53
chr11	49224006	49224436	Oligo_pvalue_1e-2_peak_128548	46	.	3.88242	4.67280	1.99930	236
chr11	49228371	49228932	Oligo_pvalue_1e-2_peak_128549a	48	.	3.81712	4.89147	2.19186	59
chr11	49228371	49228932	Oligo_pvalue_1e-2_peak_128549b	76	.	5.10530	7.65368	4.63767	413
chr11	49229458	49230213	Oligo_pvalue_1e-2_peak_128550a	44	.	3.64100	4.43910	1.79312	39
chr11	49229458	49230213	Oligo_pvalue_1e-2_peak_128550b	121	.	7.04784	12.17674	8.74206	261
chr11	49229458	49230213	Oligo_pvalue_1e-2_peak_128550c	57	.	4.21514	5.72381	2.92544	515
chr11	49234601	49235111	Oligo_pvalue_1e-2_peak_128551	106	.	7.07486	10.63612	7.34372	364
chr11	49242640	49242934	Oligo_pvalue_1e-2_peak_128552	68	.	4.92207	6.89603	3.96172	272
chr11	49250833	49251038	Oligo_pvalue_1e-2_peak_128554	68	.	4.92207	6.89603	3.96172	79
chr11	49252258	49252402	Oligo_pvalue_1e-2_peak_128555	54	.	4.10172	5.45601	2.68850	52
chr11	49295687	49295803	Oligo_pvalue_1e-2_peak_128565	40	.	2.77679	4.08874	1.48257	57
chr11	49393853	49393972	Oligo_pvalue_1e-2_peak_128604	40	.	2.77679	4.08874	1.48257	58
chr11	49407772	49408274	Oligo_pvalue_1e-2_peak_128613	50	.	3.55840	5.04815	2.32833	430
chr11	49413515	49413605	Oligo_pvalue_1e-2_peak_128617	39	.	2.75837	3.97911	1.48257	44
chr11	49445381	49446297	Oligo_pvalue_1e-2_peak_128633	63	.	4.72404	6.36848	3.48727	390
chr11	49530761	49530846	Oligo_pvalue_1e-2_peak_128655	40	.	2.77679	4.08874	1.48257	41
chr11	49547785	49548163	Oligo_pvalue_1e-2_peak_128659	78	.	5.20246	7.80107	4.77041	188
chr11	49770338	49770425	Oligo_pvalue_1e-2_peak_128695	40	.	2.77679	4.08874	1.48257	42
chr11	49832255	49832394	Oligo_pvalue_1e-2_peak_128713	40	.	2.77679	4.08874	1.48257	68
chr11	49886130	49886217	Oligo_pvalue_1e-2_peak_128734	57	.	3.70238	5.78738	2.96356	44
chr11	50016765	50017436	Oligo_pvalue_1e-2_peak_128781	63	.	4.36300	6.31016	3.43332	558
chr11	50042104	50042487	Oligo_pvalue_1e-2_peak_128794	40	.	2.77679	4.08874	1.48257	343
chr11	50099710	50100110	Oligo_pvalue_1e-2_peak_128809	40	.	2.77679	4.08874	1.48257	343
chr11	50181350	50181814	Oligo_pvalue_1e-2_peak_128835	40	.	2.77679	4.08874	1.48257	38
chr11	50226379	50226476	Oligo_pvalue_1e-2_peak_128856	40	.	2.77679	4.08874	1.48257	47
chr11	50438640	50438773	Oligo_pvalue_1e-2_peak_128909	40	.	2.77679	4.08874	1.48257	65
chr11	50482923	50483054	Oligo_pvalue_1e-2_peak_128920	40	.	2.77679	4.08874	1.48257	64
chr11	51491695	51491787	Oligo_pvalue_1e-2_peak_129043	40	.	2.77679	4.08874	1.48257	45
chr11	51573393	51573854	Oligo_pvalue_1e-2_peak_129085	49	.	3.53544	4.95138	2.24332	61
chr11	51579495	51579712	Oligo_pvalue_1e-2_peak_129086	106	.	7.04556	10.68009	7.38379	125
chr11	51580477	51580572	Oligo_pvalue_1e-2_peak_129087	172	.	10.23541	17.29331	13.38657	47
chr11	51590961	51591252	Oligo_pvalue_1e-2_peak_129088	75	.	4.62798	7.58235	4.57172	231
chr11	54817013	54817087	Oligo_pvalue_1e-2_peak_129096	40	.	2.77679	4.08874	1.48257	36
chr11	54961739	54961830	Oligo_pvalue_1e-2_peak_129122	57	.	3.70238	5.78738	2.96356	48
chr11	55062562	55062671	Oligo_pvalue_1e-2_peak_129149	40	.	2.77679	4.08874	1.48257	53
chr11	55078050	55078124	Oligo_pvalue_1e-2_peak_129156	40	.	2.77679	4.08874	1.48257	36
chr11	55087955	55088061	Oligo_pvalue_1e-2_peak_129162	40	.	2.77679	4.08874	1.48257	52
chr11	55094423	55094534	Oligo_pvalue_1e-2_peak_129165	40	.	2.77679	4.08874	1.48257	54
chr11	55113557	55113673	Oligo_pvalue_1e-2_peak_129175	57	.	3.70238	5.78738	2.96356	48
chr11	55136208	55136294	Oligo_pvalue_1e-2_peak_129187	40	.	2.77679	4.08874	1.48257	42
chr11	55155713	55155846	Oligo_pvalue_1e-2_peak_129192	40	.	2.77679	4.08874	1.48257	65
chr11	55195372	55195490	Oligo_pvalue_1e-2_peak_129207	40	.	2.77679	4.08874	1.48257	58
chr11	55253523	55253655	Oligo_pvalue_1e-2_peak_129234	40	.	2.77679	4.08874	1.48257	65
chr11	55328875	55329666	Oligo_pvalue_1e-2_peak_129261	40	.	2.77679	4.08874	1.48257	43
chr11	55396277	55396504	Oligo_pvalue_1e-2_peak_129285	40	.	2.77679	4.08874	1.48257	184
chr11	55613532	55613629	Oligo_pvalue_1e-2_peak_129362	40	.	2.77679	4.08874	1.48257	47
chr11	55710252	55710569	Oligo_pvalue_1e-2_peak_129407	73	.	4.59728	7.39833	4.41194	233
chr11	55747680	55747788	Oligo_pvalue_1e-2_peak_129425	40	.	2.77679	4.08874	1.48257	53
chr11	55761534	55761754	Oligo_pvalue_1e-2_peak_129432	40	.	2.77679	4.08874	1.48257	66
chr11	55779291	55779671	Oligo_pvalue_1e-2_peak_129438	40	.	2.77679	4.08874	1.48257	311
chr11	55792738	55792825	Oligo_pvalue_1e-2_peak_129449	39	.	2.75837	3.97911	1.48257	42
chr11	55806986	55807149	Oligo_pvalue_1e-2_peak_129461	40	.	2.77679	4.08874	1.48257	62
chr11	55864734	55864854	Oligo_pvalue_1e-2_peak_129480	40	.	2.77679	4.08874	1.48257	59
chr11	55904738	55905432	Oligo_pvalue_1e-2_peak_129500	38	.	2.73998	3.87719	1.40611	450
chr11	55940135	55940947	Oligo_pvalue_1e-2_peak_129516	40	.	2.77679	4.08874	1.48257	751
chr11	55975980	55976055	Oligo_pvalue_1e-2_peak_129528	40	.	2.77679	4.08874	1.48257	36
chr11	55982717	55982821	Oligo_pvalue_1e-2_peak_129531	57	.	3.70238	5.78738	2.96356	49
chr11	55995358	55995432	Oligo_pvalue_1e-2_peak_129534	40	.	2.77679	4.08874	1.48257	36
chr11	56044191	56044587	Oligo_pvalue_1e-2_peak_129551	40	.	2.77679	4.08874	1.48257	347
chr11	56120822	56120919	Oligo_pvalue_1e-2_peak_129587	40	.	2.77679	4.08874	1.48257	47
chr11	56171069	56171170	Oligo_pvalue_1e-2_peak_129616	40	.	2.77679	4.08874	1.48257	49
chr11	56204723	56204959	Oligo_pvalue_1e-2_peak_129630	40	.	2.77679	4.08874	1.48257	192
chr11	56281520	56281615	Oligo_pvalue_1e-2_peak_129667	40	.	2.77679	4.08874	1.48257	46
chr11	56283168	56283255	Oligo_pvalue_1e-2_peak_129668	40	.	2.77679	4.08874	1.48257	42
chr11	56286377	56286464	Oligo_pvalue_1e-2_peak_129670	40	.	2.77679	4.08874	1.48257	42
chr11	56292458	56292586	Oligo_pvalue_1e-2_peak_129673	40	.	2.77679	4.08874	1.48257	63
chr11	56304179	56304476	Oligo_pvalue_1e-2_peak_129681	40	.	2.77679	4.08874	1.48257	234
chr11	56385279	56385384	Oligo_pvalue_1e-2_peak_129709	40	.	2.77679	4.08874	1.48257	51
chr11	56386269	56386365	Oligo_pvalue_1e-2_peak_129710	40	.	2.77679	4.08874	1.48257	47
chr11	56392112	56392402	Oligo_pvalue_1e-2_peak_129712	57	.	3.70238	5.78738	2.96356	163
chr11	56394889	56395013	Oligo_pvalue_1e-2_peak_129714	40	.	2.77679	4.08874	1.48257	61
chr11	56406908	56406993	Oligo_pvalue_1e-2_peak_129719	40	.	2.77679	4.08874	1.48257	41
chr11	56419096	56419201	Oligo_pvalue_1e-2_peak_129721	40	.	2.77679	4.08874	1.48257	51
chr11	56446783	56446909	Oligo_pvalue_1e-2_peak_129733	40	.	2.77679	4.08874	1.48257	62
chr11	56458776	56458903	Oligo_pvalue_1e-2_peak_129739	40	.	2.77679	4.08874	1.48257	62
chr11	56469247	56469395	Oligo_pvalue_1e-2_peak_129746	40	.	2.77679	4.08874	1.48257	94
chr11	56513947	56514310	Oligo_pvalue_1e-2_peak_129763	40	.	2.77679	4.08874	1.48257	41
chr11	56517071	56517179	Oligo_pvalue_1e-2_peak_129765	40	.	2.77679	4.08874	1.48257	53
chr11	56551050	56551191	Oligo_pvalue_1e-2_peak_129782	40	.	2.77679	4.08874	1.48257	69
chr11	56608798	56609023	Oligo_pvalue_1e-2_peak_129803	63	.	4.36300	6.31016	3.43332	111
chr11	56658301	56658710	Oligo_pvalue_1e-2_peak_129829	40	.	2.77679	4.08874	1.48257	61
chr11	56706411	56706528	Oligo_pvalue_1e-2_peak_129851	40	.	2.77679	4.08874	1.48257	57
chr11	56734233	56734344	Oligo_pvalue_1e-2_peak_129863	57	.	3.70238	5.78738	2.96356	63
chr11	56802475	56802590	Oligo_pvalue_1e-2_peak_129894	40	.	2.77679	4.08874	1.48257	56
chr11	56847324	56847427	Oligo_pvalue_1e-2_peak_129907	40	.	2.77679	4.08874	1.48257	50
chr11	56935034	56935446	Oligo_pvalue_1e-2_peak_129954	38	.	2.73998	3.87719	1.40611	203
chr11	56942023	56942161	Oligo_pvalue_1e-2_peak_129957	40	.	2.77679	4.08874	1.48257	68
chr11	56943650	56944144	Oligo_pvalue_1e-2_peak_129958	56	.	3.67782	5.64059	2.84977	70
chr11	56969886	56969993	Oligo_pvalue_1e-2_peak_129975	40	.	2.77679	4.08874	1.48257	52
chr11	56998546	56998647	Oligo_pvalue_1e-2_peak_129986	40	.	2.77679	4.08874	1.48257	49
chr11	56999105	56999219	Oligo_pvalue_1e-2_peak_129987	39	.	2.75837	3.97911	1.48257	56
chr11	57016692	57016919	Oligo_pvalue_1e-2_peak_129999	46	.	3.46831	4.69117	2.01435	57
chr11	57017378	57017530	Oligo_pvalue_1e-2_peak_130000	94	.	6.06954	9.46183	6.27384	42
chr11	57045391	57045915	Oligo_pvalue_1e-2_peak_130013	70	.	4.53638	7.06887	4.11652	125
chr11	57056548	57056999	Oligo_pvalue_1e-2_peak_130018	57	.	3.70238	5.78738	2.96356	342
chr11	57069609	57069684	Oligo_pvalue_1e-2_peak_130024	37	.	2.72183	3.78300	1.32790	36
chr11	57070044	57070121	Oligo_pvalue_1e-2_peak_130025	37	.	2.72183	3.78300	1.32790	37
chr11	57073165	57073277	Oligo_pvalue_1e-2_peak_130028	38	.	2.73998	3.87719	1.40611	55
chr11	57092076	57092883	Oligo_pvalue_1e-2_peak_130034a	138	.	7.54085	13.81854	10.23491	233
chr11	57092076	57092883	Oligo_pvalue_1e-2_peak_130034b	222	.	10.47340	22.21734	17.80471	465
chr11	57092076	57092883	Oligo_pvalue_1e-2_peak_130034c	75	.	5.02723	7.52922	4.53214	703
chr11	57102934	57103816	Oligo_pvalue_1e-2_peak_130035a	98	.	6.63850	9.86893	6.64643	64
chr11	57102934	57103816	Oligo_pvalue_1e-2_peak_130035b	63	.	4.82800	6.31767	3.44039	259
chr11	57102934	57103816	Oligo_pvalue_1e-2_peak_130035c	193	.	10.86300	19.36024	15.25097	470
chr11	57112980	57113378	Oligo_pvalue_1e-2_peak_130036	114	.	7.33915	11.45596	8.08694	340
chr11	57117366	57117653	Oligo_pvalue_1e-2_peak_130037	51	.	4.00577	5.19473	2.45806	235
chr11	57122904	57123153	Oligo_pvalue_1e-2_peak_130039	40	.	2.77679	4.08874	1.48257	54
chr11	57148927	57149012	Oligo_pvalue_1e-2_peak_130051	40	.	2.77679	4.08874	1.48257	41
chr11	57154921	57155069	Oligo_pvalue_1e-2_peak_130052	107	.	6.80735	10.72482	7.42350	43
chr11	57194306	57194741	Oligo_pvalue_1e-2_peak_130075	40	.	3.49479	4.06336	1.48257	376
chr11	57195122	57195474	Oligo_pvalue_1e-2_peak_130076	56	.	4.48115	5.66648	2.87431	293
chr11	57199382	57200655	Oligo_pvalue_1e-2_peak_130078	61	.	4.72398	6.10482	3.25216	445
chr11	57213377	57213818	Oligo_pvalue_1e-2_peak_130083	40	.	2.77679	4.08874	1.48257	55
chr11	57224905	57225143	Oligo_pvalue_1e-2_peak_130084a	110	.	7.31529	11.07746	7.74487	91
chr11	57224905	57225143	Oligo_pvalue_1e-2_peak_130084b	138	.	8.64534	13.86893	10.28073	176
chr11	57226106	57226442	Oligo_pvalue_1e-2_peak_130085	48	.	3.99016	4.83094	2.13892	55
chr11	57236025	57236130	Oligo_pvalue_1e-2_peak_130089	38	.	2.73998	3.87719	1.40611	51
chr11	57237384	57237526	Oligo_pvalue_1e-2_peak_130090	40	.	2.77679	4.08874	1.48257	70
chr11	57247951	57248077	Oligo_pvalue_1e-2_peak_130097	94	.	6.06954	9.46183	6.27384	67
chr11	57259325	57259501	Oligo_pvalue_1e-2_peak_130104	78	.	5.20246	7.80107	4.77041	50
chr11	57266814	57267407	Oligo_pvalue_1e-2_peak_130105a	145	.	8.52878	14.59809	10.94269	196
chr11	57266814	57267407	Oligo_pvalue_1e-2_peak_130105b	314	.	14.92537	31.46116	25.87774	436
chr11	57281834	57282086	Oligo_pvalue_1e-2_peak_130112	37	.	2.72183	3.78300	1.32790	211
chr11	57282364	57283067	Oligo_pvalue_1e-2_peak_130113	53	.	3.62911	5.37785	2.61944	56
chr11	57288601	57288721	Oligo_pvalue_1e-2_peak_130117	40	.	2.77679	4.08874	1.48257	59
chr11	57298050	57298558	Oligo_pvalue_1e-2_peak_130119a	117	.	7.42052	11.70686	8.31790	51
chr11	57298050	57298558	Oligo_pvalue_1e-2_peak_130119b	168	.	9.66348	16.89606	13.02575	229
chr11	57298050	57298558	Oligo_pvalue_1e-2_peak_130119c	129	.	7.95816	12.92266	9.42127	353
chr11	57298050	57298558	Oligo_pvalue_1e-2_peak_130119d	182	.	10.23192	18.27197	14.26959	402
chr11	57310070	57310177	Oligo_pvalue_1e-2_peak_130124	40	.	2.77679	4.08874	1.48257	52
chr11	57325319	57325736	Oligo_pvalue_1e-2_peak_130133	40	.	2.77679	4.08874	1.48257	64
chr11	57334885	57335888	Oligo_pvalue_1e-2_peak_130134a	78	.	5.68182	7.88969	4.85172	430
chr11	57334885	57335888	Oligo_pvalue_1e-2_peak_130134b	187	.	10.73232	18.76138	14.71012	610
chr11	57334885	57335888	Oligo_pvalue_1e-2_peak_130134c	67	.	5.07389	6.73982	3.82006	959
chr11	57405630	57405907	Oligo_pvalue_1e-2_peak_130164	69	.	4.95172	6.98166	4.03681	174
chr11	57412448	57412593	Oligo_pvalue_1e-2_peak_130168	48	.	3.97908	4.82686	2.13549	40
chr11	57416670	57417670	Oligo_pvalue_1e-2_peak_130170a	57	.	4.45509	5.70529	2.90801	85
chr11	57416670	57417670	Oligo_pvalue_1e-2_peak_130170b	57	.	4.45509	5.70529	2.90801	424
chr11	57416670	57417670	Oligo_pvalue_1e-2_peak_130170c	228	.	12.13873	22.88097	18.39839	788
chr11	57424648	57425311	Oligo_pvalue_1e-2_peak_130171a	52	.	4.19903	5.29917	2.54994	35
chr11	57424648	57425311	Oligo_pvalue_1e-2_peak_130171b	131	.	7.87319	13.13325	9.61274	177
chr11	57424648	57425311	Oligo_pvalue_1e-2_peak_130171c	267	.	13.17245	26.73466	21.79062	438
chr11	57434595	57435839	Oligo_pvalue_1e-2_peak_130172a	72	.	4.83501	7.22202	4.25555	62
chr11	57434595	57435839	Oligo_pvalue_1e-2_peak_130172b	179	.	8.86418	17.90749	13.94166	392
chr11	57434595	57435839	Oligo_pvalue_1e-2_peak_130172c	179	.	8.86418	17.90749	13.94166	658
chr11	57434595	57435839	Oligo_pvalue_1e-2_peak_130172d	191	.	9.29443	19.14593	15.05807	830
chr11	57453239	57453613	Oligo_pvalue_1e-2_peak_130181	40	.	2.77679	4.08874	1.48257	66
chr11	57466619	57467246	Oligo_pvalue_1e-2_peak_130187	40	.	2.77679	4.08874	1.48257	270
chr11	57479348	57480184	Oligo_pvalue_1e-2_peak_130190a	51	.	4.08935	5.12788	2.40221	229
chr11	57479348	57480184	Oligo_pvalue_1e-2_peak_130190b	191	.	10.22338	19.16936	15.07879	473
chr11	57479348	57480184	Oligo_pvalue_1e-2_peak_130190c	140	.	8.17870	14.02137	10.41960	592
chr11	57479348	57480184	Oligo_pvalue_1e-2_peak_130190d	140	.	8.17870	14.02137	10.41960	759
chr11	57508608	57509325	Oligo_pvalue_1e-2_peak_130198	244	.	13.01760	24.42275	19.76334	276
chr11	57519253	57519542	Oligo_pvalue_1e-2_peak_130203	64	.	4.39097	6.41891	3.53226	140
chr11	57528829	57529430	Oligo_pvalue_1e-2_peak_130205	70	.	5.21182	7.08455	4.12909	468
chr11	57546124	57547161	Oligo_pvalue_1e-2_peak_130210a	69	.	5.21887	6.99745	4.05175	55
chr11	57546124	57547161	Oligo_pvalue_1e-2_peak_130210b	95	.	6.52358	9.50327	6.31219	259
chr11	57546124	57547161	Oligo_pvalue_1e-2_peak_130210c	94	.	6.49266	9.44705	6.26382	914
chr11	57567966	57568488	Oligo_pvalue_1e-2_peak_130222a	59	.	4.54133	5.93590	3.09733	123
chr11	57567966	57568488	Oligo_pvalue_1e-2_peak_130222b	74	.	5.38752	7.48318	4.48767	352
chr11	57579815	57580663	Oligo_pvalue_1e-2_peak_130224	249	.	13.69967	24.99319	20.26690	489
chr11	57615550	57615848	Oligo_pvalue_1e-2_peak_130234	40	.	2.77679	4.08874	1.48257	58
chr11	57626194	57626312	Oligo_pvalue_1e-2_peak_130238	40	.	2.77679	4.08874	1.48257	58
chr11	57641995	57642289	Oligo_pvalue_1e-2_peak_130247	40	.	2.77679	4.08874	1.48257	248
chr11	57653077	57653555	Oligo_pvalue_1e-2_peak_130249	40	.	2.77679	4.08874	1.48257	412
chr11	57705877	57706008	Oligo_pvalue_1e-2_peak_130271	40	.	2.77679	4.08874	1.48257	64
chr11	57714853	57714959	Oligo_pvalue_1e-2_peak_130277	40	.	2.77679	4.08874	1.48257	52
chr11	57792925	57793058	Oligo_pvalue_1e-2_peak_130311	40	.	2.77679	4.08874	1.48257	65
chr11	57808519	57808961	Oligo_pvalue_1e-2_peak_130318	40	.	2.77679	4.08874	1.48257	388
chr11	57825331	57825649	Oligo_pvalue_1e-2_peak_130323	57	.	3.70238	5.78738	2.96356	253
chr11	57847668	57847972	Oligo_pvalue_1e-2_peak_130334	40	.	2.77679	4.08874	1.48257	243
chr11	57885017	57885145	Oligo_pvalue_1e-2_peak_130348	40	.	2.77679	4.08874	1.48257	63
chr11	57906517	57906626	Oligo_pvalue_1e-2_peak_130363	40	.	2.77679	4.08874	1.48257	53
chr11	58263267	58263410	Oligo_pvalue_1e-2_peak_130486	40	.	2.77679	4.08874	1.48257	70
chr11	58270511	58270704	Oligo_pvalue_1e-2_peak_130490	40	.	2.77679	4.08874	1.48257	148
chr11	58280900	58281560	Oligo_pvalue_1e-2_peak_130496	133	.	7.90375	13.33525	9.79459	551
chr11	58291477	58292378	Oligo_pvalue_1e-2_peak_130502	63	.	4.36300	6.31016	3.43332	379
chr11	58298216	58298843	Oligo_pvalue_1e-2_peak_130506	40	.	2.77679	4.08874	1.48257	42
chr11	58328637	58329152	Oligo_pvalue_1e-2_peak_130524	49	.	3.53544	4.95138	2.24332	458
chr11	58335559	58335680	Oligo_pvalue_1e-2_peak_130526	76	.	5.16974	7.68256	4.66362	46
chr11	58342960	58343055	Oligo_pvalue_1e-2_peak_130527	41	.	3.11341	4.16032	1.54422	43
chr11	58345330	58347519	Oligo_pvalue_1e-2_peak_130528a	104	.	5.38885	10.47824	7.19932	428
chr11	58345330	58347519	Oligo_pvalue_1e-2_peak_130528b	71	.	4.25435	7.10370	4.14699	701
chr11	58345330	58347519	Oligo_pvalue_1e-2_peak_130528c	78	.	4.51926	7.87589	4.83883	912
chr11	58345330	58347519	Oligo_pvalue_1e-2_peak_130528d	62	.	3.95436	6.29555	3.42305	1135
chr11	58345330	58347519	Oligo_pvalue_1e-2_peak_130528e	122	.	5.94379	12.27894	8.83663	1209
chr11	58345330	58347519	Oligo_pvalue_1e-2_peak_130528f	151	.	6.80697	15.18602	11.47721	1337
chr11	58345330	58347519	Oligo_pvalue_1e-2_peak_130528g	48	.	3.40348	4.85635	2.16196	1547
chr11	58345330	58347519	Oligo_pvalue_1e-2_peak_130528h	79	.	4.53798	7.91003	4.87124	1860
chr11	58345330	58347519	Oligo_pvalue_1e-2_peak_130528i	79	.	4.53798	7.91003	4.87124	1970
chr11	58367875	58368316	Oligo_pvalue_1e-2_peak_130541	40	.	2.77679	4.08874	1.48257	391
chr11	58385714	58386007	Oligo_pvalue_1e-2_peak_130552	144	.	8.86453	14.49678	10.85077	222
chr11	58421501	58421803	Oligo_pvalue_1e-2_peak_130568	133	.	8.25287	13.38607	9.84036	227
chr11	58442787	58443473	Oligo_pvalue_1e-2_peak_130575	80	.	5.26917	8.05644	5.00198	447
chr11	58475432	58475761	Oligo_pvalue_1e-2_peak_130588	40	.	2.77679	4.08874	1.48257	58
chr11	58523819	58524078	Oligo_pvalue_1e-2_peak_130607	40	.	2.77679	4.08874	1.48257	69
chr11	58555646	58556243	Oligo_pvalue_1e-2_peak_130618	66	.	4.44800	6.65517	3.74369	433
chr11	58591715	58592406	Oligo_pvalue_1e-2_peak_130631	40	.	2.77679	4.08874	1.48257	286
chr11	58668446	58668615	Oligo_pvalue_1e-2_peak_130659	42	.	3.58629	4.24258	1.61760	51
chr11	58672599	58673663	Oligo_pvalue_1e-2_peak_130660	111	.	7.36540	11.16560	7.82490	849
chr11	58681350	58681457	Oligo_pvalue_1e-2_peak_130663	40	.	2.77679	4.08874	1.48257	52
chr11	58744629	58744711	Oligo_pvalue_1e-2_peak_130683	40	.	2.77679	4.08874	1.48257	40
chr11	58746158	58746264	Oligo_pvalue_1e-2_peak_130684	40	.	2.77679	4.08874	1.48257	52
chr11	58820744	58821053	Oligo_pvalue_1e-2_peak_130709	53	.	3.62911	5.37785	2.61944	255
chr11	58825973	58826255	Oligo_pvalue_1e-2_peak_130710	89	.	5.91966	8.94285	5.80657	71
chr11	58864584	58864953	Oligo_pvalue_1e-2_peak_130726	48	.	3.51278	4.85998	2.16196	249
chr11	58869844	58869953	Oligo_pvalue_1e-2_peak_130727	58	.	4.58836	5.85683	3.02601	51
chr11	58873875	58874719	Oligo_pvalue_1e-2_peak_130728a	71	.	5.32021	7.18204	4.21854	361
chr11	58873875	58874719	Oligo_pvalue_1e-2_peak_130728b	110	.	7.31529	11.07746	7.74487	457
chr11	58873875	58874719	Oligo_pvalue_1e-2_peak_130728c	124	.	7.98032	12.45592	8.99688	770
chr11	58903332	58903843	Oligo_pvalue_1e-2_peak_130739	188	.	10.95976	18.84929	14.78985	255
chr11	58909721	58910541	Oligo_pvalue_1e-2_peak_130740a	103	.	6.95410	10.31766	7.05371	485
chr11	58909721	58910541	Oligo_pvalue_1e-2_peak_130740b	64	.	4.89271	6.42638	3.53869	682
chr11	58925712	58926297	Oligo_pvalue_1e-2_peak_130744	100	.	6.60229	10.08138	6.83967	514
chr11	58939025	58940174	Oligo_pvalue_1e-2_peak_130746a	303	.	12.38553	30.33826	24.92171	110
chr11	58939025	58940174	Oligo_pvalue_1e-2_peak_130746b	214	.	9.70511	21.45567	17.12679	587
chr11	58947691	58948153	Oligo_pvalue_1e-2_peak_130748a	75	.	5.50425	7.58169	4.57172	57
chr11	58947691	58948153	Oligo_pvalue_1e-2_peak_130748b	90	.	6.25547	9.02418	5.88076	231
chr11	58953915	58954086	Oligo_pvalue_1e-2_peak_130749	51	.	4.15139	5.13051	2.40403	37
chr11	58965274	58965873	Oligo_pvalue_1e-2_peak_130750	94	.	6.37196	9.44488	6.26285	464
chr11	58974286	58974432	Oligo_pvalue_1e-2_peak_130751	74	.	5.35742	7.41268	4.42485	49
chr11	58975230	58975694	Oligo_pvalue_1e-2_peak_130752a	74	.	5.38752	7.48318	4.48767	209
chr11	58975230	58975694	Oligo_pvalue_1e-2_peak_130752b	119	.	7.69645	11.91673	8.50583	405
chr11	59020262	59020579	Oligo_pvalue_1e-2_peak_130767	56	.	3.67782	5.64059	2.84977	254
chr11	59023945	59024057	Oligo_pvalue_1e-2_peak_130771	38	.	2.73998	3.87719	1.40611	55
chr11	59030695	59030979	Oligo_pvalue_1e-2_peak_130777	37	.	2.72183	3.78300	1.32790	62
chr11	59051989	59052398	Oligo_pvalue_1e-2_peak_130787	78	.	5.20246	7.80107	4.77041	254
chr11	59161341	59161421	Oligo_pvalue_1e-2_peak_130814	40	.	2.77679	4.08874	1.48257	39
chr11	59227264	59227385	Oligo_pvalue_1e-2_peak_130839	40	.	2.77679	4.08874	1.48257	59
chr11	59256194	59256640	Oligo_pvalue_1e-2_peak_130847	57	.	3.70238	5.78738	2.96356	65
chr11	59304832	59305177	Oligo_pvalue_1e-2_peak_130871	57	.	3.70238	5.78738	2.96356	39
chr11	59317536	59318632	Oligo_pvalue_1e-2_peak_130877a	64	.	4.81618	6.44808	3.55782	451
chr11	59317536	59318632	Oligo_pvalue_1e-2_peak_130877b	109	.	6.95671	10.93855	7.61852	695
chr11	59317536	59318632	Oligo_pvalue_1e-2_peak_130877c	132	.	7.96474	13.28391	9.74723	1039
chr11	59319054	59319326	Oligo_pvalue_1e-2_peak_130878	39	.	3.38852	3.91055	1.43564	34
chr11	59327590	59328648	Oligo_pvalue_1e-2_peak_130881a	91	.	6.06612	9.18626	6.02821	341
chr11	59327590	59328648	Oligo_pvalue_1e-2_peak_130881b	40	.	3.47446	4.04080	1.48257	720
chr11	59327590	59328648	Oligo_pvalue_1e-2_peak_130881c	48	.	3.88632	4.81409	2.12322	917
chr11	59333435	59333955	Oligo_pvalue_1e-2_peak_130882a	42	.	3.60516	4.28055	1.65040	52
chr11	59333435	59333955	Oligo_pvalue_1e-2_peak_130882b	83	.	5.92417	8.38401	5.29963	245
chr11	59333435	59333955	Oligo_pvalue_1e-2_peak_130882c	84	.	5.95637	8.45435	5.36409	448
chr11	59343166	59343250	Oligo_pvalue_1e-2_peak_130888	38	.	2.73998	3.87719	1.40611	41
chr11	59383022	59383994	Oligo_pvalue_1e-2_peak_130904a	69	.	4.49718	6.95698	4.01581	73
chr11	59383022	59383994	Oligo_pvalue_1e-2_peak_130904b	225	.	9.68623	22.53062	18.08582	294
chr11	59383022	59383994	Oligo_pvalue_1e-2_peak_130904c	261	.	10.72405	26.13444	21.26577	432
chr11	59383022	59383994	Oligo_pvalue_1e-2_peak_130904d	157	.	7.61061	15.74908	11.98746	653
chr11	59383022	59383994	Oligo_pvalue_1e-2_peak_130904e	96	.	5.54900	9.68886	6.48227	817
chr11	59412163	59412295	Oligo_pvalue_1e-2_peak_130913	40	.	2.77679	4.08874	1.48257	65
chr11	59421946	59422048	Oligo_pvalue_1e-2_peak_130917	40	.	2.77679	4.08874	1.48257	50
chr11	59435992	59437312	Oligo_pvalue_1e-2_peak_130923a	107	.	6.61344	10.71984	7.42021	404
chr11	59435992	59437312	Oligo_pvalue_1e-2_peak_130923b	204	.	10.39256	20.45794	16.23529	646
chr11	59435992	59437312	Oligo_pvalue_1e-2_peak_130923c	118	.	7.08583	11.85006	8.44564	796
chr11	59435992	59437312	Oligo_pvalue_1e-2_peak_130923d	75	.	5.19628	7.51598	4.51904	1078
chr11	59448176	59448319	Oligo_pvalue_1e-2_peak_130927	75	.	4.62798	7.58235	4.57172	57
chr11	59487228	59487510	Oligo_pvalue_1e-2_peak_130945	90	.	5.95643	9.06419	5.91678	59
chr11	59516069	59516398	Oligo_pvalue_1e-2_peak_130955	40	.	2.77679	4.08874	1.48257	41
chr11	59521309	59521778	Oligo_pvalue_1e-2_peak_130956a	52	.	4.26206	5.29078	2.54267	331
chr11	59521309	59521778	Oligo_pvalue_1e-2_peak_130956b	125	.	7.91525	12.55147	9.08453	416
chr11	59522072	59522155	Oligo_pvalue_1e-2_peak_130957	42	.	3.65319	4.24821	1.62260	45
chr11	59522450	59523720	Oligo_pvalue_1e-2_peak_130958a	52	.	4.26206	5.29078	2.54267	224
chr11	59522450	59523720	Oligo_pvalue_1e-2_peak_130958b	63	.	4.87092	6.39016	3.50693	857
chr11	59522450	59523720	Oligo_pvalue_1e-2_peak_130958c	52	.	4.26206	5.29078	2.54267	1135
chr11	59529265	59529703	Oligo_pvalue_1e-2_peak_130959	40	.	2.77679	4.08874	1.48257	386
chr11	59569777	59570337	Oligo_pvalue_1e-2_peak_130976a	236	.	13.11666	23.68337	19.11088	233
chr11	59569777	59570337	Oligo_pvalue_1e-2_peak_130976b	67	.	5.07393	6.79101	3.86561	498
chr11	59577946	59578646	Oligo_pvalue_1e-2_peak_130977	138	.	8.69817	13.88044	10.29020	362
chr11	59590294	59590749	Oligo_pvalue_1e-2_peak_130980	86	.	5.40784	8.66157	5.55113	372
chr11	59632489	59632853	Oligo_pvalue_1e-2_peak_130994	57	.	3.70238	5.78738	2.96356	291
chr11	59657964	59658068	Oligo_pvalue_1e-2_peak_131003	40	.	2.77679	4.08874	1.48257	51
chr11	59706181	59706480	Oligo_pvalue_1e-2_peak_131016	40	.	2.77679	4.08874	1.48257	179
chr11	59790997	59791105	Oligo_pvalue_1e-2_peak_131044	40	.	2.77679	4.08874	1.48257	53
chr11	59927350	59927490	Oligo_pvalue_1e-2_peak_131091	40	.	2.77679	4.08874	1.48257	69
chr11	59960819	59961438	Oligo_pvalue_1e-2_peak_131105	99	.	6.18703	9.92215	6.69395	522
chr11	60015128	60015400	Oligo_pvalue_1e-2_peak_131124	40	.	2.77679	4.08874	1.48257	217
chr11	60032897	60033387	Oligo_pvalue_1e-2_peak_131131	40	.	2.77679	4.08874	1.48257	238
chr11	60101493	60101875	Oligo_pvalue_1e-2_peak_131155	75	.	4.62798	7.58235	4.57172	265
chr11	60112968	60113295	Oligo_pvalue_1e-2_peak_131159	75	.	4.62798	7.58235	4.57172	267
chr11	60131080	60131201	Oligo_pvalue_1e-2_peak_131167	57	.	3.70238	5.78738	2.96356	60
chr11	60266828	60266947	Oligo_pvalue_1e-2_peak_131213	40	.	2.77679	4.08874	1.48257	58
chr11	60336308	60336426	Oligo_pvalue_1e-2_peak_131228	40	.	2.77679	4.08874	1.48257	58
chr11	60386010	60386483	Oligo_pvalue_1e-2_peak_131242	94	.	5.55357	9.45616	6.26974	400
chr11	60482988	60483437	Oligo_pvalue_1e-2_peak_131266	40	.	2.77679	4.08874	1.48257	385
chr11	60486340	60486456	Oligo_pvalue_1e-2_peak_131268	40	.	2.77679	4.08874	1.48257	57
chr11	60514778	60514870	Oligo_pvalue_1e-2_peak_131276	40	.	2.77679	4.08874	1.48257	45
chr11	60540588	60540702	Oligo_pvalue_1e-2_peak_131286	40	.	2.77679	4.08874	1.48257	56
chr11	60542786	60543220	Oligo_pvalue_1e-2_peak_131287	57	.	3.70238	5.78738	2.96356	363
chr11	60553470	60553835	Oligo_pvalue_1e-2_peak_131293	40	.	2.77679	4.08874	1.48257	305
chr11	60598546	60598846	Oligo_pvalue_1e-2_peak_131313	57	.	3.70238	5.78738	2.96356	151
chr11	60609066	60610120	Oligo_pvalue_1e-2_peak_131316	142	.	8.86041	14.27894	10.65294	454
chr11	60627355	60627835	Oligo_pvalue_1e-2_peak_131322a	55	.	4.34909	5.52219	2.74682	80
chr11	60627355	60627835	Oligo_pvalue_1e-2_peak_131322b	169	.	10.14787	16.98359	13.10573	259
chr11	60655030	60655738	Oligo_pvalue_1e-2_peak_131333	75	.	4.62798	7.58235	4.57172	56
chr11	60667004	60667092	Oligo_pvalue_1e-2_peak_131340	39	.	2.75837	3.97911	1.48257	43
chr11	60673675	60674283	Oligo_pvalue_1e-2_peak_131343a	51	.	4.15139	5.13051	2.40403	74
chr11	60673675	60674283	Oligo_pvalue_1e-2_peak_131343b	130	.	8.30277	13.07480	9.55839	428
chr11	60673675	60674283	Oligo_pvalue_1e-2_peak_131343c	160	.	9.68657	16.03960	12.25060	534
chr11	60681150	60682257	Oligo_pvalue_1e-2_peak_131345a	146	.	9.04033	14.63156	10.97288	263
chr11	60681150	60682257	Oligo_pvalue_1e-2_peak_131345b	64	.	4.89271	6.42638	3.53869	505
chr11	60691863	60692104	Oligo_pvalue_1e-2_peak_131348	76	.	5.16974	7.68256	4.66362	62
chr11	60702172	60702565	Oligo_pvalue_1e-2_peak_131351	40	.	2.77679	4.08874	1.48257	316
chr11	60715606	60716161	Oligo_pvalue_1e-2_peak_131357	39	.	2.75837	3.97911	1.48257	456
chr11	60718725	60719167	Oligo_pvalue_1e-2_peak_131359	37	.	2.72183	3.78300	1.32790	376
chr11	60737775	60738048	Oligo_pvalue_1e-2_peak_131364	50	.	3.93670	5.01899	2.30430	211
chr11	60742044	60742567	Oligo_pvalue_1e-2_peak_131365	61	.	4.61787	6.11180	3.25443	396
chr11	60776403	60776506	Oligo_pvalue_1e-2_peak_131374	40	.	2.77679	4.08874	1.48257	50
chr11	60785564	60785679	Oligo_pvalue_1e-2_peak_131377	40	.	2.77679	4.08874	1.48257	56
chr11	60880846	60881049	Oligo_pvalue_1e-2_peak_131403	40	.	2.77679	4.08874	1.48257	64
chr11	60888494	60888593	Oligo_pvalue_1e-2_peak_131408	40	.	2.77679	4.08874	1.48257	48
chr11	60897381	60897514	Oligo_pvalue_1e-2_peak_131410	143	.	8.56238	14.37550	10.73898	63
chr11	60917283	60917423	Oligo_pvalue_1e-2_peak_131419	57	.	3.70238	5.78738	2.96356	89
chr11	60918658	60918735	Oligo_pvalue_1e-2_peak_131422	40	.	2.77679	4.08874	1.48257	37
chr11	60928344	60929519	Oligo_pvalue_1e-2_peak_131426a	88	.	6.17093	8.87674	5.74666	373
chr11	60928344	60929519	Oligo_pvalue_1e-2_peak_131426b	140	.	8.63931	14.09321	10.48415	677
chr11	61020455	61020546	Oligo_pvalue_1e-2_peak_131442	40	.	2.77679	4.08874	1.48257	44
chr11	61022058	61022224	Oligo_pvalue_1e-2_peak_131443	40	.	2.77679	4.08874	1.48257	126
chr11	61047658	61047755	Oligo_pvalue_1e-2_peak_131453	40	.	2.77679	4.08874	1.48257	47
chr11	61062289	61062466	Oligo_pvalue_1e-2_peak_131459	52	.	3.60523	5.26053	2.51350	64
chr11	61074517	61075133	Oligo_pvalue_1e-2_peak_131466	75	.	4.62798	7.58235	4.57172	72
chr11	61100333	61101000	Oligo_pvalue_1e-2_peak_131472	118	.	7.65345	11.81495	8.41387	374
chr11	61129172	61129901	Oligo_pvalue_1e-2_peak_131480a	169	.	9.91818	16.96937	13.09388	260
chr11	61129172	61129901	Oligo_pvalue_1e-2_peak_131480b	77	.	5.57897	7.71034	4.68772	625
chr11	61153210	61153295	Oligo_pvalue_1e-2_peak_131486	40	.	2.77679	4.08874	1.48257	41
chr11	61159899	61160218	Oligo_pvalue_1e-2_peak_131490	73	.	4.59728	7.39833	4.41194	142
chr11	61173949	61174112	Oligo_pvalue_1e-2_peak_131495	40	.	2.77679	4.08874	1.48257	57
chr11	61196891	61197710	Oligo_pvalue_1e-2_peak_131503a	84	.	5.98524	8.43663	5.34772	407
chr11	61196891	61197710	Oligo_pvalue_1e-2_peak_131503b	213	.	11.97047	21.37435	17.05205	609
chr11	61213484	61214007	Oligo_pvalue_1e-2_peak_131505	102	.	6.64231	10.20049	6.94708	435
chr11	61225054	61225173	Oligo_pvalue_1e-2_peak_131508	40	.	2.77679	4.08874	1.48257	58
chr11	61242787	61242924	Oligo_pvalue_1e-2_peak_131516	40	.	2.77679	4.08874	1.48257	67
chr11	61265463	61265921	Oligo_pvalue_1e-2_peak_131524	40	.	2.77679	4.08874	1.48257	66
chr11	61276440	61277002	Oligo_pvalue_1e-2_peak_131527	72	.	4.56663	7.22716	4.25790	471
chr11	61284310	61284660	Oligo_pvalue_1e-2_peak_131530	40	.	2.77679	4.08874	1.48257	312
chr11	61288454	61288885	Oligo_pvalue_1e-2_peak_131531	40	.	2.77679	4.08874	1.48257	385
chr11	61298260	61298401	Oligo_pvalue_1e-2_peak_131538	40	.	2.77679	4.08874	1.48257	69
chr11	61309298	61309383	Oligo_pvalue_1e-2_peak_131543	40	.	2.77679	4.08874	1.48257	41
chr11	61315748	61315857	Oligo_pvalue_1e-2_peak_131546	40	.	2.77679	4.08874	1.48257	53
chr11	61334606	61335002	Oligo_pvalue_1e-2_peak_131557	75	.	4.62798	7.58235	4.57172	298
chr11	61348555	61349146	Oligo_pvalue_1e-2_peak_131560a	74	.	5.38752	7.48318	4.48767	151
chr11	61348555	61349146	Oligo_pvalue_1e-2_peak_131560b	89	.	6.15716	8.91201	5.77883	535
chr11	61386613	61386727	Oligo_pvalue_1e-2_peak_131571	40	.	2.77679	4.08874	1.48257	56
chr11	61403459	61403583	Oligo_pvalue_1e-2_peak_131577	40	.	2.77679	4.08874	1.48257	61
chr11	61404234	61404969	Oligo_pvalue_1e-2_peak_131578	40	.	2.77679	4.08874	1.48257	225
chr11	61425324	61425416	Oligo_pvalue_1e-2_peak_131583	40	.	2.77679	4.08874	1.48257	45
chr11	61447737	61448122	Oligo_pvalue_1e-2_peak_131589	71	.	5.01211	7.16245	4.19991	52
chr11	61467273	61467580	Oligo_pvalue_1e-2_peak_131593	57	.	3.70238	5.78738	2.96356	63
chr11	61500033	61500410	Oligo_pvalue_1e-2_peak_131601	44	.	3.40368	4.46677	1.81557	328
chr11	61500762	61501516	Oligo_pvalue_1e-2_peak_131602	44	.	3.40368	4.46677	1.81557	109
chr11	61507164	61507270	Oligo_pvalue_1e-2_peak_131603	40	.	2.77679	4.08874	1.48257	52
chr11	61515311	61515492	Oligo_pvalue_1e-2_peak_131607	55	.	4.10155	5.54636	2.76771	143
chr11	61517024	61517732	Oligo_pvalue_1e-2_peak_131608a	79	.	5.07376	7.90322	4.86444	211
chr11	61517024	61517732	Oligo_pvalue_1e-2_peak_131608b	78	.	5.05935	7.87982	4.84268	387
chr11	61517024	61517732	Oligo_pvalue_1e-2_peak_131608c	60	.	4.24481	6.01168	3.16754	552
chr11	61519925	61520197	Oligo_pvalue_1e-2_peak_131609a	41	.	3.35033	4.17101	1.55326	45
chr11	61519925	61520197	Oligo_pvalue_1e-2_peak_131609b	65	.	4.44296	6.59066	3.68597	122
chr11	61519925	61520197	Oligo_pvalue_1e-2_peak_131609c	83	.	5.15559	8.35166	5.27053	214
chr11	61528396	61528851	Oligo_pvalue_1e-2_peak_131610	170	.	9.52079	17.07804	13.19136	190
chr11	61536987	61537290	Oligo_pvalue_1e-2_peak_131612	46	.	3.78444	4.66110	1.98890	278
chr11	61543354	61543801	Oligo_pvalue_1e-2_peak_131613	38	.	3.39098	3.86873	1.40611	237
chr11	61544122	61544202	Oligo_pvalue_1e-2_peak_131614	63	.	4.84329	6.33054	3.45191	36
chr11	61555597	61555865	Oligo_pvalue_1e-2_peak_131616	75	.	5.39345	7.58075	4.57172	211
chr11	61559364	61560433	Oligo_pvalue_1e-2_peak_131617a	46	.	3.89820	4.69782	2.01981	88
chr11	61559364	61560433	Oligo_pvalue_1e-2_peak_131617b	66	.	4.97155	6.69746	3.78262	765
chr11	61582151	61583068	Oligo_pvalue_1e-2_peak_131625a	85	.	5.84081	8.54458	5.44591	47
chr11	61582151	61583068	Oligo_pvalue_1e-2_peak_131625b	74	.	5.33049	7.47939	4.48592	552
chr11	61582151	61583068	Oligo_pvalue_1e-2_peak_131625c	108	.	6.92964	10.89423	7.57790	740
chr11	61584389	61584714	Oligo_pvalue_1e-2_peak_131626	54	.	4.26439	5.40194	2.63979	72
chr11	61594870	61595877	Oligo_pvalue_1e-2_peak_131627	63	.	4.69704	6.30170	3.42749	640
chr11	61618253	61618844	Oligo_pvalue_1e-2_peak_131635	63	.	4.36300	6.31016	3.43332	446
chr11	61624453	61624575	Oligo_pvalue_1e-2_peak_131639	40	.	2.77679	4.08874	1.48257	60
chr11	61638565	61639062	Oligo_pvalue_1e-2_peak_131642	133	.	7.40476	13.39510	9.84842	255
chr11	61658685	61659589	Oligo_pvalue_1e-2_peak_131646a	112	.	7.40521	11.25228	7.90302	380
chr11	61658685	61659589	Oligo_pvalue_1e-2_peak_131646b	97	.	6.66469	9.79542	6.57934	502
chr11	61665240	61665592	Oligo_pvalue_1e-2_peak_131647	80	.	5.26917	8.05644	5.00198	74
chr11	61684318	61685462	Oligo_pvalue_1e-2_peak_131655	81	.	5.30316	8.19462	5.12796	756
chr11	61714969	61715372	Oligo_pvalue_1e-2_peak_131658	74	.	5.43150	7.45768	4.46664	342
chr11	61716889	61717861	Oligo_pvalue_1e-2_peak_131659a	149	.	8.93442	14.91547	11.22996	302
chr11	61716889	61717861	Oligo_pvalue_1e-2_peak_131659b	38	.	3.41064	3.85581	1.39439	892
chr11	61722341	61722781	Oligo_pvalue_1e-2_peak_131660	69	.	4.95172	6.98166	4.03681	387
chr11	61728931	61729362	Oligo_pvalue_1e-2_peak_131662	119	.	7.76781	11.95541	8.54225	246
chr11	61734718	61735539	Oligo_pvalue_1e-2_peak_131663a	74	.	4.95152	7.40835	4.42167	65
chr11	61734718	61735539	Oligo_pvalue_1e-2_peak_131663b	157	.	8.17862	15.78323	12.01753	453
chr11	61739106	61739709	Oligo_pvalue_1e-2_peak_131664	59	.	4.33520	5.91121	3.07702	254
chr11	61762373	61762630	Oligo_pvalue_1e-2_peak_131672	89	.	6.25869	8.95735	5.81991	191
chr11	61764384	61764764	Oligo_pvalue_1e-2_peak_131673	174	.	10.32631	17.46490	13.54057	264
chr11	61772654	61773469	Oligo_pvalue_1e-2_peak_131676	48	.	3.51278	4.85998	2.16196	61
chr11	61829117	61829681	Oligo_pvalue_1e-2_peak_131693	58	.	4.22833	5.83877	3.00940	511
chr11	61849557	61849759	Oligo_pvalue_1e-2_peak_131696	57	.	3.70238	5.78738	2.96356	127
chr11	61875489	61876088	Oligo_pvalue_1e-2_peak_131700	72	.	4.56663	7.22716	4.25790	234
chr11	61879620	61880009	Oligo_pvalue_1e-2_peak_131703	56	.	3.67782	5.64059	2.84977	330
chr11	61891076	61891552	Oligo_pvalue_1e-2_peak_131705	188	.	10.98901	18.83062	14.77293	318
chr11	62078588	62078951	Oligo_pvalue_1e-2_peak_131727	40	.	2.77679	4.08874	1.48257	44
chr11	62092540	62092704	Oligo_pvalue_1e-2_peak_131730	57	.	3.70238	5.78738	2.96356	41
chr11	62104904	62105465	Oligo_pvalue_1e-2_peak_131732	74	.	5.35742	7.41268	4.42485	128
chr11	62146684	62147415	Oligo_pvalue_1e-2_peak_131744	70	.	5.21182	7.08455	4.12909	603
chr11	62148207	62148573	Oligo_pvalue_1e-2_peak_131745	45	.	3.72273	4.52573	1.86967	194
chr11	62154854	62155210	Oligo_pvalue_1e-2_peak_131747	40	.	2.77679	4.08874	1.48257	53
chr11	62162221	62162832	Oligo_pvalue_1e-2_peak_131752	67	.	4.47708	6.78418	3.85994	276
chr11	62168325	62168523	Oligo_pvalue_1e-2_peak_131756	40	.	2.77679	4.08874	1.48257	147
chr11	62173625	62173742	Oligo_pvalue_1e-2_peak_131759	40	.	2.77679	4.08874	1.48257	57
chr11	62203335	62204006	Oligo_pvalue_1e-2_peak_131767	56	.	3.67782	5.64059	2.84977	531
chr11	62211464	62212221	Oligo_pvalue_1e-2_peak_131768	90	.	5.47995	9.02903	5.88424	501
chr11	62264725	62264813	Oligo_pvalue_1e-2_peak_131780	48	.	3.86997	4.85757	2.16196	44
chr11	62268839	62269389	Oligo_pvalue_1e-2_peak_131781	59	.	4.54133	5.93590	3.09733	335
chr11	62275607	62276337	Oligo_pvalue_1e-2_peak_131782a	80	.	5.60808	8.03297	4.98189	368
chr11	62275607	62276337	Oligo_pvalue_1e-2_peak_131782b	128	.	8.05867	12.83642	9.34187	587
chr11	62310286	62310582	Oligo_pvalue_1e-2_peak_131789	38	.	2.73998	3.87719	1.40611	186
chr11	62323548	62323855	Oligo_pvalue_1e-2_peak_131794	57	.	3.70238	5.78738	2.96356	260
chr11	62341140	62341958	Oligo_pvalue_1e-2_peak_131799a	66	.	4.99465	6.62877	3.72163	76
chr11	62341140	62341958	Oligo_pvalue_1e-2_peak_131799b	79	.	5.70817	7.93068	4.88878	332
chr11	62341140	62341958	Oligo_pvalue_1e-2_peak_131799c	106	.	7.13521	10.68118	7.38382	413
chr11	62358913	62359451	Oligo_pvalue_1e-2_peak_131802a	148	.	8.69802	14.87895	11.19697	185
chr11	62358913	62359451	Oligo_pvalue_1e-2_peak_131802b	122	.	7.58068	12.29410	8.84927	309
chr11	62358913	62359451	Oligo_pvalue_1e-2_peak_131802c	65	.	4.87329	6.53940	3.63990	486
chr11	62360544	62360750	Oligo_pvalue_1e-2_peak_131803	55	.	4.34901	5.53586	2.75746	65
chr11	62366448	62366999	Oligo_pvalue_1e-2_peak_131804	50	.	4.02921	5.03453	2.31906	377
chr11	62368985	62370055	Oligo_pvalue_1e-2_peak_131805a	50	.	4.04408	5.05757	2.33671	231
chr11	62368985	62370055	Oligo_pvalue_1e-2_peak_131805b	103	.	6.57163	10.31225	7.04923	337
chr11	62368985	62370055	Oligo_pvalue_1e-2_peak_131805c	103	.	6.57163	10.31225	7.04923	561
chr11	62368985	62370055	Oligo_pvalue_1e-2_peak_131805d	80	.	5.56061	8.09461	5.03800	988
chr11	62379857	62380889	Oligo_pvalue_1e-2_peak_131806a	79	.	5.73468	7.98297	4.93639	377
chr11	62379857	62380889	Oligo_pvalue_1e-2_peak_131806b	105	.	7.00905	10.51782	7.23536	667
chr11	62379857	62380889	Oligo_pvalue_1e-2_peak_131806c	67	.	5.09749	6.78128	3.85994	992
chr11	62389150	62389744	Oligo_pvalue_1e-2_peak_131807a	62	.	4.81895	6.28387	3.41155	150
chr11	62389150	62389744	Oligo_pvalue_1e-2_peak_131807b	143	.	8.90472	14.36491	10.73078	386
chr11	62413573	62414347	Oligo_pvalue_1e-2_peak_131811a	106	.	7.13521	10.68118	7.38382	585
chr11	62413573	62414347	Oligo_pvalue_1e-2_peak_131811b	151	.	9.27578	15.10813	11.40548	693
chr11	62420657	62421194	Oligo_pvalue_1e-2_peak_131812	89	.	5.91966	8.94285	5.80657	300
chr11	62432364	62433070	Oligo_pvalue_1e-2_peak_131813	168	.	10.09446	16.87072	13.00359	361
chr11	62438760	62439579	Oligo_pvalue_1e-2_peak_131814	86	.	5.81202	8.60663	5.50091	438
chr11	62446193	62446919	Oligo_pvalue_1e-2_peak_131817	84	.	5.37249	8.49611	5.40177	393
chr11	62473524	62473982	Oligo_pvalue_1e-2_peak_131824	102	.	6.70991	10.23473	6.97870	287
chr11	62476705	62477562	Oligo_pvalue_1e-2_peak_131825a	88	.	6.05194	8.88781	5.75728	350
chr11	62476705	62477562	Oligo_pvalue_1e-2_peak_131825b	66	.	4.95158	6.66523	3.75208	487
chr11	62494477	62496441	Oligo_pvalue_1e-2_peak_131832a	82	.	5.80484	8.25471	5.18288	540
chr11	62494477	62496441	Oligo_pvalue_1e-2_peak_131832b	82	.	5.78035	8.21393	5.14538	683
chr11	62494477	62496441	Oligo_pvalue_1e-2_peak_131832c	80	.	5.70809	8.09415	5.03775	986
chr11	62515043	62515571	Oligo_pvalue_1e-2_peak_131839	52	.	3.60523	5.26053	2.51350	426
chr11	62521373	62521945	Oligo_pvalue_1e-2_peak_131840a	134	.	8.09018	13.49105	9.93633	66
chr11	62521373	62521945	Oligo_pvalue_1e-2_peak_131840b	135	.	8.12216	13.54401	9.98383	342
chr11	62528853	62529106	Oligo_pvalue_1e-2_peak_131842a	141	.	8.77311	14.11108	10.49969	63
chr11	62528853	62529106	Oligo_pvalue_1e-2_peak_131842b	126	.	8.09826	12.67882	9.19886	181
chr11	62538745	62539241	Oligo_pvalue_1e-2_peak_131843a	102	.	6.84984	10.21116	6.95650	180
chr11	62538745	62539241	Oligo_pvalue_1e-2_peak_131843b	102	.	6.84984	10.21116	6.95650	358
chr11	62538745	62539241	Oligo_pvalue_1e-2_peak_131843c	132	.	8.37202	13.26129	9.72761	439
chr11	62553920	62554972	Oligo_pvalue_1e-2_peak_131844a	91	.	6.35548	9.14931	5.99453	283
chr11	62553920	62554972	Oligo_pvalue_1e-2_peak_131844b	121	.	7.82830	12.17390	8.73971	914
chr11	62559270	62559723	Oligo_pvalue_1e-2_peak_131845	55	.	4.34909	5.52219	2.74682	239
chr11	62572482	62573375	Oligo_pvalue_1e-2_peak_131847	173	.	10.31156	17.33602	13.42360	517
chr11	62590897	62590982	Oligo_pvalue_1e-2_peak_131853	40	.	2.77679	4.08874	1.48257	41
chr11	62599031	62599798	Oligo_pvalue_1e-2_peak_131854a	143	.	8.75766	14.30282	10.67309	300
chr11	62599031	62599798	Oligo_pvalue_1e-2_peak_131854b	171	.	10.00876	17.13086	13.23940	599
chr11	62607074	62607220	Oligo_pvalue_1e-2_peak_131855	71	.	5.11169	7.12996	4.17218	40
chr11	62608329	62608404	Oligo_pvalue_1e-2_peak_131856	42	.	3.59159	4.21970	1.59667	35
chr11	62608722	62609600	Oligo_pvalue_1e-2_peak_131857a	233	.	11.80092	23.33002	18.79401	459
chr11	62608722	62609600	Oligo_pvalue_1e-2_peak_131857b	205	.	10.77476	20.57879	16.34380	561
chr11	62623008	62623846	Oligo_pvalue_1e-2_peak_131859	133	.	8.25287	13.38607	9.84036	409
chr11	62647920	62648988	Oligo_pvalue_1e-2_peak_131866a	100	.	6.81570	10.04886	6.80978	512
chr11	62647920	62648988	Oligo_pvalue_1e-2_peak_131866b	61	.	4.77099	6.19286	3.32969	966
chr11	62673603	62673680	Oligo_pvalue_1e-2_peak_131872	40	.	2.77679	4.08874	1.48257	37
chr11	62752298	62753109	Oligo_pvalue_1e-2_peak_131887	40	.	2.77679	4.08874	1.48257	368
chr11	62922537	62922641	Oligo_pvalue_1e-2_peak_131913	40	.	2.77679	4.08874	1.48257	51
chr11	63217362	63217502	Oligo_pvalue_1e-2_peak_131938	40	.	2.77679	4.08874	1.48257	51
chr11	63245981	63246632	Oligo_pvalue_1e-2_peak_131947	39	.	2.75837	3.97911	1.48257	450
chr11	63257464	63258000	Oligo_pvalue_1e-2_peak_131950	107	.	6.80735	10.72482	7.42350	60
chr11	63258469	63258563	Oligo_pvalue_1e-2_peak_131951	44	.	3.40368	4.46677	1.81557	46
chr11	63275690	63275828	Oligo_pvalue_1e-2_peak_131952	92	.	6.38842	9.21565	6.05450	53
chr11	63277621	63278160	Oligo_pvalue_1e-2_peak_131953	92	.	6.38842	9.21565	6.05450	398
chr11	63297613	63297843	Oligo_pvalue_1e-2_peak_131960	61	.	4.30812	6.10846	3.25302	74
chr11	63304351	63305073	Oligo_pvalue_1e-2_peak_131962	71	.	5.24031	7.14717	4.18724	56
chr11	63317054	63317173	Oligo_pvalue_1e-2_peak_131967	60	.	4.28119	6.01457	3.16815	66
chr11	63331647	63332200	Oligo_pvalue_1e-2_peak_131976	46	.	3.46831	4.69117	2.01435	483
chr11	63341224	63341573	Oligo_pvalue_1e-2_peak_131978	70	.	5.18365	7.02331	4.07559	280
chr11	63342119	63342231	Oligo_pvalue_1e-2_peak_131979	71	.	5.24031	7.14717	4.18724	59
chr11	63342545	63342777	Oligo_pvalue_1e-2_peak_131980	46	.	3.76364	4.61492	1.94587	171
chr11	63350346	63351300	Oligo_pvalue_1e-2_peak_131981a	131	.	8.32576	13.15436	9.63007	588
chr11	63350346	63351300	Oligo_pvalue_1e-2_peak_131981b	72	.	5.29821	7.27678	4.30230	720
chr11	63357341	63357417	Oligo_pvalue_1e-2_peak_131982	49	.	3.89196	4.90993	2.20734	67
chr11	63360786	63361069	Oligo_pvalue_1e-2_peak_131983	45	.	3.74308	4.56981	1.90715	59
chr11	63366749	63367033	Oligo_pvalue_1e-2_peak_131984	57	.	4.45509	5.70529	2.90801	214
chr11	63370260	63370986	Oligo_pvalue_1e-2_peak_131985a	46	.	3.89820	4.69782	2.01981	82
chr11	63370260	63370986	Oligo_pvalue_1e-2_peak_131985b	141	.	8.49137	14.16045	10.54669	601
chr11	63380835	63382136	Oligo_pvalue_1e-2_peak_131987a	81	.	5.58121	8.12750	5.06736	310
chr11	63380835	63382136	Oligo_pvalue_1e-2_peak_131987b	153	.	8.72242	15.32624	11.60369	1184
chr11	63403297	63403573	Oligo_pvalue_1e-2_peak_131991	40	.	2.77679	4.08874	1.48257	213
chr11	63438349	63439381	Oligo_pvalue_1e-2_peak_132001a	77	.	5.60433	7.75431	4.72927	98
chr11	63438349	63439381	Oligo_pvalue_1e-2_peak_132001b	169	.	9.91818	16.96937	13.09388	711
chr11	63438349	63439381	Oligo_pvalue_1e-2_peak_132001c	65	.	4.95909	6.54059	3.64046	868
chr11	63448483	63449323	Oligo_pvalue_1e-2_peak_132002a	128	.	8.09515	12.86705	9.36910	351
chr11	63448483	63449323	Oligo_pvalue_1e-2_peak_132002b	157	.	9.38321	15.70290	11.94516	571
chr11	63449990	63450281	Oligo_pvalue_1e-2_peak_132003	44	.	3.75328	4.41611	1.77091	269
chr11	63458499	63458595	Oligo_pvalue_1e-2_peak_132006	40	.	2.77679	4.08874	1.48257	47
chr11	63466157	63466438	Oligo_pvalue_1e-2_peak_132010	40	.	2.77679	4.08874	1.48257	51
chr11	63466901	63467203	Oligo_pvalue_1e-2_peak_132011	40	.	2.77679	4.08874	1.48257	46
chr11	63504583	63504661	Oligo_pvalue_1e-2_peak_132035	40	.	2.77679	4.08874	1.48257	38
chr11	63530341	63530414	Oligo_pvalue_1e-2_peak_132046	42	.	3.32116	4.20906	1.58649	36
chr11	63530734	63530831	Oligo_pvalue_1e-2_peak_132047	41	.	3.30115	4.15062	1.53491	41
chr11	63535817	63536373	Oligo_pvalue_1e-2_peak_132048	49	.	3.53544	4.95138	2.24332	71
chr11	63580763	63581601	Oligo_pvalue_1e-2_peak_132055	123	.	7.87340	12.35105	8.90102	111
chr11	63605853	63606924	Oligo_pvalue_1e-2_peak_132061a	163	.	9.35299	16.37282	12.55206	401
chr11	63605853	63606924	Oligo_pvalue_1e-2_peak_132061b	112	.	7.15229	11.26030	7.91049	582
chr11	63605853	63606924	Oligo_pvalue_1e-2_peak_132061c	66	.	4.95158	6.66523	3.75208	823
chr11	63605853	63606924	Oligo_pvalue_1e-2_peak_132061d	46	.	3.86676	4.64802	1.97727	1013
chr11	63639416	63639867	Oligo_pvalue_1e-2_peak_132076	80	.	5.26917	8.05644	5.00198	347
chr11	63647758	63648600	Oligo_pvalue_1e-2_peak_132083	51	.	3.58166	5.15094	2.41837	298
chr11	63671000	63671080	Oligo_pvalue_1e-2_peak_132093	40	.	2.77679	4.08874	1.48257	39
chr11	63684053	63684140	Oligo_pvalue_1e-2_peak_132099	55	.	4.23689	5.53922	2.76068	43
chr11	63684528	63685566	Oligo_pvalue_1e-2_peak_132100a	95	.	6.07817	9.51841	6.32699	114
chr11	63686860	63687137	Oligo_pvalue_1e-2_peak_132102	74	.	5.14307	7.43186	4.44205	57
chr11	63694962	63695083	Oligo_pvalue_1e-2_peak_132104	40	.	2.77679	4.08874	1.48257	59
chr11	63702145	63702245	Oligo_pvalue_1e-2_peak_132107	57	.	4.20239	5.75623	2.95407	46
chr11	63706131	63706479	Oligo_pvalue_1e-2_peak_132108	73	.	5.07400	7.35758	4.37553	119
chr11	63713023	63713619	Oligo_pvalue_1e-2_peak_132109	73	.	4.59728	7.39833	4.41194	478
chr11	63741730	63742221	Oligo_pvalue_1e-2_peak_132117	133	.	8.41880	13.37080	9.82713	210
chr11	63753442	63754853	Oligo_pvalue_1e-2_peak_132122	63	.	4.36300	6.31016	3.43332	877
chr11	63761656	63761768	Oligo_pvalue_1e-2_peak_132125	40	.	2.77679	4.08874	1.48257	55
chr11	63767691	63768189	Oligo_pvalue_1e-2_peak_132126	69	.	4.95172	6.98166	4.03681	397
chr11	63775282	63775681	Oligo_pvalue_1e-2_peak_132127	67	.	4.86381	6.73327	3.81499	146
chr11	63803072	63803564	Oligo_pvalue_1e-2_peak_132133	49	.	3.89196	4.90993	2.20734	253
chr11	63808312	63808437	Oligo_pvalue_1e-2_peak_132135	62	.	4.79485	6.23798	3.36884	60
chr11	63812546	63812765	Oligo_pvalue_1e-2_peak_132136	46	.	3.80536	4.68991	2.01435	50
chr11	63815136	63815911	Oligo_pvalue_1e-2_peak_132137	156	.	8.68265	15.69569	11.93912	445
chr11	63823840	63824309	Oligo_pvalue_1e-2_peak_132138	58	.	4.56651	5.81765	2.99227	183
chr11	63831417	63831490	Oligo_pvalue_1e-2_peak_132139	44	.	3.40368	4.46677	1.81557	34
chr11	63839506	63839840	Oligo_pvalue_1e-2_peak_132142	44	.	3.40368	4.46677	1.81557	53
chr11	63854253	63854393	Oligo_pvalue_1e-2_peak_132146	69	.	5.12821	6.90473	3.96894	57
chr11	63859797	63860254	Oligo_pvalue_1e-2_peak_132147a	52	.	4.13565	5.20002	2.46246	93
chr11	63859797	63860254	Oligo_pvalue_1e-2_peak_132147b	82	.	5.68652	8.29613	5.22187	310
chr11	63868021	63868137	Oligo_pvalue_1e-2_peak_132148	56	.	4.48115	5.66648	2.87431	50
chr11	63868803	63869053	Oligo_pvalue_1e-2_peak_132149	45	.	3.84098	4.56661	1.90512	51
chr11	63885316	63885664	Oligo_pvalue_1e-2_peak_132155	56	.	3.67782	5.64059	2.84977	161
chr11	63888608	63889225	Oligo_pvalue_1e-2_peak_132156	50	.	3.55840	5.04815	2.32833	50
chr11	63890605	63891113	Oligo_pvalue_1e-2_peak_132157	39	.	2.75837	3.97911	1.48257	46
chr11	63896116	63896558	Oligo_pvalue_1e-2_peak_132159	40	.	2.77679	4.08874	1.48257	71
chr11	63915386	63916034	Oligo_pvalue_1e-2_peak_132170	94	.	6.48929	9.42233	6.24217	495
chr11	63924147	63924435	Oligo_pvalue_1e-2_peak_132172	90	.	5.95643	9.06419	5.91678	200
chr11	63933164	63933965	Oligo_pvalue_1e-2_peak_132174	82	.	5.67445	8.21174	5.14360	439
chr11	63948849	63949346	Oligo_pvalue_1e-2_peak_132177	92	.	5.91662	9.25947	6.09310	363
chr11	63952764	63954102	Oligo_pvalue_1e-2_peak_132178a	114	.	6.84963	11.46721	8.09792	468
chr11	63952764	63954102	Oligo_pvalue_1e-2_peak_132178b	83	.	5.51648	8.30812	5.23215	732
chr11	63971829	63972380	Oligo_pvalue_1e-2_peak_132181	40	.	2.77679	4.08874	1.48257	434
chr11	63993375	63994052	Oligo_pvalue_1e-2_peak_132186	101	.	6.81199	10.12414	6.87769	474
chr11	63997255	63998093	Oligo_pvalue_1e-2_peak_132188	43	.	3.66300	4.39923	1.75513	766
chr11	64002335	64002436	Oligo_pvalue_1e-2_peak_132190	67	.	4.86381	6.73327	3.81499	52
chr11	64008187	64009317	Oligo_pvalue_1e-2_peak_132191a	121	.	7.49184	12.14769	8.71470	388
chr11	64008187	64009317	Oligo_pvalue_1e-2_peak_132191b	121	.	7.52122	12.19606	8.76062	684
chr11	64014421	64015077	Oligo_pvalue_1e-2_peak_132192	112	.	7.38701	11.21218	7.86713	58
chr11	64018948	64019106	Oligo_pvalue_1e-2_peak_132193	42	.	3.60516	4.28055	1.65040	74
chr11	64037030	64037884	Oligo_pvalue_1e-2_peak_132196a	118	.	7.29243	11.82080	8.41891	417
chr11	64037030	64037884	Oligo_pvalue_1e-2_peak_132196b	142	.	8.33420	14.27691	10.65185	575
chr11	64037030	64037884	Oligo_pvalue_1e-2_peak_132196c	83	.	5.72976	8.36558	5.28407	714
chr11	64038900	64039304	Oligo_pvalue_1e-2_peak_132197	52	.	4.13565	5.20002	2.46246	160
chr11	64052144	64053414	Oligo_pvalue_1e-2_peak_132200a	140	.	8.63931	14.09321	10.48415	82
chr11	64052144	64053414	Oligo_pvalue_1e-2_peak_132200b	63	.	4.87092	6.39016	3.50693	837
chr11	64066603	64067046	Oligo_pvalue_1e-2_peak_132205	44	.	3.68270	4.44048	1.79338	295
chr11	64068266	64068787	Oligo_pvalue_1e-2_peak_132206	37	.	3.36870	3.78974	1.33424	181
chr11	64071794	64073196	Oligo_pvalue_1e-2_peak_132207	71	.	5.26901	7.18476	4.22076	1078
chr11	64081199	64081272	Oligo_pvalue_1e-2_peak_132208	44	.	3.75328	4.41611	1.77091	34
chr11	64084938	64085845	Oligo_pvalue_1e-2_peak_132209a	77	.	5.60433	7.75431	4.72927	113
chr11	64084938	64085845	Oligo_pvalue_1e-2_peak_132209b	128	.	8.09515	12.86705	9.36910	211
chr11	64084938	64085845	Oligo_pvalue_1e-2_peak_132209c	89	.	6.22704	8.97441	5.83563	643
chr11	64109572	64110569	Oligo_pvalue_1e-2_peak_132213	70	.	4.53638	7.06887	4.11652	599
chr11	64126499	64126709	Oligo_pvalue_1e-2_peak_132217	75	.	5.13743	7.56943	4.56670	67
chr11	64139384	64139903	Oligo_pvalue_1e-2_peak_132222	56	.	3.67782	5.64059	2.84977	458
chr11	64140506	64140785	Oligo_pvalue_1e-2_peak_132223	40	.	2.77679	4.08874	1.48257	81
chr11	64176751	64177034	Oligo_pvalue_1e-2_peak_132229	40	.	2.77679	4.08874	1.48257	62
chr11	64216245	64216523	Oligo_pvalue_1e-2_peak_132239	57	.	3.70238	5.78738	2.96356	231
chr11	64217149	64217256	Oligo_pvalue_1e-2_peak_132240	40	.	2.77679	4.08874	1.48257	52
chr11	64323228	64323406	Oligo_pvalue_1e-2_peak_132257	40	.	2.77679	4.08874	1.48257	63
chr11	64346338	64346423	Oligo_pvalue_1e-2_peak_132263	40	.	2.77679	4.08874	1.48257	41
chr11	64384506	64384636	Oligo_pvalue_1e-2_peak_132273	40	.	2.77679	4.08874	1.48257	64
chr11	64397741	64397838	Oligo_pvalue_1e-2_peak_132280	40	.	2.77679	4.08874	1.48257	47
chr11	64398579	64398713	Oligo_pvalue_1e-2_peak_132282	40	.	2.77679	4.08874	1.48257	66
chr11	64410711	64411265	Oligo_pvalue_1e-2_peak_132286	53	.	3.62911	5.37785	2.61944	389
chr11	64418555	64418677	Oligo_pvalue_1e-2_peak_132289	58	.	4.22833	5.83877	3.00940	70
chr11	64420521	64420866	Oligo_pvalue_1e-2_peak_132290	57	.	4.20239	5.75623	2.95407	47
chr11	64435652	64435730	Oligo_pvalue_1e-2_peak_132296	40	.	2.77679	4.08874	1.48257	38
chr11	64442875	64443416	Oligo_pvalue_1e-2_peak_132299	81	.	5.30316	8.19462	5.12796	236
chr11	64454684	64455085	Oligo_pvalue_1e-2_peak_132300	135	.	8.15439	13.59745	10.03205	213
chr11	64456034	64456450	Oligo_pvalue_1e-2_peak_132301a	55	.	4.34901	5.53586	2.75746	55
chr11	64456034	64456450	Oligo_pvalue_1e-2_peak_132301b	87	.	5.97989	8.77021	5.65081	344
chr11	64474494	64474919	Oligo_pvalue_1e-2_peak_132315	40	.	2.77679	4.08874	1.48257	60
chr11	64481007	64481318	Oligo_pvalue_1e-2_peak_132319	39	.	2.75837	3.97911	1.48257	204
chr11	64490434	64491107	Oligo_pvalue_1e-2_peak_132325	238	.	12.92407	23.84476	19.25274	384
chr11	64514946	64515360	Oligo_pvalue_1e-2_peak_132333	40	.	2.77679	4.08874	1.48257	341
chr11	64545047	64546681	Oligo_pvalue_1e-2_peak_132344a	74	.	5.40768	7.41733	4.42855	1074
chr11	64545047	64546681	Oligo_pvalue_1e-2_peak_132344b	85	.	6.00853	8.59772	5.49567	1360
chr11	64563718	64563818	Oligo_pvalue_1e-2_peak_132353	39	.	2.75837	3.97911	1.48257	49
chr11	64570494	64571392	Oligo_pvalue_1e-2_peak_132354	139	.	8.74444	13.97872	10.37988	322
chr11	64577539	64578345	Oligo_pvalue_1e-2_peak_132355	92	.	6.38842	9.21565	6.05450	577
chr11	64591249	64591337	Oligo_pvalue_1e-2_peak_132357	40	.	2.77679	4.08874	1.48257	43
chr11	64600348	64600455	Oligo_pvalue_1e-2_peak_132360	40	.	2.77679	4.08874	1.48257	52
chr11	64614742	64614906	Oligo_pvalue_1e-2_peak_132365	87	.	5.84746	8.71442	5.59934	46
chr11	64626387	64626506	Oligo_pvalue_1e-2_peak_132371	38	.	2.73998	3.87719	1.40611	58
chr11	64631405	64631527	Oligo_pvalue_1e-2_peak_132374	40	.	2.77679	4.08874	1.48257	60
chr11	64642061	64642150	Oligo_pvalue_1e-2_peak_132380	47	.	3.85895	4.77206	2.08614	45
chr11	64643755	64643913	Oligo_pvalue_1e-2_peak_132381	47	.	3.85895	4.77206	2.08614	112
chr11	64645677	64646709	Oligo_pvalue_1e-2_peak_132382a	110	.	6.80107	11.02281	7.69438	408
chr11	64645677	64646709	Oligo_pvalue_1e-2_peak_132382b	134	.	7.80031	13.40257	9.85546	524
chr11	64655484	64655746	Oligo_pvalue_1e-2_peak_132384	75	.	4.62798	7.58235	4.57172	66
chr11	64671839	64671918	Oligo_pvalue_1e-2_peak_132393	40	.	2.77679	4.08874	1.48257	38
chr11	64684428	64685122	Oligo_pvalue_1e-2_peak_132399a	102	.	6.91898	10.24874	6.99078	319
chr11	64684428	64685122	Oligo_pvalue_1e-2_peak_132399b	160	.	9.68657	16.03960	12.25060	442
chr11	64691382	64692335	Oligo_pvalue_1e-2_peak_132400a	127	.	8.13835	12.75547	9.26876	322
chr11	64691382	64692335	Oligo_pvalue_1e-2_peak_132400b	73	.	5.42557	7.37831	4.39449	732
chr11	64739097	64740131	Oligo_pvalue_1e-2_peak_132410	40	.	2.77679	4.08874	1.48257	57
chr11	64764273	64764573	Oligo_pvalue_1e-2_peak_132413	40	.	2.77679	4.08874	1.48257	255
chr11	64781123	64782196	Oligo_pvalue_1e-2_peak_132418a	98	.	6.70092	9.87487	6.65092	52
chr11	64781123	64782196	Oligo_pvalue_1e-2_peak_132418b	70	.	5.21182	7.08455	4.12909	390
chr11	64781123	64782196	Oligo_pvalue_1e-2_peak_132418c	98	.	6.70092	9.87487	6.65092	499
chr11	64794805	64795462	Oligo_pvalue_1e-2_peak_132420a	188	.	10.98901	18.83062	14.77293	153
chr11	64794805	64795462	Oligo_pvalue_1e-2_peak_132420b	82	.	5.86081	8.24779	5.17658	457
chr11	64804547	64804660	Oligo_pvalue_1e-2_peak_132421	46	.	3.78444	4.66110	1.98890	57
chr11	64808186	64808832	Oligo_pvalue_1e-2_peak_132422a	58	.	4.51637	5.88004	3.04771	240
chr11	64808186	64808832	Oligo_pvalue_1e-2_peak_132422b	58	.	4.51637	5.88004	3.04771	425
chr11	64851267	64852842	Oligo_pvalue_1e-2_peak_132433	97	.	6.14736	9.76055	6.54737	369
chr11	64857661	64858557	Oligo_pvalue_1e-2_peak_132434	96	.	6.10820	9.60739	6.40786	641
chr11	64863439	64864600	Oligo_pvalue_1e-2_peak_132435	71	.	5.24031	7.14717	4.18724	771
chr11	64869334	64869421	Oligo_pvalue_1e-2_peak_132436	48	.	3.84823	4.80658	2.11596	42
chr11	64869794	64870007	Oligo_pvalue_1e-2_peak_132437	63	.	4.69704	6.30170	3.42749	47
chr11	64872305	64872426	Oligo_pvalue_1e-2_peak_132439	62	.	4.67035	6.23671	3.36837	52
chr11	64877929	64878002	Oligo_pvalue_1e-2_peak_132440	47	.	3.95179	4.76187	2.07823	35
chr11	64879164	64879442	Oligo_pvalue_1e-2_peak_132441a	106	.	7.10824	10.69650	7.39797	93
chr11	64879164	64879442	Oligo_pvalue_1e-2_peak_132441b	191	.	10.93388	19.12812	15.04128	170
chr11	64885112	64885462	Oligo_pvalue_1e-2_peak_132443a	52	.	4.19375	5.21198	2.47344	86
chr11	64885112	64885462	Oligo_pvalue_1e-2_peak_132443b	78	.	5.67859	7.87088	4.83411	283
chr11	64889484	64889920	Oligo_pvalue_1e-2_peak_132444	98	.	6.70092	9.87487	6.65092	240
chr11	64896338	64896453	Oligo_pvalue_1e-2_peak_132446	40	.	2.77679	4.08874	1.48257	56
chr11	64901873	64902595	Oligo_pvalue_1e-2_peak_132447	138	.	8.61124	13.83732	10.25136	195
chr11	64918034	64918407	Oligo_pvalue_1e-2_peak_132449	40	.	2.77679	4.08874	1.48257	67
chr11	64923238	64923314	Oligo_pvalue_1e-2_peak_132451	40	.	2.77679	4.08874	1.48257	37
chr11	64950664	64950776	Oligo_pvalue_1e-2_peak_132456	40	.	2.77679	4.08874	1.48257	55
chr11	64968836	64968950	Oligo_pvalue_1e-2_peak_132461	40	.	2.77679	4.08874	1.48257	56
chr11	64972115	64972878	Oligo_pvalue_1e-2_peak_132463	40	.	2.77679	4.08874	1.48257	115
chr11	65028372	65028916	Oligo_pvalue_1e-2_peak_132480	38	.	2.73998	3.87719	1.40611	49
chr11	65029229	65029449	Oligo_pvalue_1e-2_peak_132481	55	.	3.65330	5.50407	2.73037	72
chr11	65042457	65043050	Oligo_pvalue_1e-2_peak_132485	57	.	3.70238	5.78738	2.96356	252
chr11	65048323	65048914	Oligo_pvalue_1e-2_peak_132489	37	.	2.72183	3.78300	1.32790	246
chr11	65058889	65059425	Oligo_pvalue_1e-2_peak_132494	109	.	6.98399	10.98326	7.66039	363
chr11	65059858	65059986	Oligo_pvalue_1e-2_peak_132495	54	.	4.28105	5.42823	2.66486	39
chr11	65065684	65066036	Oligo_pvalue_1e-2_peak_132496	58	.	4.61042	5.89659	3.06289	57
chr11	65069176	65069611	Oligo_pvalue_1e-2_peak_132497	66	.	4.99465	6.62877	3.72163	333
chr11	65082031	65082676	Oligo_pvalue_1e-2_peak_132500	134	.	8.26690	13.44645	9.89528	269
chr11	65100875	65101635	Oligo_pvalue_1e-2_peak_132503	65	.	4.80692	6.58071	3.67615	431
chr11	65107634	65108231	Oligo_pvalue_1e-2_peak_132504	73	.	4.59728	7.39833	4.41194	275
chr11	65115757	65115854	Oligo_pvalue_1e-2_peak_132509	40	.	2.77679	4.08874	1.48257	47
chr11	65121825	65122702	Oligo_pvalue_1e-2_peak_132511a	160	.	9.73200	16.09054	12.29674	289
chr11	65121825	65122702	Oligo_pvalue_1e-2_peak_132511b	129	.	8.23477	12.94781	9.44363	413
chr11	65133845	65134666	Oligo_pvalue_1e-2_peak_132514	40	.	2.77679	4.08874	1.48257	69
chr11	65149710	65150268	Oligo_pvalue_1e-2_peak_132517	63	.	4.84329	6.33054	3.45191	291
chr11	65153729	65154164	Oligo_pvalue_1e-2_peak_132518a	63	.	4.84329	6.33054	3.45191	268
chr11	65153729	65154164	Oligo_pvalue_1e-2_peak_132518b	75	.	5.53518	7.58777	4.57623	401
chr11	65176917	65177002	Oligo_pvalue_1e-2_peak_132525	40	.	2.77679	4.08874	1.48257	41
chr11	65183941	65184072	Oligo_pvalue_1e-2_peak_132526	61	.	4.70367	6.11022	3.25415	80
chr11	65187382	65187635	Oligo_pvalue_1e-2_peak_132527	49	.	3.98525	4.96652	2.25622	190
chr11	65197332	65197441	Oligo_pvalue_1e-2_peak_132531	49	.	3.91420	4.96371	2.25378	54
chr11	65211686	65212025	Oligo_pvalue_1e-2_peak_132542	37	.	2.72183	3.78300	1.32790	56
chr11	65212930	65213164	Oligo_pvalue_1e-2_peak_132543	39	.	2.75837	3.97911	1.48257	185
chr11	65222302	65223027	Oligo_pvalue_1e-2_peak_132546	125	.	7.70614	12.59988	9.12740	368
chr11	65238734	65239508	Oligo_pvalue_1e-2_peak_132554	84	.	5.37249	8.49611	5.40177	341
chr11	65244703	65245472	Oligo_pvalue_1e-2_peak_132555a	110	.	7.21024	11.07778	7.74487	356
chr11	65244703	65245472	Oligo_pvalue_1e-2_peak_132555b	98	.	6.60939	9.81903	6.60057	450
chr11	65246554	65246814	Oligo_pvalue_1e-2_peak_132556	39	.	3.49773	3.99458	1.48257	221
chr11	65247142	65247289	Oligo_pvalue_1e-2_peak_132557	71	.	5.24659	7.14751	4.18724	84
chr11	65249210	65249362	Oligo_pvalue_1e-2_peak_132558	47	.	3.93016	4.74863	2.06727	53
chr11	65254376	65254460	Oligo_pvalue_1e-2_peak_132559	46	.	3.88242	4.67280	1.99930	39
chr11	65254807	65255769	Oligo_pvalue_1e-2_peak_132560	98	.	6.49773	9.88562	6.66110	404
chr11	65264914	65265428	Oligo_pvalue_1e-2_peak_132561a	60	.	4.56644	6.05293	3.20322	48
chr11	65264914	65265428	Oligo_pvalue_1e-2_peak_132561b	103	.	6.62049	10.39129	7.12077	363
chr11	65265870	65266140	Oligo_pvalue_1e-2_peak_132562	41	.	3.52556	4.11864	1.50746	60
chr11	65292344	65292963	Oligo_pvalue_1e-2_peak_132567	117	.	7.64951	11.71906	8.32522	198
chr11	65301949	65302573	Oligo_pvalue_1e-2_peak_132569	37	.	2.72183	3.78300	1.32790	528
chr11	65307587	65308660	Oligo_pvalue_1e-2_peak_132570a	106	.	7.13521	10.68118	7.38382	267
chr11	65307587	65308660	Oligo_pvalue_1e-2_peak_132570b	106	.	7.09824	10.60580	7.31545	644
chr11	65325767	65326616	Oligo_pvalue_1e-2_peak_132576	140	.	8.73011	14.02912	10.42535	67
chr11	65337272	65338075	Oligo_pvalue_1e-2_peak_132577a	78	.	5.54631	7.82864	4.79615	426
chr11	65337272	65338075	Oligo_pvalue_1e-2_peak_132577b	113	.	7.21021	11.35617	7.99645	648
chr11	65339886	65340433	Oligo_pvalue_1e-2_peak_132578	123	.	7.64109	12.39394	8.93939	186
chr11	65352449	65352549	Oligo_pvalue_1e-2_peak_132583	40	.	2.77679	4.08874	1.48257	49
chr11	65359529	65359956	Oligo_pvalue_1e-2_peak_132584	56	.	4.17676	5.67691	2.88135	49
chr11	65360962	65361573	Oligo_pvalue_1e-2_peak_132585	55	.	4.12643	5.52700	2.74906	252
chr11	65363087	65363160	Oligo_pvalue_1e-2_peak_132586	38	.	3.18598	3.83903	1.37809	40
chr11	65374573	65374830	Oligo_pvalue_1e-2_peak_132587	91	.	6.02168	9.11487	5.96267	174
chr11	65378603	65379192	Oligo_pvalue_1e-2_peak_132588a	49	.	3.71250	4.93570	2.23236	321
chr11	65378603	65379192	Oligo_pvalue_1e-2_peak_132588b	49	.	3.72259	4.95161	2.24348	540
chr11	65381774	65381933	Oligo_pvalue_1e-2_peak_132589	47	.	3.74750	4.78426	2.09654	22
chr11	65382586	65383141	Oligo_pvalue_1e-2_peak_132590a	57	.	4.25441	5.78512	2.96356	280
chr11	65382586	65383141	Oligo_pvalue_1e-2_peak_132590b	118	.	6.84961	11.85304	8.44841	396
chr11	65393323	65393767	Oligo_pvalue_1e-2_peak_132592	151	.	8.78194	15.19373	11.48368	322
chr11	65405329	65405971	Oligo_pvalue_1e-2_peak_132597	96	.	6.10820	9.60739	6.40786	221
chr11	65414518	65414966	Oligo_pvalue_1e-2_peak_132600	59	.	4.25459	5.92478	3.08752	323
chr11	65419515	65420523	Oligo_pvalue_1e-2_peak_132601	65	.	4.80692	6.58071	3.67615	694
chr11	65430185	65431411	Oligo_pvalue_1e-2_peak_132602a	40	.	3.49479	4.06336	1.48257	286
chr11	65430185	65431411	Oligo_pvalue_1e-2_peak_132602b	76	.	5.59167	7.69798	4.67744	634
chr11	65448354	65448470	Oligo_pvalue_1e-2_peak_132604	40	.	2.77679	4.08874	1.48257	57
chr11	65462564	65463566	Oligo_pvalue_1e-2_peak_132609	58	.	4.49169	5.82547	2.99834	560
chr11	65478883	65480140	Oligo_pvalue_1e-2_peak_132613	86	.	6.05510	8.67509	5.56331	844
chr11	65487619	65488433	Oligo_pvalue_1e-2_peak_132614a	94	.	6.37196	9.44488	6.26285	396
chr11	65487619	65488433	Oligo_pvalue_1e-2_peak_132614b	65	.	4.77897	6.50788	3.61284	694
chr11	65547386	65547794	Oligo_pvalue_1e-2_peak_132625	64	.	4.75135	6.43718	3.54747	301
chr11	65548198	65548953	Oligo_pvalue_1e-2_peak_132626	37	.	3.16756	3.79261	1.33552	355
chr11	65571441	65571749	Oligo_pvalue_1e-2_peak_132630	40	.	2.77679	4.08874	1.48257	245
chr11	65585536	65585929	Oligo_pvalue_1e-2_peak_132632a	104	.	6.72382	10.45234	7.17753	92
chr11	65585536	65585929	Oligo_pvalue_1e-2_peak_132632b	121	.	7.56430	12.12922	8.69832	244
chr11	65600991	65601513	Oligo_pvalue_1e-2_peak_132634	80	.	5.26917	8.05644	5.00198	206
chr11	65618058	65618174	Oligo_pvalue_1e-2_peak_132636	40	.	2.77679	4.08874	1.48257	57
chr11	65625371	65625959	Oligo_pvalue_1e-2_peak_132637a	105	.	6.74589	10.59466	7.30570	376
chr11	65625371	65625959	Oligo_pvalue_1e-2_peak_132637b	52	.	4.16710	5.24916	2.50918	502
chr11	65626778	65627172	Oligo_pvalue_1e-2_peak_132638	94	.	6.25065	9.48379	6.29525	258
chr11	65627839	65627984	Oligo_pvalue_1e-2_peak_132639	52	.	4.13565	5.20002	2.46246	55
chr11	65640439	65641294	Oligo_pvalue_1e-2_peak_132642	80	.	5.60808	8.03297	4.98189	738
chr11	65655767	65656542	Oligo_pvalue_1e-2_peak_132647a	51	.	4.10467	5.15172	2.41887	211
chr11	65655767	65656542	Oligo_pvalue_1e-2_peak_132647b	166	.	9.23551	16.60550	12.76363	349
chr11	65657902	65658245	Oligo_pvalue_1e-2_peak_132648a	98	.	6.44676	9.80236	6.58493	138
chr11	65657902	65658245	Oligo_pvalue_1e-2_peak_132648b	98	.	6.44676	9.80236	6.58493	287
chr11	65686369	65687013	Oligo_pvalue_1e-2_peak_132655a	230	.	12.24204	23.05917	18.55627	264
chr11	65686369	65687013	Oligo_pvalue_1e-2_peak_132655b	230	.	12.24204	23.05917	18.55627	460
chr11	65728498	65729233	Oligo_pvalue_1e-2_peak_132664a	104	.	6.72382	10.45234	7.17753	410
chr11	65728498	65729233	Oligo_pvalue_1e-2_peak_132664b	119	.	7.51817	11.98455	8.56750	614
chr11	65748494	65748611	Oligo_pvalue_1e-2_peak_132673	38	.	2.73998	3.87719	1.40611	57
chr11	65756569	65757007	Oligo_pvalue_1e-2_peak_132680	111	.	6.43619	11.13817	7.80018	66
chr11	65769423	65770488	Oligo_pvalue_1e-2_peak_132681a	83	.	5.89232	8.31518	5.23815	292
chr11	65769423	65770488	Oligo_pvalue_1e-2_peak_132681b	97	.	6.62886	9.71767	6.50975	382
chr11	65812415	65812997	Oligo_pvalue_1e-2_peak_132692	40	.	2.77679	4.08874	1.48257	377
chr11	65819297	65819935	Oligo_pvalue_1e-2_peak_132693a	123	.	7.90358	12.31284	8.86597	54
chr11	65819297	65819935	Oligo_pvalue_1e-2_peak_132693b	83	.	5.92768	8.33063	5.25234	376
chr11	65819297	65819935	Oligo_pvalue_1e-2_peak_132693c	109	.	7.24494	10.94675	7.62559	506
chr11	65837669	65838149	Oligo_pvalue_1e-2_peak_132696	73	.	5.07400	7.35758	4.37553	133
chr11	65854334	65854903	Oligo_pvalue_1e-2_peak_132699	56	.	3.67782	5.64059	2.84977	450
chr11	65894357	65895073	Oligo_pvalue_1e-2_peak_132704	40	.	2.77679	4.08874	1.48257	61
chr11	65901900	65902610	Oligo_pvalue_1e-2_peak_132707	57	.	3.70238	5.78738	2.96356	323
chr11	66025090	66025966	Oligo_pvalue_1e-2_peak_132738a	65	.	4.80692	6.58071	3.67615	433
chr11	66025090	66025966	Oligo_pvalue_1e-2_peak_132738b	79	.	5.57547	7.94761	4.90266	808
chr11	66034739	66036229	Oligo_pvalue_1e-2_peak_132739a	85	.	5.86354	8.58133	5.48027	201
chr11	66034739	66036229	Oligo_pvalue_1e-2_peak_132739b	121	.	7.49184	12.14769	8.71470	402
chr11	66045518	66045855	Oligo_pvalue_1e-2_peak_132740	44	.	3.68270	4.44048	1.79338	129
chr11	66049936	66050246	Oligo_pvalue_1e-2_peak_132743	78	.	5.67859	7.87088	4.83411	205
chr11	66056387	66057328	Oligo_pvalue_1e-2_peak_132744a	67	.	4.85791	6.72901	3.81274	104
chr11	66056387	66057328	Oligo_pvalue_1e-2_peak_132744b	121	.	7.26111	12.13442	8.70309	222
chr11	66056387	66057328	Oligo_pvalue_1e-2_peak_132744c	98	.	6.29296	9.86317	6.64119	413
chr11	66079420	66079827	Oligo_pvalue_1e-2_peak_132749a	88	.	6.19579	8.83487	5.70812	55
chr11	66079420	66079827	Oligo_pvalue_1e-2_peak_132749b	115	.	7.57263	11.56821	8.18978	305
chr11	66080170	66080549	Oligo_pvalue_1e-2_peak_132750	62	.	4.81895	6.28387	3.41155	124
chr11	66112069	66112782	Oligo_pvalue_1e-2_peak_132757	61	.	4.77099	6.19286	3.32969	534
chr11	66115229	66115733	Oligo_pvalue_1e-2_peak_132758	50	.	4.10987	5.05183	2.33116	446
chr11	66138660	66139083	Oligo_pvalue_1e-2_peak_132766	75	.	4.62798	7.58235	4.57172	259
chr11	66176008	66176187	Oligo_pvalue_1e-2_peak_132774	57	.	3.70238	5.78738	2.96356	78
chr11	66189031	66189440	Oligo_pvalue_1e-2_peak_132781	69	.	4.50653	6.92169	3.98250	144
chr11	66197265	66197896	Oligo_pvalue_1e-2_peak_132782	40	.	2.77679	4.08874	1.48257	398
chr11	66206175	66206663	Oligo_pvalue_1e-2_peak_132784	75	.	5.13743	7.56943	4.56670	214
chr11	66233984	66234625	Oligo_pvalue_1e-2_peak_132787	144	.	8.94947	14.45231	10.80910	354
chr11	66247524	66247974	Oligo_pvalue_1e-2_peak_132791	153	.	9.37342	15.31138	11.59051	200
chr11	66277746	66278566	Oligo_pvalue_1e-2_peak_132798	86	.	5.40784	8.66157	5.55113	350
chr11	66313355	66313865	Oligo_pvalue_1e-2_peak_132805a	133	.	8.43052	13.32886	9.78949	199
chr11	66313355	66313865	Oligo_pvalue_1e-2_peak_132805b	148	.	9.13306	14.81709	11.14098	388
chr11	66335587	66336207	Oligo_pvalue_1e-2_peak_132807	87	.	5.84746	8.71442	5.59934	302
chr11	66342138	66342268	Oligo_pvalue_1e-2_peak_132808	40	.	2.77679	4.08874	1.48257	64
chr11	66360344	66360803	Oligo_pvalue_1e-2_peak_132812a	79	.	5.57547	7.94761	4.90266	237
chr11	66360344	66360803	Oligo_pvalue_1e-2_peak_132812b	125	.	7.96495	12.58663	9.11629	360
chr11	66383660	66384659	Oligo_pvalue_1e-2_peak_132817	115	.	7.57263	11.56821	8.18978	334
chr11	66405658	66406312	Oligo_pvalue_1e-2_peak_132820a	38	.	3.39098	3.86873	1.40611	76
chr11	66405658	66406312	Oligo_pvalue_1e-2_peak_132820b	156	.	9.49474	15.66524	11.91093	327
chr11	66445097	66445586	Oligo_pvalue_1e-2_peak_132832a	83	.	5.89232	8.31518	5.23815	57
chr11	66445097	66445586	Oligo_pvalue_1e-2_peak_132832b	111	.	7.36540	11.16560	7.82490	325
chr11	66452648	66452749	Oligo_pvalue_1e-2_peak_132834	40	.	2.77679	4.08874	1.48257	49
chr11	66462279	66462468	Oligo_pvalue_1e-2_peak_132840	38	.	2.73998	3.87719	1.40611	45
chr11	66511513	66512498	Oligo_pvalue_1e-2_peak_132848	113	.	6.98080	11.34701	7.98905	659
chr11	66610523	66611063	Oligo_pvalue_1e-2_peak_132858	91	.	5.99366	9.19080	6.03117	357
chr11	66623672	66624312	Oligo_pvalue_1e-2_peak_132862	141	.	8.77311	14.11108	10.49969	252
chr11	66649685	66649758	Oligo_pvalue_1e-2_peak_132871	43	.	3.38266	4.39837	1.75513	35
chr11	66650149	66650843	Oligo_pvalue_1e-2_peak_132872	59	.	4.25459	5.92478	3.08752	173
chr11	66680256	66680902	Oligo_pvalue_1e-2_peak_132880	106	.	7.13521	10.68118	7.38382	463
chr11	66682639	66682718	Oligo_pvalue_1e-2_peak_132881	39	.	3.42489	3.93137	1.45525	34
chr11	66683074	66683157	Oligo_pvalue_1e-2_peak_132882	39	.	3.42489	3.93137	1.45525	44
chr11	66687577	66687712	Oligo_pvalue_1e-2_peak_132883	125	.	7.70614	12.59988	9.12740	63
chr11	66692819	66692943	Oligo_pvalue_1e-2_peak_132887	40	.	2.77679	4.08874	1.48257	61
chr11	66725662	66726406	Oligo_pvalue_1e-2_peak_132894	205	.	11.31693	20.56065	16.32718	254
chr11	66787399	66787479	Oligo_pvalue_1e-2_peak_132905	40	.	2.77679	4.08874	1.48257	39
chr11	66885622	66887283	Oligo_pvalue_1e-2_peak_132930a	85	.	6.04392	8.54592	5.44632	771
chr11	66885622	66887283	Oligo_pvalue_1e-2_peak_132930b	85	.	6.04392	8.54592	5.44632	918
chr11	66937956	66938087	Oligo_pvalue_1e-2_peak_132941	40	.	2.77679	4.08874	1.48257	64
chr11	67007185	67007754	Oligo_pvalue_1e-2_peak_132951a	160	.	9.68657	16.03960	12.25060	223
chr11	67007185	67007754	Oligo_pvalue_1e-2_peak_132951b	207	.	11.76226	20.70650	16.45716	338
chr11	67018879	67018999	Oligo_pvalue_1e-2_peak_132957	40	.	2.77679	4.08874	1.48257	59
chr11	67033332	67034002	Oligo_pvalue_1e-2_peak_132962a	78	.	5.54324	7.86473	4.82952	352
chr11	67033332	67034002	Oligo_pvalue_1e-2_peak_132962b	109	.	7.16846	10.99299	7.66867	602
chr11	67044161	67044292	Oligo_pvalue_1e-2_peak_132963	40	.	2.77679	4.08874	1.48257	64
chr11	67056007	67056977	Oligo_pvalue_1e-2_peak_132966	55	.	4.37222	5.57009	2.78926	521
chr11	67070606	67071109	Oligo_pvalue_1e-2_peak_132969	106	.	7.04556	10.68009	7.38379	370
chr11	67084474	67085513	Oligo_pvalue_1e-2_peak_132974a	77	.	5.47988	7.70589	4.68399	332
chr11	67084474	67085513	Oligo_pvalue_1e-2_peak_132974b	138	.	8.61124	13.83732	10.25136	586
chr11	67120531	67121301	Oligo_pvalue_1e-2_peak_132979a	75	.	5.41796	7.55548	4.55470	330
chr11	67120531	67121301	Oligo_pvalue_1e-2_peak_132979b	134	.	8.46610	13.48302	9.92982	598
chr11	67149907	67150332	Oligo_pvalue_1e-2_peak_132989	40	.	2.77679	4.08874	1.48257	231
chr11	67158829	67159515	Oligo_pvalue_1e-2_peak_132991	53	.	4.05318	5.32112	2.56998	555
chr11	67169006	67169640	Oligo_pvalue_1e-2_peak_132992a	91	.	6.20138	9.13350	5.97999	83
chr11	67169006	67169640	Oligo_pvalue_1e-2_peak_132992b	102	.	6.70991	10.23473	6.97870	172
chr11	67169006	67169640	Oligo_pvalue_1e-2_peak_132992c	165	.	9.46706	16.56431	12.72588	391
chr11	67174567	67174824	Oligo_pvalue_1e-2_peak_132993	42	.	3.59159	4.21970	1.59667	197
chr11	67177519	67178090	Oligo_pvalue_1e-2_peak_132994b	130	.	7.34659	13.07283	9.55750	431
chr11	67182690	67183230	Oligo_pvalue_1e-2_peak_132995a	127	.	7.16574	12.77563	9.28646	98
chr11	67182690	67183230	Oligo_pvalue_1e-2_peak_132995b	64	.	4.65962	6.41797	3.53226	358
chr11	67188746	67188948	Oligo_pvalue_1e-2_peak_132996	50	.	4.08942	5.01349	2.30031	30
chr11	67195476	67196282	Oligo_pvalue_1e-2_peak_132997	79	.	5.70817	7.93068	4.88878	395
chr11	67203720	67203978	Oligo_pvalue_1e-2_peak_133000	51	.	3.58166	5.15094	2.41837	187
chr11	67210784	67211167	Oligo_pvalue_1e-2_peak_133003	91	.	5.99366	9.19080	6.03117	253
chr11	67224253	67224355	Oligo_pvalue_1e-2_peak_133008	40	.	2.77679	4.08874	1.48257	50
chr11	67232004	67232340	Oligo_pvalue_1e-2_peak_133011	62	.	4.81895	6.28387	3.41155	265
chr11	67236360	67237117	Oligo_pvalue_1e-2_peak_133012	101	.	6.88421	10.18100	6.93039	421
chr11	67250409	67251013	Oligo_pvalue_1e-2_peak_133015a	130	.	8.30277	13.07480	9.55839	87
chr11	67250409	67251013	Oligo_pvalue_1e-2_peak_133015b	88	.	6.19579	8.83487	5.70812	419
chr11	67273554	67273839	Oligo_pvalue_1e-2_peak_133023	45	.	3.85902	4.59799	1.93387	247
chr11	67275387	67276236	Oligo_pvalue_1e-2_peak_133024a	57	.	4.50219	5.70347	2.90668	328
chr11	67275387	67276236	Oligo_pvalue_1e-2_peak_133024b	80	.	5.78853	8.07883	5.02310	440
chr11	67340293	67340415	Oligo_pvalue_1e-2_peak_133029	57	.	3.70238	5.78738	2.96356	71
chr11	67350985	67351466	Oligo_pvalue_1e-2_peak_133031a	87	.	6.13413	8.71645	5.60055	131
chr11	67350985	67351466	Oligo_pvalue_1e-2_peak_133031b	142	.	8.86041	14.27894	10.65294	256
chr11	67374130	67374706	Oligo_pvalue_1e-2_peak_133037	121	.	7.56430	12.12922	8.69832	174
chr11	67381793	67382112	Oligo_pvalue_1e-2_peak_133040	40	.	2.77679	4.08874	1.48257	63
chr11	67387367	67387514	Oligo_pvalue_1e-2_peak_133042	40	.	2.77679	4.08874	1.48257	62
chr11	67396945	67398101	Oligo_pvalue_1e-2_peak_133044a	57	.	4.45509	5.70529	2.90801	55
chr11	67396945	67398101	Oligo_pvalue_1e-2_peak_133044b	67	.	5.01197	6.76286	3.84230	552
chr11	67396945	67398101	Oligo_pvalue_1e-2_peak_133044c	67	.	5.01197	6.76286	3.84230	740
chr11	67396945	67398101	Oligo_pvalue_1e-2_peak_133044d	179	.	10.02395	17.91988	13.95131	874
chr11	67424345	67424457	Oligo_pvalue_1e-2_peak_133050	40	.	2.77679	4.08874	1.48257	55
chr11	67426820	67426997	Oligo_pvalue_1e-2_peak_133051	75	.	4.62798	7.58235	4.57172	122
chr11	67572493	67573635	Oligo_pvalue_1e-2_peak_133071a	143	.	8.39807	14.38214	10.74480	383
chr11	67572493	67573635	Oligo_pvalue_1e-2_peak_133071b	156	.	8.92295	15.65719	11.90434	483
chr11	67572493	67573635	Oligo_pvalue_1e-2_peak_133071c	156	.	8.92295	15.65719	11.90434	844
chr11	67572493	67573635	Oligo_pvalue_1e-2_peak_133071d	107	.	6.82343	10.72083	7.42079	953
chr11	67593509	67594129	Oligo_pvalue_1e-2_peak_133075	72	.	4.56663	7.22716	4.25790	554
chr11	67722883	67723514	Oligo_pvalue_1e-2_peak_133084	100	.	6.22720	10.09315	6.84986	457
chr11	67771394	67771743	Oligo_pvalue_1e-2_peak_133095	40	.	2.77679	4.08874	1.48257	279
chr11	67777495	67778446	Oligo_pvalue_1e-2_peak_133097	97	.	6.14736	9.76055	6.54737	210
chr11	67784703	67785412	Oligo_pvalue_1e-2_peak_133099	90	.	5.47995	9.02903	5.88424	407
chr11	67790852	67790975	Oligo_pvalue_1e-2_peak_133102	40	.	2.77679	4.08874	1.48257	60
chr11	67797688	67798424	Oligo_pvalue_1e-2_peak_133103	163	.	9.83560	16.33736	12.52026	292
chr11	67823131	67823211	Oligo_pvalue_1e-2_peak_133115	40	.	2.77679	4.08874	1.48257	39
chr11	67843905	67844476	Oligo_pvalue_1e-2_peak_133127	51	.	3.58166	5.15094	2.41837	121
chr11	67852639	67852879	Oligo_pvalue_1e-2_peak_133133	66	.	4.44800	6.65517	3.74369	177
chr11	67858201	67858479	Oligo_pvalue_1e-2_peak_133135	96	.	6.59341	9.64155	6.43879	212
chr11	67860865	67861310	Oligo_pvalue_1e-2_peak_133137	43	.	3.62424	4.31930	1.68632	309
chr11	67888314	67889401	Oligo_pvalue_1e-2_peak_133150a	75	.	5.39345	7.58075	4.57172	330
chr11	67888314	67889401	Oligo_pvalue_1e-2_peak_133150b	173	.	9.70821	17.39019	13.47208	592
chr11	67888314	67889401	Oligo_pvalue_1e-2_peak_133150c	147	.	8.62952	14.76509	11.09310	723
chr11	67888314	67889401	Oligo_pvalue_1e-2_peak_133150d	55	.	4.33182	5.50857	2.73447	1044
chr11	67895387	67896042	Oligo_pvalue_1e-2_peak_133151	67	.	4.47708	6.78418	3.85994	588
chr11	67908119	67908447	Oligo_pvalue_1e-2_peak_133156	94	.	6.06954	9.46183	6.27384	124
chr11	67914490	67914757	Oligo_pvalue_1e-2_peak_133157	40	.	2.77679	4.08874	1.48257	203
chr11	67973782	67973978	Oligo_pvalue_1e-2_peak_133171	53	.	3.62911	5.37785	2.61944	39
chr11	67980376	67980657	Oligo_pvalue_1e-2_peak_133172	57	.	4.54486	5.77904	2.96356	146
chr11	67981040	67981523	Oligo_pvalue_1e-2_peak_133173a	69	.	5.19413	6.95298	4.01185	159
chr11	67981040	67981523	Oligo_pvalue_1e-2_peak_133173b	69	.	5.19413	6.95298	4.01185	283
chr11	67989888	67990101	Oligo_pvalue_1e-2_peak_133174	40	.	2.77679	4.08874	1.48257	147
chr11	68006331	68006454	Oligo_pvalue_1e-2_peak_133176	40	.	2.77679	4.08874	1.48257	60
chr11	68024647	68025205	Oligo_pvalue_1e-2_peak_133180	72	.	4.56663	7.22716	4.25790	506
chr11	68038814	68039998	Oligo_pvalue_1e-2_peak_133183	183	.	10.75886	18.34113	14.33246	676
chr11	68064804	68065524	Oligo_pvalue_1e-2_peak_133187	119	.	7.11680	11.90322	8.49468	600
chr11	68079688	68080788	Oligo_pvalue_1e-2_peak_133190	57	.	3.70238	5.78738	2.96356	733
chr11	68095650	68096094	Oligo_pvalue_1e-2_peak_133196	182	.	10.60100	18.27459	14.27123	370
chr11	68141499	68141998	Oligo_pvalue_1e-2_peak_133208	46	.	3.44649	4.61288	1.94511	394
chr11	68161406	68161549	Oligo_pvalue_1e-2_peak_133217	40	.	2.77679	4.08874	1.48257	70
chr11	68214859	68215001	Oligo_pvalue_1e-2_peak_133235	40	.	2.77679	4.08874	1.48257	44
chr11	68227682	68228498	Oligo_pvalue_1e-2_peak_133238a	162	.	9.48879	16.21757	12.41106	157
chr11	68227682	68228498	Oligo_pvalue_1e-2_peak_133238b	176	.	10.12568	17.68855	13.74292	518
chr11	68237870	68238730	Oligo_pvalue_1e-2_peak_133242	70	.	4.53638	7.06887	4.11652	136
chr11	68245126	68245571	Oligo_pvalue_1e-2_peak_133245	40	.	2.77679	4.08874	1.48257	378
chr11	68301153	68301242	Oligo_pvalue_1e-2_peak_133261	40	.	2.77679	4.08874	1.48257	43
chr11	68333432	68333516	Oligo_pvalue_1e-2_peak_133278	40	.	2.77679	4.08874	1.48257	41
chr11	68426787	68426927	Oligo_pvalue_1e-2_peak_133297	40	.	2.77679	4.08874	1.48257	69
chr11	68552264	68552400	Oligo_pvalue_1e-2_peak_133312	40	.	2.77679	4.08874	1.48257	87
chr11	68561169	68561262	Oligo_pvalue_1e-2_peak_133315	40	.	2.77679	4.08874	1.48257	45
chr11	68563961	68564402	Oligo_pvalue_1e-2_peak_133316	40	.	2.77679	4.08874	1.48257	387
chr11	68622481	68623151	Oligo_pvalue_1e-2_peak_133331	40	.	2.77679	4.08874	1.48257	384
chr11	68670645	68671627	Oligo_pvalue_1e-2_peak_133341	80	.	5.26917	8.05644	5.00198	809
chr11	68697399	68697584	Oligo_pvalue_1e-2_peak_133345	40	.	2.77679	4.08874	1.48257	38
chr11	68700467	68700579	Oligo_pvalue_1e-2_peak_133348	37	.	2.72183	3.78300	1.32790	55
chr11	68704085	68704469	Oligo_pvalue_1e-2_peak_133350	40	.	2.77679	4.08874	1.48257	64
chr11	68805972	68806075	Oligo_pvalue_1e-2_peak_133371	40	.	2.77679	4.08874	1.48257	50
chr11	68811735	68812008	Oligo_pvalue_1e-2_peak_133372	58	.	4.51637	5.88004	3.04771	201
chr11	68816222	68816806	Oligo_pvalue_1e-2_peak_133373	156	.	9.52381	15.63154	11.88005	95
chr11	68842554	68843232	Oligo_pvalue_1e-2_peak_133378	70	.	4.53638	7.06887	4.11652	530
chr11	68868848	68869234	Oligo_pvalue_1e-2_peak_133392	69	.	4.50653	6.92169	3.98250	312
chr11	68887975	68888263	Oligo_pvalue_1e-2_peak_133396	40	.	2.77679	4.08874	1.48257	236
chr11	68924401	68925539	Oligo_pvalue_1e-2_peak_133402a	106	.	6.93642	10.61251	7.32133	225
chr11	68924401	68925539	Oligo_pvalue_1e-2_peak_133402b	131	.	8.09249	13.14933	9.62615	482
chr11	68924401	68925539	Oligo_pvalue_1e-2_peak_133402c	131	.	8.09249	13.14933	9.62615	623
chr11	68935659	68935744	Oligo_pvalue_1e-2_peak_133403	40	.	2.77679	4.08874	1.48257	41
chr11	69258047	69258517	Oligo_pvalue_1e-2_peak_133453	99	.	6.18703	9.92215	6.69395	259
chr11	69303318	69303577	Oligo_pvalue_1e-2_peak_133466	40	.	2.77679	4.08874	1.48257	60
chr11	69312068	69312325	Oligo_pvalue_1e-2_peak_133469	166	.	9.84413	16.68275	12.83325	163
chr11	69360670	69360815	Oligo_pvalue_1e-2_peak_133477	40	.	2.77679	4.08874	1.48257	38
chr11	69432139	69432247	Oligo_pvalue_1e-2_peak_133486	40	.	2.77679	4.08874	1.48257	53
chr11	69456825	69457071	Oligo_pvalue_1e-2_peak_133491	37	.	2.72183	3.78300	1.32790	49
chr11	69459067	69459650	Oligo_pvalue_1e-2_peak_133493	38	.	2.73998	3.87719	1.40611	418
chr11	69489760	69490365	Oligo_pvalue_1e-2_peak_133505	59	.	4.56656	5.99310	3.14992	251
chr11	69500785	69500942	Oligo_pvalue_1e-2_peak_133510	57	.	3.70238	5.78738	2.96356	66
chr11	69515514	69515600	Oligo_pvalue_1e-2_peak_133512	57	.	3.70238	5.78738	2.96356	41
chr11	69533551	69533666	Oligo_pvalue_1e-2_peak_133517	40	.	2.77679	4.08874	1.48257	56
chr11	69636277	69636394	Oligo_pvalue_1e-2_peak_133539	40	.	2.77679	4.08874	1.48257	57
chr11	69696602	69696716	Oligo_pvalue_1e-2_peak_133552	40	.	2.77679	4.08874	1.48257	56
chr11	69789496	69789581	Oligo_pvalue_1e-2_peak_133560	40	.	2.77679	4.08874	1.48257	41
chr11	69827774	69827883	Oligo_pvalue_1e-2_peak_133564	40	.	2.77679	4.08874	1.48257	53
chr11	69939646	69939939	Oligo_pvalue_1e-2_peak_133574	40	.	2.77679	4.08874	1.48257	222
chr11	70037695	70038015	Oligo_pvalue_1e-2_peak_133599	57	.	3.70238	5.78738	2.96356	260
chr11	70042309	70042537	Oligo_pvalue_1e-2_peak_133600	40	.	2.77679	4.08874	1.48257	116
chr11	70048927	70049698	Oligo_pvalue_1e-2_peak_133602	70	.	4.98173	7.07040	4.11652	469
chr11	70088426	70088625	Oligo_pvalue_1e-2_peak_133608	40	.	2.77679	4.08874	1.48257	56
chr11	70116303	70117307	Oligo_pvalue_1e-2_peak_133614a	172	.	10.25641	17.21614	13.31551	403
chr11	70116303	70117307	Oligo_pvalue_1e-2_peak_133614b	110	.	7.32601	11.08074	7.74679	544
chr11	70148094	70148706	Oligo_pvalue_1e-2_peak_133623	40	.	2.77679	4.08874	1.48257	547
chr11	70244454	70244785	Oligo_pvalue_1e-2_peak_133640	177	.	10.41500	17.76189	13.81035	195
chr11	70256448	70256673	Oligo_pvalue_1e-2_peak_133645	40	.	2.77679	4.08874	1.48257	168
chr11	70260101	70260207	Oligo_pvalue_1e-2_peak_133647	40	.	2.77679	4.08874	1.48257	52
chr11	70302943	70303568	Oligo_pvalue_1e-2_peak_133664	51	.	3.58166	5.15094	2.41837	521
chr11	70344240	70344571	Oligo_pvalue_1e-2_peak_133679	40	.	2.77679	4.08874	1.48257	286
chr11	70383839	70384343	Oligo_pvalue_1e-2_peak_133691	40	.	2.77679	4.08874	1.48257	61
chr11	70456759	70457034	Oligo_pvalue_1e-2_peak_133708	57	.	3.70238	5.78738	2.96356	62
chr11	70483966	70484554	Oligo_pvalue_1e-2_peak_133718	56	.	4.17676	5.67691	2.88135	469
chr11	70496195	70496716	Oligo_pvalue_1e-2_peak_133720	40	.	2.77679	4.08874	1.48257	398
chr11	70562730	70562869	Oligo_pvalue_1e-2_peak_133738	40	.	2.77679	4.08874	1.48257	68
chr11	70571539	70571717	Oligo_pvalue_1e-2_peak_133741	40	.	2.77679	4.08874	1.48257	53
chr11	70601610	70601885	Oligo_pvalue_1e-2_peak_133750	57	.	3.70238	5.78738	2.96356	232
chr11	70672611	70673000	Oligo_pvalue_1e-2_peak_133763	40	.	2.77679	4.08874	1.48257	336
chr11	70780172	70780254	Oligo_pvalue_1e-2_peak_133785	40	.	2.77679	4.08874	1.48257	40
chr11	70825365	70825782	Oligo_pvalue_1e-2_peak_133793	40	.	2.77679	4.08874	1.48257	370
chr11	70840673	70840981	Oligo_pvalue_1e-2_peak_133799	40	.	2.77679	4.08874	1.48257	238
chr11	70850672	70851599	Oligo_pvalue_1e-2_peak_133802	170	.	10.20185	17.09870	13.21070	459
chr11	70868841	70868924	Oligo_pvalue_1e-2_peak_133809	40	.	2.77679	4.08874	1.48257	40
chr11	70904891	70905005	Oligo_pvalue_1e-2_peak_133815	40	.	2.77679	4.08874	1.48257	56
chr11	70998445	70998748	Oligo_pvalue_1e-2_peak_133831	40	.	2.77679	4.08874	1.48257	170
chr11	71075027	71076049	Oligo_pvalue_1e-2_peak_133846	63	.	4.36300	6.31016	3.43332	301
chr11	71083899	71084220	Oligo_pvalue_1e-2_peak_133848	72	.	4.56663	7.22716	4.25790	69
chr11	71085679	71085803	Oligo_pvalue_1e-2_peak_133849	39	.	2.75837	3.97911	1.48257	61
chr11	71096283	71096408	Oligo_pvalue_1e-2_peak_133853	94	.	5.55357	9.45616	6.26974	67
chr11	71129353	71130185	Oligo_pvalue_1e-2_peak_133867	51	.	3.58166	5.15094	2.41837	627
chr11	71135037	71135116	Oligo_pvalue_1e-2_peak_133871	40	.	2.77679	4.08874	1.48257	38
chr11	71143896	71144624	Oligo_pvalue_1e-2_peak_133873	115	.	7.52729	11.52394	8.14893	447
chr11	71149086	71149222	Oligo_pvalue_1e-2_peak_133874	63	.	4.72404	6.36848	3.48727	63
chr11	71159460	71159740	Oligo_pvalue_1e-2_peak_133877	119	.	7.34831	11.91219	8.50232	153
chr11	71163899	71164305	Oligo_pvalue_1e-2_peak_133878a	150	.	8.80282	15.05370	11.35576	235
chr11	71163899	71164305	Oligo_pvalue_1e-2_peak_133878b	113	.	7.21021	11.35617	7.99645	347
chr11	71175916	71176450	Oligo_pvalue_1e-2_peak_133882	73	.	4.59728	7.39833	4.41194	443
chr11	71257547	71257859	Oligo_pvalue_1e-2_peak_133900	40	.	2.77679	4.08874	1.48257	62
chr11	71274515	71274825	Oligo_pvalue_1e-2_peak_133902	40	.	2.77679	4.08874	1.48257	58
chr11	71497506	71498614	Oligo_pvalue_1e-2_peak_133925a	120	.	7.43376	12.05225	8.62894	414
chr11	71497506	71498614	Oligo_pvalue_1e-2_peak_133925b	120	.	7.43376	12.05225	8.62894	547
chr11	71497506	71498614	Oligo_pvalue_1e-2_peak_133925c	144	.	8.46292	14.48918	10.84406	664
chr11	71497506	71498614	Oligo_pvalue_1e-2_peak_133925d	74	.	5.28933	7.41332	4.42518	971
chr11	71511330	71511732	Oligo_pvalue_1e-2_peak_133930	40	.	2.77679	4.08874	1.48257	290
chr11	71524377	71525073	Oligo_pvalue_1e-2_peak_133934	64	.	4.39097	6.41891	3.53226	609
chr11	71639545	71640211	Oligo_pvalue_1e-2_peak_133944a	204	.	11.72161	20.47304	16.24861	276
chr11	71639545	71640211	Oligo_pvalue_1e-2_peak_133944b	110	.	7.32601	11.08074	7.74679	502
chr11	71689017	71689126	Oligo_pvalue_1e-2_peak_133956	40	.	2.77679	4.08874	1.48257	53
chr11	71707162	71707584	Oligo_pvalue_1e-2_peak_133967	63	.	4.36300	6.31016	3.43332	83
chr11	71736303	71736474	Oligo_pvalue_1e-2_peak_133987	51	.	3.58166	5.15094	2.41837	113
chr11	71749586	71749890	Oligo_pvalue_1e-2_peak_133990	58	.	4.54752	5.85447	3.02432	203
chr11	71751718	71753069	Oligo_pvalue_1e-2_peak_133991a	80	.	5.66091	8.01636	4.96786	208
chr11	71751718	71753069	Oligo_pvalue_1e-2_peak_133991b	48	.	3.96264	4.80051	2.11138	1303
chr11	71781193	71781286	Oligo_pvalue_1e-2_peak_133995	40	.	2.77679	4.08874	1.48257	45
chr11	71790899	71792012	Oligo_pvalue_1e-2_peak_133997a	88	.	6.22708	8.89558	5.76406	792
chr11	71790899	71792012	Oligo_pvalue_1e-2_peak_133997b	142	.	8.86041	14.27894	10.65294	922
chr11	71796844	71797218	Oligo_pvalue_1e-2_peak_133998	91	.	6.26272	9.16759	6.01113	300
chr11	71802303	71802657	Oligo_pvalue_1e-2_peak_133999	66	.	4.44800	6.65517	3.74369	206
chr11	71813793	71814564	Oligo_pvalue_1e-2_peak_134003a	59	.	4.56656	5.99310	3.14992	397
chr11	71813793	71814564	Oligo_pvalue_1e-2_peak_134003b	87	.	6.08874	8.75215	5.63345	627
chr11	71823143	71824020	Oligo_pvalue_1e-2_peak_134004a	128	.	8.05852	12.80237	9.31120	231
chr11	71823143	71824020	Oligo_pvalue_1e-2_peak_134004b	115	.	7.47245	11.53401	8.15813	442
chr11	71823143	71824020	Oligo_pvalue_1e-2_peak_134004c	89	.	6.22704	8.97441	5.83563	682
chr11	71855214	71855344	Oligo_pvalue_1e-2_peak_134007	40	.	2.77679	4.08874	1.48257	48
chr11	71863648	71863777	Oligo_pvalue_1e-2_peak_134008	40	.	2.77679	4.08874	1.48257	63
chr11	71880754	71881119	Oligo_pvalue_1e-2_peak_134013	113	.	6.47917	11.39670	8.03392	286
chr11	71934295	71935375	Oligo_pvalue_1e-2_peak_134027	56	.	4.41924	5.66894	2.87573	681
chr11	71938700	71939042	Oligo_pvalue_1e-2_peak_134030	43	.	3.66300	4.39923	1.75513	309
chr11	71950735	71951154	Oligo_pvalue_1e-2_peak_134034	40	.	2.77679	4.08874	1.48257	64
chr11	72004254	72004370	Oligo_pvalue_1e-2_peak_134045	40	.	2.77679	4.08874	1.48257	57
chr11	72122440	72122956	Oligo_pvalue_1e-2_peak_134064	39	.	2.75837	3.97911	1.48257	353
chr11	72125380	72125453	Oligo_pvalue_1e-2_peak_134065	37	.	3.16756	3.79261	1.33552	37
chr11	72128807	72129214	Oligo_pvalue_1e-2_peak_134066	180	.	10.53826	18.09829	14.11393	267
chr11	72142203	72142281	Oligo_pvalue_1e-2_peak_134068	48	.	3.84823	4.80658	2.11596	39
chr11	72145207	72145828	Oligo_pvalue_1e-2_peak_134069a	60	.	4.59207	6.05171	3.20229	257
chr11	72145207	72145828	Oligo_pvalue_1e-2_peak_134069b	103	.	6.88811	10.30028	7.03767	474
chr11	72182424	72182691	Oligo_pvalue_1e-2_peak_134075	57	.	3.70238	5.78738	2.96356	194
chr11	72193490	72193618	Oligo_pvalue_1e-2_peak_134079	40	.	2.77679	4.08874	1.48257	63
chr11	72232892	72233003	Oligo_pvalue_1e-2_peak_134085	39	.	2.75837	3.97911	1.48257	54
chr11	72249972	72250094	Oligo_pvalue_1e-2_peak_134090	40	.	2.77679	4.08874	1.48257	60
chr11	72296782	72297028	Oligo_pvalue_1e-2_peak_134099	40	.	2.77679	4.08874	1.48257	41
chr11	72310133	72310253	Oligo_pvalue_1e-2_peak_134105	75	.	4.62798	7.58235	4.57172	52
chr11	72312381	72312462	Oligo_pvalue_1e-2_peak_134107	40	.	2.77679	4.08874	1.48257	39
chr11	72319352	72319437	Oligo_pvalue_1e-2_peak_134108	40	.	2.77679	4.08874	1.48257	41
chr11	72328346	72328728	Oligo_pvalue_1e-2_peak_134110	40	.	2.77679	4.08874	1.48257	330
chr11	72338633	72339167	Oligo_pvalue_1e-2_peak_134114	75	.	5.53518	7.58777	4.57623	239
chr11	72353322	72354389	Oligo_pvalue_1e-2_peak_134117	66	.	4.83520	6.65579	3.74369	218
chr11	72375935	72376078	Oligo_pvalue_1e-2_peak_134119	40	.	2.77679	4.08874	1.48257	70
chr11	72387719	72388093	Oligo_pvalue_1e-2_peak_134123	75	.	4.62798	7.58235	4.57172	316
chr11	72393163	72393302	Oligo_pvalue_1e-2_peak_134126	37	.	2.72183	3.78300	1.32790	68
chr11	72396479	72396789	Oligo_pvalue_1e-2_peak_134129	37	.	2.72183	3.78300	1.32790	253
chr11	72397231	72397775	Oligo_pvalue_1e-2_peak_134130	37	.	2.72183	3.78300	1.32790	145
chr11	72415495	72416051	Oligo_pvalue_1e-2_peak_134143	40	.	2.77679	4.08874	1.48257	435
chr11	72433384	72433763	Oligo_pvalue_1e-2_peak_134148	68	.	4.89277	6.81329	3.88540	313
chr11	72436413	72436528	Oligo_pvalue_1e-2_peak_134149	68	.	4.89277	6.81329	3.88540	51
chr11	72443543	72443715	Oligo_pvalue_1e-2_peak_134152	56	.	3.67782	5.64059	2.84977	62
chr11	72447059	72447133	Oligo_pvalue_1e-2_peak_134156	38	.	2.73998	3.87719	1.40611	36
chr11	72461301	72461539	Oligo_pvalue_1e-2_peak_134160	134	.	8.40065	13.41579	9.86735	68
chr11	72463509	72463689	Oligo_pvalue_1e-2_peak_134161	106	.	7.10824	10.69650	7.39797	73
chr11	72464498	72464779	Oligo_pvalue_1e-2_peak_134162	46	.	3.89560	4.66210	1.98928	26
chr11	72488128	72488531	Oligo_pvalue_1e-2_peak_134169	50	.	3.93670	5.01899	2.30430	67
chr11	72504558	72505613	Oligo_pvalue_1e-2_peak_134171a	81	.	5.81583	8.12776	5.06736	220
chr11	72504558	72505613	Oligo_pvalue_1e-2_peak_134171b	81	.	5.81583	8.12776	5.06736	352
chr11	72504558	72505613	Oligo_pvalue_1e-2_peak_134171c	69	.	5.19413	6.95298	4.01185	592
chr11	72525096	72525622	Oligo_pvalue_1e-2_peak_134179a	163	.	9.73899	16.34790	12.52982	105
chr11	72525096	72525622	Oligo_pvalue_1e-2_peak_134179b	149	.	9.08973	14.90336	11.22010	401
chr11	72532670	72533684	Oligo_pvalue_1e-2_peak_134180	103	.	6.88811	10.30028	7.03767	649
chr11	72542640	72542780	Oligo_pvalue_1e-2_peak_134183	97	.	6.14736	9.76055	6.54737	63
chr11	72651253	72651731	Oligo_pvalue_1e-2_peak_134221	40	.	2.77679	4.08874	1.48257	40
chr11	72674601	72674708	Oligo_pvalue_1e-2_peak_134226	40	.	2.77679	4.08874	1.48257	52
chr11	72707995	72708095	Oligo_pvalue_1e-2_peak_134240	57	.	3.70238	5.78738	2.96356	49
chr11	72723681	72723868	Oligo_pvalue_1e-2_peak_134245	40	.	2.77679	4.08874	1.48257	66
chr11	72725015	72725155	Oligo_pvalue_1e-2_peak_134246	40	.	2.77679	4.08874	1.48257	69
chr11	72730282	72730876	Oligo_pvalue_1e-2_peak_134247a	87	.	5.84746	8.71442	5.59934	383
chr11	72730282	72730876	Oligo_pvalue_1e-2_peak_134247b	103	.	6.68282	10.32403	7.05866	523
chr11	72750856	72751429	Oligo_pvalue_1e-2_peak_134257	64	.	4.39097	6.41891	3.53226	388
chr11	72768753	72768894	Oligo_pvalue_1e-2_peak_134265	40	.	2.77679	4.08874	1.48257	69
chr11	72837991	72838173	Oligo_pvalue_1e-2_peak_134291	40	.	2.77679	4.08874	1.48257	137
chr11	72852253	72852711	Oligo_pvalue_1e-2_peak_134297	39	.	3.48290	3.97081	1.48257	328
chr11	72853004	72853813	Oligo_pvalue_1e-2_peak_134298a	145	.	8.74432	14.58915	10.93511	491
chr11	72853004	72853813	Oligo_pvalue_1e-2_peak_134298b	60	.	4.66364	6.04417	3.19600	768
chr11	72888585	72889391	Oligo_pvalue_1e-2_peak_134310	56	.	3.67782	5.64059	2.84977	721
chr11	72953795	72953908	Oligo_pvalue_1e-2_peak_134320	40	.	2.77679	4.08874	1.48257	55
chr11	73000696	73000922	Oligo_pvalue_1e-2_peak_134328	40	.	2.77679	4.08874	1.48257	64
chr11	73024883	73025638	Oligo_pvalue_1e-2_peak_134337	126	.	8.05856	12.60337	9.12965	389
chr11	73028390	73028793	Oligo_pvalue_1e-2_peak_134338	50	.	4.10987	5.05183	2.33116	275
chr11	73046269	73046851	Oligo_pvalue_1e-2_peak_134345	40	.	2.77679	4.08874	1.48257	454
chr11	73069398	73069687	Oligo_pvalue_1e-2_peak_134358	40	.	2.77679	4.08874	1.48257	228
chr11	73086952	73088190	Oligo_pvalue_1e-2_peak_134364a	280	.	14.23319	28.00383	22.89904	449
chr11	73086952	73088190	Oligo_pvalue_1e-2_peak_134364b	62	.	4.76502	6.21214	3.34583	1188
chr11	73104791	73105658	Oligo_pvalue_1e-2_peak_134373	51	.	3.58166	5.15094	2.41837	61
chr11	73114989	73115389	Oligo_pvalue_1e-2_peak_134381	57	.	3.70238	5.78738	2.96356	345
chr11	73146493	73146596	Oligo_pvalue_1e-2_peak_134394	40	.	2.77679	4.08874	1.48257	50
chr11	73150351	73150489	Oligo_pvalue_1e-2_peak_134396	40	.	2.77679	4.08874	1.48257	68
chr11	73166214	73166469	Oligo_pvalue_1e-2_peak_134400	40	.	2.77679	4.08874	1.48257	210
chr11	73189976	73190173	Oligo_pvalue_1e-2_peak_134405	40	.	2.77679	4.08874	1.48257	38
chr11	73232292	73232910	Oligo_pvalue_1e-2_peak_134416	40	.	2.77679	4.08874	1.48257	362
chr11	73241355	73241705	Oligo_pvalue_1e-2_peak_134422	38	.	2.73998	3.87719	1.40611	162
chr11	73287515	73287648	Oligo_pvalue_1e-2_peak_134441	40	.	2.77679	4.08874	1.48257	76
chr11	73288896	73289272	Oligo_pvalue_1e-2_peak_134444	40	.	2.77679	4.08874	1.48257	304
chr11	73308957	73309789	Oligo_pvalue_1e-2_peak_134446a	184	.	10.08867	18.47308	14.45100	291
chr11	73308957	73309789	Oligo_pvalue_1e-2_peak_134446b	145	.	8.49573	14.54340	10.89193	695
chr11	73336767	73337200	Oligo_pvalue_1e-2_peak_134454	67	.	4.47708	6.78418	3.85994	197
chr11	73358575	73358796	Oligo_pvalue_1e-2_peak_134460	180	.	10.10611	18.05866	14.07757	87
chr11	73359852	73359981	Oligo_pvalue_1e-2_peak_134461	66	.	4.95158	6.66523	3.75208	66
chr11	73363360	73363715	Oligo_pvalue_1e-2_peak_134463	121	.	7.70964	12.19668	8.76062	235
chr11	73371895	73372304	Oligo_pvalue_1e-2_peak_134464	57	.	4.20239	5.75623	2.95407	294
chr11	73411989	73412110	Oligo_pvalue_1e-2_peak_134477	40	.	2.77679	4.08874	1.48257	59
chr11	73419337	73419439	Oligo_pvalue_1e-2_peak_134481	40	.	2.77679	4.08874	1.48257	50
chr11	73419791	73419876	Oligo_pvalue_1e-2_peak_134482	40	.	2.77679	4.08874	1.48257	41
chr11	73440470	73441674	Oligo_pvalue_1e-2_peak_134494	69	.	4.50653	6.92169	3.98250	568
chr11	73471386	73472559	Oligo_pvalue_1e-2_peak_134511a	55	.	4.36634	5.56342	2.78365	613
chr11	73471386	73472559	Oligo_pvalue_1e-2_peak_134511b	203	.	10.91584	20.32546	16.11657	823
chr11	73471386	73472559	Oligo_pvalue_1e-2_peak_134511c	111	.	7.09529	11.16624	7.82499	1052
chr11	73490140	73490919	Oligo_pvalue_1e-2_peak_134516a	95	.	6.52358	9.50327	6.31219	251
chr11	73490140	73490919	Oligo_pvalue_1e-2_peak_134516b	179	.	10.43773	17.91192	13.94424	545
chr11	73498591	73499276	Oligo_pvalue_1e-2_peak_134517a	86	.	5.81202	8.60663	5.50091	418
chr11	73498591	73499276	Oligo_pvalue_1e-2_peak_134517b	103	.	6.68282	10.32403	7.05866	628
chr11	73506743	73507682	Oligo_pvalue_1e-2_peak_134518	211	.	12.00480	21.19527	16.89303	456
chr11	73508122	73508637	Oligo_pvalue_1e-2_peak_134519	40	.	3.51272	4.09787	1.48775	118
chr11	73549567	73549770	Oligo_pvalue_1e-2_peak_134529	40	.	2.77679	4.08874	1.48257	50
chr11	73566469	73567703	Oligo_pvalue_1e-2_peak_134537a	151	.	9.27578	15.10813	11.40548	804
chr11	73566469	73567703	Oligo_pvalue_1e-2_peak_134537b	42	.	3.56761	4.20535	1.58536	1099
chr11	73587409	73588127	Oligo_pvalue_1e-2_peak_134543	167	.	10.00539	16.72551	12.87165	559
chr11	73609660	73609757	Oligo_pvalue_1e-2_peak_134546	40	.	2.77679	4.08874	1.48257	47
chr11	73642268	73642634	Oligo_pvalue_1e-2_peak_134556	57	.	3.70238	5.78738	2.96356	307
chr11	73675321	73675769	Oligo_pvalue_1e-2_peak_134562	57	.	3.70238	5.78738	2.96356	297
chr11	73685080	73685489	Oligo_pvalue_1e-2_peak_134567	40	.	2.77679	4.08874	1.48257	39
chr11	73693827	73694826	Oligo_pvalue_1e-2_peak_134568a	191	.	10.72131	19.11291	15.02838	168
chr11	73693827	73694826	Oligo_pvalue_1e-2_peak_134568b	149	.	8.97344	14.98294	11.29064	581
chr11	73693827	73694826	Oligo_pvalue_1e-2_peak_134568c	97	.	6.58052	9.76971	6.55533	785
chr11	73711779	73712109	Oligo_pvalue_1e-2_peak_134569	39	.	2.75837	3.97911	1.48257	93
chr11	73724799	73724922	Oligo_pvalue_1e-2_peak_134577	40	.	2.77679	4.08874	1.48257	60
chr11	73814581	73814705	Oligo_pvalue_1e-2_peak_134595	40	.	2.77679	4.08874	1.48257	61
chr11	73849896	73849985	Oligo_pvalue_1e-2_peak_134599	40	.	2.77679	4.08874	1.48257	43
chr11	73852643	73852739	Oligo_pvalue_1e-2_peak_134600	40	.	2.77679	4.08874	1.48257	47
chr11	73881984	73882684	Oligo_pvalue_1e-2_peak_134606a	177	.	10.33926	17.73006	13.77961	134
chr11	73881984	73882684	Oligo_pvalue_1e-2_peak_134606b	192	.	10.98546	19.22292	15.12762	263
chr11	73890313	73890432	Oligo_pvalue_1e-2_peak_134608	40	.	2.77679	4.08874	1.48257	58
chr11	74099834	74099971	Oligo_pvalue_1e-2_peak_134638	40	.	2.77679	4.08874	1.48257	67
chr11	74109108	74110034	Oligo_pvalue_1e-2_peak_134639a	133	.	8.43052	13.32886	9.78949	485
chr11	74109108	74110034	Oligo_pvalue_1e-2_peak_134639b	90	.	6.32289	9.08417	5.93307	804
chr11	74160276	74160864	Oligo_pvalue_1e-2_peak_134644	57	.	3.70238	5.78738	2.96356	336
chr11	74204178	74205076	Oligo_pvalue_1e-2_peak_134649a	133	.	8.41880	13.37080	9.82713	91
chr11	74204178	74205076	Oligo_pvalue_1e-2_peak_134649b	74	.	5.35742	7.41268	4.42485	491
chr11	74303174	74303803	Oligo_pvalue_1e-2_peak_134666	106	.	6.35093	10.67508	7.38048	427
chr11	74345842	74346004	Oligo_pvalue_1e-2_peak_134681	40	.	2.77679	4.08874	1.48257	45
chr11	74349611	74349685	Oligo_pvalue_1e-2_peak_134683	40	.	2.77679	4.08874	1.48257	36
chr11	74373730	74373845	Oligo_pvalue_1e-2_peak_134689	40	.	2.77679	4.08874	1.48257	56
chr11	74384100	74384718	Oligo_pvalue_1e-2_peak_134691	49	.	3.91420	4.96371	2.25378	462
chr11	74385088	74385307	Oligo_pvalue_1e-2_peak_134692	91	.	6.26272	9.16759	6.01113	66
chr11	74394159	74394828	Oligo_pvalue_1e-2_peak_134693a	173	.	10.14778	17.38092	13.46537	356
chr11	74394159	74394828	Oligo_pvalue_1e-2_peak_134693b	56	.	4.46030	5.63000	2.84371	597
chr11	74413283	74414124	Oligo_pvalue_1e-2_peak_134700	51	.	3.58166	5.15094	2.41837	151
chr11	74432163	74432761	Oligo_pvalue_1e-2_peak_134708	130	.	8.30277	13.07480	9.55839	56
chr11	74434754	74434827	Oligo_pvalue_1e-2_peak_134709	48	.	3.99016	4.83094	2.13892	37
chr11	74437351	74437877	Oligo_pvalue_1e-2_peak_134710	53	.	4.05318	5.32112	2.56998	483
chr11	74451000	74451228	Oligo_pvalue_1e-2_peak_134716	70	.	4.53638	7.06887	4.11652	54
chr11	74459426	74460052	Oligo_pvalue_1e-2_peak_134719a	77	.	5.57897	7.71034	4.68772	354
chr11	74459426	74460052	Oligo_pvalue_1e-2_peak_134719b	198	.	11.15795	19.88159	15.71834	475
chr11	74460334	74460632	Oligo_pvalue_1e-2_peak_134720	54	.	4.33920	5.42121	2.65816	244
chr11	74478860	74478962	Oligo_pvalue_1e-2_peak_134727	40	.	2.77679	4.08874	1.48257	50
chr11	74527174	74527271	Oligo_pvalue_1e-2_peak_134748	75	.	4.62798	7.58235	4.57172	47
chr11	74533189	74533724	Oligo_pvalue_1e-2_peak_134750	102	.	6.26791	10.27468	7.01487	263
chr11	74554041	74554264	Oligo_pvalue_1e-2_peak_134755	40	.	2.77679	4.08874	1.48257	135
chr11	74561010	74561126	Oligo_pvalue_1e-2_peak_134756	40	.	2.77679	4.08874	1.48257	57
chr11	74568144	74568372	Oligo_pvalue_1e-2_peak_134758	40	.	2.77679	4.08874	1.48257	42
chr11	74640944	74641022	Oligo_pvalue_1e-2_peak_134774	40	.	2.77679	4.08874	1.48257	38
chr11	74659772	74660920	Oligo_pvalue_1e-2_peak_134780a	70	.	5.21182	7.08455	4.12909	50
chr11	74659772	74660920	Oligo_pvalue_1e-2_peak_134780b	128	.	8.19001	12.84796	9.35153	493
chr11	74682494	74682944	Oligo_pvalue_1e-2_peak_134787	40	.	2.77679	4.08874	1.48257	174
chr11	74699018	74700667	Oligo_pvalue_1e-2_peak_134793	52	.	3.60523	5.26053	2.51350	684
chr11	74734702	74735480	Oligo_pvalue_1e-2_peak_134807a	85	.	5.98892	8.52626	5.42820	64
chr11	74734702	74735480	Oligo_pvalue_1e-2_peak_134807b	99	.	6.73754	9.95609	6.72570	648
chr11	74741631	74743260	Oligo_pvalue_1e-2_peak_134809	70	.	4.53638	7.06887	4.11652	1563
chr11	74851723	74852065	Oligo_pvalue_1e-2_peak_134821	40	.	2.77679	4.08874	1.48257	58
chr11	74906244	74906489	Oligo_pvalue_1e-2_peak_134839	40	.	2.77679	4.08874	1.48257	56
chr11	74952540	74953026	Oligo_pvalue_1e-2_peak_134848	76	.	5.16974	7.68256	4.66362	299
chr11	74959814	74959920	Oligo_pvalue_1e-2_peak_134850	94	.	5.55357	9.45616	6.26974	49
chr11	74973375	74974927	Oligo_pvalue_1e-2_peak_134854	37	.	2.72183	3.78300	1.32790	68
chr11	74991355	74991652	Oligo_pvalue_1e-2_peak_134860	200	.	11.41646	20.06651	15.88299	142
chr11	74999724	75000436	Oligo_pvalue_1e-2_peak_134863	83	.	5.33760	8.34085	5.25991	650
chr11	75014466	75015178	Oligo_pvalue_1e-2_peak_134868	164	.	9.88631	16.44015	12.61203	354
chr11	75022818	75023475	Oligo_pvalue_1e-2_peak_134869a	65	.	4.96877	6.57675	3.67448	233
chr11	75022818	75023475	Oligo_pvalue_1e-2_peak_134869b	42	.	3.56761	4.20535	1.58536	459
chr11	75037263	75037408	Oligo_pvalue_1e-2_peak_134873	85	.	5.98892	8.52626	5.42820	71
chr11	75039385	75040014	Oligo_pvalue_1e-2_peak_134874	62	.	4.67035	6.23671	3.36837	347
chr11	75050937	75052184	Oligo_pvalue_1e-2_peak_134881	49	.	3.53544	4.95138	2.24332	797
chr11	75062355	75063232	Oligo_pvalue_1e-2_peak_134885	76	.	5.44874	7.62969	4.61536	818
chr11	75099904	75100080	Oligo_pvalue_1e-2_peak_134891	38	.	2.73998	3.87719	1.40611	48
chr11	75110422	75111032	Oligo_pvalue_1e-2_peak_134895	75	.	5.41796	7.55548	4.55470	58
chr11	75118933	75119420	Oligo_pvalue_1e-2_peak_134898	40	.	2.77679	4.08874	1.48257	41
chr11	75131902	75132756	Oligo_pvalue_1e-2_peak_134904	103	.	6.92681	10.39163	7.12077	616
chr11	75139025	75139564	Oligo_pvalue_1e-2_peak_134905	52	.	4.19375	5.21198	2.47344	472
chr11	75143291	75143364	Oligo_pvalue_1e-2_peak_134907	39	.	3.45949	3.99620	1.48257	31
chr11	75144083	75144413	Oligo_pvalue_1e-2_peak_134908	52	.	4.21526	5.25383	2.51297	222
chr11	75156274	75156594	Oligo_pvalue_1e-2_peak_134914	38	.	2.73998	3.87719	1.40611	37
chr11	75217316	75217747	Oligo_pvalue_1e-2_peak_134928	57	.	3.70238	5.78738	2.96356	278
chr11	75218179	75218254	Oligo_pvalue_1e-2_peak_134929	40	.	2.77679	4.08874	1.48257	36
chr11	75236794	75237199	Oligo_pvalue_1e-2_peak_134933	114	.	7.33915	11.45596	8.08694	244
chr11	75258473	75258964	Oligo_pvalue_1e-2_peak_134938	70	.	4.53638	7.06887	4.11652	429
chr11	75265245	75266030	Oligo_pvalue_1e-2_peak_134940	166	.	9.87947	16.60860	12.76566	419
chr11	75273279	75273724	Oligo_pvalue_1e-2_peak_134943	40	.	2.77679	4.08874	1.48257	76
chr11	75287733	75288586	Oligo_pvalue_1e-2_peak_134947	40	.	2.77679	4.08874	1.48257	42
chr11	75294083	75295318	Oligo_pvalue_1e-2_peak_134948	80	.	5.60808	8.03297	4.98189	214
chr11	75305845	75306218	Oligo_pvalue_1e-2_peak_134950	40	.	2.77679	4.08874	1.48257	317
chr11	75308797	75308918	Oligo_pvalue_1e-2_peak_134951	40	.	2.77679	4.08874	1.48257	59
chr11	75350550	75351366	Oligo_pvalue_1e-2_peak_134956	67	.	4.47708	6.78418	3.85994	482
chr11	75367312	75367402	Oligo_pvalue_1e-2_peak_134961	40	.	2.77679	4.08874	1.48257	44
chr11	75369460	75369582	Oligo_pvalue_1e-2_peak_134962	40	.	2.77679	4.08874	1.48257	60
chr11	75378453	75378552	Oligo_pvalue_1e-2_peak_134963	37	.	3.14936	3.74753	1.30228	38
chr11	75378845	75379339	Oligo_pvalue_1e-2_peak_134964	105	.	7.00553	10.58141	7.29417	353
chr11	75417309	75417797	Oligo_pvalue_1e-2_peak_134967	57	.	3.70238	5.78738	2.96356	253
chr11	75433625	75433764	Oligo_pvalue_1e-2_peak_134973	40	.	2.77679	4.08874	1.48257	68
chr11	75444770	75444894	Oligo_pvalue_1e-2_peak_134977	40	.	2.77679	4.08874	1.48257	61
chr11	75479210	75479888	Oligo_pvalue_1e-2_peak_134982	53	.	3.62911	5.37785	2.61944	438
chr11	75511838	75512060	Oligo_pvalue_1e-2_peak_134991	42	.	3.32116	4.20906	1.58649	181
chr11	75514464	75514614	Oligo_pvalue_1e-2_peak_134993	69	.	4.95172	6.98166	4.03681	89
chr11	75525638	75526520	Oligo_pvalue_1e-2_peak_134995a	115	.	7.12976	11.55563	8.17839	227
chr11	75525638	75526520	Oligo_pvalue_1e-2_peak_134995b	103	.	6.62049	10.39129	7.12077	412
chr11	75525638	75526520	Oligo_pvalue_1e-2_peak_134995c	103	.	6.62049	10.39129	7.12077	546
chr11	75581211	75581554	Oligo_pvalue_1e-2_peak_135014	107	.	6.99545	10.71197	7.41261	71
chr11	75584938	75585210	Oligo_pvalue_1e-2_peak_135016	49	.	3.99980	4.98900	2.27746	58
chr11	75589733	75590318	Oligo_pvalue_1e-2_peak_135017	87	.	6.08865	8.73470	5.61751	244
chr11	75607770	75608266	Oligo_pvalue_1e-2_peak_135019	47	.	3.49040	4.77340	2.08614	313
chr11	75614114	75614438	Oligo_pvalue_1e-2_peak_135024	39	.	2.75837	3.97911	1.48257	255
chr11	75630579	75630723	Oligo_pvalue_1e-2_peak_135035	40	.	2.77679	4.08874	1.48257	71
chr11	75636103	75636317	Oligo_pvalue_1e-2_peak_135037	63	.	4.36300	6.31016	3.43332	53
chr11	75722951	75723061	Oligo_pvalue_1e-2_peak_135065	40	.	2.77679	4.08874	1.48257	54
chr11	75736288	75736383	Oligo_pvalue_1e-2_peak_135071	40	.	2.77679	4.08874	1.48257	46
chr11	75796457	75796561	Oligo_pvalue_1e-2_peak_135088	40	.	2.77679	4.08874	1.48257	51
chr11	75825122	75825259	Oligo_pvalue_1e-2_peak_135093	40	.	2.77679	4.08874	1.48257	67
chr11	75827629	75827880	Oligo_pvalue_1e-2_peak_135094	40	.	2.77679	4.08874	1.48257	39
chr11	75853472	75853557	Oligo_pvalue_1e-2_peak_135104	40	.	2.77679	4.08874	1.48257	41
chr11	75862900	75863526	Oligo_pvalue_1e-2_peak_135107	117	.	7.07089	11.70745	8.31790	489
chr11	75867984	75868112	Oligo_pvalue_1e-2_peak_135110	37	.	2.72183	3.78300	1.32790	63
chr11	75906221	75906347	Oligo_pvalue_1e-2_peak_135123	40	.	2.77679	4.08874	1.48257	62
chr11	75918758	75918888	Oligo_pvalue_1e-2_peak_135126	67	.	4.86381	6.73327	3.81499	54
chr11	75920268	75920436	Oligo_pvalue_1e-2_peak_135128	39	.	3.22347	3.93622	1.45844	13
chr11	75921738	75921925	Oligo_pvalue_1e-2_peak_135129	38	.	3.20461	3.88688	1.41352	15
chr11	75927440	75927937	Oligo_pvalue_1e-2_peak_135132	53	.	3.62911	5.37785	2.61944	322
chr11	75946049	75947108	Oligo_pvalue_1e-2_peak_135135a	60	.	4.68357	6.07701	3.22576	255
chr11	75946049	75947108	Oligo_pvalue_1e-2_peak_135135b	146	.	8.78169	14.65300	10.99191	481
chr11	75946049	75947108	Oligo_pvalue_1e-2_peak_135135c	60	.	4.64387	6.01169	3.16754	935
chr11	75964529	75964906	Oligo_pvalue_1e-2_peak_135145	72	.	4.56663	7.22716	4.25790	156
chr11	75974360	75974926	Oligo_pvalue_1e-2_peak_135150	76	.	5.16974	7.68256	4.66362	503
chr11	76029975	76030264	Oligo_pvalue_1e-2_peak_135168	40	.	2.77679	4.08874	1.48257	48
chr11	76039532	76039617	Oligo_pvalue_1e-2_peak_135169	40	.	2.77679	4.08874	1.48257	41
chr11	76066109	76066522	Oligo_pvalue_1e-2_peak_135181	86	.	5.40784	8.66157	5.55113	333
chr11	76091582	76092510	Oligo_pvalue_1e-2_peak_135193a	51	.	4.20597	5.19712	2.45997	151
chr11	76091582	76092510	Oligo_pvalue_1e-2_peak_135193b	85	.	5.98229	8.55312	5.45273	416
chr11	76091582	76092510	Oligo_pvalue_1e-2_peak_135193c	177	.	10.16990	17.76538	13.81282	536
chr11	76091582	76092510	Oligo_pvalue_1e-2_peak_135193d	62	.	4.78583	6.24690	3.37692	680
chr11	76155540	76156702	Oligo_pvalue_1e-2_peak_135206a	283	.	14.42048	28.33278	23.19076	301
chr11	76155540	76156702	Oligo_pvalue_1e-2_peak_135206b	62	.	4.78583	6.24690	3.37692	845
chr11	76198224	76198669	Oligo_pvalue_1e-2_peak_135216	40	.	2.77679	4.08874	1.48257	376
chr11	76328791	76328910	Oligo_pvalue_1e-2_peak_135245	40	.	2.77679	4.08874	1.48257	58
chr11	76350106	76350185	Oligo_pvalue_1e-2_peak_135257	40	.	2.77679	4.08874	1.48257	38
chr11	76400952	76401367	Oligo_pvalue_1e-2_peak_135265	40	.	2.77679	4.08874	1.48257	350
chr11	76415482	76415604	Oligo_pvalue_1e-2_peak_135268	40	.	2.77679	4.08874	1.48257	60
chr11	76432657	76433751	Oligo_pvalue_1e-2_peak_135270	52	.	3.60523	5.26053	2.51350	201
chr11	76474803	76474917	Oligo_pvalue_1e-2_peak_135274	40	.	2.77679	4.08874	1.48257	56
chr11	76493560	76494607	Oligo_pvalue_1e-2_peak_135278	51	.	3.58166	5.15094	2.41837	793
chr11	76499544	76500131	Oligo_pvalue_1e-2_peak_135279	106	.	6.35093	10.67508	7.38048	526
chr11	76509941	76510619	Oligo_pvalue_1e-2_peak_135285	119	.	7.11680	11.90322	8.49468	584
chr11	76549898	76550015	Oligo_pvalue_1e-2_peak_135295	40	.	2.77679	4.08874	1.48257	57
chr11	76571450	76572366	Oligo_pvalue_1e-2_peak_135300a	264	.	13.64014	26.45956	21.55327	448
chr11	76571450	76572366	Oligo_pvalue_1e-2_peak_135300b	203	.	11.21937	20.39109	16.17486	539
chr11	76591250	76591686	Oligo_pvalue_1e-2_peak_135306	84	.	5.95637	8.45435	5.36409	238
chr11	76599986	76600788	Oligo_pvalue_1e-2_peak_135308	88	.	6.17093	8.87674	5.74666	726
chr11	76603325	76603602	Oligo_pvalue_1e-2_peak_135309a	66	.	5.02734	6.65855	3.74579	46
chr11	76603325	76603602	Oligo_pvalue_1e-2_peak_135309b	66	.	5.02734	6.65855	3.74579	234
chr11	76613524	76613597	Oligo_pvalue_1e-2_peak_135311	44	.	3.40368	4.46677	1.81557	39
chr11	76629896	76630431	Oligo_pvalue_1e-2_peak_135317	90	.	6.22713	9.08015	5.93015	251
chr11	76631059	76631429	Oligo_pvalue_1e-2_peak_135318	62	.	4.67035	6.23671	3.36837	44
chr11	76758201	76758984	Oligo_pvalue_1e-2_peak_135354a	77	.	5.47988	7.70589	4.68399	584
chr11	76758201	76758984	Oligo_pvalue_1e-2_peak_135354b	138	.	8.61124	13.83732	10.25136	688
chr11	76777220	76778196	Oligo_pvalue_1e-2_peak_135356a	66	.	4.93178	6.63332	3.72571	190
chr11	76777220	76778196	Oligo_pvalue_1e-2_peak_135356b	149	.	8.76760	14.99491	11.30175	662
chr11	76777220	76778196	Oligo_pvalue_1e-2_peak_135356c	218	.	11.50748	21.80560	17.43698	751
chr11	76784400	76784990	Oligo_pvalue_1e-2_peak_135357	108	.	6.84990	10.86987	7.55638	129
chr11	76802178	76802555	Oligo_pvalue_1e-2_peak_135367	63	.	4.36300	6.31016	3.43332	296
chr11	76838347	76838731	Oligo_pvalue_1e-2_peak_135381	70	.	4.98173	7.07040	4.11652	71
chr11	76839207	76839321	Oligo_pvalue_1e-2_peak_135382	69	.	4.95172	6.98166	4.03681	71
chr11	76865608	76865746	Oligo_pvalue_1e-2_peak_135389	136	.	8.35352	13.69066	10.11806	57
chr11	76899074	76899670	Oligo_pvalue_1e-2_peak_135404	56	.	3.67782	5.64059	2.84977	544
chr11	76905265	76905756	Oligo_pvalue_1e-2_peak_135406	39	.	2.75837	3.97911	1.48257	72
chr11	76908451	76908688	Oligo_pvalue_1e-2_peak_135410	39	.	2.75837	3.97911	1.48257	170
chr11	77092992	77093072	Oligo_pvalue_1e-2_peak_135449	57	.	3.70238	5.78738	2.96356	40
chr11	77170368	77171180	Oligo_pvalue_1e-2_peak_135472	40	.	2.77679	4.08874	1.48257	284
chr11	77184649	77185537	Oligo_pvalue_1e-2_peak_135476	143	.	8.79784	14.37448	10.73898	574
chr11	77214142	77214482	Oligo_pvalue_1e-2_peak_135484	40	.	2.77679	4.08874	1.48257	298
chr11	77236304	77236849	Oligo_pvalue_1e-2_peak_135493	114	.	7.33915	11.45596	8.08694	472
chr11	77246113	77246213	Oligo_pvalue_1e-2_peak_135495	40	.	2.77679	4.08874	1.48257	49
chr11	77259269	77259579	Oligo_pvalue_1e-2_peak_135500	57	.	3.70238	5.78738	2.96356	57
chr11	77299971	77301164	Oligo_pvalue_1e-2_peak_135511	90	.	6.29063	9.02020	5.87744	680
chr11	77312786	77313942	Oligo_pvalue_1e-2_peak_135516	49	.	3.53544	4.95138	2.24332	718
chr11	77341500	77341880	Oligo_pvalue_1e-2_peak_135526	40	.	2.77679	4.08874	1.48257	330
chr11	77348578	77349035	Oligo_pvalue_1e-2_peak_135529a	90	.	6.22713	9.08015	5.93015	99
chr11	77348578	77349035	Oligo_pvalue_1e-2_peak_135529b	170	.	10.11909	17.00198	13.12246	306
chr11	77395610	77395753	Oligo_pvalue_1e-2_peak_135539	40	.	2.77679	4.08874	1.48257	70
chr11	77487732	77487836	Oligo_pvalue_1e-2_peak_135566	40	.	2.77679	4.08874	1.48257	51
chr11	77499213	77499295	Oligo_pvalue_1e-2_peak_135571	40	.	2.77679	4.08874	1.48257	40
chr11	77512052	77512208	Oligo_pvalue_1e-2_peak_135578	57	.	3.70238	5.78738	2.96356	42
chr11	77530484	77530706	Oligo_pvalue_1e-2_peak_135582	49	.	3.86498	4.96519	2.25515	155
chr11	77531429	77532340	Oligo_pvalue_1e-2_peak_135583a	188	.	9.41821	18.83799	14.77968	461
chr11	77531429	77532340	Oligo_pvalue_1e-2_peak_135583b	152	.	8.13391	15.24564	11.53001	688
chr11	77631476	77631556	Oligo_pvalue_1e-2_peak_135607	40	.	2.77679	4.08874	1.48257	39
chr11	77637518	77637748	Oligo_pvalue_1e-2_peak_135609	40	.	2.77679	4.08874	1.48257	37
chr11	77677369	77677603	Oligo_pvalue_1e-2_peak_135623	40	.	2.77679	4.08874	1.48257	40
chr11	77692557	77692790	Oligo_pvalue_1e-2_peak_135626	57	.	3.70238	5.78738	2.96356	107
chr11	77705516	77706266	Oligo_pvalue_1e-2_peak_135629a	157	.	8.95727	15.71399	11.95540	324
chr11	77705516	77706266	Oligo_pvalue_1e-2_peak_135629b	210	.	11.06486	21.06245	16.77532	413
chr11	77705516	77706266	Oligo_pvalue_1e-2_peak_135629c	182	.	9.97271	18.28000	14.27582	531
chr11	77711309	77711411	Oligo_pvalue_1e-2_peak_135630	48	.	3.51278	4.85998	2.16196	55
chr11	77741392	77742122	Oligo_pvalue_1e-2_peak_135642a	191	.	10.93388	19.12812	15.04128	395
chr11	77741392	77742122	Oligo_pvalue_1e-2_peak_135642b	147	.	9.00437	14.74712	11.07767	543
chr11	77756824	77757584	Oligo_pvalue_1e-2_peak_135649a	106	.	7.04556	10.68009	7.38379	259
chr11	77756824	77757584	Oligo_pvalue_1e-2_peak_135649b	63	.	4.69704	6.30170	3.42749	694
chr11	77790397	77791113	Oligo_pvalue_1e-2_peak_135654	139	.	8.66074	13.96182	10.36518	601
chr11	77830562	77830921	Oligo_pvalue_1e-2_peak_135664	40	.	2.77679	4.08874	1.48257	43
chr11	77850551	77850883	Oligo_pvalue_1e-2_peak_135670	91	.	5.99366	9.19080	6.03117	208
chr11	77858412	77858704	Oligo_pvalue_1e-2_peak_135674	39	.	2.75837	3.97911	1.48257	253
chr11	77860553	77861247	Oligo_pvalue_1e-2_peak_135675	40	.	2.77679	4.08874	1.48257	411
chr11	77899154	77899988	Oligo_pvalue_1e-2_peak_135687a	66	.	4.93178	6.63332	3.72571	69
chr11	77899154	77899988	Oligo_pvalue_1e-2_peak_135687b	291	.	14.24736	29.12397	23.86955	635
chr11	77905249	77905670	Oligo_pvalue_1e-2_peak_135688	37	.	2.72183	3.78300	1.32790	122
chr11	77923999	77924072	Oligo_pvalue_1e-2_peak_135692	39	.	3.24254	3.98716	1.48257	60
chr11	77924358	77924838	Oligo_pvalue_1e-2_peak_135693	38	.	3.18598	3.83903	1.37809	124
chr11	77939273	77939717	Oligo_pvalue_1e-2_peak_135699	83	.	5.33760	8.34085	5.25991	370
chr11	77955376	77956096	Oligo_pvalue_1e-2_peak_135709	61	.	4.30812	6.10846	3.25302	310
chr11	77962399	77962496	Oligo_pvalue_1e-2_peak_135710	40	.	2.77679	4.08874	1.48257	47
chr11	77966228	77966538	Oligo_pvalue_1e-2_peak_135713	39	.	2.75837	3.97911	1.48257	253
chr11	77981833	77982391	Oligo_pvalue_1e-2_peak_135722	89	.	6.15716	8.91201	5.77883	445
chr11	77990693	77990796	Oligo_pvalue_1e-2_peak_135726	50	.	3.55840	5.04815	2.32833	48
chr11	77993160	77993298	Oligo_pvalue_1e-2_peak_135727	38	.	2.73998	3.87719	1.40611	68
chr11	77994863	77994984	Oligo_pvalue_1e-2_peak_135728	40	.	2.77679	4.08874	1.48257	59
chr11	78001118	78001244	Oligo_pvalue_1e-2_peak_135731	39	.	2.75837	3.97911	1.48257	62
chr11	78003128	78003648	Oligo_pvalue_1e-2_peak_135734	37	.	2.72183	3.78300	1.32790	480
chr11	78024499	78024801	Oligo_pvalue_1e-2_peak_135748	38	.	3.35773	3.80814	1.35017	260
chr11	78029411	78030258	Oligo_pvalue_1e-2_peak_135749a	52	.	4.15132	5.22448	2.48542	378
chr11	78029411	78030258	Oligo_pvalue_1e-2_peak_135749b	250	.	12.50130	25.04727	20.31403	584
chr11	78029411	78030258	Oligo_pvalue_1e-2_peak_135749c	195	.	10.45752	19.55851	15.42798	738
chr11	78042768	78043212	Oligo_pvalue_1e-2_peak_135753	146	.	8.96229	14.67059	11.00778	99
chr11	78050627	78050764	Oligo_pvalue_1e-2_peak_135755	45	.	3.79034	4.52778	1.87140	46
chr11	78052644	78053344	Oligo_pvalue_1e-2_peak_135756	127	.	7.63903	12.74966	9.26478	439
chr11	78061354	78062638	Oligo_pvalue_1e-2_peak_135757	94	.	6.52363	9.49394	6.30372	814
chr11	78071154	78071502	Oligo_pvalue_1e-2_peak_135760	40	.	2.77679	4.08874	1.48257	55
chr11	78081658	78082612	Oligo_pvalue_1e-2_peak_135766	55	.	4.34909	5.52219	2.74682	273
chr11	78084842	78085126	Oligo_pvalue_1e-2_peak_135768	42	.	3.60516	4.28055	1.65040	185
chr11	78090732	78090860	Oligo_pvalue_1e-2_peak_135771	48	.	3.51278	4.85998	2.16196	58
chr11	78110518	78110660	Oligo_pvalue_1e-2_peak_135787	37	.	2.72183	3.78300	1.32790	70
chr11	78111608	78112598	Oligo_pvalue_1e-2_peak_135788	37	.	2.72183	3.78300	1.32790	737
chr11	78120249	78120385	Oligo_pvalue_1e-2_peak_135792	40	.	2.77679	4.08874	1.48257	67
chr11	78127545	78129271	Oligo_pvalue_1e-2_peak_135794a	92	.	5.70799	9.25691	6.09171	66
chr11	78127545	78129271	Oligo_pvalue_1e-2_peak_135794b	63	.	4.48485	6.39269	3.50938	584
chr11	78127545	78129271	Oligo_pvalue_1e-2_peak_135794c	82	.	5.31610	8.29521	5.22175	764
chr11	78127545	78129271	Oligo_pvalue_1e-2_peak_135794d	64	.	4.49824	6.41388	3.53021	1170
chr11	78127545	78129271	Oligo_pvalue_1e-2_peak_135794e	113	.	6.54290	11.35015	7.99203	1412
chr11	78127545	78129271	Oligo_pvalue_1e-2_peak_135794f	82	.	5.31610	8.29521	5.22175	1545
chr11	78137623	78137763	Oligo_pvalue_1e-2_peak_135797	40	.	2.77679	4.08874	1.48257	69
chr11	78275478	78275736	Oligo_pvalue_1e-2_peak_135832	40	.	2.77679	4.08874	1.48257	50
chr11	78285451	78286618	Oligo_pvalue_1e-2_peak_135834a	137	.	8.56221	13.71348	10.13810	486
chr11	78285451	78286618	Oligo_pvalue_1e-2_peak_135834b	137	.	8.56221	13.71348	10.13810	573
chr11	78300458	78300569	Oligo_pvalue_1e-2_peak_135837	40	.	2.77679	4.08874	1.48257	54
chr11	78356250	78356589	Oligo_pvalue_1e-2_peak_135848	91	.	5.99366	9.19080	6.03117	236
chr11	78381594	78381865	Oligo_pvalue_1e-2_peak_135860	40	.	2.77679	4.08874	1.48257	215
chr11	78426757	78427044	Oligo_pvalue_1e-2_peak_135877	40	.	2.77679	4.08874	1.48257	239
chr11	78434785	78434883	Oligo_pvalue_1e-2_peak_135880	40	.	2.77679	4.08874	1.48257	48
chr11	78458863	78459271	Oligo_pvalue_1e-2_peak_135892	40	.	2.77679	4.08874	1.48257	345
chr11	78485669	78485993	Oligo_pvalue_1e-2_peak_135905	39	.	2.75837	3.97911	1.48257	70
chr11	78498884	78499010	Oligo_pvalue_1e-2_peak_135912	40	.	2.77679	4.08874	1.48257	62
chr11	78499548	78499658	Oligo_pvalue_1e-2_peak_135913	40	.	2.77679	4.08874	1.48257	54
chr11	78509420	78510228	Oligo_pvalue_1e-2_peak_135917	113	.	6.98080	11.34701	7.98905	429
chr11	78536711	78537179	Oligo_pvalue_1e-2_peak_135934	40	.	2.77679	4.08874	1.48257	62
chr11	78542232	78543553	Oligo_pvalue_1e-2_peak_135935	83	.	5.33760	8.34085	5.25991	578
chr11	78586735	78587267	Oligo_pvalue_1e-2_peak_135964	40	.	2.77679	4.08874	1.48257	355
chr11	78673115	78673577	Oligo_pvalue_1e-2_peak_135995	108	.	6.84990	10.86987	7.55638	268
chr11	78730816	78731379	Oligo_pvalue_1e-2_peak_136022	150	.	9.23574	15.08694	11.38586	393
chr11	78768350	78768682	Oligo_pvalue_1e-2_peak_136037	40	.	2.77679	4.08874	1.48257	53
chr11	78792263	78792995	Oligo_pvalue_1e-2_peak_136046a	70	.	5.26905	7.08836	4.13205	172
chr11	78792263	78792995	Oligo_pvalue_1e-2_peak_136046b	58	.	4.61042	5.89659	3.06289	380
chr11	78792263	78792995	Oligo_pvalue_1e-2_peak_136046c	96	.	6.61813	9.67690	6.47107	445
chr11	78804415	78804513	Oligo_pvalue_1e-2_peak_136050	40	.	2.77679	4.08874	1.48257	48
chr11	78830328	78831707	Oligo_pvalue_1e-2_peak_136059a	44	.	3.70261	4.48264	1.82922	556
chr11	78830328	78831707	Oligo_pvalue_1e-2_peak_136059b	125	.	8.05861	12.56107	9.09285	863
chr11	78863723	78863821	Oligo_pvalue_1e-2_peak_136068	40	.	2.77679	4.08874	1.48257	48
chr11	78938623	78939384	Oligo_pvalue_1e-2_peak_136096	73	.	4.59728	7.39833	4.41194	443
chr11	78964229	78964757	Oligo_pvalue_1e-2_peak_136106a	91	.	6.34236	9.17744	6.01965	167
chr11	78964229	78964757	Oligo_pvalue_1e-2_peak_136106b	172	.	10.10101	17.29649	13.38846	401
chr11	78975078	78975601	Oligo_pvalue_1e-2_peak_136111	40	.	2.77679	4.08874	1.48257	44
chr11	79001568	79001701	Oligo_pvalue_1e-2_peak_136124	40	.	2.77679	4.08874	1.48257	65
chr11	79007102	79007203	Oligo_pvalue_1e-2_peak_136128	40	.	2.77679	4.08874	1.48257	49
chr11	79024343	79024953	Oligo_pvalue_1e-2_peak_136134a	90	.	6.29063	9.02020	5.87744	203
chr11	79024343	79024953	Oligo_pvalue_1e-2_peak_136134b	208	.	11.82198	20.82554	16.56249	418
chr11	79050025	79050110	Oligo_pvalue_1e-2_peak_136143	40	.	2.77679	4.08874	1.48257	41
chr11	79060618	79060955	Oligo_pvalue_1e-2_peak_136149	40	.	2.77679	4.08874	1.48257	53
chr11	79099219	79099342	Oligo_pvalue_1e-2_peak_136165	40	.	2.77679	4.08874	1.48257	60
chr11	79105424	79105538	Oligo_pvalue_1e-2_peak_136167	40	.	2.77679	4.08874	1.48257	56
chr11	79111961	79112276	Oligo_pvalue_1e-2_peak_136171	57	.	3.70238	5.78738	2.96356	53
chr11	79134016	79134122	Oligo_pvalue_1e-2_peak_136180	40	.	2.77679	4.08874	1.48257	52
chr11	79151140	79152101	Oligo_pvalue_1e-2_peak_136185	75	.	5.53518	7.58777	4.57623	707
chr11	79172323	79172436	Oligo_pvalue_1e-2_peak_136190	40	.	2.77679	4.08874	1.48257	55
chr11	79182359	79182482	Oligo_pvalue_1e-2_peak_136194	40	.	2.77679	4.08874	1.48257	60
chr11	79197711	79198282	Oligo_pvalue_1e-2_peak_136202	40	.	2.77679	4.08874	1.48257	253
chr11	79204411	79204928	Oligo_pvalue_1e-2_peak_136205	57	.	3.70238	5.78738	2.96356	422
chr11	79253577	79253868	Oligo_pvalue_1e-2_peak_136224	40	.	2.77679	4.08874	1.48257	251
chr11	79273767	79273856	Oligo_pvalue_1e-2_peak_136232	40	.	2.77679	4.08874	1.48257	43
chr11	79302421	79302552	Oligo_pvalue_1e-2_peak_136243	40	.	2.77679	4.08874	1.48257	64
chr11	79322922	79323047	Oligo_pvalue_1e-2_peak_136254	40	.	2.77679	4.08874	1.48257	61
chr11	79367425	79367708	Oligo_pvalue_1e-2_peak_136273	40	.	2.77679	4.08874	1.48257	222
chr11	79383486	79383719	Oligo_pvalue_1e-2_peak_136284	39	.	2.75837	3.97911	1.48257	69
chr11	79399865	79399991	Oligo_pvalue_1e-2_peak_136294	40	.	2.77679	4.08874	1.48257	62
chr11	79419490	79419597	Oligo_pvalue_1e-2_peak_136303	94	.	5.55357	9.45616	6.26974	58
chr11	79473481	79473563	Oligo_pvalue_1e-2_peak_136328	40	.	2.77679	4.08874	1.48257	40
chr11	79512595	79512731	Oligo_pvalue_1e-2_peak_136342	40	.	2.77679	4.08874	1.48257	67
chr11	79541149	79541280	Oligo_pvalue_1e-2_peak_136353	40	.	2.77679	4.08874	1.48257	64
chr11	79588786	79588885	Oligo_pvalue_1e-2_peak_136368	40	.	2.77679	4.08874	1.48257	48
chr11	79605182	79605431	Oligo_pvalue_1e-2_peak_136375	119	.	7.11680	11.90322	8.49468	184
chr11	79700780	79700857	Oligo_pvalue_1e-2_peak_136411	40	.	2.77679	4.08874	1.48257	37
chr11	79740178	79740272	Oligo_pvalue_1e-2_peak_136426	40	.	2.77679	4.08874	1.48257	46
chr11	79742026	79742104	Oligo_pvalue_1e-2_peak_136427	40	.	2.77679	4.08874	1.48257	38
chr11	79759749	79759934	Oligo_pvalue_1e-2_peak_136433	40	.	2.77679	4.08874	1.48257	44
chr11	79767429	79767744	Oligo_pvalue_1e-2_peak_136435	40	.	2.77679	4.08874	1.48257	254
chr11	79866601	79866755	Oligo_pvalue_1e-2_peak_136469	40	.	2.77679	4.08874	1.48257	110
chr11	79869678	79869773	Oligo_pvalue_1e-2_peak_136472	40	.	2.77679	4.08874	1.48257	46
chr11	79972940	79973148	Oligo_pvalue_1e-2_peak_136499	40	.	2.77679	4.08874	1.48257	56
chr11	80019052	80019185	Oligo_pvalue_1e-2_peak_136516	40	.	2.77679	4.08874	1.48257	65
chr11	80053913	80053998	Oligo_pvalue_1e-2_peak_136532	40	.	2.77679	4.08874	1.48257	41
chr11	80067236	80067360	Oligo_pvalue_1e-2_peak_136541	40	.	2.77679	4.08874	1.48257	61
chr11	80082808	80083354	Oligo_pvalue_1e-2_peak_136544	72	.	4.56663	7.22716	4.25790	399
chr11	80216794	80217041	Oligo_pvalue_1e-2_peak_136583	40	.	2.77679	4.08874	1.48257	201
chr11	80271142	80271271	Oligo_pvalue_1e-2_peak_136606	40	.	2.77679	4.08874	1.48257	63
chr11	80304639	80305437	Oligo_pvalue_1e-2_peak_136626	156	.	9.44808	15.61024	11.86153	590
chr11	80452770	80452862	Oligo_pvalue_1e-2_peak_136685	40	.	2.77679	4.08874	1.48257	45
chr11	80584872	80584984	Oligo_pvalue_1e-2_peak_136724	40	.	2.77679	4.08874	1.48257	55
chr11	80629123	80629215	Oligo_pvalue_1e-2_peak_136740	40	.	2.77679	4.08874	1.48257	45
chr11	80633723	80633834	Oligo_pvalue_1e-2_peak_136744	40	.	2.77679	4.08874	1.48257	54
chr11	80749264	80749387	Oligo_pvalue_1e-2_peak_136790	40	.	2.77679	4.08874	1.48257	60
chr11	80782829	80782952	Oligo_pvalue_1e-2_peak_136800	40	.	2.77679	4.08874	1.48257	60
chr11	80854054	80854418	Oligo_pvalue_1e-2_peak_136824	40	.	2.77679	4.08874	1.48257	72
chr11	80904579	80904722	Oligo_pvalue_1e-2_peak_136842	40	.	2.77679	4.08874	1.48257	70
chr11	80983349	80983488	Oligo_pvalue_1e-2_peak_136872	40	.	2.77679	4.08874	1.48257	68
chr11	80995695	80995769	Oligo_pvalue_1e-2_peak_136877	40	.	2.77679	4.08874	1.48257	36
chr11	81021021	81021110	Oligo_pvalue_1e-2_peak_136890	40	.	2.77679	4.08874	1.48257	43
chr11	81053319	81053622	Oligo_pvalue_1e-2_peak_136901	40	.	2.77679	4.08874	1.48257	154
chr11	81054099	81054550	Oligo_pvalue_1e-2_peak_136902	40	.	2.77679	4.08874	1.48257	68
chr11	81062880	81063257	Oligo_pvalue_1e-2_peak_136904	40	.	2.77679	4.08874	1.48257	40
chr11	81113443	81113735	Oligo_pvalue_1e-2_peak_136927	40	.	2.77679	4.08874	1.48257	221
chr11	81143645	81143859	Oligo_pvalue_1e-2_peak_136937	40	.	2.77679	4.08874	1.48257	72
chr11	81168778	81168856	Oligo_pvalue_1e-2_peak_136948	40	.	2.77679	4.08874	1.48257	38
chr11	81208419	81208592	Oligo_pvalue_1e-2_peak_136965	40	.	2.77679	4.08874	1.48257	46
chr11	81224930	81225192	Oligo_pvalue_1e-2_peak_136973	40	.	2.77679	4.08874	1.48257	61
chr11	81238071	81238162	Oligo_pvalue_1e-2_peak_136978	40	.	2.77679	4.08874	1.48257	44
chr11	81271263	81271402	Oligo_pvalue_1e-2_peak_136989	40	.	2.77679	4.08874	1.48257	58
chr11	81337663	81337740	Oligo_pvalue_1e-2_peak_137016	38	.	2.73998	3.87719	1.40611	37
chr11	81341486	81341629	Oligo_pvalue_1e-2_peak_137019	39	.	2.75837	3.97911	1.48257	70
chr11	81358133	81358206	Oligo_pvalue_1e-2_peak_137024	39	.	3.22347	3.93622	1.45844	33
chr11	81358778	81359313	Oligo_pvalue_1e-2_peak_137025	65	.	4.80692	6.58071	3.67615	409
chr11	81369697	81369782	Oligo_pvalue_1e-2_peak_137028	40	.	2.77679	4.08874	1.48257	41
chr11	81498777	81498867	Oligo_pvalue_1e-2_peak_137071	40	.	2.77679	4.08874	1.48257	44
chr11	81524619	81524694	Oligo_pvalue_1e-2_peak_137081	40	.	2.77679	4.08874	1.48257	36
chr11	81625979	81626095	Oligo_pvalue_1e-2_peak_137123	40	.	2.77679	4.08874	1.48257	57
chr11	81680524	81680626	Oligo_pvalue_1e-2_peak_137140	40	.	2.77679	4.08874	1.48257	50
chr11	81707170	81707289	Oligo_pvalue_1e-2_peak_137147	40	.	2.77679	4.08874	1.48257	58
chr11	81715504	81715637	Oligo_pvalue_1e-2_peak_137154	39	.	2.75837	3.97911	1.48257	65
chr11	81749360	81749736	Oligo_pvalue_1e-2_peak_137171	40	.	2.77679	4.08874	1.48257	72
chr11	81753967	81754537	Oligo_pvalue_1e-2_peak_137172	40	.	2.77679	4.08874	1.48257	523
chr11	81772736	81772853	Oligo_pvalue_1e-2_peak_137183	40	.	2.77679	4.08874	1.48257	57
chr11	81888162	81888240	Oligo_pvalue_1e-2_peak_137214	40	.	2.77679	4.08874	1.48257	38
chr11	81903871	81903958	Oligo_pvalue_1e-2_peak_137224	40	.	2.77679	4.08874	1.48257	42
chr11	81920156	81920394	Oligo_pvalue_1e-2_peak_137230	40	.	2.77679	4.08874	1.48257	177
chr11	81937095	81937476	Oligo_pvalue_1e-2_peak_137234	40	.	2.77679	4.08874	1.48257	335
chr11	81968719	81969057	Oligo_pvalue_1e-2_peak_137246	40	.	2.77679	4.08874	1.48257	161
chr11	81982851	81983412	Oligo_pvalue_1e-2_peak_137250	52	.	3.60523	5.26053	2.51350	67
chr11	82069187	82069422	Oligo_pvalue_1e-2_peak_137278	37	.	2.72183	3.78300	1.32790	64
chr11	82079549	82079669	Oligo_pvalue_1e-2_peak_137286	40	.	2.77679	4.08874	1.48257	59
chr11	82109231	82109715	Oligo_pvalue_1e-2_peak_137297	40	.	2.77679	4.08874	1.48257	411
chr11	82234311	82234478	Oligo_pvalue_1e-2_peak_137346	40	.	2.77679	4.08874	1.48257	37
chr11	82240610	82240727	Oligo_pvalue_1e-2_peak_137351	40	.	2.77679	4.08874	1.48257	57
chr11	82267986	82268118	Oligo_pvalue_1e-2_peak_137361	40	.	2.77679	4.08874	1.48257	65
chr11	82288448	82288631	Oligo_pvalue_1e-2_peak_137368	40	.	2.77679	4.08874	1.48257	47
chr11	82302048	82302170	Oligo_pvalue_1e-2_peak_137371	40	.	2.77679	4.08874	1.48257	60
chr11	82324973	82325099	Oligo_pvalue_1e-2_peak_137381	40	.	2.77679	4.08874	1.48257	62
chr11	82330154	82330233	Oligo_pvalue_1e-2_peak_137384	40	.	2.77679	4.08874	1.48257	38
chr11	82374473	82375525	Oligo_pvalue_1e-2_peak_137393a	63	.	4.36300	6.31016	3.43332	95
chr11	82374473	82375525	Oligo_pvalue_1e-2_peak_137393b	113	.	6.98080	11.34701	7.98905	310
chr11	82393210	82393671	Oligo_pvalue_1e-2_peak_137398	66	.	4.44800	6.65517	3.74369	339
chr11	82401156	82401288	Oligo_pvalue_1e-2_peak_137403	40	.	2.77679	4.08874	1.48257	65
chr11	82406601	82407105	Oligo_pvalue_1e-2_peak_137404	358	.	18.12119	35.86596	29.65223	392
chr11	82412869	82413178	Oligo_pvalue_1e-2_peak_137406	40	.	2.77679	4.08874	1.48257	198
chr11	82429047	82429851	Oligo_pvalue_1e-2_peak_137408a	65	.	4.93675	6.50227	3.60872	466
chr11	82429047	82429851	Oligo_pvalue_1e-2_peak_137408b	88	.	6.17093	8.87674	5.74666	558
chr11	82430537	82430669	Oligo_pvalue_1e-2_peak_137409	113	.	7.33900	11.30038	7.94778	62
chr11	82443967	82445040	Oligo_pvalue_1e-2_peak_137411a	110	.	6.56513	11.00579	7.68008	445
chr11	82443967	82445040	Oligo_pvalue_1e-2_peak_137411b	121	.	7.00280	12.10326	8.67729	807
chr11	82443967	82445040	Oligo_pvalue_1e-2_peak_137411c	167	.	8.75350	16.74006	12.88378	913
chr11	82458336	82458774	Oligo_pvalue_1e-2_peak_137416	37	.	2.72183	3.78300	1.32790	268
chr11	82461550	82462058	Oligo_pvalue_1e-2_peak_137417	52	.	3.60523	5.26053	2.51350	206
chr11	82468217	82468649	Oligo_pvalue_1e-2_peak_137419a	108	.	7.21028	10.88283	7.56821	47
chr11	82468217	82468649	Oligo_pvalue_1e-2_peak_137419b	322	.	16.30896	32.24695	26.56039	285
chr11	82486934	82487183	Oligo_pvalue_1e-2_peak_137424	104	.	6.30915	10.46811	7.18976	77
chr11	82492646	82492739	Oligo_pvalue_1e-2_peak_137427	40	.	2.77679	4.08874	1.48257	45
chr11	82508172	82508986	Oligo_pvalue_1e-2_peak_137435a	59	.	4.63269	5.93696	3.09750	290
chr11	82508172	82508986	Oligo_pvalue_1e-2_peak_137435b	150	.	9.17672	15.06404	11.36459	652
chr11	82519092	82519405	Oligo_pvalue_1e-2_peak_137436	68	.	4.89277	6.81329	3.88540	53
chr11	82525430	82525909	Oligo_pvalue_1e-2_peak_137437	39	.	3.24254	3.98716	1.48257	49
chr11	82535342	82535670	Oligo_pvalue_1e-2_peak_137439	61	.	4.30812	6.10846	3.25302	44
chr11	82553012	82553620	Oligo_pvalue_1e-2_peak_137449a	137	.	8.25264	13.76076	10.18167	182
chr11	82553012	82553620	Oligo_pvalue_1e-2_peak_137449b	137	.	8.25264	13.76076	10.18167	294
chr11	82553012	82553620	Oligo_pvalue_1e-2_peak_137449c	46	.	3.85123	4.62350	1.95409	522
chr11	82562969	82563054	Oligo_pvalue_1e-2_peak_137451	40	.	2.77679	4.08874	1.48257	41
chr11	82569418	82569819	Oligo_pvalue_1e-2_peak_137453	76	.	5.44874	7.62969	4.61536	44
chr11	82575201	82575533	Oligo_pvalue_1e-2_peak_137456	86	.	6.05510	8.67509	5.56331	261
chr11	82578701	82578906	Oligo_pvalue_1e-2_peak_137457	39	.	3.22347	3.93622	1.45844	29
chr11	82583610	82583743	Oligo_pvalue_1e-2_peak_137459	57	.	3.70238	5.78738	2.96356	65
chr11	82611482	82612907	Oligo_pvalue_1e-2_peak_137464a	96	.	6.59341	9.64155	6.43879	79
chr11	82611482	82612907	Oligo_pvalue_1e-2_peak_137464b	67	.	5.07393	6.79101	3.86561	1041
chr11	82611482	82612907	Oligo_pvalue_1e-2_peak_137464c	67	.	5.07393	6.79101	3.86561	1313
chr11	82638451	82638586	Oligo_pvalue_1e-2_peak_137474	40	.	2.77679	4.08874	1.48257	82
chr11	82657205	82657478	Oligo_pvalue_1e-2_peak_137481	40	.	2.77679	4.08874	1.48257	64
chr11	82681748	82682284	Oligo_pvalue_1e-2_peak_137486	40	.	2.77679	4.08874	1.48257	229
chr11	82700215	82700753	Oligo_pvalue_1e-2_peak_137498	298	.	14.33654	29.86177	24.51945	262
chr11	82717730	82718048	Oligo_pvalue_1e-2_peak_137501	47	.	3.93016	4.74863	2.06727	236
chr11	82718995	82719324	Oligo_pvalue_1e-2_peak_137502	85	.	5.81826	8.50815	5.41198	66
chr11	82722709	82723317	Oligo_pvalue_1e-2_peak_137503a	77	.	5.50176	7.75612	4.73037	206
chr11	82722709	82723317	Oligo_pvalue_1e-2_peak_137503b	67	.	5.03243	6.79606	3.87014	425
chr11	82730866	82731511	Oligo_pvalue_1e-2_peak_137504	40	.	3.47705	4.02948	1.48257	290
chr11	82736168	82736583	Oligo_pvalue_1e-2_peak_137505	59	.	4.63269	5.93696	3.09750	242
chr11	82744910	82745771	Oligo_pvalue_1e-2_peak_137506	71	.	5.32021	7.18204	4.21854	221
chr11	82754130	82754211	Oligo_pvalue_1e-2_peak_137507	45	.	3.42495	4.53818	1.87798	13
chr11	82763196	82763753	Oligo_pvalue_1e-2_peak_137510a	47	.	3.49040	4.77340	2.08614	244
chr11	82763196	82763753	Oligo_pvalue_1e-2_peak_137510b	63	.	4.36300	6.31016	3.43332	465
chr11	82768823	82769197	Oligo_pvalue_1e-2_peak_137512	39	.	2.75837	3.97911	1.48257	67
chr11	82782407	82783412	Oligo_pvalue_1e-2_peak_137519a	54	.	4.19365	5.47227	2.70452	311
chr11	82782407	82783412	Oligo_pvalue_1e-2_peak_137519b	340	.	14.91077	34.00746	28.04800	567
chr11	82782407	82783412	Oligo_pvalue_1e-2_peak_137519c	54	.	4.19365	5.47227	2.70452	967
chr11	82798847	82799165	Oligo_pvalue_1e-2_peak_137525	40	.	2.77679	4.08874	1.48257	59
chr11	82826004	82826616	Oligo_pvalue_1e-2_peak_137537	57	.	3.70238	5.78738	2.96356	289
chr11	82867403	82868505	Oligo_pvalue_1e-2_peak_137551b	171	.	8.41847	17.15020	13.25677	440
chr11	82867403	82868505	Oligo_pvalue_1e-2_peak_137551c	231	.	10.33176	23.10360	18.59565	538
chr11	82867403	82868505	Oligo_pvalue_1e-2_peak_137551d	231	.	10.36071	23.15373	18.63944	726
chr11	82877507	82877642	Oligo_pvalue_1e-2_peak_137555	40	.	2.77679	4.08874	1.48257	66
chr11	82904489	82905176	Oligo_pvalue_1e-2_peak_137565a	98	.	6.70092	9.87487	6.65092	83
chr11	82904489	82905176	Oligo_pvalue_1e-2_peak_137565b	128	.	8.19001	12.84796	9.35153	284
chr11	82951856	82951941	Oligo_pvalue_1e-2_peak_137575	40	.	2.77679	4.08874	1.48257	41
chr11	82961038	82961381	Oligo_pvalue_1e-2_peak_137578	40	.	2.77679	4.08874	1.48257	289
chr11	82996630	82997666	Oligo_pvalue_1e-2_peak_137583a	69	.	4.99975	6.95262	4.01185	219
chr11	82996630	82997666	Oligo_pvalue_1e-2_peak_137583b	187	.	9.99950	18.79845	14.74431	464
chr11	82996630	82997666	Oligo_pvalue_1e-2_peak_137583c	124	.	7.47235	12.47785	9.01602	630
chr11	82996630	82997666	Oligo_pvalue_1e-2_peak_137583d	124	.	7.47235	12.47785	9.01602	833
chr11	83004002	83004389	Oligo_pvalue_1e-2_peak_137584a	78	.	5.54324	7.86473	4.82952	47
chr11	83004002	83004389	Oligo_pvalue_1e-2_peak_137584b	140	.	8.71080	14.08981	10.48173	209
chr11	83015641	83015775	Oligo_pvalue_1e-2_peak_137587	39	.	2.75837	3.97911	1.48257	66
chr11	83017404	83017845	Oligo_pvalue_1e-2_peak_137588	57	.	3.70238	5.78738	2.96356	41
chr11	83085423	83085697	Oligo_pvalue_1e-2_peak_137610	174	.	10.08573	17.41683	13.49778	109
chr11	83108658	83109186	Oligo_pvalue_1e-2_peak_137612	40	.	2.77679	4.08874	1.48257	176
chr11	83121028	83121316	Oligo_pvalue_1e-2_peak_137617	73	.	4.59728	7.39833	4.41194	57
chr11	83148818	83149306	Oligo_pvalue_1e-2_peak_137623	57	.	3.70238	5.78738	2.96356	320
chr11	83170519	83170637	Oligo_pvalue_1e-2_peak_137631	40	.	2.77679	4.08874	1.48257	58
chr11	83173365	83173444	Oligo_pvalue_1e-2_peak_137633	40	.	2.77679	4.08874	1.48257	38
chr11	83197539	83198228	Oligo_pvalue_1e-2_peak_137646	52	.	3.60523	5.26053	2.51350	644
chr11	83231766	83232225	Oligo_pvalue_1e-2_peak_137670	65	.	4.41930	6.53368	3.63457	282
chr11	83232521	83233071	Oligo_pvalue_1e-2_peak_137671	49	.	3.53544	4.95138	2.24332	421
chr11	83245536	83246382	Oligo_pvalue_1e-2_peak_137677	39	.	2.75837	3.97911	1.48257	69
chr11	83257108	83257233	Oligo_pvalue_1e-2_peak_137682	43	.	3.38266	4.39837	1.75513	39
chr11	83266214	83266557	Oligo_pvalue_1e-2_peak_137687	40	.	2.77679	4.08874	1.48257	51
chr11	83280637	83280907	Oligo_pvalue_1e-2_peak_137695	57	.	3.70238	5.78738	2.96356	204
chr11	83289068	83289168	Oligo_pvalue_1e-2_peak_137699	57	.	3.70238	5.78738	2.96356	44
chr11	83322184	83322674	Oligo_pvalue_1e-2_peak_137712	51	.	3.98248	5.13441	2.40633	47
chr11	83324177	83324250	Oligo_pvalue_1e-2_peak_137713	37	.	3.16756	3.79261	1.33552	57
chr11	83331560	83331638	Oligo_pvalue_1e-2_peak_137716	40	.	2.77679	4.08874	1.48257	38
chr11	83336011	83336510	Oligo_pvalue_1e-2_peak_137719	39	.	2.75837	3.97911	1.48257	433
chr11	83347828	83347999	Oligo_pvalue_1e-2_peak_137724	40	.	2.77679	4.08874	1.48257	131
chr11	83381927	83382835	Oligo_pvalue_1e-2_peak_137745	47	.	3.49040	4.77340	2.08614	612
chr11	83392376	83392867	Oligo_pvalue_1e-2_peak_137751	39	.	2.75837	3.97911	1.48257	279
chr11	83402403	83402734	Oligo_pvalue_1e-2_peak_137753	59	.	4.54133	5.93590	3.09733	267
chr11	83405058	83405768	Oligo_pvalue_1e-2_peak_137755	60	.	4.59207	6.05171	3.20229	400
chr11	83447703	83448324	Oligo_pvalue_1e-2_peak_137788	81	.	5.30316	8.19462	5.12796	231
chr11	83458476	83458614	Oligo_pvalue_1e-2_peak_137795	40	.	2.77679	4.08874	1.48257	68
chr11	83482033	83482443	Oligo_pvalue_1e-2_peak_137812	47	.	3.49040	4.77340	2.08614	345
chr11	83518953	83519392	Oligo_pvalue_1e-2_peak_137829	51	.	3.58166	5.15094	2.41837	349
chr11	83524017	83524582	Oligo_pvalue_1e-2_peak_137831	51	.	3.58166	5.15094	2.41837	525
chr11	83531081	83531414	Oligo_pvalue_1e-2_peak_137833	47	.	3.49040	4.77340	2.08614	65
chr11	83538698	83539353	Oligo_pvalue_1e-2_peak_137837	47	.	3.49040	4.77340	2.08614	576
chr11	83546160	83546715	Oligo_pvalue_1e-2_peak_137840	101	.	6.81199	10.12414	6.87769	492
chr11	83547771	83548170	Oligo_pvalue_1e-2_peak_137841a	85	.	6.02183	8.59982	5.49663	57
chr11	83547771	83548170	Oligo_pvalue_1e-2_peak_137841b	129	.	8.23477	12.94781	9.44363	264
chr11	83587804	83588129	Oligo_pvalue_1e-2_peak_137863	39	.	2.75837	3.97911	1.48257	276
chr11	83606731	83607139	Oligo_pvalue_1e-2_peak_137869	38	.	2.73998	3.87719	1.40611	346
chr11	83607847	83607934	Oligo_pvalue_1e-2_peak_137871	38	.	2.73998	3.87719	1.40611	42
chr11	83633560	83633831	Oligo_pvalue_1e-2_peak_137893	38	.	2.73998	3.87719	1.40611	67
chr11	83639878	83639978	Oligo_pvalue_1e-2_peak_137899	40	.	2.77679	4.08874	1.48257	49
chr11	83649288	83649389	Oligo_pvalue_1e-2_peak_137904	40	.	2.77679	4.08874	1.48257	49
chr11	83655436	83655728	Oligo_pvalue_1e-2_peak_137907	72	.	4.56663	7.22716	4.25790	224
chr11	83662538	83662841	Oligo_pvalue_1e-2_peak_137913	51	.	3.58166	5.15094	2.41837	47
chr11	83677053	83677137	Oligo_pvalue_1e-2_peak_137925	57	.	4.20239	5.75623	2.95407	42
chr11	83681228	83681318	Oligo_pvalue_1e-2_peak_137927	43	.	3.66300	4.39923	1.75513	42
chr11	83682139	83682646	Oligo_pvalue_1e-2_peak_137928	45	.	3.74308	4.56981	1.90715	39
chr11	83683798	83683913	Oligo_pvalue_1e-2_peak_137929	83	.	5.92417	8.38401	5.29963	59
chr11	83693862	83694140	Oligo_pvalue_1e-2_peak_137930	73	.	5.07400	7.35758	4.37553	206
chr11	83707906	83708022	Oligo_pvalue_1e-2_peak_137935	40	.	2.77679	4.08874	1.48257	57
chr11	83731659	83731967	Oligo_pvalue_1e-2_peak_137947	66	.	4.99465	6.62877	3.72163	183
chr11	83733377	83733688	Oligo_pvalue_1e-2_peak_137948a	66	.	4.99465	6.62877	3.72163	89
chr11	83733377	83733688	Oligo_pvalue_1e-2_peak_137948b	121	.	7.84873	12.12024	8.69160	193
chr11	83740432	83740538	Oligo_pvalue_1e-2_peak_137950	37	.	2.72183	3.78300	1.32790	52
chr11	83755753	83756256	Oligo_pvalue_1e-2_peak_137960	38	.	2.73998	3.87719	1.40611	322
chr11	83760336	83760507	Oligo_pvalue_1e-2_peak_137964	38	.	2.73998	3.87719	1.40611	129
chr11	83766976	83768032	Oligo_pvalue_1e-2_peak_137967	37	.	2.72183	3.78300	1.32790	682
chr11	83772707	83773372	Oligo_pvalue_1e-2_peak_137970	37	.	2.72183	3.78300	1.32790	223
chr11	83773854	83774072	Oligo_pvalue_1e-2_peak_137971	37	.	2.72183	3.78300	1.32790	108
chr11	83787053	83787616	Oligo_pvalue_1e-2_peak_137979	38	.	2.73998	3.87719	1.40611	212
chr11	83800483	83801143	Oligo_pvalue_1e-2_peak_137985	65	.	4.94315	6.52570	3.62922	417
chr11	83802366	83802727	Oligo_pvalue_1e-2_peak_137986	63	.	4.86787	6.37804	3.49576	63
chr11	83814096	83814502	Oligo_pvalue_1e-2_peak_137987	126	.	8.09826	12.67882	9.19886	272
chr11	83820369	83820442	Oligo_pvalue_1e-2_peak_137988	43	.	3.38266	4.39837	1.75513	37
chr11	83835474	83835579	Oligo_pvalue_1e-2_peak_137997	42	.	3.34141	4.26972	1.64117	62
chr11	83851602	83852245	Oligo_pvalue_1e-2_peak_137999	50	.	4.13345	5.07733	2.35432	453
chr11	83855164	83855433	Oligo_pvalue_1e-2_peak_138000	60	.	4.68357	6.07701	3.22576	210
chr11	83855732	83855886	Oligo_pvalue_1e-2_peak_138001	49	.	4.08068	4.99105	2.27908	57
chr11	83875232	83875305	Oligo_pvalue_1e-2_peak_138003	42	.	3.32116	4.20906	1.58649	34
chr11	83884145	83884392	Oligo_pvalue_1e-2_peak_138006	50	.	3.95946	5.07586	2.35333	203
chr11	83884748	83884838	Oligo_pvalue_1e-2_peak_138007	59	.	4.56656	5.99310	3.14992	43
chr11	83889485	83889629	Oligo_pvalue_1e-2_peak_138011	52	.	4.02933	5.25693	2.51350	78
chr11	83904995	83905284	Oligo_pvalue_1e-2_peak_138018	39	.	2.75837	3.97911	1.48257	70
chr11	83906174	83906269	Oligo_pvalue_1e-2_peak_138019	40	.	2.77679	4.08874	1.48257	46
chr11	83907229	83907356	Oligo_pvalue_1e-2_peak_138020	40	.	2.77679	4.08874	1.48257	62
chr11	83912556	83912684	Oligo_pvalue_1e-2_peak_138023	40	.	2.77679	4.08874	1.48257	63
chr11	83935179	83935442	Oligo_pvalue_1e-2_peak_138040	50	.	3.55840	5.04815	2.32833	219
chr11	83945277	83945387	Oligo_pvalue_1e-2_peak_138048	40	.	2.77679	4.08874	1.48257	54
chr11	83956145	83956268	Oligo_pvalue_1e-2_peak_138056	40	.	2.77679	4.08874	1.48257	60
chr11	83973000	83973090	Oligo_pvalue_1e-2_peak_138066	41	.	3.62100	4.19502	1.57628	56
chr11	83974881	83975668	Oligo_pvalue_1e-2_peak_138067a	41	.	3.57377	4.11763	1.50666	160
chr11	83974881	83975668	Oligo_pvalue_1e-2_peak_138067b	135	.	8.33879	13.56991	10.00738	439
chr11	83984767	83984937	Oligo_pvalue_1e-2_peak_138069	39	.	3.24254	3.98716	1.48257	12
chr11	84028015	84028592	Oligo_pvalue_1e-2_peak_138095	175	.	10.24262	17.55314	13.62219	452
chr11	84044223	84044912	Oligo_pvalue_1e-2_peak_138101	52	.	3.60523	5.26053	2.51350	310
chr11	84054023	84054354	Oligo_pvalue_1e-2_peak_138106	57	.	3.70238	5.78738	2.96356	59
chr11	84088542	84089128	Oligo_pvalue_1e-2_peak_138114	40	.	2.77679	4.08874	1.48257	233
chr11	84095524	84096236	Oligo_pvalue_1e-2_peak_138119	52	.	3.60523	5.26053	2.51350	434
chr11	84098854	84099062	Oligo_pvalue_1e-2_peak_138120	37	.	2.72183	3.78300	1.32790	167
chr11	84109278	84109371	Oligo_pvalue_1e-2_peak_138125	57	.	3.70238	5.78738	2.96356	45
chr11	84114265	84114374	Oligo_pvalue_1e-2_peak_138128	40	.	2.77679	4.08874	1.48257	53
chr11	84118338	84118597	Oligo_pvalue_1e-2_peak_138130	40	.	2.77679	4.08874	1.48257	204
chr11	84148491	84148953	Oligo_pvalue_1e-2_peak_138143	40	.	2.77679	4.08874	1.48257	403
chr11	84235148	84235778	Oligo_pvalue_1e-2_peak_138171	38	.	2.73998	3.87719	1.40611	390
chr11	84236779	84236882	Oligo_pvalue_1e-2_peak_138173	39	.	2.75837	3.97911	1.48257	50
chr11	84246187	84246446	Oligo_pvalue_1e-2_peak_138175	40	.	2.77679	4.08874	1.48257	42
chr11	84269327	84269405	Oligo_pvalue_1e-2_peak_138182	40	.	2.77679	4.08874	1.48257	38
chr11	84269725	84269860	Oligo_pvalue_1e-2_peak_138183	40	.	2.77679	4.08874	1.48257	66
chr11	84321661	84321792	Oligo_pvalue_1e-2_peak_138199	40	.	2.77679	4.08874	1.48257	64
chr11	84409172	84409304	Oligo_pvalue_1e-2_peak_138227	40	.	2.77679	4.08874	1.48257	65
chr11	84425546	84425664	Oligo_pvalue_1e-2_peak_138230	57	.	3.70238	5.78738	2.96356	69
chr11	84431072	84432290	Oligo_pvalue_1e-2_peak_138232	65	.	4.41930	6.53368	3.63457	980
chr11	84451568	84452057	Oligo_pvalue_1e-2_peak_138241	40	.	2.77679	4.08874	1.48257	114
chr11	84510120	84510348	Oligo_pvalue_1e-2_peak_138263	40	.	2.77679	4.08874	1.48257	40
chr11	84530613	84530698	Oligo_pvalue_1e-2_peak_138270	40	.	2.77679	4.08874	1.48257	41
chr11	84571007	84571119	Oligo_pvalue_1e-2_peak_138288	40	.	2.77679	4.08874	1.48257	55
chr11	84599171	84599307	Oligo_pvalue_1e-2_peak_138303	40	.	2.77679	4.08874	1.48257	67
chr11	84634755	84635519	Oligo_pvalue_1e-2_peak_138314	40	.	2.77679	4.08874	1.48257	53
chr11	84725874	84725990	Oligo_pvalue_1e-2_peak_138337	40	.	2.77679	4.08874	1.48257	57
chr11	84729893	84730152	Oligo_pvalue_1e-2_peak_138339	40	.	2.77679	4.08874	1.48257	199
chr11	84783303	84783434	Oligo_pvalue_1e-2_peak_138354	40	.	2.77679	4.08874	1.48257	64
chr11	84892872	84894074	Oligo_pvalue_1e-2_peak_138387	84	.	5.37249	8.49611	5.40177	1131
chr11	85082188	85082372	Oligo_pvalue_1e-2_peak_138447	40	.	2.77679	4.08874	1.48257	66
chr11	85117438	85117872	Oligo_pvalue_1e-2_peak_138467	40	.	2.77679	4.08874	1.48257	389
chr11	85175345	85175576	Oligo_pvalue_1e-2_peak_138483	40	.	2.77679	4.08874	1.48257	71
chr11	85195048	85195354	Oligo_pvalue_1e-2_peak_138488	419	.	19.84508	41.90723	35.02319	86
chr11	85262978	85263074	Oligo_pvalue_1e-2_peak_138506	40	.	2.77679	4.08874	1.48257	47
chr11	85306335	85306748	Oligo_pvalue_1e-2_peak_138516	106	.	6.35093	10.67508	7.38048	263
chr11	85326940	85327077	Oligo_pvalue_1e-2_peak_138522	40	.	2.77679	4.08874	1.48257	67
chr11	85339178	85339822	Oligo_pvalue_1e-2_peak_138524a	105	.	6.74589	10.59466	7.30570	71
chr11	85339178	85339822	Oligo_pvalue_1e-2_peak_138524b	264	.	13.02219	26.48215	21.57170	345
chr11	85358407	85359352	Oligo_pvalue_1e-2_peak_138528	157	.	9.50269	15.75011	11.98780	620
chr11	85375101	85376406	Oligo_pvalue_1e-2_peak_138530a	83	.	5.53506	8.33769	5.25859	271
chr11	85375101	85376406	Oligo_pvalue_1e-2_peak_138530b	104	.	6.45756	10.46845	7.18989	681
chr11	85375101	85376406	Oligo_pvalue_1e-2_peak_138530c	188	.	9.71907	18.82983	14.77293	900
chr11	85375101	85376406	Oligo_pvalue_1e-2_peak_138530d	151	.	8.33063	15.11818	11.41398	1111
chr11	85393632	85393996	Oligo_pvalue_1e-2_peak_138534	39	.	3.45949	3.99620	1.48257	174
chr11	85396661	85397482	Oligo_pvalue_1e-2_peak_138535	75	.	5.53518	7.58777	4.57623	706
chr11	85405585	85406049	Oligo_pvalue_1e-2_peak_138538	96	.	6.10820	9.60739	6.40786	78
chr11	85406558	85406631	Oligo_pvalue_1e-2_peak_138539	45	.	3.42495	4.53818	1.87798	33
chr11	85429542	85430744	Oligo_pvalue_1e-2_peak_138545	113	.	7.46016	11.35116	7.99203	659
chr11	85457854	85458208	Oligo_pvalue_1e-2_peak_138557	40	.	2.77679	4.08874	1.48257	61
chr11	85477948	85478140	Oligo_pvalue_1e-2_peak_138567	40	.	2.77679	4.08874	1.48257	40
chr11	85487631	85488379	Oligo_pvalue_1e-2_peak_138571a	87	.	6.16481	8.77517	5.65469	379
chr11	85487631	85488379	Oligo_pvalue_1e-2_peak_138571b	101	.	6.84978	10.11438	6.86938	541
chr11	85506485	85506611	Oligo_pvalue_1e-2_peak_138579	75	.	5.13743	7.56943	4.56670	59
chr11	85521033	85521109	Oligo_pvalue_1e-2_peak_138584	64	.	4.79744	6.41821	3.53226	38
chr11	85521830	85522634	Oligo_pvalue_1e-2_peak_138585a	55	.	4.34901	5.53586	2.75746	229
chr11	85521830	85522634	Oligo_pvalue_1e-2_peak_138585b	233	.	12.10387	23.31425	18.77953	440
chr11	85529009	85529136	Oligo_pvalue_1e-2_peak_138588	40	.	2.77679	4.08874	1.48257	62
chr11	85537114	85537470	Oligo_pvalue_1e-2_peak_138592	72	.	4.56663	7.22716	4.25790	271
chr11	85565757	85566407	Oligo_pvalue_1e-2_peak_138598a	153	.	9.35579	15.39976	11.67142	63
chr11	85565757	85566407	Oligo_pvalue_1e-2_peak_138598b	168	.	10.02406	16.88095	13.01243	308
chr11	85565757	85566407	Oligo_pvalue_1e-2_peak_138598c	168	.	10.02406	16.88095	13.01243	436
chr11	85652584	85652763	Oligo_pvalue_1e-2_peak_138620	70	.	5.18365	7.02331	4.07559	68
chr11	85657252	85657609	Oligo_pvalue_1e-2_peak_138621	48	.	3.97908	4.82686	2.13549	222
chr11	85658226	85658797	Oligo_pvalue_1e-2_peak_138622a	85	.	5.95628	8.50903	5.41230	225
chr11	85658226	85658797	Oligo_pvalue_1e-2_peak_138622b	205	.	11.31693	20.56065	16.32718	446
chr11	85671906	85672514	Oligo_pvalue_1e-2_peak_138630	47	.	3.49040	4.77340	2.08614	389
chr11	85678346	85679172	Oligo_pvalue_1e-2_peak_138635	38	.	2.73998	3.87719	1.40611	67
chr11	85688786	85689236	Oligo_pvalue_1e-2_peak_138639	93	.	6.03136	9.32317	6.15121	130
chr11	85695860	85696269	Oligo_pvalue_1e-2_peak_138642	40	.	2.77679	4.08874	1.48257	362
chr11	85724875	85725597	Oligo_pvalue_1e-2_peak_138660	38	.	2.73998	3.87719	1.40611	467
chr11	85753128	85753371	Oligo_pvalue_1e-2_peak_138675	41	.	3.54912	4.16884	1.55120	57
chr11	85754779	85755506	Oligo_pvalue_1e-2_peak_138677	106	.	7.09824	10.60580	7.31545	237
chr11	85779407	85780676	Oligo_pvalue_1e-2_peak_138686a	76	.	5.10530	7.65368	4.63767	487
chr11	85779407	85780676	Oligo_pvalue_1e-2_peak_138686b	224	.	10.63603	22.49168	18.05149	713
chr11	85779407	85780676	Oligo_pvalue_1e-2_peak_138686c	187	.	9.35971	18.74019	14.69039	902
chr11	85795334	85795466	Oligo_pvalue_1e-2_peak_138695	40	.	2.77679	4.08874	1.48257	65
chr11	85814841	85815285	Oligo_pvalue_1e-2_peak_138704a	59	.	4.63269	5.93696	3.09750	70
chr11	85814841	85815285	Oligo_pvalue_1e-2_peak_138704b	243	.	13.17263	24.30875	19.66212	195
chr11	85814841	85815285	Oligo_pvalue_1e-2_peak_138704c	151	.	9.22084	15.14613	11.44000	301
chr11	85823279	85823383	Oligo_pvalue_1e-2_peak_138705	69	.	4.50653	6.92169	3.98250	50
chr11	85825275	85825983	Oligo_pvalue_1e-2_peak_138709	37	.	2.72183	3.78300	1.32790	264
chr11	85837677	85837828	Oligo_pvalue_1e-2_peak_138717	44	.	3.40368	4.46677	1.81557	91
chr11	85846153	85846256	Oligo_pvalue_1e-2_peak_138719	69	.	4.95172	6.98166	4.03681	51
chr11	85851248	85851633	Oligo_pvalue_1e-2_peak_138720	62	.	4.67035	6.23671	3.36837	333
chr11	85855697	85855772	Oligo_pvalue_1e-2_peak_138722	45	.	3.72273	4.52573	1.86967	33
chr11	85862718	85863586	Oligo_pvalue_1e-2_peak_138724a	155	.	8.59189	15.54674	11.80391	295
chr11	85862718	85863586	Oligo_pvalue_1e-2_peak_138724b	155	.	8.59189	15.54674	11.80391	601
chr11	85862718	85863586	Oligo_pvalue_1e-2_peak_138724c	86	.	5.72792	8.64496	5.53756	742
chr11	85871574	85871661	Oligo_pvalue_1e-2_peak_138725	48	.	3.51278	4.85998	2.16196	42
chr11	85873126	85873648	Oligo_pvalue_1e-2_peak_138727	67	.	4.47708	6.78418	3.85994	458
chr11	85885256	85886340	Oligo_pvalue_1e-2_peak_138733	66	.	4.44800	6.65517	3.74369	48
chr11	85904382	85905042	Oligo_pvalue_1e-2_peak_138746	109	.	7.28704	10.99761	7.67216	435
chr11	85913117	85913441	Oligo_pvalue_1e-2_peak_138749	51	.	3.98248	5.13441	2.40633	269
chr11	85913782	85913856	Oligo_pvalue_1e-2_peak_138750	38	.	3.20461	3.88688	1.41352	14
chr11	85916936	85917187	Oligo_pvalue_1e-2_peak_138751	55	.	4.12643	5.52700	2.74906	218
chr11	85929265	85929845	Oligo_pvalue_1e-2_peak_138756	136	.	8.35352	13.69066	10.11806	466
chr11	85955360	85956415	Oligo_pvalue_1e-2_peak_138760a	109	.	6.98399	10.98326	7.66039	246
chr11	85955360	85956415	Oligo_pvalue_1e-2_peak_138760b	160	.	9.13291	16.00545	12.21968	510
chr11	85955360	85956415	Oligo_pvalue_1e-2_peak_138760c	86	.	5.90953	8.65585	5.54796	787
chr11	85955360	85956415	Oligo_pvalue_1e-2_peak_138760d	173	.	9.67014	17.32665	13.41523	912
chr11	86002898	86003154	Oligo_pvalue_1e-2_peak_138777	56	.	3.67782	5.64059	2.84977	192
chr11	86012786	86013581	Oligo_pvalue_1e-2_peak_138782a	186	.	10.68309	18.67265	14.63179	425
chr11	86012786	86013581	Oligo_pvalue_1e-2_peak_138782b	172	.	10.05467	17.21315	13.31400	531
chr11	86040205	86040635	Oligo_pvalue_1e-2_peak_138794	39	.	2.75837	3.97911	1.48257	376
chr11	86085451	86085987	Oligo_pvalue_1e-2_peak_138814	57	.	3.70238	5.78738	2.96356	399
chr11	86119122	86119834	Oligo_pvalue_1e-2_peak_138828	40	.	2.77679	4.08874	1.48257	315
chr11	86166893	86167427	Oligo_pvalue_1e-2_peak_138840	152	.	9.13318	15.26718	11.54973	468
chr11	86171893	86171966	Oligo_pvalue_1e-2_peak_138841	46	.	3.44649	4.61288	1.94511	53
chr11	86225470	86225544	Oligo_pvalue_1e-2_peak_138865	40	.	2.77679	4.08874	1.48257	36
chr11	86254312	86254434	Oligo_pvalue_1e-2_peak_138873	40	.	2.77679	4.08874	1.48257	60
chr11	86263124	86263254	Oligo_pvalue_1e-2_peak_138878	40	.	2.77679	4.08874	1.48257	64
chr11	86299866	86299989	Oligo_pvalue_1e-2_peak_138895	40	.	2.77679	4.08874	1.48257	60
chr11	86307930	86308274	Oligo_pvalue_1e-2_peak_138903	40	.	2.77679	4.08874	1.48257	45
chr11	86319361	86319680	Oligo_pvalue_1e-2_peak_138907	92	.	5.51673	9.23489	6.07057	87
chr11	86382406	86383535	Oligo_pvalue_1e-2_peak_138929	56	.	4.17676	5.67691	2.88135	1085
chr11	86413218	86413811	Oligo_pvalue_1e-2_peak_138939	40	.	2.77679	4.08874	1.48257	64
chr11	86420358	86420494	Oligo_pvalue_1e-2_peak_138942	40	.	2.77679	4.08874	1.48257	67
chr11	86426172	86426261	Oligo_pvalue_1e-2_peak_138945	40	.	2.77679	4.08874	1.48257	43
chr11	86442901	86443018	Oligo_pvalue_1e-2_peak_138949	40	.	2.77679	4.08874	1.48257	57
chr11	86453311	86453490	Oligo_pvalue_1e-2_peak_138953	40	.	2.77679	4.08874	1.48257	69
chr11	86505214	86505497	Oligo_pvalue_1e-2_peak_138975	40	.	2.77679	4.08874	1.48257	224
chr11	86511338	86511799	Oligo_pvalue_1e-2_peak_138976	62	.	4.33539	6.20685	3.34103	226
chr11	86520428	86521180	Oligo_pvalue_1e-2_peak_138977	113	.	7.44546	11.34084	7.98428	350
chr11	86529501	86529866	Oligo_pvalue_1e-2_peak_138979	57	.	3.70238	5.78738	2.96356	289
chr11	86580957	86581340	Oligo_pvalue_1e-2_peak_138997	72	.	4.56663	7.22716	4.25790	286
chr11	86630757	86631087	Oligo_pvalue_1e-2_peak_139015	57	.	3.70238	5.78738	2.96356	157
chr11	86650089	86650638	Oligo_pvalue_1e-2_peak_139025	66	.	4.44800	6.65517	3.74369	71
chr11	86666097	86667196	Oligo_pvalue_1e-2_peak_139031a	133	.	8.23142	13.38573	9.84036	400
chr11	86666097	86667196	Oligo_pvalue_1e-2_peak_139031b	188	.	10.58326	18.87371	14.81115	527
chr11	86692695	86692776	Oligo_pvalue_1e-2_peak_139040	40	.	2.77679	4.08874	1.48257	39
chr11	86693450	86693820	Oligo_pvalue_1e-2_peak_139041	40	.	2.77679	4.08874	1.48257	321
chr11	86700261	86700335	Oligo_pvalue_1e-2_peak_139043	40	.	2.77679	4.08874	1.48257	36
chr11	86706395	86706643	Oligo_pvalue_1e-2_peak_139046	57	.	3.70238	5.78738	2.96356	187
chr11	86719802	86719931	Oligo_pvalue_1e-2_peak_139052	40	.	2.77679	4.08874	1.48257	63
chr11	86748392	86749479	Oligo_pvalue_1e-2_peak_139066a	69	.	5.01806	6.98158	4.03681	306
chr11	86748392	86749479	Oligo_pvalue_1e-2_peak_139066b	189	.	10.07303	18.92016	14.85391	458
chr11	86748392	86749479	Oligo_pvalue_1e-2_peak_139066c	271	.	13.09494	27.18242	22.17668	563
chr11	86806946	86807211	Oligo_pvalue_1e-2_peak_139082	38	.	2.73998	3.87719	1.40611	228
chr11	86808720	86808908	Oligo_pvalue_1e-2_peak_139084	72	.	4.56663	7.22716	4.25790	68
chr11	86819955	86820417	Oligo_pvalue_1e-2_peak_139091	39	.	2.75837	3.97911	1.48257	393
chr11	86830636	86831129	Oligo_pvalue_1e-2_peak_139097	37	.	2.72183	3.78300	1.32790	57
chr11	86833144	86833233	Oligo_pvalue_1e-2_peak_139100	39	.	2.75837	3.97911	1.48257	43
chr11	86898703	86899815	Oligo_pvalue_1e-2_peak_139127	69	.	4.50653	6.92169	3.98250	520
chr11	86910130	86910281	Oligo_pvalue_1e-2_peak_139129	40	.	2.77679	4.08874	1.48257	86
chr11	86939667	86939797	Oligo_pvalue_1e-2_peak_139143	40	.	2.77679	4.08874	1.48257	64
chr11	86960040	86960177	Oligo_pvalue_1e-2_peak_139150	40	.	2.77679	4.08874	1.48257	67
chr11	86970916	86971142	Oligo_pvalue_1e-2_peak_139152	65	.	4.80692	6.58071	3.67615	70
chr11	86976190	86976517	Oligo_pvalue_1e-2_peak_139153	88	.	5.88334	8.82639	5.70252	265
chr11	86992165	86992836	Oligo_pvalue_1e-2_peak_139162	67	.	4.47708	6.78418	3.85994	583
chr11	86999099	86999236	Oligo_pvalue_1e-2_peak_139166	40	.	2.77679	4.08874	1.48257	67
chr11	87001516	87001818	Oligo_pvalue_1e-2_peak_139169	40	.	2.77679	4.08874	1.48257	37
chr11	87012613	87013478	Oligo_pvalue_1e-2_peak_139174	63	.	4.36300	6.31016	3.43332	424
chr11	87017448	87017768	Oligo_pvalue_1e-2_peak_139176	47	.	3.49040	4.77340	2.08614	62
chr11	87063767	87064144	Oligo_pvalue_1e-2_peak_139189	114	.	7.33915	11.45596	8.08694	226
chr11	87072762	87073479	Oligo_pvalue_1e-2_peak_139192	63	.	4.36300	6.31016	3.43332	386
chr11	87089859	87090002	Oligo_pvalue_1e-2_peak_139195	40	.	2.77679	4.08874	1.48257	70
chr11	87126864	87127200	Oligo_pvalue_1e-2_peak_139209	38	.	2.73998	3.87719	1.40611	287
chr11	87132325	87132645	Oligo_pvalue_1e-2_peak_139210	62	.	4.33539	6.20685	3.34103	47
chr11	87142597	87142720	Oligo_pvalue_1e-2_peak_139216	40	.	2.77679	4.08874	1.48257	60
chr11	87151848	87151985	Oligo_pvalue_1e-2_peak_139221	40	.	2.77679	4.08874	1.48257	67
chr11	87164838	87165074	Oligo_pvalue_1e-2_peak_139226	40	.	2.77679	4.08874	1.48257	38
chr11	87192112	87192268	Oligo_pvalue_1e-2_peak_139246	40	.	2.77679	4.08874	1.48257	72
chr11	87207160	87207307	Oligo_pvalue_1e-2_peak_139250	40	.	2.77679	4.08874	1.48257	51
chr11	87237734	87237817	Oligo_pvalue_1e-2_peak_139262	37	.	2.72183	3.78300	1.32790	40
chr11	87240631	87240769	Oligo_pvalue_1e-2_peak_139265	40	.	2.77679	4.08874	1.48257	68
chr11	87343734	87343858	Oligo_pvalue_1e-2_peak_139310	40	.	2.77679	4.08874	1.48257	61
chr11	87372107	87372214	Oligo_pvalue_1e-2_peak_139322	57	.	3.70238	5.78738	2.96356	54
chr11	87377389	87377481	Oligo_pvalue_1e-2_peak_139328	37	.	2.72183	3.78300	1.32790	45
chr11	87386109	87386362	Oligo_pvalue_1e-2_peak_139338	40	.	2.77679	4.08874	1.48257	198
chr11	87390749	87390874	Oligo_pvalue_1e-2_peak_139340	40	.	2.77679	4.08874	1.48257	61
chr11	87427309	87427422	Oligo_pvalue_1e-2_peak_139354	40	.	2.77679	4.08874	1.48257	55
chr11	87452561	87452641	Oligo_pvalue_1e-2_peak_139369	40	.	2.77679	4.08874	1.48257	39
chr11	87454071	87454183	Oligo_pvalue_1e-2_peak_139370	57	.	3.70238	5.78738	2.96356	50
chr11	87489232	87489735	Oligo_pvalue_1e-2_peak_139386	67	.	4.47708	6.78418	3.85994	209
chr11	87497458	87497907	Oligo_pvalue_1e-2_peak_139390	40	.	2.77679	4.08874	1.48257	378
chr11	87548354	87548489	Oligo_pvalue_1e-2_peak_139407	40	.	2.77679	4.08874	1.48257	66
chr11	87578644	87579584	Oligo_pvalue_1e-2_peak_139419	40	.	2.77679	4.08874	1.48257	40
chr11	87589160	87589407	Oligo_pvalue_1e-2_peak_139421	40	.	2.77679	4.08874	1.48257	56
chr11	87595419	87595537	Oligo_pvalue_1e-2_peak_139424	40	.	2.77679	4.08874	1.48257	58
chr11	87605360	87605676	Oligo_pvalue_1e-2_peak_139428	57	.	3.70238	5.78738	2.96356	42
chr11	87643120	87643226	Oligo_pvalue_1e-2_peak_139443	40	.	2.77679	4.08874	1.48257	52
chr11	87749210	87749913	Oligo_pvalue_1e-2_peak_139472	73	.	4.59728	7.39833	4.41194	598
chr11	87784585	87784688	Oligo_pvalue_1e-2_peak_139480	40	.	2.77679	4.08874	1.48257	50
chr11	87832735	87832897	Oligo_pvalue_1e-2_peak_139504	40	.	2.77679	4.08874	1.48257	108
chr11	87902766	87902890	Oligo_pvalue_1e-2_peak_139527	37	.	2.72183	3.78300	1.32790	61
chr11	87908044	87908117	Oligo_pvalue_1e-2_peak_139529	46	.	3.44649	4.61288	1.94511	53
chr11	87909024	87909631	Oligo_pvalue_1e-2_peak_139530	50	.	3.55840	5.04815	2.32833	220
chr11	87946278	87946394	Oligo_pvalue_1e-2_peak_139544	40	.	2.77679	4.08874	1.48257	57
chr11	87965224	87965313	Oligo_pvalue_1e-2_peak_139551	73	.	4.59728	7.39833	4.41194	43
chr11	88015590	88015980	Oligo_pvalue_1e-2_peak_139573	40	.	2.77679	4.08874	1.48257	329
chr11	88040090	88040189	Oligo_pvalue_1e-2_peak_139581	40	.	2.77679	4.08874	1.48257	48
chr11	88070641	88071154	Oligo_pvalue_1e-2_peak_139599	63	.	4.36300	6.31016	3.43332	361
chr11	88080357	88080736	Oligo_pvalue_1e-2_peak_139606	40	.	2.77679	4.08874	1.48257	54
chr11	88164782	88165215	Oligo_pvalue_1e-2_peak_139642	39	.	2.75837	3.97911	1.48257	37
chr11	88170171	88170570	Oligo_pvalue_1e-2_peak_139648	39	.	2.75837	3.97911	1.48257	351
chr11	88196194	88196617	Oligo_pvalue_1e-2_peak_139657	40	.	2.77679	4.08874	1.48257	57
chr11	88254838	88254927	Oligo_pvalue_1e-2_peak_139676	40	.	2.77679	4.08874	1.48257	43
chr11	88277363	88278015	Oligo_pvalue_1e-2_peak_139687	84	.	5.37249	8.49611	5.40177	446
chr11	88338888	88339951	Oligo_pvalue_1e-2_peak_139706	40	.	2.77679	4.08874	1.48257	528
chr11	88400913	88401049	Oligo_pvalue_1e-2_peak_139729	40	.	2.77679	4.08874	1.48257	67
chr11	88442717	88443162	Oligo_pvalue_1e-2_peak_139747a	119	.	7.69645	11.91673	8.50583	209
chr11	88442717	88443162	Oligo_pvalue_1e-2_peak_139747b	74	.	5.38752	7.48318	4.48767	349
chr11	88532568	88533555	Oligo_pvalue_1e-2_peak_139777	57	.	3.70238	5.78738	2.96356	614
chr11	88547732	88547844	Oligo_pvalue_1e-2_peak_139784	40	.	2.77679	4.08874	1.48257	55
chr11	88619284	88620247	Oligo_pvalue_1e-2_peak_139809	75	.	4.62798	7.58235	4.57172	903
chr11	88740413	88740943	Oligo_pvalue_1e-2_peak_139846	40	.	2.77679	4.08874	1.48257	458
chr11	88795978	88796058	Oligo_pvalue_1e-2_peak_139861	40	.	2.77679	4.08874	1.48257	39
chr11	88831073	88831402	Oligo_pvalue_1e-2_peak_139876	72	.	4.56663	7.22716	4.25790	284
chr11	88880224	88880348	Oligo_pvalue_1e-2_peak_139896	40	.	2.77679	4.08874	1.48257	61
chr11	88890943	88891559	Oligo_pvalue_1e-2_peak_139899	40	.	2.77679	4.08874	1.48257	48
chr11	88901581	88902119	Oligo_pvalue_1e-2_peak_139903	56	.	3.67782	5.64059	2.84977	64
chr11	88986355	88986598	Oligo_pvalue_1e-2_peak_139941	40	.	2.77679	4.08874	1.48257	204
chr11	88990753	88990836	Oligo_pvalue_1e-2_peak_139942	40	.	2.77679	4.08874	1.48257	40
chr11	89008973	89009536	Oligo_pvalue_1e-2_peak_139948a	89	.	6.25869	8.95735	5.81991	132
chr11	89008973	89009536	Oligo_pvalue_1e-2_peak_139948b	131	.	8.34492	13.15802	9.63256	386
chr11	89060880	89061568	Oligo_pvalue_1e-2_peak_139968	69	.	4.50653	6.92169	3.98250	432
chr11	89067056	89067248	Oligo_pvalue_1e-2_peak_139970	75	.	5.13743	7.56943	4.56670	61
chr11	89071430	89071503	Oligo_pvalue_1e-2_peak_139971	43	.	3.38266	4.39837	1.75513	36
chr11	89138445	89139162	Oligo_pvalue_1e-2_peak_140010	57	.	3.70238	5.78738	2.96356	494
chr11	89150182	89150369	Oligo_pvalue_1e-2_peak_140014	40	.	2.77679	4.08874	1.48257	115
chr11	89176958	89177046	Oligo_pvalue_1e-2_peak_140027	40	.	2.77679	4.08874	1.48257	43
chr11	89190418	89190531	Oligo_pvalue_1e-2_peak_140036	40	.	2.77679	4.08874	1.48257	55
chr11	89195395	89195841	Oligo_pvalue_1e-2_peak_140037	40	.	2.77679	4.08874	1.48257	381
chr11	89198763	89198881	Oligo_pvalue_1e-2_peak_140040	38	.	2.73998	3.87719	1.40611	58
chr11	89201993	89202427	Oligo_pvalue_1e-2_peak_140042	38	.	2.73998	3.87719	1.40611	63
chr11	89224201	89224834	Oligo_pvalue_1e-2_peak_140053a	127	.	8.13835	12.75547	9.26876	342
chr11	89224201	89224834	Oligo_pvalue_1e-2_peak_140053b	73	.	5.42557	7.37831	4.39449	498
chr11	89262714	89263327	Oligo_pvalue_1e-2_peak_140069	40	.	2.77679	4.08874	1.48257	280
chr11	89306027	89306103	Oligo_pvalue_1e-2_peak_140094	40	.	2.77679	4.08874	1.48257	37
chr11	89347363	89347526	Oligo_pvalue_1e-2_peak_140106	38	.	3.18598	3.83903	1.37809	28
chr11	89348937	89349243	Oligo_pvalue_1e-2_peak_140107	49	.	3.91420	4.96371	2.25378	49
chr11	89349965	89350440	Oligo_pvalue_1e-2_peak_140108	89	.	6.19195	8.99500	5.85453	399
chr11	89356451	89356701	Oligo_pvalue_1e-2_peak_140109	47	.	3.49040	4.77340	2.08614	58
chr11	89366156	89366637	Oligo_pvalue_1e-2_peak_140113	145	.	8.98338	14.50186	10.85478	406
chr11	89371750	89371936	Oligo_pvalue_1e-2_peak_140115	38	.	3.20461	3.88688	1.41352	29
chr11	89375843	89376259	Oligo_pvalue_1e-2_peak_140117	81	.	5.64107	8.12096	5.06167	365
chr11	89387722	89388946	Oligo_pvalue_1e-2_peak_140118a	115	.	7.47245	11.53401	8.15813	228
chr11	89387722	89388946	Oligo_pvalue_1e-2_peak_140118b	89	.	6.22704	8.97441	5.83563	491
chr11	89395683	89395756	Oligo_pvalue_1e-2_peak_140119	44	.	3.40368	4.46677	1.81557	61
chr11	89406370	89406877	Oligo_pvalue_1e-2_peak_140123	136	.	8.60709	13.68959	10.11774	406
chr11	89408496	89409059	Oligo_pvalue_1e-2_peak_140124	54	.	4.32620	5.47526	2.70665	352
chr11	89469646	89470076	Oligo_pvalue_1e-2_peak_140149	125	.	8.05861	12.56107	9.09285	241
chr11	89785652	89785982	Oligo_pvalue_1e-2_peak_140166	40	.	2.77679	4.08874	1.48257	59
chr11	89831449	89831935	Oligo_pvalue_1e-2_peak_140167	127	.	8.01154	12.70964	9.22708	226
chr11	89842983	89843676	Oligo_pvalue_1e-2_peak_140168	82	.	5.86081	8.24779	5.17658	470
chr11	89846873	89847045	Oligo_pvalue_1e-2_peak_140171	69	.	5.15578	6.96338	4.02097	51
chr11	89867693	89868016	Oligo_pvalue_1e-2_peak_140179a	67	.	5.07393	6.79101	3.86561	67
chr11	89867693	89868016	Oligo_pvalue_1e-2_peak_140179b	169	.	10.14787	16.98359	13.10573	207
chr11	89938198	89938616	Oligo_pvalue_1e-2_peak_140204	68	.	4.89277	6.81329	3.88540	100
chr11	89955645	89956765	Oligo_pvalue_1e-2_peak_140209a	133	.	7.77265	13.35745	9.81510	276
chr11	89955645	89956765	Oligo_pvalue_1e-2_peak_140209b	88	.	5.82949	8.80710	5.68551	459
chr11	89955645	89956765	Oligo_pvalue_1e-2_peak_140209c	209	.	10.68739	20.94685	16.67028	625
chr11	89955645	89956765	Oligo_pvalue_1e-2_peak_140209d	169	.	9.16502	16.94509	13.07222	763
chr11	89955645	89956765	Oligo_pvalue_1e-2_peak_140209e	57	.	4.34132	5.70129	2.90519	935
chr11	90021357	90021629	Oligo_pvalue_1e-2_peak_140236	38	.	2.73998	3.87719	1.40611	231
chr11	90074811	90074896	Oligo_pvalue_1e-2_peak_140259	40	.	2.77679	4.08874	1.48257	41
chr11	90110441	90110573	Oligo_pvalue_1e-2_peak_140275	40	.	2.77679	4.08874	1.48257	65
chr11	90114366	90114663	Oligo_pvalue_1e-2_peak_140278	40	.	2.77679	4.08874	1.48257	242
chr11	90124276	90124643	Oligo_pvalue_1e-2_peak_140281	40	.	2.77679	4.08874	1.48257	42
chr11	90165658	90165833	Oligo_pvalue_1e-2_peak_140296	40	.	2.77679	4.08874	1.48257	50
chr11	90168205	90168319	Oligo_pvalue_1e-2_peak_140297	40	.	2.77679	4.08874	1.48257	56
chr11	90180785	90180873	Oligo_pvalue_1e-2_peak_140304	40	.	2.77679	4.08874	1.48257	43
chr11	90192623	90193063	Oligo_pvalue_1e-2_peak_140310	57	.	3.70238	5.78738	2.96356	230
chr11	90200230	90200340	Oligo_pvalue_1e-2_peak_140312	40	.	2.77679	4.08874	1.48257	54
chr11	90261530	90261654	Oligo_pvalue_1e-2_peak_140347	40	.	2.77679	4.08874	1.48257	61
chr11	90278085	90278389	Oligo_pvalue_1e-2_peak_140359	40	.	2.77679	4.08874	1.48257	241
chr11	90278754	90278856	Oligo_pvalue_1e-2_peak_140360	40	.	2.77679	4.08874	1.48257	50
chr11	90284090	90284171	Oligo_pvalue_1e-2_peak_140362	40	.	2.77679	4.08874	1.48257	39
chr11	90354995	90355097	Oligo_pvalue_1e-2_peak_140396	40	.	2.77679	4.08874	1.48257	50
chr11	90413091	90413218	Oligo_pvalue_1e-2_peak_140423	40	.	2.77679	4.08874	1.48257	62
chr11	90473704	90473848	Oligo_pvalue_1e-2_peak_140446	40	.	2.77679	4.08874	1.48257	71
chr11	90474335	90474462	Oligo_pvalue_1e-2_peak_140447	40	.	2.77679	4.08874	1.48257	62
chr11	90514367	90514567	Oligo_pvalue_1e-2_peak_140464	37	.	2.72183	3.78300	1.32790	44
chr11	90608686	90608880	Oligo_pvalue_1e-2_peak_140506	40	.	2.77679	4.08874	1.48257	70
chr11	90646445	90646540	Oligo_pvalue_1e-2_peak_140522	40	.	2.77679	4.08874	1.48257	46
chr11	90648666	90649444	Oligo_pvalue_1e-2_peak_140524	40	.	2.77679	4.08874	1.48257	399
chr11	90715557	90715644	Oligo_pvalue_1e-2_peak_140546	40	.	2.77679	4.08874	1.48257	42
chr11	90754118	90754199	Oligo_pvalue_1e-2_peak_140557	40	.	2.77679	4.08874	1.48257	39
chr11	90757356	90757499	Oligo_pvalue_1e-2_peak_140560	40	.	2.77679	4.08874	1.48257	70
chr11	90874819	90874906	Oligo_pvalue_1e-2_peak_140601	40	.	2.77679	4.08874	1.48257	42
chr11	90904732	90904819	Oligo_pvalue_1e-2_peak_140608	40	.	2.77679	4.08874	1.48257	42
chr11	90959505	90959844	Oligo_pvalue_1e-2_peak_140628	40	.	2.77679	4.08874	1.48257	64
chr11	90981407	90981898	Oligo_pvalue_1e-2_peak_140636	40	.	2.77679	4.08874	1.48257	65
chr11	91127057	91127131	Oligo_pvalue_1e-2_peak_140685	40	.	2.77679	4.08874	1.48257	36
chr11	91275221	91275355	Oligo_pvalue_1e-2_peak_140742	40	.	2.77679	4.08874	1.48257	66
chr11	91325950	91326722	Oligo_pvalue_1e-2_peak_140761	40	.	2.77679	4.08874	1.48257	354
chr11	91330884	91331076	Oligo_pvalue_1e-2_peak_140763	39	.	2.75837	3.97911	1.48257	59
chr11	91338979	91339083	Oligo_pvalue_1e-2_peak_140769	40	.	2.77679	4.08874	1.48257	51
chr11	91381088	91381218	Oligo_pvalue_1e-2_peak_140786	40	.	2.77679	4.08874	1.48257	64
chr11	91382853	91382931	Oligo_pvalue_1e-2_peak_140788	40	.	2.77679	4.08874	1.48257	38
chr11	91431946	91432078	Oligo_pvalue_1e-2_peak_140812	40	.	2.77679	4.08874	1.48257	65
chr11	91451375	91451515	Oligo_pvalue_1e-2_peak_140823	40	.	2.77679	4.08874	1.48257	69
chr11	91480788	91480927	Oligo_pvalue_1e-2_peak_140832	40	.	2.77679	4.08874	1.48257	68
chr11	91497373	91497837	Oligo_pvalue_1e-2_peak_140837	61	.	4.64396	6.17345	3.31215	219
chr11	91509759	91510346	Oligo_pvalue_1e-2_peak_140841	150	.	9.23574	15.08694	11.38586	254
chr11	91523530	91523984	Oligo_pvalue_1e-2_peak_140846	66	.	4.83520	6.65579	3.74369	255
chr11	91533545	91533721	Oligo_pvalue_1e-2_peak_140850	57	.	3.70238	5.78738	2.96356	48
chr11	91569942	91570447	Oligo_pvalue_1e-2_peak_140866	57	.	3.70238	5.78738	2.96356	433
chr11	91583386	91583547	Oligo_pvalue_1e-2_peak_140869	49	.	3.89196	4.90993	2.20734	84
chr11	91584266	91584377	Oligo_pvalue_1e-2_peak_140871	74	.	5.38752	7.48318	4.48767	50
chr11	91585376	91585651	Oligo_pvalue_1e-2_peak_140872	47	.	3.82673	4.75687	2.07394	233
chr11	91635804	91635914	Oligo_pvalue_1e-2_peak_140894	40	.	2.77679	4.08874	1.48257	54
chr11	91664665	91664807	Oligo_pvalue_1e-2_peak_140905	39	.	2.75837	3.97911	1.48257	70
chr11	91665194	91665504	Oligo_pvalue_1e-2_peak_140906	56	.	3.67782	5.64059	2.84977	42
chr11	91669562	91669640	Oligo_pvalue_1e-2_peak_140908	39	.	2.75837	3.97911	1.48257	38
chr11	91769254	91769708	Oligo_pvalue_1e-2_peak_140951	40	.	2.77679	4.08874	1.48257	387
chr11	91855632	91855710	Oligo_pvalue_1e-2_peak_140977	40	.	2.77679	4.08874	1.48257	38
chr11	91872701	91872893	Oligo_pvalue_1e-2_peak_140986	40	.	2.77679	4.08874	1.48257	65
chr11	91879786	91879869	Oligo_pvalue_1e-2_peak_140989	40	.	2.77679	4.08874	1.48257	40
chr11	91884932	91885010	Oligo_pvalue_1e-2_peak_140991	40	.	2.77679	4.08874	1.48257	38
chr11	91944885	91945067	Oligo_pvalue_1e-2_peak_141011	57	.	3.70238	5.78738	2.96356	118
chr11	91957629	91957702	Oligo_pvalue_1e-2_peak_141014	39	.	3.24254	3.98716	1.48257	60
chr11	91986464	91986816	Oligo_pvalue_1e-2_peak_141027	40	.	2.77679	4.08874	1.48257	58
chr11	92001186	92001314	Oligo_pvalue_1e-2_peak_141037	40	.	2.77679	4.08874	1.48257	63
chr11	92071528	92072104	Oligo_pvalue_1e-2_peak_141064	40	.	2.77679	4.08874	1.48257	56
chr11	92113509	92113899	Oligo_pvalue_1e-2_peak_141078	51	.	3.58166	5.15094	2.41837	60
chr11	92133022	92133143	Oligo_pvalue_1e-2_peak_141091	40	.	2.77679	4.08874	1.48257	59
chr11	92137939	92138096	Oligo_pvalue_1e-2_peak_141094	40	.	2.77679	4.08874	1.48257	89
chr11	92141191	92141280	Oligo_pvalue_1e-2_peak_141097	40	.	2.77679	4.08874	1.48257	43
chr11	92188320	92188840	Oligo_pvalue_1e-2_peak_141112	57	.	3.70238	5.78738	2.96356	52
chr11	92212872	92213011	Oligo_pvalue_1e-2_peak_141121	40	.	2.77679	4.08874	1.48257	68
chr11	92264712	92264829	Oligo_pvalue_1e-2_peak_141144	40	.	2.77679	4.08874	1.48257	57
chr11	92276802	92277172	Oligo_pvalue_1e-2_peak_141150	40	.	2.77679	4.08874	1.48257	71
chr11	92284265	92284388	Oligo_pvalue_1e-2_peak_141154	39	.	2.75837	3.97911	1.48257	60
chr11	92286264	92286400	Oligo_pvalue_1e-2_peak_141155	40	.	2.77679	4.08874	1.48257	67
chr11	92287708	92288392	Oligo_pvalue_1e-2_peak_141156	40	.	2.77679	4.08874	1.48257	374
chr11	92355111	92355193	Oligo_pvalue_1e-2_peak_141182	40	.	2.77679	4.08874	1.48257	40
chr11	92384794	92384935	Oligo_pvalue_1e-2_peak_141196	40	.	2.77679	4.08874	1.48257	69
chr11	92416967	92417199	Oligo_pvalue_1e-2_peak_141205	40	.	2.77679	4.08874	1.48257	62
chr11	92440967	92441085	Oligo_pvalue_1e-2_peak_141218	40	.	2.77679	4.08874	1.48257	58
chr11	92486502	92486611	Oligo_pvalue_1e-2_peak_141242	40	.	2.77679	4.08874	1.48257	53
chr11	92494413	92494889	Oligo_pvalue_1e-2_peak_141247	40	.	2.77679	4.08874	1.48257	37
chr11	92499387	92499562	Oligo_pvalue_1e-2_peak_141250	40	.	2.77679	4.08874	1.48257	121
chr11	92517382	92518151	Oligo_pvalue_1e-2_peak_141253	40	.	2.77679	4.08874	1.48257	323
chr11	92573514	92574546	Oligo_pvalue_1e-2_peak_141279	40	.	2.77679	4.08874	1.48257	47
chr11	92585890	92586091	Oligo_pvalue_1e-2_peak_141282	57	.	3.70238	5.78738	2.96356	42
chr11	92603344	92603645	Oligo_pvalue_1e-2_peak_141291	40	.	2.77679	4.08874	1.48257	236
chr11	92619318	92619834	Oligo_pvalue_1e-2_peak_141301	93	.	6.33513	9.34982	6.17474	374
chr11	92634234	92634407	Oligo_pvalue_1e-2_peak_141308	40	.	2.77679	4.08874	1.48257	116
chr11	92670157	92670257	Oligo_pvalue_1e-2_peak_141326	40	.	2.77679	4.08874	1.48257	49
chr11	92675320	92675899	Oligo_pvalue_1e-2_peak_141328	75	.	4.62798	7.58235	4.57172	61
chr11	92695163	92695286	Oligo_pvalue_1e-2_peak_141334	40	.	2.77679	4.08874	1.48257	60
chr11	92696215	92696322	Oligo_pvalue_1e-2_peak_141336	40	.	2.77679	4.08874	1.48257	52
chr11	92762422	92762832	Oligo_pvalue_1e-2_peak_141369	40	.	2.77679	4.08874	1.48257	343
chr11	92822463	92822945	Oligo_pvalue_1e-2_peak_141398	40	.	2.77679	4.08874	1.48257	345
chr11	92864866	92865140	Oligo_pvalue_1e-2_peak_141414	40	.	2.77679	4.08874	1.48257	231
chr11	92895772	92895912	Oligo_pvalue_1e-2_peak_141428	40	.	2.77679	4.08874	1.48257	69
chr11	92930460	92931286	Oligo_pvalue_1e-2_peak_141442a	159	.	9.32727	15.93990	12.16077	288
chr11	92930460	92931286	Oligo_pvalue_1e-2_peak_141442b	132	.	8.16136	13.26626	9.73157	515
chr11	92930460	92931286	Oligo_pvalue_1e-2_peak_141442c	145	.	8.74432	14.58915	10.93511	694
chr11	92957601	92957710	Oligo_pvalue_1e-2_peak_141450	37	.	2.72183	3.78300	1.32790	53
chr11	92958793	92959099	Oligo_pvalue_1e-2_peak_141452	37	.	2.72183	3.78300	1.32790	199
chr11	92967913	92968124	Oligo_pvalue_1e-2_peak_141455	237	.	13.04738	23.73813	19.15777	95
chr11	93010559	93010679	Oligo_pvalue_1e-2_peak_141467	40	.	2.77679	4.08874	1.48257	59
chr11	93063636	93064185	Oligo_pvalue_1e-2_peak_141484	75	.	4.62798	7.58235	4.57172	70
chr11	93078536	93078643	Oligo_pvalue_1e-2_peak_141488	40	.	2.77679	4.08874	1.48257	52
chr11	93172161	93172408	Oligo_pvalue_1e-2_peak_141521	39	.	2.75837	3.97911	1.48257	39
chr11	93174973	93175508	Oligo_pvalue_1e-2_peak_141522	49	.	3.53544	4.95138	2.24332	433
chr11	93200694	93200968	Oligo_pvalue_1e-2_peak_141533	38	.	2.73998	3.87719	1.40611	65
chr11	93204767	93205036	Oligo_pvalue_1e-2_peak_141537	39	.	2.75837	3.97911	1.48257	207
chr11	93213666	93213752	Oligo_pvalue_1e-2_peak_141541	38	.	2.73998	3.87719	1.40611	42
chr11	93263492	93263763	Oligo_pvalue_1e-2_peak_141581	37	.	2.72183	3.78300	1.32790	67
chr11	93276280	93276751	Oligo_pvalue_1e-2_peak_141587	298	.	15.29247	29.89998	24.55360	320
chr11	93287630	93287747	Oligo_pvalue_1e-2_peak_141591	40	.	2.77679	4.08874	1.48257	57
chr11	93298294	93298380	Oligo_pvalue_1e-2_peak_141595	40	.	2.77679	4.08874	1.48257	42
chr11	93300814	93300952	Oligo_pvalue_1e-2_peak_141596	40	.	2.77679	4.08874	1.48257	68
chr11	93344804	93345115	Oligo_pvalue_1e-2_peak_141613	40	.	2.77679	4.08874	1.48257	255
chr11	93381484	93381791	Oligo_pvalue_1e-2_peak_141630	40	.	2.77679	4.08874	1.48257	47
chr11	93385199	93385594	Oligo_pvalue_1e-2_peak_141631	56	.	3.67782	5.64059	2.84977	240
chr11	93394513	93395223	Oligo_pvalue_1e-2_peak_141634a	119	.	7.76781	11.95541	8.54225	227
chr11	93394513	93395223	Oligo_pvalue_1e-2_peak_141634b	134	.	8.47398	13.41658	9.86735	320
chr11	93426921	93427131	Oligo_pvalue_1e-2_peak_141649	40	.	2.77679	4.08874	1.48257	96
chr11	93427805	93427936	Oligo_pvalue_1e-2_peak_141650	40	.	2.77679	4.08874	1.48257	81
chr11	93447590	93447665	Oligo_pvalue_1e-2_peak_141657	40	.	2.77679	4.08874	1.48257	36
chr11	93474115	93474935	Oligo_pvalue_1e-2_peak_141667a	72	.	5.20888	7.28466	4.30895	77
chr11	93474115	93474935	Oligo_pvalue_1e-2_peak_141667b	106	.	6.79739	10.67841	7.38333	279
chr11	93474115	93474935	Oligo_pvalue_1e-2_peak_141667c	118	.	7.32026	11.86630	8.46059	435
chr11	93474115	93474935	Oligo_pvalue_1e-2_peak_141667d	84	.	5.75163	8.40076	5.31561	555
chr11	93474115	93474935	Oligo_pvalue_1e-2_peak_141667e	168	.	9.41176	16.89712	13.02621	677
chr11	93517117	93518094	Oligo_pvalue_1e-2_peak_141679a	83	.	5.87959	8.37975	5.29731	64
chr11	93517117	93518094	Oligo_pvalue_1e-2_peak_141679b	247	.	12.93509	24.73863	20.04026	312
chr11	93537077	93537193	Oligo_pvalue_1e-2_peak_141686	40	.	2.77679	4.08874	1.48257	57
chr11	93545629	93545703	Oligo_pvalue_1e-2_peak_141691	40	.	2.77679	4.08874	1.48257	36
chr11	93583875	93583951	Oligo_pvalue_1e-2_peak_141714	40	.	2.77679	4.08874	1.48257	37
chr11	93590720	93591335	Oligo_pvalue_1e-2_peak_141717	40	.	2.77679	4.08874	1.48257	67
chr11	93601070	93601282	Oligo_pvalue_1e-2_peak_141723	40	.	2.77679	4.08874	1.48257	63
chr11	93689875	93689966	Oligo_pvalue_1e-2_peak_141750	38	.	2.73998	3.87719	1.40611	44
chr11	93703047	93703544	Oligo_pvalue_1e-2_peak_141755	40	.	2.77679	4.08874	1.48257	61
chr11	93745761	93745875	Oligo_pvalue_1e-2_peak_141770	57	.	3.70238	5.78738	2.96356	60
chr11	93764417	93764612	Oligo_pvalue_1e-2_peak_141778	39	.	2.75837	3.97911	1.48257	156
chr11	93808280	93808387	Oligo_pvalue_1e-2_peak_141798	40	.	2.77679	4.08874	1.48257	52
chr11	93810536	93810621	Oligo_pvalue_1e-2_peak_141800	40	.	2.77679	4.08874	1.48257	41
chr11	93816695	93816776	Oligo_pvalue_1e-2_peak_141803	40	.	2.77679	4.08874	1.48257	39
chr11	93824328	93824452	Oligo_pvalue_1e-2_peak_141808	40	.	2.77679	4.08874	1.48257	61
chr11	93861657	93862659	Oligo_pvalue_1e-2_peak_141816	58	.	4.56651	5.81765	2.99227	397
chr11	93875770	93876504	Oligo_pvalue_1e-2_peak_141819a	66	.	4.83520	6.65579	3.74369	454
chr11	93875770	93876504	Oligo_pvalue_1e-2_peak_141819b	96	.	6.44693	9.64370	6.43979	582
chr11	93906229	93906925	Oligo_pvalue_1e-2_peak_141829	40	.	2.77679	4.08874	1.48257	68
chr11	93944661	93944753	Oligo_pvalue_1e-2_peak_141849	40	.	2.77679	4.08874	1.48257	45
chr11	93971518	93971601	Oligo_pvalue_1e-2_peak_141859	40	.	2.77679	4.08874	1.48257	40
chr11	94011963	94012075	Oligo_pvalue_1e-2_peak_141871	40	.	2.77679	4.08874	1.48257	55
chr11	94029098	94029252	Oligo_pvalue_1e-2_peak_141880	40	.	2.77679	4.08874	1.48257	94
chr11	94035054	94035130	Oligo_pvalue_1e-2_peak_141882	40	.	2.77679	4.08874	1.48257	37
chr11	94058993	94059233	Oligo_pvalue_1e-2_peak_141895	40	.	2.77679	4.08874	1.48257	67
chr11	94064451	94064566	Oligo_pvalue_1e-2_peak_141898	40	.	2.77679	4.08874	1.48257	56
chr11	94129408	94129539	Oligo_pvalue_1e-2_peak_141915	40	.	2.77679	4.08874	1.48257	64
chr11	94175729	94175855	Oligo_pvalue_1e-2_peak_141931	57	.	3.70238	5.78738	2.96356	69
chr11	94226682	94227444	Oligo_pvalue_1e-2_peak_141951a	71	.	5.26901	7.18476	4.22076	188
chr11	94226682	94227444	Oligo_pvalue_1e-2_peak_141951b	355	.	16.97793	35.59095	29.41376	441
chr11	94237873	94238320	Oligo_pvalue_1e-2_peak_141955	37	.	2.72183	3.78300	1.32790	228
chr11	94245591	94245928	Oligo_pvalue_1e-2_peak_141958	67	.	4.86381	6.73327	3.81499	135
chr11	94250084	94250199	Oligo_pvalue_1e-2_peak_141959	72	.	5.29821	7.27678	4.30230	45
chr11	94252839	94252999	Oligo_pvalue_1e-2_peak_141960	56	.	4.15144	5.60057	2.81659	102
chr11	94276758	94277973	Oligo_pvalue_1e-2_peak_141970a	132	.	8.16136	13.26626	9.73157	347
chr11	94276758	94277973	Oligo_pvalue_1e-2_peak_141970b	82	.	5.82954	8.29593	5.22187	647
chr11	94276758	94277973	Oligo_pvalue_1e-2_peak_141970c	60	.	4.64387	6.01169	3.16754	808
chr11	94276758	94277973	Oligo_pvalue_1e-2_peak_141970d	60	.	4.64387	6.01169	3.16754	906
chr11	94296649	94296737	Oligo_pvalue_1e-2_peak_141978	40	.	2.77679	4.08874	1.48257	43
chr11	94311134	94311760	Oligo_pvalue_1e-2_peak_141990	37	.	2.72183	3.78300	1.32790	392
chr11	94319783	94320021	Oligo_pvalue_1e-2_peak_141994	58	.	4.22833	5.83877	3.00940	166
chr11	94326298	94326446	Oligo_pvalue_1e-2_peak_141996	48	.	3.51278	4.85998	2.16196	104
chr11	94336183	94336519	Oligo_pvalue_1e-2_peak_141999	132	.	8.20345	13.24171	9.71016	259
chr11	94356110	94356799	Oligo_pvalue_1e-2_peak_142004	73	.	4.59728	7.39833	4.41194	453
chr11	94380472	94380782	Oligo_pvalue_1e-2_peak_142010	40	.	2.77679	4.08874	1.48257	241
chr11	94404619	94404721	Oligo_pvalue_1e-2_peak_142020	40	.	2.77679	4.08874	1.48257	50
chr11	94426717	94426827	Oligo_pvalue_1e-2_peak_142027	40	.	2.77679	4.08874	1.48257	54
chr11	94429219	94429326	Oligo_pvalue_1e-2_peak_142029	40	.	2.77679	4.08874	1.48257	52
chr11	94453338	94453454	Oligo_pvalue_1e-2_peak_142035	40	.	2.77679	4.08874	1.48257	57
chr11	94465518	94465619	Oligo_pvalue_1e-2_peak_142040	40	.	2.77679	4.08874	1.48257	49
chr11	94470403	94470476	Oligo_pvalue_1e-2_peak_142041	40	.	3.28138	4.09424	1.48517	33
chr11	94473605	94473978	Oligo_pvalue_1e-2_peak_142042	56	.	4.15144	5.60057	2.81659	58
chr11	94480079	94480164	Oligo_pvalue_1e-2_peak_142046	40	.	2.77679	4.08874	1.48257	41
chr11	94501251	94501843	Oligo_pvalue_1e-2_peak_142062	137	.	8.56221	13.71348	10.13810	231
chr11	94519855	94520064	Oligo_pvalue_1e-2_peak_142073	57	.	3.70238	5.78738	2.96356	57
chr11	94534867	94534940	Oligo_pvalue_1e-2_peak_142078	39	.	3.22347	3.93622	1.45844	52
chr11	94535848	94536125	Oligo_pvalue_1e-2_peak_142079	113	.	7.29572	11.33472	7.97942	93
chr11	94630157	94630768	Oligo_pvalue_1e-2_peak_142120	40	.	2.77679	4.08874	1.48257	55
chr11	94643358	94643707	Oligo_pvalue_1e-2_peak_142124	40	.	2.77679	4.08874	1.48257	72
chr11	94706529	94706995	Oligo_pvalue_1e-2_peak_142148a	95	.	6.55480	9.56030	6.36520	56
chr11	94706529	94706995	Oligo_pvalue_1e-2_peak_142148b	257	.	13.76508	25.79236	20.96376	240
chr11	94713532	94714121	Oligo_pvalue_1e-2_peak_142149	40	.	2.77679	4.08874	1.48257	548
chr11	94716804	94716903	Oligo_pvalue_1e-2_peak_142150	40	.	2.77679	4.08874	1.48257	48
chr11	94770674	94771118	Oligo_pvalue_1e-2_peak_142174	40	.	2.77679	4.08874	1.48257	67
chr11	94784121	94784260	Oligo_pvalue_1e-2_peak_142182	40	.	2.77679	4.08874	1.48257	79
chr11	94800070	94801296	Oligo_pvalue_1e-2_peak_142188a	45	.	3.59454	4.54853	1.88825	44
chr11	94800070	94801296	Oligo_pvalue_1e-2_peak_142188b	250	.	11.15049	25.09700	20.35825	282
chr11	94800070	94801296	Oligo_pvalue_1e-2_peak_142188c	90	.	5.57525	9.04078	5.89581	674
chr11	94800070	94801296	Oligo_pvalue_1e-2_peak_142188d	62	.	4.38055	6.22741	3.36050	832
chr11	94800070	94801296	Oligo_pvalue_1e-2_peak_142188e	53	.	3.98232	5.35979	2.60560	991
chr11	94803009	94803149	Oligo_pvalue_1e-2_peak_142189	44	.	3.55310	4.48460	1.83111	50
chr11	94808009	94808276	Oligo_pvalue_1e-2_peak_142190	37	.	3.14936	3.74753	1.30228	38
chr11	94814692	94815016	Oligo_pvalue_1e-2_peak_142191	54	.	4.05301	5.47045	2.70283	271
chr11	94815615	94816312	Oligo_pvalue_1e-2_peak_142192a	72	.	4.83501	7.22202	4.25555	64
chr11	94815615	94816312	Oligo_pvalue_1e-2_peak_142192b	190	.	9.23992	19.05358	14.97383	246
chr11	94815615	94816312	Oligo_pvalue_1e-2_peak_142192c	227	.	10.44512	22.73100	18.26138	320
chr11	94815615	94816312	Oligo_pvalue_1e-2_peak_142192d	90	.	5.60785	9.09394	5.94226	450
chr11	94822266	94823689	Oligo_pvalue_1e-2_peak_142193a	166	.	8.12348	16.64338	12.79822	447
chr11	94822266	94823689	Oligo_pvalue_1e-2_peak_142193b	288	.	11.88001	28.81090	23.59150	679
chr11	94822266	94823689	Oligo_pvalue_1e-2_peak_142193c	226	.	10.07839	22.66300	18.20240	798
chr11	94822266	94823689	Oligo_pvalue_1e-2_peak_142193d	50	.	3.79478	5.06536	2.34435	1363
chr11	94829413	94829696	Oligo_pvalue_1e-2_peak_142194	56	.	4.15144	5.60057	2.81659	223
chr11	94840478	94840558	Oligo_pvalue_1e-2_peak_142201	37	.	2.72183	3.78300	1.32790	39
chr11	94841519	94842214	Oligo_pvalue_1e-2_peak_142202	38	.	2.73998	3.87719	1.40611	52
chr11	94852758	94853104	Oligo_pvalue_1e-2_peak_142206	40	.	2.77679	4.08874	1.48257	51
chr11	94867672	94868075	Oligo_pvalue_1e-2_peak_142212	82	.	5.86081	8.24779	5.17658	268
chr11	94871698	94871838	Oligo_pvalue_1e-2_peak_142214	42	.	3.60516	4.28055	1.65040	80
chr11	94882826	94883241	Oligo_pvalue_1e-2_peak_142216	157	.	8.15428	15.74248	11.98161	288
chr11	94884140	94884962	Oligo_pvalue_1e-2_peak_142217a	64	.	4.52526	6.45662	3.56625	281
chr11	94884140	94884962	Oligo_pvalue_1e-2_peak_142217c	182	.	9.07778	18.26745	14.26583	697
chr11	94899911	94899991	Oligo_pvalue_1e-2_peak_142224	40	.	2.77679	4.08874	1.48257	39
chr11	94931402	94931512	Oligo_pvalue_1e-2_peak_142234	40	.	2.77679	4.08874	1.48257	54
chr11	94964074	94964875	Oligo_pvalue_1e-2_peak_142243a	52	.	3.90290	5.23527	2.49574	60
chr11	94964074	94964875	Oligo_pvalue_1e-2_peak_142243b	247	.	10.92811	24.71397	20.02006	463
chr11	94964074	94964875	Oligo_pvalue_1e-2_peak_142243c	186	.	8.97666	18.60586	14.56996	638
chr11	94979830	94979954	Oligo_pvalue_1e-2_peak_142250	40	.	2.77679	4.08874	1.48257	61
chr11	94986830	94987794	Oligo_pvalue_1e-2_peak_142253	146	.	9.03274	14.61348	10.95638	839
chr11	95001907	95002039	Oligo_pvalue_1e-2_peak_142256	40	.	2.77679	4.08874	1.48257	65
chr11	95096990	95097203	Oligo_pvalue_1e-2_peak_142296	73	.	4.59728	7.39833	4.41194	62
chr11	95120513	95120627	Oligo_pvalue_1e-2_peak_142308	39	.	2.75837	3.97911	1.48257	56
chr11	95124450	95124594	Oligo_pvalue_1e-2_peak_142314	40	.	2.77679	4.08874	1.48257	71
chr11	95131987	95132078	Oligo_pvalue_1e-2_peak_142316	40	.	2.77679	4.08874	1.48257	44
chr11	95179798	95180461	Oligo_pvalue_1e-2_peak_142338	57	.	3.70238	5.78738	2.96356	55
chr11	95186801	95187629	Oligo_pvalue_1e-2_peak_142339a	51	.	4.17246	5.17088	2.43643	233
chr11	95186801	95187629	Oligo_pvalue_1e-2_peak_142339b	103	.	6.95410	10.31766	7.05371	450
chr11	95192661	95192870	Oligo_pvalue_1e-2_peak_142340	59	.	4.25459	5.92478	3.08752	54
chr11	95208310	95208594	Oligo_pvalue_1e-2_peak_142346	40	.	2.77679	4.08874	1.48257	72
chr11	95219971	95220488	Oligo_pvalue_1e-2_peak_142348	72	.	5.04286	7.25809	4.28557	424
chr11	95256477	95256554	Oligo_pvalue_1e-2_peak_142362	39	.	2.75837	3.97911	1.48257	37
chr11	95303921	95304531	Oligo_pvalue_1e-2_peak_142386	195	.	11.14316	19.51534	15.38927	317
chr11	95313353	95313428	Oligo_pvalue_1e-2_peak_142389	39	.	2.75837	3.97911	1.48257	36
chr11	95341455	95341898	Oligo_pvalue_1e-2_peak_142405	83	.	5.33760	8.34085	5.25991	68
chr11	95417731	95417826	Oligo_pvalue_1e-2_peak_142427	40	.	2.77679	4.08874	1.48257	46
chr11	95438749	95439074	Oligo_pvalue_1e-2_peak_142438	117	.	7.42758	11.71094	8.32030	154
chr11	95448860	95449359	Oligo_pvalue_1e-2_peak_142439	113	.	7.29572	11.33472	7.97942	331
chr11	95460017	95461414	Oligo_pvalue_1e-2_peak_142441	39	.	2.75837	3.97911	1.48257	359
chr11	95497104	95497736	Oligo_pvalue_1e-2_peak_142458	70	.	4.53638	7.06887	4.11652	581
chr11	95510142	95510472	Oligo_pvalue_1e-2_peak_142464	57	.	3.70238	5.78738	2.96356	48
chr11	95522576	95523748	Oligo_pvalue_1e-2_peak_142468a	209	.	9.70196	20.90392	16.63461	140
chr11	95522576	95523748	Oligo_pvalue_1e-2_peak_142468b	233	.	10.47811	23.35669	18.81905	480
chr11	95522576	95523748	Oligo_pvalue_1e-2_peak_142468c	78	.	5.04502	7.85654	4.82281	1081
chr11	95551530	95551939	Oligo_pvalue_1e-2_peak_142476	40	.	2.77679	4.08874	1.48257	366
chr11	95560989	95561237	Oligo_pvalue_1e-2_peak_142481	40	.	2.77679	4.08874	1.48257	38
chr11	95569352	95569531	Oligo_pvalue_1e-2_peak_142483	125	.	7.70614	12.59988	9.12740	70
chr11	95582418	95582524	Oligo_pvalue_1e-2_peak_142486	108	.	6.84990	10.86987	7.55638	53
chr11	95624785	95625286	Oligo_pvalue_1e-2_peak_142512	47	.	3.49040	4.77340	2.08614	258
chr11	95643808	95644798	Oligo_pvalue_1e-2_peak_142523	60	.	4.66364	6.04417	3.19600	573
chr11	95656754	95657482	Oligo_pvalue_1e-2_peak_142526	141	.	8.67840	14.16221	10.54766	468
chr11	95701955	95702131	Oligo_pvalue_1e-2_peak_142537	40	.	2.77679	4.08874	1.48257	48
chr11	95732753	95733491	Oligo_pvalue_1e-2_peak_142552	52	.	3.60523	5.26053	2.51350	444
chr11	95734213	95734328	Oligo_pvalue_1e-2_peak_142553	52	.	3.60523	5.26053	2.51350	66
chr11	95745341	95745804	Oligo_pvalue_1e-2_peak_142555	185	.	10.79768	18.59153	14.55707	74
chr11	95754090	95754173	Oligo_pvalue_1e-2_peak_142558	40	.	2.77679	4.08874	1.48257	40
chr11	95769063	95769189	Oligo_pvalue_1e-2_peak_142564	40	.	2.77679	4.08874	1.48257	62
chr11	95779246	95779554	Oligo_pvalue_1e-2_peak_142570	40	.	2.77679	4.08874	1.48257	33
chr11	95782096	95782230	Oligo_pvalue_1e-2_peak_142571	40	.	2.77679	4.08874	1.48257	66
chr11	95787866	95789054	Oligo_pvalue_1e-2_peak_142574	65	.	4.41930	6.53368	3.63457	402
chr11	95799888	95800434	Oligo_pvalue_1e-2_peak_142578	69	.	4.50653	6.92169	3.98250	312
chr11	95807855	95808410	Oligo_pvalue_1e-2_peak_142583	40	.	2.77679	4.08874	1.48257	495
chr11	95809541	95809648	Oligo_pvalue_1e-2_peak_142584	40	.	2.77679	4.08874	1.48257	52
chr11	95818416	95818535	Oligo_pvalue_1e-2_peak_142587	40	.	2.77679	4.08874	1.48257	58
chr11	95824689	95825805	Oligo_pvalue_1e-2_peak_142589	65	.	4.41930	6.53368	3.63457	269
chr11	95831211	95831289	Oligo_pvalue_1e-2_peak_142591	40	.	2.77679	4.08874	1.48257	38
chr11	95833084	95833202	Oligo_pvalue_1e-2_peak_142593	38	.	2.73998	3.87719	1.40611	58
chr11	95873805	95874239	Oligo_pvalue_1e-2_peak_142619	53	.	3.62911	5.37785	2.61944	57
chr11	95879361	95879552	Oligo_pvalue_1e-2_peak_142622	40	.	2.77679	4.08874	1.48257	66
chr11	95888852	95889591	Oligo_pvalue_1e-2_peak_142628	50	.	3.55840	5.04815	2.32833	423
chr11	95896171	95896263	Oligo_pvalue_1e-2_peak_142634	40	.	2.77679	4.08874	1.48257	45
chr11	95908633	95909001	Oligo_pvalue_1e-2_peak_142640	40	.	2.77679	4.08874	1.48257	63
chr11	95914368	95915347	Oligo_pvalue_1e-2_peak_142644	49	.	3.53544	4.95138	2.24332	500
chr11	95921880	95922300	Oligo_pvalue_1e-2_peak_142647	50	.	3.55840	5.04815	2.32833	53
chr11	95929224	95929645	Oligo_pvalue_1e-2_peak_142650	117	.	7.61093	11.71563	8.32362	256
chr11	95938816	95938962	Oligo_pvalue_1e-2_peak_142653	40	.	2.77679	4.08874	1.48257	45
chr11	95976354	95976652	Oligo_pvalue_1e-2_peak_142671	73	.	5.32765	7.34391	4.36403	188
chr11	95979645	95980331	Oligo_pvalue_1e-2_peak_142672	57	.	4.44313	5.71997	2.92171	249
chr11	95992432	95992570	Oligo_pvalue_1e-2_peak_142677	40	.	2.77679	4.08874	1.48257	68
chr11	96012722	96012864	Oligo_pvalue_1e-2_peak_142684	40	.	2.77679	4.08874	1.48257	65
chr11	96026939	96027274	Oligo_pvalue_1e-2_peak_142690	40	.	2.77679	4.08874	1.48257	48
chr11	96030499	96030594	Oligo_pvalue_1e-2_peak_142692	40	.	2.77679	4.08874	1.48257	46
chr11	96040261	96040792	Oligo_pvalue_1e-2_peak_142696	56	.	4.17676	5.67691	2.88135	508
chr11	96058735	96058878	Oligo_pvalue_1e-2_peak_142702	40	.	2.77679	4.08874	1.48257	70
chr11	96072464	96073238	Oligo_pvalue_1e-2_peak_142707	159	.	7.72770	15.95489	12.17296	425
chr11	96075972	96076660	Oligo_pvalue_1e-2_peak_142708a	39	.	3.18584	3.91529	1.44036	102
chr11	96075972	96076660	Oligo_pvalue_1e-2_peak_142708b	71	.	4.61369	7.15013	4.18984	276
chr11	96075972	96076660	Oligo_pvalue_1e-2_peak_142708c	183	.	8.53971	18.35982	14.34853	516
chr11	96111521	96111649	Oligo_pvalue_1e-2_peak_142718	39	.	2.75837	3.97911	1.48257	63
chr11	96114837	96115554	Oligo_pvalue_1e-2_peak_142720	38	.	2.73998	3.87719	1.40611	282
chr11	96122521	96123514	Oligo_pvalue_1e-2_peak_142724	359	.	16.84352	35.97061	29.74618	641
chr11	96127120	96127252	Oligo_pvalue_1e-2_peak_142725	66	.	4.97155	6.69746	3.78262	60
chr11	96159645	96160476	Oligo_pvalue_1e-2_peak_142733	40	.	2.77679	4.08874	1.48257	392
chr11	96196907	96197324	Oligo_pvalue_1e-2_peak_142746	136	.	8.60709	13.68959	10.11774	324
chr11	96197664	96198245	Oligo_pvalue_1e-2_peak_142747	92	.	6.38842	9.21565	6.05450	438
chr11	96223003	96223106	Oligo_pvalue_1e-2_peak_142756	40	.	2.77679	4.08874	1.48257	50
chr11	96442146	96442334	Oligo_pvalue_1e-2_peak_142776	57	.	3.70238	5.78738	2.96356	135
chr11	96505120	96505351	Oligo_pvalue_1e-2_peak_142805	40	.	2.77679	4.08874	1.48257	49
chr11	96506491	96507201	Oligo_pvalue_1e-2_peak_142806	39	.	2.75837	3.97911	1.48257	385
chr11	96522482	96523224	Oligo_pvalue_1e-2_peak_142816	38	.	2.73998	3.87719	1.40611	393
chr11	96608970	96609586	Oligo_pvalue_1e-2_peak_142846	40	.	2.77679	4.08874	1.48257	274
chr11	96653896	96653987	Oligo_pvalue_1e-2_peak_142865	40	.	2.77679	4.08874	1.48257	44
chr11	96778711	96778888	Oligo_pvalue_1e-2_peak_142916	40	.	2.77679	4.08874	1.48257	41
chr11	96831135	96831306	Oligo_pvalue_1e-2_peak_142933	40	.	2.77679	4.08874	1.48257	50
chr11	96839952	96840208	Oligo_pvalue_1e-2_peak_142938	40	.	2.77679	4.08874	1.48257	44
chr11	96844126	96844388	Oligo_pvalue_1e-2_peak_142940	40	.	2.77679	4.08874	1.48257	39
chr11	96965662	96966075	Oligo_pvalue_1e-2_peak_142984	40	.	2.77679	4.08874	1.48257	362
chr11	97012916	97013052	Oligo_pvalue_1e-2_peak_143005	40	.	2.77679	4.08874	1.48257	67
chr11	97090360	97090448	Oligo_pvalue_1e-2_peak_143033	40	.	2.77679	4.08874	1.48257	43
chr11	97097176	97097425	Oligo_pvalue_1e-2_peak_143035	40	.	2.77679	4.08874	1.48257	204
chr11	97127803	97127886	Oligo_pvalue_1e-2_peak_143045	40	.	2.77679	4.08874	1.48257	40
chr11	97176583	97176676	Oligo_pvalue_1e-2_peak_143062	40	.	2.77679	4.08874	1.48257	45
chr11	97225837	97225960	Oligo_pvalue_1e-2_peak_143082	40	.	2.77679	4.08874	1.48257	60
chr11	97260907	97260992	Oligo_pvalue_1e-2_peak_143096	40	.	2.77679	4.08874	1.48257	41
chr11	97263509	97263629	Oligo_pvalue_1e-2_peak_143097	57	.	3.70238	5.78738	2.96356	68
chr11	97269626	97269767	Oligo_pvalue_1e-2_peak_143099	40	.	2.77679	4.08874	1.48257	69
chr11	97325692	97326436	Oligo_pvalue_1e-2_peak_143126	72	.	4.56663	7.22716	4.25790	558
chr11	97332835	97332949	Oligo_pvalue_1e-2_peak_143128	40	.	2.77679	4.08874	1.48257	56
chr11	97428575	97428754	Oligo_pvalue_1e-2_peak_143165	56	.	3.67782	5.64059	2.84977	91
chr11	97526472	97526613	Oligo_pvalue_1e-2_peak_143200	40	.	2.77679	4.08874	1.48257	69
chr11	97554999	97555526	Oligo_pvalue_1e-2_peak_143215	37	.	2.72183	3.78300	1.32790	49
chr11	97603068	97603208	Oligo_pvalue_1e-2_peak_143240	40	.	2.77679	4.08874	1.48257	69
chr11	97621245	97621657	Oligo_pvalue_1e-2_peak_143255	62	.	4.33539	6.20685	3.34103	39
chr11	97656099	97656206	Oligo_pvalue_1e-2_peak_143279	40	.	2.77679	4.08874	1.48257	52
chr11	97663260	97663673	Oligo_pvalue_1e-2_peak_143284	40	.	2.77679	4.08874	1.48257	350
chr11	97720516	97720905	Oligo_pvalue_1e-2_peak_143314	38	.	2.73998	3.87719	1.40611	181
chr11	97724490	97724580	Oligo_pvalue_1e-2_peak_143318	39	.	2.75837	3.97911	1.48257	44
chr11	97743110	97743483	Oligo_pvalue_1e-2_peak_143324	40	.	2.77679	4.08874	1.48257	47
chr11	97744468	97744710	Oligo_pvalue_1e-2_peak_143325	39	.	2.75837	3.97911	1.48257	52
chr11	97756112	97756480	Oligo_pvalue_1e-2_peak_143333	48	.	3.86997	4.85757	2.16196	341
chr11	97761084	97762258	Oligo_pvalue_1e-2_peak_143334a	60	.	4.68357	6.07701	3.22576	244
chr11	97761084	97762258	Oligo_pvalue_1e-2_peak_143334b	191	.	10.76813	19.19442	15.10139	593
chr11	97761084	97762258	Oligo_pvalue_1e-2_peak_143334c	85	.	6.00853	8.59772	5.49567	730
chr11	97761084	97762258	Oligo_pvalue_1e-2_peak_143334d	85	.	6.00853	8.59772	5.49567	954
chr11	97771186	97771279	Oligo_pvalue_1e-2_peak_143338	38	.	2.73998	3.87719	1.40611	45
chr11	97814714	97814896	Oligo_pvalue_1e-2_peak_143365	57	.	3.70238	5.78738	2.96356	54
chr11	97818441	97818516	Oligo_pvalue_1e-2_peak_143367	40	.	2.77679	4.08874	1.48257	36
chr11	97838498	97838833	Oligo_pvalue_1e-2_peak_143377	57	.	3.70238	5.78738	2.96356	60
chr11	97856492	97856970	Oligo_pvalue_1e-2_peak_143386	40	.	2.77679	4.08874	1.48257	340
chr11	97910752	97911143	Oligo_pvalue_1e-2_peak_143405	122	.	7.61099	12.27967	8.83663	262
chr11	97917775	97918092	Oligo_pvalue_1e-2_peak_143407	52	.	3.60523	5.26053	2.51350	43
chr11	97948735	97948818	Oligo_pvalue_1e-2_peak_143428	40	.	2.77679	4.08874	1.48257	40
chr11	97970288	97970618	Oligo_pvalue_1e-2_peak_143438	56	.	3.67782	5.64059	2.84977	79
chr11	97978386	97978886	Oligo_pvalue_1e-2_peak_143441	42	.	3.34141	4.26972	1.64117	140
chr11	98015417	98015552	Oligo_pvalue_1e-2_peak_143453	40	.	2.77679	4.08874	1.48257	66
chr11	98023109	98023308	Oligo_pvalue_1e-2_peak_143456	40	.	2.77679	4.08874	1.48257	48
chr11	98053736	98054137	Oligo_pvalue_1e-2_peak_143468	40	.	2.77679	4.08874	1.48257	334
chr11	98136964	98137091	Oligo_pvalue_1e-2_peak_143494	40	.	2.77679	4.08874	1.48257	62
chr11	98210268	98210400	Oligo_pvalue_1e-2_peak_143523	40	.	2.77679	4.08874	1.48257	65
chr11	98223369	98224503	Oligo_pvalue_1e-2_peak_143529	40	.	2.77679	4.08874	1.48257	570
chr11	98264201	98264319	Oligo_pvalue_1e-2_peak_143546	40	.	2.77679	4.08874	1.48257	58
chr11	98282349	98282823	Oligo_pvalue_1e-2_peak_143552	40	.	2.77679	4.08874	1.48257	434
chr11	98293534	98293619	Oligo_pvalue_1e-2_peak_143557	40	.	2.77679	4.08874	1.48257	41
chr11	98303832	98303934	Oligo_pvalue_1e-2_peak_143564	40	.	2.77679	4.08874	1.48257	50
chr11	98326683	98326983	Oligo_pvalue_1e-2_peak_143571	40	.	2.77679	4.08874	1.48257	229
chr11	98389179	98389285	Oligo_pvalue_1e-2_peak_143595	40	.	2.77679	4.08874	1.48257	52
chr11	98417123	98417201	Oligo_pvalue_1e-2_peak_143605	40	.	2.77679	4.08874	1.48257	38
chr11	98486512	98486628	Oligo_pvalue_1e-2_peak_143619	40	.	2.77679	4.08874	1.48257	57
chr11	98631956	98632039	Oligo_pvalue_1e-2_peak_143678	40	.	2.77679	4.08874	1.48257	40
chr11	98713298	98713438	Oligo_pvalue_1e-2_peak_143699	40	.	2.77679	4.08874	1.48257	69
chr11	98732812	98732899	Oligo_pvalue_1e-2_peak_143707	40	.	2.77679	4.08874	1.48257	42
chr11	98851381	98851510	Oligo_pvalue_1e-2_peak_143742	40	.	2.77679	4.08874	1.48257	63
chr11	98886773	98886851	Oligo_pvalue_1e-2_peak_143751	55	.	4.12643	5.52700	2.74906	37
chr11	98891509	98891797	Oligo_pvalue_1e-2_peak_143752	86	.	5.81202	8.60663	5.50091	91
chr11	98938705	98939006	Oligo_pvalue_1e-2_peak_143758	57	.	3.70238	5.78738	2.96356	64
chr11	98940393	98941462	Oligo_pvalue_1e-2_peak_143759	57	.	3.70238	5.78738	2.96356	395
chr11	99037448	99037538	Oligo_pvalue_1e-2_peak_143805	40	.	2.77679	4.08874	1.48257	44
chr11	99070241	99070365	Oligo_pvalue_1e-2_peak_143817	94	.	5.55357	9.45616	6.26974	71
chr11	99138698	99138773	Oligo_pvalue_1e-2_peak_143844	40	.	2.77679	4.08874	1.48257	36
chr11	99163247	99163368	Oligo_pvalue_1e-2_peak_143852	40	.	2.77679	4.08874	1.48257	59
chr11	99186443	99186525	Oligo_pvalue_1e-2_peak_143865	40	.	2.77679	4.08874	1.48257	40
chr11	99241682	99241821	Oligo_pvalue_1e-2_peak_143884	40	.	2.77679	4.08874	1.48257	68
chr11	99247430	99247748	Oligo_pvalue_1e-2_peak_143885	40	.	2.77679	4.08874	1.48257	231
chr11	99254576	99254843	Oligo_pvalue_1e-2_peak_143887	125	.	7.70614	12.59988	9.12740	66
chr11	99307160	99307508	Oligo_pvalue_1e-2_peak_143905	40	.	2.77679	4.08874	1.48257	279
chr11	99356025	99356110	Oligo_pvalue_1e-2_peak_143920	40	.	2.77679	4.08874	1.48257	41
chr11	99362475	99363004	Oligo_pvalue_1e-2_peak_143922	177	.	10.41500	17.76189	13.81035	402
chr11	99609504	99610487	Oligo_pvalue_1e-2_peak_144018	40	.	2.77679	4.08874	1.48257	379
chr11	99646963	99647077	Oligo_pvalue_1e-2_peak_144031	40	.	2.77679	4.08874	1.48257	56
chr11	99716903	99716978	Oligo_pvalue_1e-2_peak_144059	40	.	2.77679	4.08874	1.48257	36
chr11	99829633	99830123	Oligo_pvalue_1e-2_peak_144101	40	.	2.77679	4.08874	1.48257	418
chr11	99871213	99871687	Oligo_pvalue_1e-2_peak_144121	39	.	2.75837	3.97911	1.48257	68
chr11	99875993	99876233	Oligo_pvalue_1e-2_peak_144126	38	.	2.73998	3.87719	1.40611	64
chr11	99896335	99896410	Oligo_pvalue_1e-2_peak_144136	40	.	2.77679	4.08874	1.48257	36
chr11	99924802	99924902	Oligo_pvalue_1e-2_peak_144142	40	.	2.77679	4.08874	1.48257	49
chr11	99934724	99934993	Oligo_pvalue_1e-2_peak_144149	57	.	3.70238	5.78738	2.96356	210
chr11	100008793	100008933	Oligo_pvalue_1e-2_peak_144181	40	.	2.77679	4.08874	1.48257	69
chr11	100031482	100031586	Oligo_pvalue_1e-2_peak_144190	40	.	2.77679	4.08874	1.48257	51
chr11	100057536	100057664	Oligo_pvalue_1e-2_peak_144201	40	.	2.77679	4.08874	1.48257	63
chr11	100112714	100112864	Oligo_pvalue_1e-2_peak_144229	40	.	2.77679	4.08874	1.48257	39
chr11	100140889	100141020	Oligo_pvalue_1e-2_peak_144239	40	.	2.77679	4.08874	1.48257	64
chr11	100197979	100198058	Oligo_pvalue_1e-2_peak_144258	40	.	2.77679	4.08874	1.48257	38
chr11	100225482	100225788	Oligo_pvalue_1e-2_peak_144276	40	.	2.77679	4.08874	1.48257	238
chr11	100305495	100305580	Oligo_pvalue_1e-2_peak_144309	40	.	2.77679	4.08874	1.48257	41
chr11	100311554	100312035	Oligo_pvalue_1e-2_peak_144312	40	.	2.77679	4.08874	1.48257	410
chr11	100339703	100339834	Oligo_pvalue_1e-2_peak_144328	40	.	2.77679	4.08874	1.48257	64
chr11	100446992	100447494	Oligo_pvalue_1e-2_peak_144379	87	.	5.84746	8.71442	5.59934	393
chr11	100463865	100463998	Oligo_pvalue_1e-2_peak_144385	57	.	3.70238	5.78738	2.96356	71
chr11	100473991	100474150	Oligo_pvalue_1e-2_peak_144390	40	.	2.77679	4.08874	1.48257	46
chr11	100500602	100500682	Oligo_pvalue_1e-2_peak_144400	60	.	4.28119	6.01457	3.16815	42
chr11	100509663	100510256	Oligo_pvalue_1e-2_peak_144401a	99	.	6.74855	9.92096	6.69395	453
chr11	100509663	100510256	Oligo_pvalue_1e-2_peak_144401b	113	.	7.46016	11.35116	7.99203	540
chr11	100510689	100510778	Oligo_pvalue_1e-2_peak_144402	50	.	4.10987	5.05183	2.33116	41
chr11	100536988	100537072	Oligo_pvalue_1e-2_peak_144409	40	.	2.77679	4.08874	1.48257	41
chr11	100550799	100551134	Oligo_pvalue_1e-2_peak_144416	63	.	4.36300	6.31016	3.43332	279
chr11	100557799	100558743	Oligo_pvalue_1e-2_peak_144418	63	.	4.69704	6.30170	3.42749	62
chr11	100606439	100606528	Oligo_pvalue_1e-2_peak_144444	40	.	2.77679	4.08874	1.48257	43
chr11	100622572	100622706	Oligo_pvalue_1e-2_peak_144451	40	.	2.77679	4.08874	1.48257	66
chr11	100628538	100628667	Oligo_pvalue_1e-2_peak_144455	93	.	6.03136	9.32317	6.15121	77
chr11	100679739	100680070	Oligo_pvalue_1e-2_peak_144487	57	.	3.70238	5.78738	2.96356	181
chr11	100692031	100692388	Oligo_pvalue_1e-2_peak_144495	65	.	4.41930	6.53368	3.63457	296
chr11	100702853	100703217	Oligo_pvalue_1e-2_peak_144501	63	.	4.36300	6.31016	3.43332	71
chr11	100734071	100734207	Oligo_pvalue_1e-2_peak_144522	39	.	2.75837	3.97911	1.48257	67
chr11	100747439	100747752	Oligo_pvalue_1e-2_peak_144533	38	.	2.73998	3.87719	1.40611	247
chr11	100748425	100748555	Oligo_pvalue_1e-2_peak_144534	38	.	2.73998	3.87719	1.40611	64
chr11	100793174	100793306	Oligo_pvalue_1e-2_peak_144552	40	.	2.77679	4.08874	1.48257	65
chr11	100803205	100803670	Oligo_pvalue_1e-2_peak_144557	46	.	3.46831	4.69117	2.01435	249
chr11	100819744	100819896	Oligo_pvalue_1e-2_peak_144567	40	.	2.77679	4.08874	1.48257	51
chr11	100861431	100861709	Oligo_pvalue_1e-2_peak_144581	40	.	2.77679	4.08874	1.48257	240
chr11	100981567	100981682	Oligo_pvalue_1e-2_peak_144624	40	.	2.77679	4.08874	1.48257	56
chr11	101050185	101050328	Oligo_pvalue_1e-2_peak_144653	40	.	2.77679	4.08874	1.48257	70
chr11	101051161	101051533	Oligo_pvalue_1e-2_peak_144654	57	.	3.70238	5.78738	2.96356	239
chr11	101102343	101102436	Oligo_pvalue_1e-2_peak_144673	40	.	2.77679	4.08874	1.48257	45
chr11	101105704	101105808	Oligo_pvalue_1e-2_peak_144676	40	.	2.77679	4.08874	1.48257	51
chr11	101120237	101120348	Oligo_pvalue_1e-2_peak_144684	40	.	2.77679	4.08874	1.48257	54
chr11	101152979	101153187	Oligo_pvalue_1e-2_peak_144703	40	.	2.77679	4.08874	1.48257	38
chr11	101171738	101171830	Oligo_pvalue_1e-2_peak_144708	40	.	2.77679	4.08874	1.48257	45
chr11	101173011	101173327	Oligo_pvalue_1e-2_peak_144709	40	.	2.77679	4.08874	1.48257	251
chr11	101194766	101195302	Oligo_pvalue_1e-2_peak_144717	40	.	2.77679	4.08874	1.48257	206
chr11	101241881	101241976	Oligo_pvalue_1e-2_peak_144740	40	.	2.77679	4.08874	1.48257	46
chr11	101273132	101273344	Oligo_pvalue_1e-2_peak_144749	40	.	2.77679	4.08874	1.48257	160
chr11	101274183	101274396	Oligo_pvalue_1e-2_peak_144750	40	.	2.77679	4.08874	1.48257	67
chr11	101313868	101313954	Oligo_pvalue_1e-2_peak_144774	40	.	2.77679	4.08874	1.48257	42
chr11	101347962	101348047	Oligo_pvalue_1e-2_peak_144793	40	.	2.77679	4.08874	1.48257	41
chr11	101352025	101352105	Oligo_pvalue_1e-2_peak_144796	40	.	2.77679	4.08874	1.48257	39
chr11	101374238	101374341	Oligo_pvalue_1e-2_peak_144804	40	.	2.77679	4.08874	1.48257	50
chr11	101465314	101465722	Oligo_pvalue_1e-2_peak_144841	40	.	2.77679	4.08874	1.48257	368
chr11	101481025	101481131	Oligo_pvalue_1e-2_peak_144847	40	.	2.77679	4.08874	1.48257	52
chr11	101562899	101563182	Oligo_pvalue_1e-2_peak_144888	40	.	2.77679	4.08874	1.48257	225
chr11	101690323	101690426	Oligo_pvalue_1e-2_peak_144947	40	.	2.77679	4.08874	1.48257	50
chr11	101731321	101731933	Oligo_pvalue_1e-2_peak_144964	51	.	3.58166	5.15094	2.41837	360
chr11	101733388	101733492	Oligo_pvalue_1e-2_peak_144966	50	.	3.55840	5.04815	2.32833	45
chr11	101785279	101786709	Oligo_pvalue_1e-2_peak_144981a	69	.	4.86102	6.98672	4.04175	51
chr11	101785279	101786709	Oligo_pvalue_1e-2_peak_144981b	271	.	12.37350	27.17497	22.17173	454
chr11	101785279	101786709	Oligo_pvalue_1e-2_peak_144981c	218	.	10.60586	21.88586	17.50797	737
chr11	101796322	101796418	Oligo_pvalue_1e-2_peak_144985	40	.	2.77679	4.08874	1.48257	47
chr11	101833005	101833086	Oligo_pvalue_1e-2_peak_145006	40	.	2.77679	4.08874	1.48257	39
chr11	101853495	101853612	Oligo_pvalue_1e-2_peak_145021	40	.	2.77679	4.08874	1.48257	57
chr11	101878459	101878921	Oligo_pvalue_1e-2_peak_145035	84	.	5.37249	8.49611	5.40177	341
chr11	101889664	101889764	Oligo_pvalue_1e-2_peak_145041	40	.	2.77679	4.08874	1.48257	49
chr11	101917835	101918782	Oligo_pvalue_1e-2_peak_145052	79	.	5.23560	7.92549	4.88464	313
chr11	101924917	101925250	Oligo_pvalue_1e-2_peak_145054	40	.	2.77679	4.08874	1.48257	45
chr11	101930062	101930143	Oligo_pvalue_1e-2_peak_145057	40	.	2.77679	4.08874	1.48257	39
chr11	101935292	101935377	Oligo_pvalue_1e-2_peak_145060	40	.	2.77679	4.08874	1.48257	41
chr11	101962449	101962811	Oligo_pvalue_1e-2_peak_145070	40	.	2.77679	4.08874	1.48257	37
chr11	101980690	101981237	Oligo_pvalue_1e-2_peak_145080	57	.	4.20239	5.75623	2.95407	482
chr11	101993936	101994026	Oligo_pvalue_1e-2_peak_145087	40	.	2.77679	4.08874	1.48257	44
chr11	101999334	101999417	Oligo_pvalue_1e-2_peak_145090	40	.	2.77679	4.08874	1.48257	40
chr11	102068388	102068744	Oligo_pvalue_1e-2_peak_145120	57	.	3.70238	5.78738	2.96356	62
chr11	102139465	102139740	Oligo_pvalue_1e-2_peak_145154	57	.	3.70238	5.78738	2.96356	53
chr11	102158862	102159030	Oligo_pvalue_1e-2_peak_145165	71	.	5.01211	7.16245	4.19991	44
chr11	102159413	102159486	Oligo_pvalue_1e-2_peak_145166	43	.	3.38266	4.39837	1.75513	58
chr11	102164566	102165087	Oligo_pvalue_1e-2_peak_145167	64	.	4.39097	6.41891	3.53226	391
chr11	102176644	102177310	Oligo_pvalue_1e-2_peak_145171a	73	.	5.32765	7.34391	4.36403	284
chr11	102176644	102177310	Oligo_pvalue_1e-2_peak_145171b	89	.	6.15716	8.91201	5.77883	546
chr11	102187239	102187352	Oligo_pvalue_1e-2_peak_145172	49	.	3.89196	4.90993	2.20734	50
chr11	102187944	102188435	Oligo_pvalue_1e-2_peak_145173	49	.	3.89196	4.90993	2.20734	240
chr11	102191574	102191726	Oligo_pvalue_1e-2_peak_145174	64	.	4.75135	6.43718	3.54747	51
chr11	102198309	102198635	Oligo_pvalue_1e-2_peak_145178	40	.	2.77679	4.08874	1.48257	68
chr11	102217476	102218288	Oligo_pvalue_1e-2_peak_145184a	58	.	4.43503	5.84723	3.01759	262
chr11	102217476	102218288	Oligo_pvalue_1e-2_peak_145184b	267	.	12.85856	26.78701	21.83605	456
chr11	102238230	102239207	Oligo_pvalue_1e-2_peak_145193	106	.	6.35093	10.67508	7.38048	63
chr11	102261542	102261788	Oligo_pvalue_1e-2_peak_145198	163	.	9.83954	16.33563	12.51966	161
chr11	102276391	102276528	Oligo_pvalue_1e-2_peak_145200	48	.	4.00962	4.86629	2.16753	35
chr11	102277730	102278008	Oligo_pvalue_1e-2_peak_145201	37	.	3.34135	3.77858	1.32790	235
chr11	102281041	102281216	Oligo_pvalue_1e-2_peak_145202	42	.	3.58629	4.24258	1.61760	138
chr11	102291976	102292392	Oligo_pvalue_1e-2_peak_145203	182	.	9.93464	18.21673	14.21987	256
chr11	102297528	102298199	Oligo_pvalue_1e-2_peak_145205	132	.	7.69083	13.22407	9.69483	404
chr11	102313351	102313446	Oligo_pvalue_1e-2_peak_145208	42	.	3.32116	4.20906	1.58649	49
chr11	102322298	102322789	Oligo_pvalue_1e-2_peak_145209	144	.	7.63297	14.41227	10.77280	347
chr11	102323170	102323905	Oligo_pvalue_1e-2_peak_145210a	53	.	3.99393	5.37797	2.61949	77
chr11	102323170	102323905	Oligo_pvalue_1e-2_peak_145210b	143	.	7.58847	14.33776	10.70661	424
chr11	102329999	102330405	Oligo_pvalue_1e-2_peak_145212	49	.	3.53544	4.95138	2.24332	285
chr11	102337467	102338398	Oligo_pvalue_1e-2_peak_145216	38	.	2.73998	3.87719	1.40611	830
chr11	102366116	102366488	Oligo_pvalue_1e-2_peak_145232	59	.	4.25459	5.92478	3.08752	233
chr11	102382764	102382852	Oligo_pvalue_1e-2_peak_145241	40	.	2.77679	4.08874	1.48257	43
chr11	102390217	102390565	Oligo_pvalue_1e-2_peak_145245	40	.	2.77679	4.08874	1.48257	306
chr11	102399523	102400341	Oligo_pvalue_1e-2_peak_145252	51	.	3.58166	5.15094	2.41837	602
chr11	102419495	102419879	Oligo_pvalue_1e-2_peak_145262	40	.	2.77679	4.08874	1.48257	48
chr11	102426622	102427383	Oligo_pvalue_1e-2_peak_145268	38	.	2.73998	3.87719	1.40611	713
chr11	102452756	102452890	Oligo_pvalue_1e-2_peak_145277	40	.	2.77679	4.08874	1.48257	66
chr11	102463786	102464420	Oligo_pvalue_1e-2_peak_145282	39	.	2.75837	3.97911	1.48257	574
chr11	102473276	102474400	Oligo_pvalue_1e-2_peak_145284	268	.	13.58619	26.88379	21.92009	761
chr11	102483871	102484114	Oligo_pvalue_1e-2_peak_145286	108	.	6.84990	10.86987	7.55638	59
chr11	102536146	102536539	Oligo_pvalue_1e-2_peak_145304	40	.	2.77679	4.08874	1.48257	58
chr11	102539554	102539652	Oligo_pvalue_1e-2_peak_145306	40	.	2.77679	4.08874	1.48257	48
chr11	102596051	102596429	Oligo_pvalue_1e-2_peak_145322	88	.	5.44366	8.83864	5.71039	69
chr11	102602846	102602959	Oligo_pvalue_1e-2_peak_145326	40	.	2.77679	4.08874	1.48257	55
chr11	102625045	102625143	Oligo_pvalue_1e-2_peak_145332	40	.	2.77679	4.08874	1.48257	48
chr11	102745252	102745381	Oligo_pvalue_1e-2_peak_145376	40	.	2.77679	4.08874	1.48257	63
chr11	102751321	102751559	Oligo_pvalue_1e-2_peak_145381	40	.	2.77679	4.08874	1.48257	69
chr11	102761590	102761665	Oligo_pvalue_1e-2_peak_145386	40	.	2.77679	4.08874	1.48257	36
chr11	102804229	102804333	Oligo_pvalue_1e-2_peak_145408	40	.	2.77679	4.08874	1.48257	51
chr11	102805665	102806063	Oligo_pvalue_1e-2_peak_145409	38	.	2.73998	3.87719	1.40611	118
chr11	102854321	102854439	Oligo_pvalue_1e-2_peak_145429	40	.	2.77679	4.08874	1.48257	58
chr11	102881468	102881602	Oligo_pvalue_1e-2_peak_145446	40	.	2.77679	4.08874	1.48257	66
chr11	102925863	102926189	Oligo_pvalue_1e-2_peak_145463	56	.	3.67782	5.64059	2.84977	264
chr11	102962280	102962449	Oligo_pvalue_1e-2_peak_145480	37	.	3.34135	3.77858	1.32790	140
chr11	102962732	102963117	Oligo_pvalue_1e-2_peak_145481	279	.	14.70195	27.94858	22.84757	234
chr11	102979709	102980623	Oligo_pvalue_1e-2_peak_145488a	128	.	8.05852	12.80237	9.31120	195
chr11	102979709	102980623	Oligo_pvalue_1e-2_peak_145488b	290	.	14.81024	29.02548	23.78396	427
chr11	103076808	103077002	Oligo_pvalue_1e-2_peak_145538	40	.	2.77679	4.08874	1.48257	44
chr11	103081790	103081914	Oligo_pvalue_1e-2_peak_145540	39	.	2.75837	3.97911	1.48257	61
chr11	103083061	103083181	Oligo_pvalue_1e-2_peak_145542	39	.	2.75837	3.97911	1.48257	59
chr11	103137266	103137515	Oligo_pvalue_1e-2_peak_145569	39	.	2.75837	3.97911	1.48257	37
chr11	103163203	103163337	Oligo_pvalue_1e-2_peak_145585	75	.	4.62798	7.58235	4.57172	64
chr11	103196848	103196995	Oligo_pvalue_1e-2_peak_145603	57	.	3.70238	5.78738	2.96356	45
chr11	103221243	103221328	Oligo_pvalue_1e-2_peak_145615	40	.	2.77679	4.08874	1.48257	41
chr11	103243641	103243766	Oligo_pvalue_1e-2_peak_145629	40	.	2.77679	4.08874	1.48257	61
chr11	103270115	103270248	Oligo_pvalue_1e-2_peak_145644	40	.	2.77679	4.08874	1.48257	65
chr11	103298166	103298370	Oligo_pvalue_1e-2_peak_145655	40	.	2.77679	4.08874	1.48257	58
chr11	103305599	103305688	Oligo_pvalue_1e-2_peak_145660	40	.	2.77679	4.08874	1.48257	43
chr11	103313111	103313324	Oligo_pvalue_1e-2_peak_145662	40	.	2.77679	4.08874	1.48257	65
chr11	103331142	103331274	Oligo_pvalue_1e-2_peak_145669	40	.	2.77679	4.08874	1.48257	65
chr11	103354002	103354267	Oligo_pvalue_1e-2_peak_145680	40	.	2.77679	4.08874	1.48257	37
chr11	103387215	103387291	Oligo_pvalue_1e-2_peak_145696	40	.	2.77679	4.08874	1.48257	37
chr11	103400025	103400105	Oligo_pvalue_1e-2_peak_145702	38	.	2.73998	3.87719	1.40611	39
chr11	103408600	103408917	Oligo_pvalue_1e-2_peak_145708	40	.	2.77679	4.08874	1.48257	270
chr11	103424715	103424842	Oligo_pvalue_1e-2_peak_145712	40	.	2.77679	4.08874	1.48257	62
chr11	103472130	103472245	Oligo_pvalue_1e-2_peak_145736	145	.	8.61623	14.56568	10.91291	60
chr11	103506041	103506167	Oligo_pvalue_1e-2_peak_145756	39	.	2.75837	3.97911	1.48257	62
chr11	103523958	103524058	Oligo_pvalue_1e-2_peak_145765	40	.	2.77679	4.08874	1.48257	49
chr11	103533763	103533924	Oligo_pvalue_1e-2_peak_145769	40	.	2.77679	4.08874	1.48257	122
chr11	103552820	103553614	Oligo_pvalue_1e-2_peak_145777a	90	.	6.32289	9.08417	5.93307	189
chr11	103552820	103553614	Oligo_pvalue_1e-2_peak_145777b	258	.	13.97917	25.88069	21.04181	489
chr11	103560094	103560458	Oligo_pvalue_1e-2_peak_145779	40	.	2.77679	4.08874	1.48257	302
chr11	103582557	103582677	Oligo_pvalue_1e-2_peak_145787	40	.	2.77679	4.08874	1.48257	59
chr11	103584803	103585105	Oligo_pvalue_1e-2_peak_145788	40	.	2.77679	4.08874	1.48257	230
chr11	103676697	103677071	Oligo_pvalue_1e-2_peak_145823	40	.	2.77679	4.08874	1.48257	48
chr11	103697284	103697374	Oligo_pvalue_1e-2_peak_145832	40	.	2.77679	4.08874	1.48257	44
chr11	103713160	103713267	Oligo_pvalue_1e-2_peak_145840	40	.	2.77679	4.08874	1.48257	52
chr11	103722173	103722350	Oligo_pvalue_1e-2_peak_145846	40	.	2.77679	4.08874	1.48257	136
chr11	103731789	103731877	Oligo_pvalue_1e-2_peak_145851	40	.	2.77679	4.08874	1.48257	43
chr11	103748111	103748258	Oligo_pvalue_1e-2_peak_145859	112	.	7.25280	11.21729	7.87054	82
chr11	103757791	103758060	Oligo_pvalue_1e-2_peak_145862	106	.	6.77154	10.63636	7.34372	112
chr11	103759407	103759747	Oligo_pvalue_1e-2_peak_145863	119	.	7.34831	11.91219	8.50232	216
chr11	103777013	103777681	Oligo_pvalue_1e-2_peak_145868	53	.	4.05318	5.32112	2.56998	476
chr11	103790025	103790157	Oligo_pvalue_1e-2_peak_145872	40	.	2.77679	4.08874	1.48257	65
chr11	103791137	103791918	Oligo_pvalue_1e-2_peak_145873	38	.	2.73998	3.87719	1.40611	716
chr11	103798321	103798901	Oligo_pvalue_1e-2_peak_145880	52	.	3.60523	5.26053	2.51350	196
chr11	103812374	103812518	Oligo_pvalue_1e-2_peak_145886	40	.	2.77679	4.08874	1.48257	71
chr11	103822061	103822196	Oligo_pvalue_1e-2_peak_145889	38	.	2.73998	3.87719	1.40611	66
chr11	103824970	103825110	Oligo_pvalue_1e-2_peak_145892	57	.	3.70238	5.78738	2.96356	62
chr11	103852960	103853575	Oligo_pvalue_1e-2_peak_145903	40	.	2.77679	4.08874	1.48257	374
chr11	103856668	103856746	Oligo_pvalue_1e-2_peak_145906	40	.	2.77679	4.08874	1.48257	38
chr11	103913764	103913848	Oligo_pvalue_1e-2_peak_145929	40	.	2.77679	4.08874	1.48257	41
chr11	103917287	103917411	Oligo_pvalue_1e-2_peak_145932	40	.	2.77679	4.08874	1.48257	61
chr11	103957617	103957978	Oligo_pvalue_1e-2_peak_145946	40	.	2.77679	4.08874	1.48257	292
chr11	103960074	103960154	Oligo_pvalue_1e-2_peak_145947	40	.	2.77679	4.08874	1.48257	39
chr11	103966320	103966811	Oligo_pvalue_1e-2_peak_145952	57	.	3.70238	5.78738	2.96356	393
chr11	103991465	103991860	Oligo_pvalue_1e-2_peak_145961	40	.	2.77679	4.08874	1.48257	64
chr11	104017457	104017533	Oligo_pvalue_1e-2_peak_145975	40	.	2.77679	4.08874	1.48257	37
chr11	104034242	104034315	Oligo_pvalue_1e-2_peak_145984	46	.	3.44649	4.61288	1.94511	42
chr11	104034767	104035093	Oligo_pvalue_1e-2_peak_145985	61	.	4.30812	6.10846	3.25302	217
chr11	104054641	104054782	Oligo_pvalue_1e-2_peak_145992	40	.	2.77679	4.08874	1.48257	69
chr11	104059080	104059828	Oligo_pvalue_1e-2_peak_145995	40	.	2.77679	4.08874	1.48257	42
chr11	104125272	104125349	Oligo_pvalue_1e-2_peak_146015	40	.	2.77679	4.08874	1.48257	37
chr11	104204883	104204982	Oligo_pvalue_1e-2_peak_146048	40	.	2.77679	4.08874	1.48257	48
chr11	104284627	104284756	Oligo_pvalue_1e-2_peak_146079	40	.	2.77679	4.08874	1.48257	63
chr11	104361177	104361405	Oligo_pvalue_1e-2_peak_146106	40	.	2.77679	4.08874	1.48257	52
chr11	104428103	104428202	Oligo_pvalue_1e-2_peak_146135	40	.	2.77679	4.08874	1.48257	48
chr11	104479734	104480344	Oligo_pvalue_1e-2_peak_146159	232	.	12.93858	23.23431	18.71138	462
chr11	104489526	104490222	Oligo_pvalue_1e-2_peak_146161a	53	.	4.25894	5.33988	2.58679	64
chr11	104489526	104490222	Oligo_pvalue_1e-2_peak_146161b	120	.	7.80806	12.03706	8.61542	352
chr11	104540656	104540774	Oligo_pvalue_1e-2_peak_146183	40	.	2.77679	4.08874	1.48257	58
chr11	104548087	104548449	Oligo_pvalue_1e-2_peak_146188	40	.	2.77679	4.08874	1.48257	62
chr11	104575541	104575661	Oligo_pvalue_1e-2_peak_146198	40	.	2.77679	4.08874	1.48257	59
chr11	104620948	104621050	Oligo_pvalue_1e-2_peak_146217	40	.	2.77679	4.08874	1.48257	50
chr11	104643515	104643770	Oligo_pvalue_1e-2_peak_146228	40	.	2.77679	4.08874	1.48257	39
chr11	104677637	104677868	Oligo_pvalue_1e-2_peak_146240	46	.	3.44649	4.61288	1.94511	147
chr11	104683343	104683430	Oligo_pvalue_1e-2_peak_146241	37	.	2.72183	3.78300	1.32790	42
chr11	104694066	104694853	Oligo_pvalue_1e-2_peak_146250	100	.	6.22720	10.09315	6.84986	571
chr11	104707487	104707656	Oligo_pvalue_1e-2_peak_146260	76	.	5.16974	7.68256	4.66362	119
chr11	104713058	104713561	Oligo_pvalue_1e-2_peak_146261	52	.	4.21526	5.25383	2.51297	415
chr11	104716650	104717573	Oligo_pvalue_1e-2_peak_146263a	52	.	4.23699	5.29645	2.54748	321
chr11	104716650	104717573	Oligo_pvalue_1e-2_peak_146263b	79	.	5.70817	7.93068	4.88878	523
chr11	104778512	104778587	Oligo_pvalue_1e-2_peak_146293	40	.	2.77679	4.08874	1.48257	36
chr11	104817829	104817990	Oligo_pvalue_1e-2_peak_146305	40	.	2.77679	4.08874	1.48257	69
chr11	104839119	104839250	Oligo_pvalue_1e-2_peak_146313	40	.	2.77679	4.08874	1.48257	64
chr11	104839792	104839993	Oligo_pvalue_1e-2_peak_146314	40	.	2.77679	4.08874	1.48257	16
chr11	104851759	104852071	Oligo_pvalue_1e-2_peak_146318	40	.	2.77679	4.08874	1.48257	49
chr11	104871708	104871811	Oligo_pvalue_1e-2_peak_146327	40	.	2.77679	4.08874	1.48257	50
chr11	104917056	104917192	Oligo_pvalue_1e-2_peak_146340	40	.	2.77679	4.08874	1.48257	67
chr11	104933399	104933496	Oligo_pvalue_1e-2_peak_146345	40	.	2.77679	4.08874	1.48257	47
chr11	104967121	104967207	Oligo_pvalue_1e-2_peak_146361	40	.	2.77679	4.08874	1.48257	42
chr11	104995594	104995991	Oligo_pvalue_1e-2_peak_146369	40	.	2.77679	4.08874	1.48257	357
chr11	104998597	104998962	Oligo_pvalue_1e-2_peak_146370	40	.	2.77679	4.08874	1.48257	53
chr11	105022741	105022883	Oligo_pvalue_1e-2_peak_146379	40	.	2.77679	4.08874	1.48257	70
chr11	105072349	105072434	Oligo_pvalue_1e-2_peak_146394	40	.	2.77679	4.08874	1.48257	41
chr11	105090477	105090558	Oligo_pvalue_1e-2_peak_146402	40	.	2.77679	4.08874	1.48257	39
chr11	105115308	105115438	Oligo_pvalue_1e-2_peak_146408	40	.	2.77679	4.08874	1.48257	64
chr11	105145058	105145938	Oligo_pvalue_1e-2_peak_146420	64	.	4.39097	6.41891	3.53226	586
chr11	105270110	105270601	Oligo_pvalue_1e-2_peak_146459	37	.	2.72183	3.78300	1.32790	392
chr11	105306128	105306217	Oligo_pvalue_1e-2_peak_146468	40	.	2.77679	4.08874	1.48257	43
chr11	105314183	105314289	Oligo_pvalue_1e-2_peak_146471	40	.	2.77679	4.08874	1.48257	52
chr11	105356025	105356152	Oligo_pvalue_1e-2_peak_146488	40	.	2.77679	4.08874	1.48257	62
chr11	105360398	105360490	Oligo_pvalue_1e-2_peak_146491	40	.	2.77679	4.08874	1.48257	45
chr11	105382265	105382340	Oligo_pvalue_1e-2_peak_146501	40	.	2.77679	4.08874	1.48257	36
chr11	105395300	105395418	Oligo_pvalue_1e-2_peak_146505	57	.	3.70238	5.78738	2.96356	64
chr11	105409493	105409579	Oligo_pvalue_1e-2_peak_146509	40	.	2.77679	4.08874	1.48257	42
chr11	105480752	105481537	Oligo_pvalue_1e-2_peak_146533a	172	.	9.32927	17.21562	13.31551	123
chr11	105480752	105481537	Oligo_pvalue_1e-2_peak_146533b	68	.	4.91014	6.81123	3.88494	361
chr11	105480752	105481537	Oligo_pvalue_1e-2_peak_146533c	58	.	4.41913	5.82243	2.99682	494
chr11	105480752	105481537	Oligo_pvalue_1e-2_peak_146533d	100	.	6.38319	10.00830	6.77307	712
chr11	105490340	105490631	Oligo_pvalue_1e-2_peak_146535	71	.	5.01211	7.16245	4.19991	132
chr11	105544016	105544221	Oligo_pvalue_1e-2_peak_146562	39	.	2.75837	3.97911	1.48257	38
chr11	105569484	105570468	Oligo_pvalue_1e-2_peak_146574	39	.	2.75837	3.97911	1.48257	630
chr11	105580999	105581077	Oligo_pvalue_1e-2_peak_146580	38	.	2.73998	3.87719	1.40611	38
chr11	105584471	105584771	Oligo_pvalue_1e-2_peak_146581	53	.	3.62911	5.37785	2.61944	234
chr11	105590516	105591176	Oligo_pvalue_1e-2_peak_146586	72	.	4.56663	7.22716	4.25790	549
chr11	105609891	105610203	Oligo_pvalue_1e-2_peak_146592	40	.	2.77679	4.08874	1.48257	54
chr11	105631805	105631927	Oligo_pvalue_1e-2_peak_146597	40	.	2.77679	4.08874	1.48257	60
chr11	105637471	105637764	Oligo_pvalue_1e-2_peak_146602	40	.	2.77679	4.08874	1.48257	185
chr11	105651681	105651783	Oligo_pvalue_1e-2_peak_146608	68	.	5.14536	6.86593	3.93414	55
chr11	105652077	105652170	Oligo_pvalue_1e-2_peak_146609	45	.	3.84098	4.56661	1.90512	54
chr11	105654118	105654387	Oligo_pvalue_1e-2_peak_146611	54	.	4.37883	5.48897	2.71942	44
chr11	105661757	105661849	Oligo_pvalue_1e-2_peak_146613	62	.	4.33539	6.20685	3.34103	42
chr11	105670595	105671149	Oligo_pvalue_1e-2_peak_146618	59	.	4.25459	5.92478	3.08752	482
chr11	105681745	105682110	Oligo_pvalue_1e-2_peak_146623	40	.	2.77679	4.08874	1.48257	38
chr11	105694787	105694905	Oligo_pvalue_1e-2_peak_146631	38	.	2.73998	3.87719	1.40611	58
chr11	105695656	105696192	Oligo_pvalue_1e-2_peak_146632	55	.	3.65330	5.50407	2.73037	463
chr11	105700845	105701331	Oligo_pvalue_1e-2_peak_146635	57	.	3.70238	5.78738	2.96356	419
chr11	105709554	105709920	Oligo_pvalue_1e-2_peak_146639	40	.	2.77679	4.08874	1.48257	66
chr11	105711331	105711430	Oligo_pvalue_1e-2_peak_146641	40	.	2.77679	4.08874	1.48257	48
chr11	105721590	105721673	Oligo_pvalue_1e-2_peak_146646	39	.	2.75837	3.97911	1.48257	40
chr11	105724961	105725644	Oligo_pvalue_1e-2_peak_146647	37	.	2.72183	3.78300	1.32790	410
chr11	105726541	105726625	Oligo_pvalue_1e-2_peak_146648	37	.	2.72183	3.78300	1.32790	41
chr11	105733479	105733848	Oligo_pvalue_1e-2_peak_146650	104	.	6.96594	10.48530	7.20524	236
chr11	105739446	105739655	Oligo_pvalue_1e-2_peak_146651	48	.	3.51278	4.85998	2.16196	158
chr11	105745739	105745869	Oligo_pvalue_1e-2_peak_146657	40	.	2.77679	4.08874	1.48257	64
chr11	105752552	105752658	Oligo_pvalue_1e-2_peak_146661	40	.	2.77679	4.08874	1.48257	52
chr11	105764120	105764490	Oligo_pvalue_1e-2_peak_146668	43	.	3.36191	4.33276	1.69604	335
chr11	105764893	105765314	Oligo_pvalue_1e-2_peak_146669	42	.	3.34141	4.26972	1.64117	21
chr11	105770224	105770954	Oligo_pvalue_1e-2_peak_146670a	130	.	8.05848	13.09178	9.57405	374
chr11	105770224	105770954	Oligo_pvalue_1e-2_peak_146670b	130	.	8.05848	13.09178	9.57405	507
chr11	105770224	105770954	Oligo_pvalue_1e-2_peak_146670c	199	.	10.93651	19.90378	15.73737	638
chr11	105777565	105777749	Oligo_pvalue_1e-2_peak_146671	46	.	3.44649	4.61288	1.94511	154
chr11	105785338	105786188	Oligo_pvalue_1e-2_peak_146672	89	.	6.15716	8.91201	5.77883	57
chr11	105794372	105794913	Oligo_pvalue_1e-2_peak_146673	45	.	3.42495	4.53818	1.87798	269
chr11	105806207	105807311	Oligo_pvalue_1e-2_peak_146677	60	.	4.67789	6.01958	3.17239	463
chr11	105812586	105812882	Oligo_pvalue_1e-2_peak_146679	44	.	3.68270	4.44048	1.79338	66
chr11	105851710	105851892	Oligo_pvalue_1e-2_peak_146695	37	.	2.72183	3.78300	1.32790	131
chr11	105870225	105870846	Oligo_pvalue_1e-2_peak_146704	69	.	4.95172	6.98166	4.03681	144
chr11	105883021	105883782	Oligo_pvalue_1e-2_peak_146709	51	.	4.00577	5.19473	2.45806	556
chr11	105892512	105893411	Oligo_pvalue_1e-2_peak_146710a	101	.	6.24721	10.12927	6.88186	340
chr11	105892512	105893411	Oligo_pvalue_1e-2_peak_146710b	286	.	12.89863	28.67699	23.48215	594
chr11	105918839	105919188	Oligo_pvalue_1e-2_peak_146719	37	.	2.72183	3.78300	1.32790	217
chr11	105923772	105924088	Oligo_pvalue_1e-2_peak_146722	39	.	2.75837	3.97911	1.48257	261
chr11	105931768	105932780	Oligo_pvalue_1e-2_peak_146727	78	.	5.20246	7.80107	4.77041	601
chr11	105947483	105948882	Oligo_pvalue_1e-2_peak_146734a	112	.	6.04372	11.28478	7.93333	291
chr11	105947483	105948882	Oligo_pvalue_1e-2_peak_146734b	209	.	9.13273	20.98591	16.70830	653
chr11	105947483	105948882	Oligo_pvalue_1e-2_peak_146734c	209	.	9.13273	20.98591	16.70830	876
chr11	105947483	105948882	Oligo_pvalue_1e-2_peak_146734d	44	.	3.40774	4.45176	1.80401	1354
chr11	105968314	105968440	Oligo_pvalue_1e-2_peak_146744	40	.	2.77679	4.08874	1.48257	62
chr11	106004123	106004579	Oligo_pvalue_1e-2_peak_146755	94	.	5.55357	9.45616	6.26974	395
chr11	106011496	106011594	Oligo_pvalue_1e-2_peak_146758	40	.	2.77679	4.08874	1.48257	48
chr11	106057474	106057568	Oligo_pvalue_1e-2_peak_146779	40	.	2.77679	4.08874	1.48257	46
chr11	106074327	106074435	Oligo_pvalue_1e-2_peak_146788	40	.	2.77679	4.08874	1.48257	53
chr11	106120584	106120803	Oligo_pvalue_1e-2_peak_146807	39	.	2.75837	3.97911	1.48257	69
chr11	106126235	106126320	Oligo_pvalue_1e-2_peak_146814	40	.	2.77679	4.08874	1.48257	41
chr11	106137850	106137941	Oligo_pvalue_1e-2_peak_146818	40	.	2.77679	4.08874	1.48257	44
chr11	106147700	106147915	Oligo_pvalue_1e-2_peak_146820	40	.	2.77679	4.08874	1.48257	96
chr11	106150986	106151100	Oligo_pvalue_1e-2_peak_146824	40	.	2.77679	4.08874	1.48257	56
chr11	106176494	106176624	Oligo_pvalue_1e-2_peak_146837	39	.	2.75837	3.97911	1.48257	64
chr11	106181837	106182205	Oligo_pvalue_1e-2_peak_146840	52	.	3.60523	5.26053	2.51350	225
chr11	106190255	106190749	Oligo_pvalue_1e-2_peak_146843	40	.	2.77679	4.08874	1.48257	444
chr11	106216217	106216292	Oligo_pvalue_1e-2_peak_146854	40	.	2.77679	4.08874	1.48257	36
chr11	106230153	106230266	Oligo_pvalue_1e-2_peak_146860	40	.	2.77679	4.08874	1.48257	55
chr11	106261172	106261430	Oligo_pvalue_1e-2_peak_146872	40	.	2.77679	4.08874	1.48257	61
chr11	106353459	106354519	Oligo_pvalue_1e-2_peak_146917	180	.	10.35071	18.08161	14.09927	376
chr11	106374748	106374991	Oligo_pvalue_1e-2_peak_146924	57	.	3.70238	5.78738	2.96356	188
chr11	106380669	106380747	Oligo_pvalue_1e-2_peak_146927	40	.	2.77679	4.08874	1.48257	38
chr11	106455986	106456102	Oligo_pvalue_1e-2_peak_146963	39	.	2.75837	3.97911	1.48257	57
chr11	106467513	106467616	Oligo_pvalue_1e-2_peak_146969	40	.	2.77679	4.08874	1.48257	50
chr11	106485953	106486280	Oligo_pvalue_1e-2_peak_146977	40	.	2.77679	4.08874	1.48257	176
chr11	106508638	106508888	Oligo_pvalue_1e-2_peak_146989	40	.	2.77679	4.08874	1.48257	60
chr11	106550495	106550578	Oligo_pvalue_1e-2_peak_147009	40	.	2.77679	4.08874	1.48257	40
chr11	106591787	106592374	Oligo_pvalue_1e-2_peak_147027	55	.	3.65330	5.50407	2.73037	547
chr11	106641609	106641743	Oligo_pvalue_1e-2_peak_147045	40	.	2.77679	4.08874	1.48257	66
chr11	106675749	106675835	Oligo_pvalue_1e-2_peak_147061	40	.	2.77679	4.08874	1.48257	42
chr11	106694085	106694976	Oligo_pvalue_1e-2_peak_147071	80	.	5.26917	8.05644	5.00198	379
chr11	106732442	106732982	Oligo_pvalue_1e-2_peak_147087	40	.	2.77679	4.08874	1.48257	377
chr11	106747250	106747332	Oligo_pvalue_1e-2_peak_147096	40	.	2.77679	4.08874	1.48257	40
chr11	106798473	106798609	Oligo_pvalue_1e-2_peak_147114	40	.	2.77679	4.08874	1.48257	67
chr11	106821104	106822150	Oligo_pvalue_1e-2_peak_147127	39	.	2.75837	3.97911	1.48257	55
chr11	106840013	106840879	Oligo_pvalue_1e-2_peak_147133	39	.	2.75837	3.97911	1.48257	55
chr11	106848543	106848901	Oligo_pvalue_1e-2_peak_147140	40	.	2.77679	4.08874	1.48257	63
chr11	106861056	106861488	Oligo_pvalue_1e-2_peak_147146	40	.	2.77679	4.08874	1.48257	55
chr11	106867274	106868318	Oligo_pvalue_1e-2_peak_147149	131	.	7.85340	13.13762	9.61524	936
chr11	106888194	106888771	Oligo_pvalue_1e-2_peak_147162a	139	.	8.14830	13.97150	10.37398	252
chr11	106888194	106888771	Oligo_pvalue_1e-2_peak_147162b	81	.	5.62286	8.19411	5.12796	516
chr11	106889093	106889526	Oligo_pvalue_1e-2_peak_147163	61	.	4.60052	6.10650	3.25302	218
chr11	106889846	106890023	Oligo_pvalue_1e-2_peak_147164	93	.	6.15700	9.33256	6.16029	100
chr11	106908287	106908533	Oligo_pvalue_1e-2_peak_147167	58	.	4.51637	5.88004	3.04771	201
chr11	106911337	106912111	Oligo_pvalue_1e-2_peak_147168a	67	.	5.04723	6.73586	3.81674	303
chr11	106911337	106912111	Oligo_pvalue_1e-2_peak_147168b	54	.	4.32620	5.47526	2.70665	724
chr11	106931331	106931446	Oligo_pvalue_1e-2_peak_147176	40	.	2.77679	4.08874	1.48257	56
chr11	106936981	106937115	Oligo_pvalue_1e-2_peak_147178	40	.	2.77679	4.08874	1.48257	66
chr11	106944612	106944854	Oligo_pvalue_1e-2_peak_147181	40	.	2.77679	4.08874	1.48257	56
chr11	106973675	106974099	Oligo_pvalue_1e-2_peak_147194	40	.	2.77679	4.08874	1.48257	355
chr11	106997349	106997479	Oligo_pvalue_1e-2_peak_147198	40	.	2.77679	4.08874	1.48257	64
chr11	107077846	107078110	Oligo_pvalue_1e-2_peak_147230	40	.	2.77679	4.08874	1.48257	51
chr11	107093199	107093338	Oligo_pvalue_1e-2_peak_147238	38	.	2.73998	3.87719	1.40611	68
chr11	107130271	107130686	Oligo_pvalue_1e-2_peak_147261	40	.	2.77679	4.08874	1.48257	327
chr11	107261115	107261241	Oligo_pvalue_1e-2_peak_147301	40	.	2.77679	4.08874	1.48257	62
chr11	107299948	107300358	Oligo_pvalue_1e-2_peak_147315	40	.	2.77679	4.08874	1.48257	363
chr11	107305596	107305799	Oligo_pvalue_1e-2_peak_147317	40	.	2.77679	4.08874	1.48257	37
chr11	107310782	107310875	Oligo_pvalue_1e-2_peak_147323	37	.	2.72183	3.78300	1.32790	45
chr11	107328024	107328809	Oligo_pvalue_1e-2_peak_147328a	90	.	6.29063	9.02020	5.87744	389
chr11	107328024	107328809	Oligo_pvalue_1e-2_peak_147328b	132	.	8.38750	13.24269	9.71016	590
chr11	107366970	107367273	Oligo_pvalue_1e-2_peak_147339	40	.	2.77679	4.08874	1.48257	237
chr11	107370026	107370320	Oligo_pvalue_1e-2_peak_147341	40	.	2.77679	4.08874	1.48257	49
chr11	107376757	107376870	Oligo_pvalue_1e-2_peak_147343	57	.	3.70238	5.78738	2.96356	64
chr11	107415604	107416180	Oligo_pvalue_1e-2_peak_147352	75	.	4.62798	7.58235	4.57172	487
chr11	107435969	107436827	Oligo_pvalue_1e-2_peak_147357a	72	.	5.37237	7.27863	4.30328	341
chr11	107435969	107436827	Oligo_pvalue_1e-2_peak_147357b	72	.	5.37237	7.27863	4.30328	586
chr11	107444861	107444955	Oligo_pvalue_1e-2_peak_147358	40	.	2.77679	4.08874	1.48257	46
chr11	107447420	107447495	Oligo_pvalue_1e-2_peak_147359	40	.	2.77679	4.08874	1.48257	36
chr11	107461817	107462097	Oligo_pvalue_1e-2_peak_147366	58	.	4.22833	5.83877	3.00940	68
chr11	107469154	107469549	Oligo_pvalue_1e-2_peak_147369	57	.	3.70238	5.78738	2.96356	332
chr11	107497730	107497829	Oligo_pvalue_1e-2_peak_147383	40	.	2.77679	4.08874	1.48257	48
chr11	107509407	107509783	Oligo_pvalue_1e-2_peak_147389	40	.	2.77679	4.08874	1.48257	294
chr11	107560346	107560669	Oligo_pvalue_1e-2_peak_147414	40	.	2.77679	4.08874	1.48257	208
chr11	107571532	107571788	Oligo_pvalue_1e-2_peak_147418	40	.	2.77679	4.08874	1.48257	208
chr11	107627236	107627609	Oligo_pvalue_1e-2_peak_147445	93	.	6.03136	9.32317	6.15121	271
chr11	107641210	107642071	Oligo_pvalue_1e-2_peak_147451	53	.	3.62911	5.37785	2.61944	577
chr11	107669592	107670254	Oligo_pvalue_1e-2_peak_147465	113	.	6.47917	11.39670	8.03392	594
chr11	107710877	107711538	Oligo_pvalue_1e-2_peak_147480	133	.	8.25287	13.38607	9.84036	253
chr11	107728668	107729665	Oligo_pvalue_1e-2_peak_147488	56	.	3.67782	5.64059	2.84977	941
chr11	107769110	107769188	Oligo_pvalue_1e-2_peak_147503	40	.	2.77679	4.08874	1.48257	38
chr11	107798636	107799347	Oligo_pvalue_1e-2_peak_147509a	132	.	8.38750	13.24269	9.71016	436
chr11	107798636	107799347	Oligo_pvalue_1e-2_peak_147509b	162	.	9.78542	16.23638	12.42843	559
chr11	107861082	107861349	Oligo_pvalue_1e-2_peak_147527	40	.	2.77679	4.08874	1.48257	224
chr11	107866957	107867047	Oligo_pvalue_1e-2_peak_147530	40	.	2.77679	4.08874	1.48257	44
chr11	107879235	107880295	Oligo_pvalue_1e-2_peak_147535a	67	.	5.01197	6.76286	3.84230	164
chr11	107879235	107880295	Oligo_pvalue_1e-2_peak_147535b	294	.	14.42041	29.41866	24.12876	407
chr11	107879235	107880295	Oligo_pvalue_1e-2_peak_147535c	101	.	6.65557	10.14493	6.89694	847
chr11	107906068	107906143	Oligo_pvalue_1e-2_peak_147549	39	.	2.75837	3.97911	1.48257	36
chr11	107970703	107970843	Oligo_pvalue_1e-2_peak_147580	40	.	2.77679	4.08874	1.48257	69
chr11	107973876	107973950	Oligo_pvalue_1e-2_peak_147582	40	.	2.77679	4.08874	1.48257	36
chr11	107986680	107986883	Oligo_pvalue_1e-2_peak_147585	95	.	6.40923	9.54279	6.34884	44
chr11	107991844	107992858	Oligo_pvalue_1e-2_peak_147586a	281	.	13.97898	28.10102	22.98582	488
chr11	107991844	107992858	Oligo_pvalue_1e-2_peak_147586b	79	.	5.61451	7.94014	4.89674	657
chr11	107991844	107992858	Oligo_pvalue_1e-2_peak_147586c	47	.	3.93016	4.74863	2.06727	940
chr11	108044217	108044361	Oligo_pvalue_1e-2_peak_147613	57	.	3.70238	5.78738	2.96356	47
chr11	108093157	108094120	Oligo_pvalue_1e-2_peak_147631a	75	.	5.05817	7.57856	4.57172	74
chr11	108093157	108094120	Oligo_pvalue_1e-2_peak_147631b	223	.	10.53785	22.32615	17.90195	289
chr11	108093157	108094120	Oligo_pvalue_1e-2_peak_147631c	236	.	10.95937	23.60453	19.04206	465
chr11	108093157	108094120	Oligo_pvalue_1e-2_peak_147631d	173	.	8.85180	17.38938	13.47208	647
chr11	108093157	108094120	Oligo_pvalue_1e-2_peak_147631e	66	.	4.63665	6.63268	3.72534	908
chr11	108122000	108122682	Oligo_pvalue_1e-2_peak_147643	38	.	2.73998	3.87719	1.40611	557
chr11	108149371	108149510	Oligo_pvalue_1e-2_peak_147657	57	.	3.70238	5.78738	2.96356	54
chr11	108160450	108160751	Oligo_pvalue_1e-2_peak_147660	40	.	2.77679	4.08874	1.48257	259
chr11	108178168	108179020	Oligo_pvalue_1e-2_peak_147665	68	.	4.89277	6.81329	3.88540	583
chr11	108193431	108193676	Oligo_pvalue_1e-2_peak_147674	38	.	2.73998	3.87719	1.40611	39
chr11	108197958	108198251	Oligo_pvalue_1e-2_peak_147676	40	.	2.77679	4.08874	1.48257	65
chr11	108238820	108239197	Oligo_pvalue_1e-2_peak_147693	90	.	5.95643	9.06419	5.91678	49
chr11	108261537	108261662	Oligo_pvalue_1e-2_peak_147698	40	.	2.77679	4.08874	1.48257	61
chr11	108276453	108277626	Oligo_pvalue_1e-2_peak_147703	38	.	2.73998	3.87719	1.40611	752
chr11	108337865	108338459	Oligo_pvalue_1e-2_peak_147719a	42	.	3.65319	4.24821	1.62260	112
chr11	108337865	108338459	Oligo_pvalue_1e-2_peak_147719b	152	.	9.13298	15.26065	11.54377	206
chr11	108337865	108338459	Oligo_pvalue_1e-2_peak_147719c	224	.	12.17730	22.49553	18.05401	406
chr11	108368134	108369486	Oligo_pvalue_1e-2_peak_147730a	41	.	3.54912	4.16884	1.55120	767
chr11	108368134	108369486	Oligo_pvalue_1e-2_peak_147730b	120	.	7.80806	12.03706	8.61542	980
chr11	108464310	108464702	Oligo_pvalue_1e-2_peak_147761	133	.	7.40476	13.39510	9.84842	330
chr11	108518681	108519339	Oligo_pvalue_1e-2_peak_147774	137	.	8.00640	13.76430	10.18475	557
chr11	108525697	108525996	Oligo_pvalue_1e-2_peak_147776	40	.	2.77679	4.08874	1.48257	54
chr11	108535395	108535921	Oligo_pvalue_1e-2_peak_147779a	73	.	5.39884	7.32807	4.35010	59
chr11	108535395	108535921	Oligo_pvalue_1e-2_peak_147779b	99	.	6.74855	9.92096	6.69395	235
chr11	108535395	108535921	Oligo_pvalue_1e-2_peak_147779c	201	.	11.47253	20.13981	15.95002	327
chr11	108568293	108568985	Oligo_pvalue_1e-2_peak_147793	70	.	4.53638	7.06887	4.11652	554
chr11	108599486	108599612	Oligo_pvalue_1e-2_peak_147806	39	.	2.75837	3.97911	1.48257	62
chr11	108603063	108603525	Oligo_pvalue_1e-2_peak_147809	38	.	2.73998	3.87719	1.40611	58
chr11	108606272	108606679	Oligo_pvalue_1e-2_peak_147812	38	.	2.73998	3.87719	1.40611	67
chr11	108658979	108659073	Oligo_pvalue_1e-2_peak_147828	40	.	2.77679	4.08874	1.48257	46
chr11	108681022	108681161	Oligo_pvalue_1e-2_peak_147837	40	.	2.77679	4.08874	1.48257	68
chr11	108726178	108726398	Oligo_pvalue_1e-2_peak_147855	40	.	2.77679	4.08874	1.48257	149
chr11	108757704	108757840	Oligo_pvalue_1e-2_peak_147873	40	.	2.77679	4.08874	1.48257	67
chr11	108809436	108809573	Oligo_pvalue_1e-2_peak_147891	57	.	3.70238	5.78738	2.96356	76
chr11	108838275	108838552	Oligo_pvalue_1e-2_peak_147905	57	.	3.70238	5.78738	2.96356	222
chr11	108871964	108872561	Oligo_pvalue_1e-2_peak_147916	40	.	2.77679	4.08874	1.48257	37
chr11	108900761	108900870	Oligo_pvalue_1e-2_peak_147930	40	.	2.77679	4.08874	1.48257	53
chr11	108901780	108902107	Oligo_pvalue_1e-2_peak_147931	40	.	2.77679	4.08874	1.48257	65
chr11	108931749	108932090	Oligo_pvalue_1e-2_peak_147944	40	.	2.77679	4.08874	1.48257	298
chr11	109031306	109031393	Oligo_pvalue_1e-2_peak_147984	40	.	2.77679	4.08874	1.48257	42
chr11	109055079	109055155	Oligo_pvalue_1e-2_peak_147996	40	.	2.77679	4.08874	1.48257	37
chr11	109075355	109075451	Oligo_pvalue_1e-2_peak_148001	40	.	2.77679	4.08874	1.48257	47
chr11	109152600	109152686	Oligo_pvalue_1e-2_peak_148016	40	.	2.77679	4.08874	1.48257	42
chr11	109213801	109213934	Oligo_pvalue_1e-2_peak_148039	40	.	2.77679	4.08874	1.48257	65
chr11	109382921	109383341	Oligo_pvalue_1e-2_peak_148109	40	.	2.77679	4.08874	1.48257	59
chr11	109405784	109405867	Oligo_pvalue_1e-2_peak_148120	40	.	2.77679	4.08874	1.48257	40
chr11	109490581	109490947	Oligo_pvalue_1e-2_peak_148151	40	.	2.77679	4.08874	1.48257	308
chr11	109514493	109515267	Oligo_pvalue_1e-2_peak_148157	52	.	3.60523	5.26053	2.51350	575
chr11	109547507	109547806	Oligo_pvalue_1e-2_peak_148174	40	.	2.77679	4.08874	1.48257	235
chr11	109567781	109568031	Oligo_pvalue_1e-2_peak_148186	40	.	2.77679	4.08874	1.48257	208
chr11	109604884	109605719	Oligo_pvalue_1e-2_peak_148200	39	.	2.75837	3.97911	1.48257	357
chr11	109719852	109719940	Oligo_pvalue_1e-2_peak_148243	40	.	2.77679	4.08874	1.48257	43
chr11	109816948	109817390	Oligo_pvalue_1e-2_peak_148270	156	.	9.24525	15.61541	11.86614	260
chr11	109833766	109834143	Oligo_pvalue_1e-2_peak_148278	40	.	2.77679	4.08874	1.48257	48
chr11	109887116	109887201	Oligo_pvalue_1e-2_peak_148299	40	.	2.77679	4.08874	1.48257	41
chr11	109895333	109895803	Oligo_pvalue_1e-2_peak_148301	47	.	3.82673	4.75687	2.07394	394
chr11	109897848	109898213	Oligo_pvalue_1e-2_peak_148302	48	.	3.84823	4.80658	2.11596	281
chr11	109903130	109904088	Oligo_pvalue_1e-2_peak_148303	46	.	3.44649	4.61288	1.94511	51
chr11	109938863	109939383	Oligo_pvalue_1e-2_peak_148316	40	.	2.77679	4.08874	1.48257	375
chr11	109939696	109940302	Oligo_pvalue_1e-2_peak_148317	40	.	2.77679	4.08874	1.48257	566
chr11	109940844	109940929	Oligo_pvalue_1e-2_peak_148318	39	.	2.75837	3.97911	1.48257	41
chr11	109948248	109948859	Oligo_pvalue_1e-2_peak_148322	47	.	3.49040	4.77340	2.08614	392
chr11	109963215	109964795	Oligo_pvalue_1e-2_peak_148328a	99	.	5.93895	9.98382	6.74980	232
chr11	109963215	109964795	Oligo_pvalue_1e-2_peak_148328b	53	.	3.95930	5.32372	2.57187	488
chr11	109963215	109964795	Oligo_pvalue_1e-2_peak_148328c	120	.	6.73081	12.05642	8.63281	604
chr11	109963215	109964795	Oligo_pvalue_1e-2_peak_148328d	109	.	6.31662	10.97691	7.65459	698
chr11	109963215	109964795	Oligo_pvalue_1e-2_peak_148328e	130	.	7.10620	13.09598	9.57782	913
chr11	109963215	109964795	Oligo_pvalue_1e-2_peak_148328f	164	.	8.31453	16.48698	12.65658	1126
chr11	109963215	109964795	Oligo_pvalue_1e-2_peak_148328g	80	.	5.14709	8.02209	4.97350	1322
chr11	109971274	109972263	Oligo_pvalue_1e-2_peak_148329	65	.	4.41930	6.53368	3.63457	940
chr11	109983753	109983876	Oligo_pvalue_1e-2_peak_148337	37	.	2.72183	3.78300	1.32790	60
chr11	109990898	109990999	Oligo_pvalue_1e-2_peak_148343	37	.	2.72183	3.78300	1.32790	49
chr11	109998898	109999251	Oligo_pvalue_1e-2_peak_148345	48	.	3.84823	4.80658	2.11596	77
chr11	110001440	110001778	Oligo_pvalue_1e-2_peak_148346	58	.	4.51637	5.88004	3.04771	80
chr11	110004780	110005100	Oligo_pvalue_1e-2_peak_148348	51	.	4.00577	5.19473	2.45806	279
chr11	110045031	110045436	Oligo_pvalue_1e-2_peak_148370	69	.	4.95172	6.98166	4.03681	81
chr11	110066270	110066513	Oligo_pvalue_1e-2_peak_148382	40	.	2.77679	4.08874	1.48257	172
chr11	110072232	110072401	Oligo_pvalue_1e-2_peak_148384	89	.	5.91966	8.94285	5.80657	79
chr11	110090153	110090286	Oligo_pvalue_1e-2_peak_148390	40	.	2.77679	4.08874	1.48257	65
chr11	110105836	110106452	Oligo_pvalue_1e-2_peak_148398	40	.	2.77679	4.08874	1.48257	192
chr11	110117297	110117468	Oligo_pvalue_1e-2_peak_148406	53	.	3.62911	5.37785	2.61944	45
chr11	110130160	110130301	Oligo_pvalue_1e-2_peak_148411	40	.	2.77679	4.08874	1.48257	69
chr11	110141425	110141518	Oligo_pvalue_1e-2_peak_148418	40	.	2.77679	4.08874	1.48257	45
chr11	110166540	110167662	Oligo_pvalue_1e-2_peak_148432a	73	.	4.93665	7.38460	4.40040	102
chr11	110166540	110167662	Oligo_pvalue_1e-2_peak_148432b	73	.	4.93665	7.38460	4.40040	377
chr11	110166540	110167662	Oligo_pvalue_1e-2_peak_148432c	103	.	6.15233	10.33356	7.06742	513
chr11	110166540	110167662	Oligo_pvalue_1e-2_peak_148432d	73	.	4.92187	7.36098	4.37882	837
chr11	110166540	110167662	Oligo_pvalue_1e-2_peak_148432e	113	.	6.56249	11.38237	8.02133	935
chr11	110178905	110179010	Oligo_pvalue_1e-2_peak_148435	40	.	2.77679	4.08874	1.48257	51
chr11	110185297	110185427	Oligo_pvalue_1e-2_peak_148439	42	.	3.56761	4.20535	1.58536	71
chr11	110188175	110188696	Oligo_pvalue_1e-2_peak_148440a	89	.	6.25869	8.95735	5.81991	184
chr11	110188175	110188696	Oligo_pvalue_1e-2_peak_148440b	117	.	7.64951	11.71906	8.32522	277
chr11	110194401	110195043	Oligo_pvalue_1e-2_peak_148441	61	.	4.61787	6.11180	3.25443	374
chr11	110202342	110202493	Oligo_pvalue_1e-2_peak_148444	40	.	2.77679	4.08874	1.48257	92
chr11	110210361	110210832	Oligo_pvalue_1e-2_peak_148448	56	.	3.67782	5.64059	2.84977	426
chr11	110220117	110220725	Oligo_pvalue_1e-2_peak_148453	66	.	4.44800	6.65517	3.74369	422
chr11	110233476	110234288	Oligo_pvalue_1e-2_peak_148456a	71	.	5.24031	7.14717	4.18724	294
chr11	110233476	110234288	Oligo_pvalue_1e-2_peak_148456b	59	.	4.54133	5.93590	3.09733	460
chr11	110245573	110245764	Oligo_pvalue_1e-2_peak_148460	40	.	2.77679	4.08874	1.48257	45
chr11	110247398	110247880	Oligo_pvalue_1e-2_peak_148461	40	.	2.77679	4.08874	1.48257	45
chr11	110300450	110301279	Oligo_pvalue_1e-2_peak_148474a	221	.	11.69460	22.12220	17.71931	191
chr11	110300450	110301279	Oligo_pvalue_1e-2_peak_148474b	139	.	8.35329	13.92874	10.33517	429
chr11	110300450	110301279	Oligo_pvalue_1e-2_peak_148474c	165	.	9.46706	16.56431	12.72588	506
chr11	110330620	110330917	Oligo_pvalue_1e-2_peak_148488	47	.	3.49040	4.77340	2.08614	40
chr11	110333920	110334188	Oligo_pvalue_1e-2_peak_148490	42	.	3.34141	4.26972	1.64117	242
chr11	110338815	110339554	Oligo_pvalue_1e-2_peak_148493	50	.	3.55840	5.04815	2.32833	300
chr11	110350085	110350417	Oligo_pvalue_1e-2_peak_148499	45	.	3.42495	4.53818	1.87798	259
chr11	110410951	110411228	Oligo_pvalue_1e-2_peak_148520	40	.	2.77679	4.08874	1.48257	222
chr11	110446874	110446969	Oligo_pvalue_1e-2_peak_148537	40	.	2.77679	4.08874	1.48257	46
chr11	110450094	110450236	Oligo_pvalue_1e-2_peak_148538	40	.	2.77679	4.08874	1.48257	70
chr11	110582616	110584224	Oligo_pvalue_1e-2_peak_148557	59	.	4.54133	5.93590	3.09733	612
chr11	110637560	110637688	Oligo_pvalue_1e-2_peak_148573	40	.	2.77679	4.08874	1.48257	63
chr11	110683296	110683560	Oligo_pvalue_1e-2_peak_148591	40	.	2.77679	4.08874	1.48257	146
chr11	110753802	110754520	Oligo_pvalue_1e-2_peak_148610	135	.	7.95475	13.54373	9.98383	397
chr11	110833447	110833837	Oligo_pvalue_1e-2_peak_148637	40	.	2.77679	4.08874	1.48257	330
chr11	110846667	110846744	Oligo_pvalue_1e-2_peak_148641	40	.	2.77679	4.08874	1.48257	37
chr11	110856850	110857295	Oligo_pvalue_1e-2_peak_148644	70	.	4.53638	7.06887	4.11652	131
chr11	110888288	110888399	Oligo_pvalue_1e-2_peak_148656	40	.	2.77679	4.08874	1.48257	54
chr11	110934648	110935138	Oligo_pvalue_1e-2_peak_148669	76	.	5.16974	7.68256	4.66362	32
chr11	110950556	110950912	Oligo_pvalue_1e-2_peak_148674	40	.	2.77679	4.08874	1.48257	69
chr11	111014984	111015220	Oligo_pvalue_1e-2_peak_148696	39	.	2.75837	3.97911	1.48257	90
chr11	111070677	111070789	Oligo_pvalue_1e-2_peak_148714	40	.	2.77679	4.08874	1.48257	55
chr11	111071164	111071432	Oligo_pvalue_1e-2_peak_148715	57	.	3.70238	5.78738	2.96356	68
chr11	111101079	111101462	Oligo_pvalue_1e-2_peak_148726	129	.	8.10636	12.96718	9.46018	251
chr11	111111944	111112262	Oligo_pvalue_1e-2_peak_148731	72	.	4.56663	7.22716	4.25790	225
chr11	111139711	111140433	Oligo_pvalue_1e-2_peak_148741a	97	.	6.62886	9.71767	6.50975	179
chr11	111139711	111140433	Oligo_pvalue_1e-2_peak_148741b	126	.	8.10194	12.65468	9.17770	366
chr11	111153935	111154490	Oligo_pvalue_1e-2_peak_148745	87	.	5.84746	8.71442	5.59934	257
chr11	111169293	111170450	Oligo_pvalue_1e-2_peak_148747	71	.	5.01211	7.16245	4.19991	703
chr11	111228520	111228875	Oligo_pvalue_1e-2_peak_148769	40	.	2.77679	4.08874	1.48257	287
chr11	111243439	111243901	Oligo_pvalue_1e-2_peak_148780	38	.	2.73998	3.87719	1.40611	63
chr11	111258092	111258347	Oligo_pvalue_1e-2_peak_148790	40	.	2.77679	4.08874	1.48257	108
chr11	111265613	111265871	Oligo_pvalue_1e-2_peak_148794	40	.	2.77679	4.08874	1.48257	194
chr11	111290298	111290680	Oligo_pvalue_1e-2_peak_148803	54	.	4.10172	5.45601	2.68850	76
chr11	111293901	111294281	Oligo_pvalue_1e-2_peak_148804	53	.	4.05318	5.32112	2.56998	47
chr11	111307271	111307780	Oligo_pvalue_1e-2_peak_148810	193	.	11.15094	19.34044	15.23349	414
chr11	111317287	111317652	Oligo_pvalue_1e-2_peak_148811	53	.	4.23146	5.35009	2.59658	164
chr11	111320111	111320990	Oligo_pvalue_1e-2_peak_148812a	56	.	4.29594	5.63079	2.84432	318
chr11	111320111	111320990	Oligo_pvalue_1e-2_peak_148812b	46	.	3.75323	4.61019	1.94511	497
chr11	111320111	111320990	Oligo_pvalue_1e-2_peak_148812c	83	.	5.57258	8.39743	5.31281	678
chr11	111325448	111325741	Oligo_pvalue_1e-2_peak_148813	42	.	3.63703	4.22146	1.59797	243
chr11	111339826	111340455	Oligo_pvalue_1e-2_peak_148819	75	.	4.62798	7.58235	4.57172	204
chr11	111383474	111384090	Oligo_pvalue_1e-2_peak_148830	111	.	7.36540	11.16560	7.82490	58
chr11	111385334	111385781	Oligo_pvalue_1e-2_peak_148831	83	.	5.89232	8.31518	5.23815	175
chr11	111393790	111393933	Oligo_pvalue_1e-2_peak_148834	55	.	3.65330	5.50407	2.73037	61
chr11	111401726	111402223	Oligo_pvalue_1e-2_peak_148838	113	.	7.29572	11.33472	7.97942	329
chr11	111402608	111402681	Oligo_pvalue_1e-2_peak_148839	39	.	3.22347	3.93622	1.45844	34
chr11	111410835	111412218	Oligo_pvalue_1e-2_peak_148840	194	.	10.91108	19.44459	15.32695	572
chr11	111419068	111419259	Oligo_pvalue_1e-2_peak_148841	40	.	2.77679	4.08874	1.48257	146
chr11	111435991	111436138	Oligo_pvalue_1e-2_peak_148853	56	.	3.67782	5.64059	2.84977	72
chr11	111442904	111443030	Oligo_pvalue_1e-2_peak_148855	40	.	2.77679	4.08874	1.48257	62
chr11	111456853	111457674	Oligo_pvalue_1e-2_peak_148861	57	.	3.70238	5.78738	2.96356	57
chr11	111472842	111473372	Oligo_pvalue_1e-2_peak_148866a	213	.	10.27441	21.33051	17.01545	89
chr11	111472842	111473372	Oligo_pvalue_1e-2_peak_148866b	252	.	11.55871	25.20007	20.44863	162
chr11	111472842	111473372	Oligo_pvalue_1e-2_peak_148866c	152	.	8.13391	15.24564	11.53001	355
chr11	111483112	111483360	Oligo_pvalue_1e-2_peak_148871	57	.	3.70238	5.78738	2.96356	53
chr11	111488883	111488995	Oligo_pvalue_1e-2_peak_148873	40	.	2.77679	4.08874	1.48257	55
chr11	111506176	111506715	Oligo_pvalue_1e-2_peak_148878	108	.	7.12702	10.88573	7.56995	456
chr11	111525532	111525622	Oligo_pvalue_1e-2_peak_148884	40	.	2.77679	4.08874	1.48257	44
chr11	111548829	111549636	Oligo_pvalue_1e-2_peak_148896	40	.	2.77679	4.08874	1.48257	747
chr11	111554885	111554982	Oligo_pvalue_1e-2_peak_148899	40	.	2.77679	4.08874	1.48257	47
chr11	111574837	111575213	Oligo_pvalue_1e-2_peak_148915	39	.	2.75837	3.97911	1.48257	46
chr11	111576195	111576330	Oligo_pvalue_1e-2_peak_148916	40	.	2.77679	4.08874	1.48257	66
chr11	111585440	111585595	Oligo_pvalue_1e-2_peak_148922	43	.	3.38266	4.39837	1.75513	61
chr11	111600047	111600120	Oligo_pvalue_1e-2_peak_148927	48	.	3.99016	4.83094	2.13892	47
chr11	111602257	111602330	Oligo_pvalue_1e-2_peak_148928	48	.	3.78199	4.83738	2.14511	39
chr11	111605567	111606756	Oligo_pvalue_1e-2_peak_148929a	83	.	5.38035	8.39875	5.31393	358
chr11	111605567	111606756	Oligo_pvalue_1e-2_peak_148929b	93	.	5.79422	9.39693	6.21837	547
chr11	111605567	111606756	Oligo_pvalue_1e-2_peak_148929c	56	.	4.13873	5.60446	2.82037	685
chr11	111605567	111606756	Oligo_pvalue_1e-2_peak_148929d	125	.	7.03584	12.56157	9.09321	1030
chr11	111619821	111619964	Oligo_pvalue_1e-2_peak_148936	39	.	2.75837	3.97911	1.48257	70
chr11	111636509	111637253	Oligo_pvalue_1e-2_peak_148944a	73	.	5.36065	7.33802	4.35933	443
chr11	111636509	111637253	Oligo_pvalue_1e-2_peak_148944b	296	.	14.89070	29.67886	24.35919	656
chr11	111647444	111648552	Oligo_pvalue_1e-2_peak_148948	65	.	4.41930	6.53368	3.63457	770
chr11	111703776	111704323	Oligo_pvalue_1e-2_peak_148964	40	.	2.77679	4.08874	1.48257	315
chr11	111712134	111712520	Oligo_pvalue_1e-2_peak_148967	56	.	3.67782	5.64059	2.84977	251
chr11	111734952	111735039	Oligo_pvalue_1e-2_peak_148976	40	.	2.77679	4.08874	1.48257	42
chr11	111741533	111742354	Oligo_pvalue_1e-2_peak_148978a	80	.	5.60808	8.03297	4.98189	388
chr11	111741533	111742354	Oligo_pvalue_1e-2_peak_148978b	80	.	5.60808	8.03297	4.98189	568
chr11	111749419	111750114	Oligo_pvalue_1e-2_peak_148979	131	.	8.32576	13.15436	9.63007	553
chr11	111758402	111758530	Oligo_pvalue_1e-2_peak_148980	40	.	2.77679	4.08874	1.48257	63
chr11	111781471	111781760	Oligo_pvalue_1e-2_peak_148985	83	.	4.93957	8.30851	5.23252	75
chr11	111782496	111782958	Oligo_pvalue_1e-2_peak_148986a	65	.	4.27070	6.57799	3.67570	62
chr11	111782496	111782958	Oligo_pvalue_1e-2_peak_148986b	57	.	3.93275	5.75331	2.95331	244
chr11	111782496	111782958	Oligo_pvalue_1e-2_peak_148986c	73	.	4.58821	7.39966	4.41322	391
chr11	111784856	111785117	Oligo_pvalue_1e-2_peak_148989	76	.	4.73549	7.64955	4.63407	117
chr11	111797258	111798169	Oligo_pvalue_1e-2_peak_148990a	125	.	7.52710	12.56703	9.09822	497
chr11	111797258	111798169	Oligo_pvalue_1e-2_peak_148990b	283	.	13.45023	28.37215	23.22553	738
chr11	111802670	111802743	Oligo_pvalue_1e-2_peak_148991	51	.	4.07415	5.10425	2.37946	39
chr11	111806028	111806272	Oligo_pvalue_1e-2_peak_148992	40	.	3.51267	4.01863	1.48257	175
chr11	111807658	111808299	Oligo_pvalue_1e-2_peak_148993a	71	.	5.26901	7.18476	4.22076	61
chr11	111807658	111808299	Oligo_pvalue_1e-2_peak_148993b	71	.	5.26901	7.18476	4.22076	270
chr11	111812737	111812867	Oligo_pvalue_1e-2_peak_148994	38	.	3.40785	3.89979	1.42543	44
chr11	111817946	111818212	Oligo_pvalue_1e-2_peak_148996	40	.	2.77679	4.08874	1.48257	228
chr11	111847553	111848383	Oligo_pvalue_1e-2_peak_149007a	91	.	6.04382	9.15042	5.99536	499
chr11	111847553	111848383	Oligo_pvalue_1e-2_peak_149007b	50	.	4.01445	5.01167	2.29931	756
chr11	111849243	111849451	Oligo_pvalue_1e-2_peak_149008	102	.	6.30886	10.22870	6.97354	118
chr11	111853583	111854224	Oligo_pvalue_1e-2_peak_149009	98	.	6.63850	9.86893	6.64643	430
chr11	111859060	111859154	Oligo_pvalue_1e-2_peak_149010	49	.	3.89196	4.90993	2.20734	46
chr11	111859433	111859989	Oligo_pvalue_1e-2_peak_149011	64	.	4.75135	6.43718	3.54747	107
chr11	111867072	111868138	Oligo_pvalue_1e-2_peak_149012	49	.	3.53544	4.95138	2.24332	1002
chr11	111895598	111896453	Oligo_pvalue_1e-2_peak_149025	67	.	4.86381	6.73327	3.81499	572
chr11	111944561	111945197	Oligo_pvalue_1e-2_peak_149039a	81	.	5.30316	8.19462	5.12796	54
chr11	111944561	111945197	Oligo_pvalue_1e-2_peak_149039b	65	.	4.41930	6.53368	3.63457	265
chr11	111957113	111957802	Oligo_pvalue_1e-2_peak_149041	95	.	6.40923	9.54279	6.34884	215
chr11	111983764	111984502	Oligo_pvalue_1e-2_peak_149050	38	.	2.73998	3.87719	1.40611	691
chr11	111985701	111985828	Oligo_pvalue_1e-2_peak_149052	37	.	2.72183	3.78300	1.32790	62
chr11	111986232	111986646	Oligo_pvalue_1e-2_peak_149053	37	.	2.72183	3.78300	1.32790	371
chr11	112021088	112021791	Oligo_pvalue_1e-2_peak_149064a	86	.	5.81202	8.60663	5.50091	230
chr11	112021088	112021791	Oligo_pvalue_1e-2_peak_149064b	86	.	5.81202	8.60663	5.50091	420
chr11	112046033	112046421	Oligo_pvalue_1e-2_peak_149073	75	.	5.13743	7.56943	4.56670	243
chr11	112090067	112090809	Oligo_pvalue_1e-2_peak_149084	55	.	3.65330	5.50407	2.73037	696
chr11	112096623	112097974	Oligo_pvalue_1e-2_peak_149085a	106	.	7.09824	10.60580	7.31545	310
chr11	112096623	112097974	Oligo_pvalue_1e-2_peak_149085b	92	.	6.38842	9.21565	6.05450	495
chr11	112096623	112097974	Oligo_pvalue_1e-2_peak_149085c	78	.	5.67859	7.87088	4.83411	738
chr11	112096623	112097974	Oligo_pvalue_1e-2_peak_149085d	53	.	4.25894	5.33988	2.58679	1005
chr11	112150824	112151564	Oligo_pvalue_1e-2_peak_149096	82	.	5.67445	8.21174	5.14360	109
chr11	112158761	112159111	Oligo_pvalue_1e-2_peak_149097	81	.	5.82963	8.18180	5.11769	223
chr11	112160396	112161079	Oligo_pvalue_1e-2_peak_149098	215	.	12.19337	21.58548	17.24311	565
chr11	112165720	112166143	Oligo_pvalue_1e-2_peak_149099	48	.	3.86997	4.85757	2.16196	32
chr11	112171145	112171399	Oligo_pvalue_1e-2_peak_149103	40	.	2.77679	4.08874	1.48257	193
chr11	112206814	112206953	Oligo_pvalue_1e-2_peak_149110	40	.	2.77679	4.08874	1.48257	68
chr11	112226613	112226709	Oligo_pvalue_1e-2_peak_149116	40	.	2.77679	4.08874	1.48257	47
chr11	112384912	112385664	Oligo_pvalue_1e-2_peak_149146	63	.	4.36300	6.31016	3.43332	488
chr11	112393891	112395004	Oligo_pvalue_1e-2_peak_149147a	151	.	9.22084	15.14613	11.44000	431
chr11	112393891	112395004	Oligo_pvalue_1e-2_peak_149147b	70	.	5.26905	7.08836	4.13205	556
chr11	112393891	112395004	Oligo_pvalue_1e-2_peak_149147c	70	.	5.26905	7.08836	4.13205	722
chr11	112393891	112395004	Oligo_pvalue_1e-2_peak_149147d	70	.	5.26905	7.08836	4.13205	1046
chr11	112425941	112426769	Oligo_pvalue_1e-2_peak_149158	123	.	7.21045	12.33245	8.88452	690
chr11	112434592	112435410	Oligo_pvalue_1e-2_peak_149159	55	.	3.65330	5.50407	2.73037	556
chr11	112458542	112459401	Oligo_pvalue_1e-2_peak_149165	80	.	5.26917	8.05644	5.00198	630
chr11	112475331	112476341	Oligo_pvalue_1e-2_peak_149168	62	.	4.33539	6.20685	3.34103	909
chr11	112482963	112483347	Oligo_pvalue_1e-2_peak_149170	41	.	3.30115	4.15062	1.53491	4
chr11	112483854	112483927	Oligo_pvalue_1e-2_peak_149171	41	.	3.30115	4.15062	1.53491	39
chr11	112507647	112508167	Oligo_pvalue_1e-2_peak_149181	247	.	13.19676	24.74536	20.04587	268
chr11	112519513	112520162	Oligo_pvalue_1e-2_peak_149183	40	.	2.77679	4.08874	1.48257	582
chr11	112526245	112526452	Oligo_pvalue_1e-2_peak_149184	89	.	5.91966	8.94285	5.80657	107
chr11	112541702	112542143	Oligo_pvalue_1e-2_peak_149188	43	.	3.38266	4.39837	1.75513	385
chr11	112567937	112568670	Oligo_pvalue_1e-2_peak_149199a	92	.	6.38842	9.21565	6.05450	227
chr11	112567937	112568670	Oligo_pvalue_1e-2_peak_149199b	120	.	7.80806	12.03706	8.61542	428
chr11	112606538	112607225	Oligo_pvalue_1e-2_peak_149211a	83	.	5.95632	8.38323	5.29963	261
chr11	112606538	112607225	Oligo_pvalue_1e-2_peak_149211b	138	.	8.64534	13.86893	10.28073	444
chr11	112606538	112607225	Oligo_pvalue_1e-2_peak_149211c	60	.	4.67789	6.01958	3.17239	641
chr11	112627906	112628621	Oligo_pvalue_1e-2_peak_149215a	97	.	6.62886	9.71767	6.50975	189
chr11	112627906	112628621	Oligo_pvalue_1e-2_peak_149215b	123	.	7.97333	12.37950	8.92709	401
chr11	112633242	112633576	Oligo_pvalue_1e-2_peak_149216	38	.	3.18598	3.83903	1.37809	28
chr11	112640778	112641623	Oligo_pvalue_1e-2_peak_149218a	76	.	5.59167	7.69798	4.67744	189
chr11	112640778	112641623	Oligo_pvalue_1e-2_peak_149218b	132	.	8.38750	13.24269	9.71016	590
chr11	112647348	112647934	Oligo_pvalue_1e-2_peak_149219	65	.	4.41930	6.53368	3.63457	282
chr11	112654746	112655647	Oligo_pvalue_1e-2_peak_149222	40	.	2.77679	4.08874	1.48257	402
chr11	112668634	112669060	Oligo_pvalue_1e-2_peak_149224	87	.	5.84746	8.71442	5.59934	254
chr11	112708169	112708717	Oligo_pvalue_1e-2_peak_149230	76	.	5.16974	7.68256	4.66362	222
chr11	112714788	112715825	Oligo_pvalue_1e-2_peak_149231a	118	.	7.72797	11.87522	8.46837	623
chr11	112714788	112715825	Oligo_pvalue_1e-2_peak_149231b	77	.	5.62035	7.75457	4.72927	759
chr11	112752315	112752573	Oligo_pvalue_1e-2_peak_149245a	198	.	11.30545	19.82059	15.66408	58
chr11	112752315	112752573	Oligo_pvalue_1e-2_peak_149245b	138	.	8.64534	13.86893	10.28073	177
chr11	112760146	112760515	Oligo_pvalue_1e-2_peak_149246	55	.	4.12643	5.52700	2.74906	62
chr11	112766153	112766779	Oligo_pvalue_1e-2_peak_149248	39	.	2.75837	3.97911	1.48257	118
chr11	112774040	112774713	Oligo_pvalue_1e-2_peak_149249a	108	.	7.21033	10.83630	7.52606	167
chr11	112774040	112774713	Oligo_pvalue_1e-2_peak_149249b	137	.	8.65239	13.78409	10.20269	333
chr11	112831924	112832811	Oligo_pvalue_1e-2_peak_149262a	42	.	3.61869	4.26136	1.63531	109
chr11	112831924	112832811	Oligo_pvalue_1e-2_peak_149262b	42	.	3.61869	4.26136	1.63531	314
chr11	112833121	112834230	Oligo_pvalue_1e-2_peak_149263a	61	.	4.63511	6.16098	3.30117	56
chr11	112833121	112834230	Oligo_pvalue_1e-2_peak_149263b	71	.	5.15013	7.19105	4.22657	295
chr11	112833121	112834230	Oligo_pvalue_1e-2_peak_149263c	128	.	7.72519	12.89054	9.39118	672
chr11	112848467	112848716	Oligo_pvalue_1e-2_peak_149270	80	.	5.60808	8.03297	4.98189	189
chr11	112885550	112885776	Oligo_pvalue_1e-2_peak_149283	37	.	2.72183	3.78300	1.32790	49
chr11	112918633	112918931	Oligo_pvalue_1e-2_peak_149301	38	.	2.73998	3.87719	1.40611	258
chr11	112933005	112933374	Oligo_pvalue_1e-2_peak_149312	56	.	3.67782	5.64059	2.84977	61
chr11	112953453	112953558	Oligo_pvalue_1e-2_peak_149319	40	.	2.77679	4.08874	1.48257	51
chr11	112966048	112966269	Oligo_pvalue_1e-2_peak_149327	39	.	2.75837	3.97911	1.48257	160
chr11	112975292	112975375	Oligo_pvalue_1e-2_peak_149332	57	.	3.70238	5.78738	2.96356	42
chr11	112985162	112985585	Oligo_pvalue_1e-2_peak_149336	113	.	7.29572	11.33472	7.97942	242
chr11	112997741	112998153	Oligo_pvalue_1e-2_peak_149340	56	.	4.15144	5.60057	2.81659	51
chr11	112999867	113000367	Oligo_pvalue_1e-2_peak_149341	39	.	3.24254	3.98716	1.48257	449
chr11	113008608	113009231	Oligo_pvalue_1e-2_peak_149343a	66	.	5.02080	6.68179	3.76742	309
chr11	113008608	113009231	Oligo_pvalue_1e-2_peak_149343b	67	.	5.04723	6.73586	3.81674	573
chr11	113017712	113018298	Oligo_pvalue_1e-2_peak_149346	180	.	10.53810	18.09899	14.11393	455
chr11	113027900	113027983	Oligo_pvalue_1e-2_peak_149347	37	.	2.72183	3.78300	1.32790	40
chr11	113032597	113033745	Oligo_pvalue_1e-2_peak_149348	97	.	6.66469	9.79542	6.57934	1007
chr11	113051974	113052057	Oligo_pvalue_1e-2_peak_149357	40	.	2.77679	4.08874	1.48257	40
chr11	113069774	113069847	Oligo_pvalue_1e-2_peak_149368	37	.	3.16756	3.79261	1.33552	49
chr11	113071937	113072010	Oligo_pvalue_1e-2_peak_149370	39	.	3.24254	3.98716	1.48257	35
chr11	113083284	113083359	Oligo_pvalue_1e-2_peak_149376	40	.	2.77679	4.08874	1.48257	36
chr11	113105418	113105952	Oligo_pvalue_1e-2_peak_149383	93	.	6.33513	9.34982	6.17474	430
chr11	113113609	113113682	Oligo_pvalue_1e-2_peak_149386	44	.	3.40368	4.46677	1.81557	32
chr11	113119180	113120771	Oligo_pvalue_1e-2_peak_149387	49	.	3.53544	4.95138	2.24332	784
chr11	113138224	113138638	Oligo_pvalue_1e-2_peak_149395	85	.	5.77701	8.50271	5.40696	336
chr11	113145520	113145706	Oligo_pvalue_1e-2_peak_149397	38	.	2.73998	3.87719	1.40611	112
chr11	113149648	113149882	Oligo_pvalue_1e-2_peak_149400	38	.	2.73998	3.87719	1.40611	193
chr11	113160115	113160647	Oligo_pvalue_1e-2_peak_149406	70	.	4.53638	7.06887	4.11652	405
chr11	113176621	113176752	Oligo_pvalue_1e-2_peak_149415	40	.	2.77679	4.08874	1.48257	48
chr11	113185085	113185699	Oligo_pvalue_1e-2_peak_149417	167	.	10.04160	16.76003	12.90267	236
chr11	113298373	113298889	Oligo_pvalue_1e-2_peak_149442	40	.	2.77679	4.08874	1.48257	202
chr11	113308686	113308822	Oligo_pvalue_1e-2_peak_149444	40	.	2.77679	4.08874	1.48257	67
chr11	113375348	113376093	Oligo_pvalue_1e-2_peak_149460	56	.	4.39560	5.61900	2.83366	674
chr11	113376745	113377123	Oligo_pvalue_1e-2_peak_149461	156	.	9.52381	15.63154	11.88005	216
chr11	113403364	113403665	Oligo_pvalue_1e-2_peak_149468	40	.	2.77679	4.08874	1.48257	263
chr11	113419635	113419747	Oligo_pvalue_1e-2_peak_149474	40	.	2.77679	4.08874	1.48257	55
chr11	113474142	113474478	Oligo_pvalue_1e-2_peak_149486a	92	.	5.51673	9.23489	6.07057	66
chr11	113474142	113474478	Oligo_pvalue_1e-2_peak_149486b	92	.	5.51673	9.23489	6.07057	193
chr11	113520259	113520336	Oligo_pvalue_1e-2_peak_149489	40	.	2.77679	4.08874	1.48257	37
chr11	113576850	113577308	Oligo_pvalue_1e-2_peak_149503a	97	.	6.62886	9.71767	6.50975	70
chr11	113576850	113577308	Oligo_pvalue_1e-2_peak_149503b	188	.	10.98901	18.83062	14.77293	331
chr11	113586395	113587276	Oligo_pvalue_1e-2_peak_149504	114	.	7.33915	11.45596	8.08694	478
chr11	113594036	113594162	Oligo_pvalue_1e-2_peak_149506	40	.	2.77679	4.08874	1.48257	62
chr11	113595724	113595813	Oligo_pvalue_1e-2_peak_149508	40	.	2.77679	4.08874	1.48257	43
chr11	113601792	113601885	Oligo_pvalue_1e-2_peak_149509	40	.	2.77679	4.08874	1.48257	45
chr11	113644103	113644906	Oligo_pvalue_1e-2_peak_149527a	121	.	7.82830	12.17390	8.73971	210
chr11	113644103	113644906	Oligo_pvalue_1e-2_peak_149527b	108	.	7.21028	10.88283	7.56821	387
chr11	113648860	113649111	Oligo_pvalue_1e-2_peak_149528	38	.	3.35773	3.80814	1.35017	201
chr11	113667032	113667638	Oligo_pvalue_1e-2_peak_149533	94	.	5.55357	9.45616	6.26974	551
chr11	113691951	113692068	Oligo_pvalue_1e-2_peak_149538	40	.	2.77679	4.08874	1.48257	57
chr11	113702676	113702980	Oligo_pvalue_1e-2_peak_149541	40	.	2.77679	4.08874	1.48257	54
chr11	113704225	113704603	Oligo_pvalue_1e-2_peak_149543	40	.	2.77679	4.08874	1.48257	330
chr11	113745964	113746825	Oligo_pvalue_1e-2_peak_149555a	101	.	6.81875	10.18116	6.93039	173
chr11	113745964	113746825	Oligo_pvalue_1e-2_peak_149555b	184	.	10.58596	18.49855	14.47303	417
chr11	113906944	113907202	Oligo_pvalue_1e-2_peak_149576	156	.	8.89601	15.67102	11.91645	117
chr11	113929834	113930657	Oligo_pvalue_1e-2_peak_149579	155	.	8.85509	15.54503	11.80285	430
chr11	113931498	113932050	Oligo_pvalue_1e-2_peak_149580	52	.	4.18301	5.27405	2.52668	65
chr11	113946070	113946212	Oligo_pvalue_1e-2_peak_149586	40	.	2.77679	4.08874	1.48257	70
chr11	113950956	113951250	Oligo_pvalue_1e-2_peak_149587	40	.	2.77679	4.08874	1.48257	246
chr11	113959403	113959917	Oligo_pvalue_1e-2_peak_149590	100	.	6.77456	10.03915	6.80137	383
chr11	113962650	113963284	Oligo_pvalue_1e-2_peak_149591	44	.	3.70261	4.48264	1.82922	179
chr11	113982013	113982737	Oligo_pvalue_1e-2_peak_149600	69	.	4.50653	6.92169	3.98250	236
chr11	113986424	113986634	Oligo_pvalue_1e-2_peak_149602	53	.	3.62911	5.37785	2.61944	167
chr11	113993388	113993528	Oligo_pvalue_1e-2_peak_149607	37	.	2.72183	3.78300	1.32790	69
chr11	113994010	113994171	Oligo_pvalue_1e-2_peak_149608	53	.	3.62911	5.37785	2.61944	51
chr11	114001846	114003311	Oligo_pvalue_1e-2_peak_149610	72	.	5.29821	7.27678	4.30230	484
chr11	114010364	114011004	Oligo_pvalue_1e-2_peak_149611	37	.	3.16756	3.79261	1.33552	195
chr11	114014719	114015056	Oligo_pvalue_1e-2_peak_149612	51	.	4.00577	5.19473	2.45806	246
chr11	114030517	114030955	Oligo_pvalue_1e-2_peak_149617	77	.	5.50176	7.75612	4.73037	367
chr11	114033343	114033699	Oligo_pvalue_1e-2_peak_149618	75	.	5.35131	7.51287	4.51612	278
chr11	114034785	114034962	Oligo_pvalue_1e-2_peak_149620	44	.	3.76061	4.48129	1.82898	111
chr11	114049864	114050172	Oligo_pvalue_1e-2_peak_149626	38	.	2.73998	3.87719	1.40611	252
chr11	114051191	114051475	Oligo_pvalue_1e-2_peak_149628	56	.	3.67782	5.64059	2.84977	232
chr11	114063320	114064284	Oligo_pvalue_1e-2_peak_149635	63	.	4.36300	6.31016	3.43332	630
chr11	114090670	114091019	Oligo_pvalue_1e-2_peak_149647	40	.	2.77679	4.08874	1.48257	62
chr11	114114554	114114996	Oligo_pvalue_1e-2_peak_149654	70	.	4.98173	7.07040	4.11652	343
chr11	114128729	114128802	Oligo_pvalue_1e-2_peak_149660	46	.	3.46831	4.69117	2.01435	35
chr11	114131930	114132089	Oligo_pvalue_1e-2_peak_149661	46	.	3.46831	4.69117	2.01435	34
chr11	114146189	114146316	Oligo_pvalue_1e-2_peak_149667	40	.	2.77679	4.08874	1.48257	73
chr11	114218795	114219244	Oligo_pvalue_1e-2_peak_149679	73	.	4.59728	7.39833	4.41194	380
chr11	114268200	114268433	Oligo_pvalue_1e-2_peak_149694	76	.	5.55384	7.66692	4.65013	128
chr11	114270823	114271426	Oligo_pvalue_1e-2_peak_149695a	88	.	6.17093	8.87674	5.74666	262
chr11	114270823	114271426	Oligo_pvalue_1e-2_peak_149695b	154	.	9.25640	15.47772	11.74191	422
chr11	114309972	114310334	Oligo_pvalue_1e-2_peak_149700	215	.	12.17749	21.50020	17.16528	221
chr11	114310777	114311028	Oligo_pvalue_1e-2_peak_149701	72	.	5.29821	7.27678	4.30230	187
chr11	114349720	114349807	Oligo_pvalue_1e-2_peak_149707	57	.	3.70238	5.78738	2.96356	44
chr11	114382223	114382319	Oligo_pvalue_1e-2_peak_149710	40	.	2.77679	4.08874	1.48257	47
chr11	114571068	114571275	Oligo_pvalue_1e-2_peak_149730	40	.	2.77679	4.08874	1.48257	170
chr11	114629810	114629930	Oligo_pvalue_1e-2_peak_149739	40	.	2.77679	4.08874	1.48257	59
chr11	114968696	114968814	Oligo_pvalue_1e-2_peak_149793	40	.	2.77679	4.08874	1.48257	58
chr11	114976124	114976231	Oligo_pvalue_1e-2_peak_149796	40	.	2.77679	4.08874	1.48257	52
chr11	115039067	115039160	Oligo_pvalue_1e-2_peak_149811	40	.	2.77679	4.08874	1.48257	45
chr11	115055821	115056236	Oligo_pvalue_1e-2_peak_149821	40	.	2.77679	4.08874	1.48257	40
chr11	115195500	115195670	Oligo_pvalue_1e-2_peak_149856	40	.	2.77679	4.08874	1.48257	120
chr11	115280199	115280820	Oligo_pvalue_1e-2_peak_149881	81	.	5.30316	8.19462	5.12796	451
chr11	115309079	115309442	Oligo_pvalue_1e-2_peak_149889	57	.	3.70238	5.78738	2.96356	67
chr11	115329744	115329922	Oligo_pvalue_1e-2_peak_149898	37	.	2.72183	3.78300	1.32790	92
chr11	115348280	115348681	Oligo_pvalue_1e-2_peak_149911	40	.	2.77679	4.08874	1.48257	41
chr11	115371711	115372108	Oligo_pvalue_1e-2_peak_149918a	79	.	4.73470	7.95427	4.90919	58
chr11	115371711	115372108	Oligo_pvalue_1e-2_peak_149918b	47	.	3.46413	4.74766	2.06665	235
chr11	115373663	115374556	Oligo_pvalue_1e-2_peak_149919a	80	.	4.78988	8.05014	4.99889	226
chr11	115373663	115374556	Oligo_pvalue_1e-2_peak_149919b	126	.	6.38651	12.69151	9.21147	307
chr11	115373663	115374556	Oligo_pvalue_1e-2_peak_149919c	63	.	4.15123	6.37600	3.49457	653
chr11	115374943	115375832	Oligo_pvalue_1e-2_peak_149920	178	.	8.00179	17.89593	13.93098	298
chr11	115583133	115583458	Oligo_pvalue_1e-2_peak_149951	72	.	4.56663	7.22716	4.25790	74
chr11	115758811	115758891	Oligo_pvalue_1e-2_peak_149974	40	.	2.77679	4.08874	1.48257	39
chr11	115812025	115812759	Oligo_pvalue_1e-2_peak_149983	53	.	3.62911	5.37785	2.61944	390
chr11	116003467	116003563	Oligo_pvalue_1e-2_peak_150017	40	.	2.77679	4.08874	1.48257	47
chr11	116034554	116034873	Oligo_pvalue_1e-2_peak_150020	40	.	2.77679	4.08874	1.48257	277
chr11	116051799	116051900	Oligo_pvalue_1e-2_peak_150025	40	.	2.77679	4.08874	1.48257	49
chr11	116054182	116054257	Oligo_pvalue_1e-2_peak_150028	40	.	2.77679	4.08874	1.48257	36
chr11	116095674	116095808	Oligo_pvalue_1e-2_peak_150031	40	.	2.77679	4.08874	1.48257	84
chr11	116156381	116156482	Oligo_pvalue_1e-2_peak_150045	40	.	2.77679	4.08874	1.48257	49
chr11	116183315	116184208	Oligo_pvalue_1e-2_peak_150048	102	.	6.26791	10.27468	7.01487	581
chr11	116244659	116244952	Oligo_pvalue_1e-2_peak_150055	40	.	2.77679	4.08874	1.48257	53
chr11	116292242	116292361	Oligo_pvalue_1e-2_peak_150068	40	.	2.77679	4.08874	1.48257	58
chr11	116386483	116386581	Oligo_pvalue_1e-2_peak_150080	40	.	2.77679	4.08874	1.48257	48
chr11	116408053	116408153	Oligo_pvalue_1e-2_peak_150085	40	.	2.77679	4.08874	1.48257	49
chr11	116418346	116418464	Oligo_pvalue_1e-2_peak_150087	40	.	2.77679	4.08874	1.48257	58
chr11	116598444	116598559	Oligo_pvalue_1e-2_peak_150124	40	.	2.77679	4.08874	1.48257	56
chr11	116613667	116613892	Oligo_pvalue_1e-2_peak_150126	57	.	3.70238	5.78738	2.96356	68
chr11	116643323	116644122	Oligo_pvalue_1e-2_peak_150134	81	.	5.30316	8.19462	5.12796	520
chr11	116661948	116662819	Oligo_pvalue_1e-2_peak_150143	47	.	3.49040	4.77340	2.08614	301
chr11	116717011	116717360	Oligo_pvalue_1e-2_peak_150161	40	.	2.77679	4.08874	1.48257	302
chr11	116720518	116720645	Oligo_pvalue_1e-2_peak_150165	39	.	2.75837	3.97911	1.48257	62
chr11	116726338	116726715	Oligo_pvalue_1e-2_peak_150169	39	.	2.75837	3.97911	1.48257	332
chr11	116740432	116741047	Oligo_pvalue_1e-2_peak_150175	81	.	5.30316	8.19462	5.12796	75
chr11	116750724	116750907	Oligo_pvalue_1e-2_peak_150184	37	.	2.72183	3.78300	1.32790	44
chr11	116758768	116759155	Oligo_pvalue_1e-2_peak_150188	38	.	2.73998	3.87719	1.40611	69
chr11	116774463	116774547	Oligo_pvalue_1e-2_peak_150198	40	.	2.77679	4.08874	1.48257	41
chr11	116787481	116787567	Oligo_pvalue_1e-2_peak_150206	40	.	2.77679	4.08874	1.48257	42
chr11	116843086	116843758	Oligo_pvalue_1e-2_peak_150246	49	.	3.53544	4.95138	2.24332	511
chr11	116864643	116864751	Oligo_pvalue_1e-2_peak_150253	46	.	3.44649	4.61288	1.94511	39
chr11	116881752	116882306	Oligo_pvalue_1e-2_peak_150258	46	.	3.76364	4.61492	1.94587	43
chr11	116893325	116893474	Oligo_pvalue_1e-2_peak_150261	53	.	4.25894	5.33988	2.58679	56
chr11	116897483	116897616	Oligo_pvalue_1e-2_peak_150263	59	.	4.56656	5.99310	3.14992	72
chr11	116908201	116908307	Oligo_pvalue_1e-2_peak_150265	37	.	3.16756	3.79261	1.33552	44
chr11	116910909	116911008	Oligo_pvalue_1e-2_peak_150266	38	.	3.20461	3.88688	1.41352	56
chr11	116916253	116917085	Oligo_pvalue_1e-2_peak_150267	77	.	5.62035	7.75457	4.72927	576
chr11	116929095	116929749	Oligo_pvalue_1e-2_peak_150268	56	.	4.39560	5.61900	2.83366	347
chr11	116939332	116939509	Oligo_pvalue_1e-2_peak_150271	64	.	4.75135	6.43718	3.54747	110
chr11	116953501	116954242	Oligo_pvalue_1e-2_peak_150275	113	.	7.44546	11.34084	7.98428	428
chr11	116967306	116967539	Oligo_pvalue_1e-2_peak_150277	53	.	4.24786	5.37590	2.61944	52
chr11	116968204	116969631	Oligo_pvalue_1e-2_peak_150278	98	.	6.44676	9.80236	6.58493	1013
chr11	116976887	116977039	Oligo_pvalue_1e-2_peak_150281	57	.	3.70238	5.78738	2.96356	107
chr11	116988549	116988827	Oligo_pvalue_1e-2_peak_150285	38	.	2.73998	3.87719	1.40611	70
chr11	116996900	116997380	Oligo_pvalue_1e-2_peak_150288	191	.	11.07037	19.12406	15.03821	282
chr11	117009296	117009661	Oligo_pvalue_1e-2_peak_150293	78	.	5.20246	7.80107	4.77041	297
chr11	117014729	117015588	Oligo_pvalue_1e-2_peak_150294	120	.	7.80806	12.03706	8.61542	286
chr11	117034644	117034750	Oligo_pvalue_1e-2_peak_150297	40	.	2.77679	4.08874	1.48257	52
chr11	117039771	117040377	Oligo_pvalue_1e-2_peak_150300	40	.	2.77679	4.08874	1.48257	564
chr11	117046017	117046093	Oligo_pvalue_1e-2_peak_150303	52	.	4.02933	5.25693	2.51350	44
chr11	117049071	117049746	Oligo_pvalue_1e-2_peak_150304	72	.	5.29821	7.27678	4.30230	426
chr11	117051993	117052209	Oligo_pvalue_1e-2_peak_150305	75	.	5.41796	7.55548	4.55470	150
chr11	117085073	117085666	Oligo_pvalue_1e-2_peak_150319	40	.	2.77679	4.08874	1.48257	231
chr11	117091570	117091653	Oligo_pvalue_1e-2_peak_150322	40	.	2.77679	4.08874	1.48257	40
chr11	117096927	117097518	Oligo_pvalue_1e-2_peak_150324	60	.	4.28119	6.01457	3.16815	476
chr11	117102785	117103509	Oligo_pvalue_1e-2_peak_150325a	72	.	5.29821	7.27678	4.30230	98
chr11	117102785	117103509	Oligo_pvalue_1e-2_peak_150325b	85	.	6.02183	8.59982	5.49663	643
chr11	117158515	117158610	Oligo_pvalue_1e-2_peak_150344	40	.	2.77679	4.08874	1.48257	46
chr11	117165707	117166563	Oligo_pvalue_1e-2_peak_150345	147	.	9.08646	14.72352	11.05609	668
chr11	117171189	117171311	Oligo_pvalue_1e-2_peak_150347	46	.	3.76364	4.61492	1.94587	64
chr11	117186488	117187213	Oligo_pvalue_1e-2_peak_150350	176	.	10.35444	17.60117	13.66458	630
chr11	117198301	117199152	Oligo_pvalue_1e-2_peak_150351	124	.	8.01574	12.46937	9.00798	257
chr11	117253117	117253202	Oligo_pvalue_1e-2_peak_150361	40	.	2.77679	4.08874	1.48257	41
chr11	117268143	117268218	Oligo_pvalue_1e-2_peak_150367	40	.	2.77679	4.08874	1.48257	36
chr11	117300697	117300962	Oligo_pvalue_1e-2_peak_150377	115	.	7.38310	11.58128	8.20096	48
chr11	117314419	117314564	Oligo_pvalue_1e-2_peak_150382	94	.	5.55357	9.45616	6.26974	78
chr11	117347210	117347343	Oligo_pvalue_1e-2_peak_150398	40	.	2.77679	4.08874	1.48257	65
chr11	117355082	117355226	Oligo_pvalue_1e-2_peak_150403	40	.	2.77679	4.08874	1.48257	71
chr11	117367706	117368666	Oligo_pvalue_1e-2_peak_150408a	81	.	5.82963	8.18180	5.11769	408
chr11	117367706	117368666	Oligo_pvalue_1e-2_peak_150408b	69	.	5.12821	6.90473	3.96894	676
chr11	117394523	117394623	Oligo_pvalue_1e-2_peak_150419	40	.	2.77679	4.08874	1.48257	49
chr11	117399711	117399829	Oligo_pvalue_1e-2_peak_150422	55	.	3.65330	5.50407	2.73037	65
chr11	117405910	117407122	Oligo_pvalue_1e-2_peak_150424	76	.	5.44874	7.62969	4.61536	186
chr11	117434121	117434892	Oligo_pvalue_1e-2_peak_150440	39	.	2.75837	3.97911	1.48257	383
chr11	117440230	117440321	Oligo_pvalue_1e-2_peak_150444	39	.	2.75837	3.97911	1.48257	44
chr11	117440950	117441641	Oligo_pvalue_1e-2_peak_150445	39	.	2.75837	3.97911	1.48257	642
chr11	117454150	117454612	Oligo_pvalue_1e-2_peak_150451	66	.	4.44800	6.65517	3.74369	84
chr11	117462094	117462947	Oligo_pvalue_1e-2_peak_150456	48	.	3.51278	4.85998	2.16196	46
chr11	117471053	117471897	Oligo_pvalue_1e-2_peak_150458	80	.	5.78853	8.07883	5.02310	609
chr11	117475530	117475642	Oligo_pvalue_1e-2_peak_150459	48	.	4.00962	4.86629	2.16753	68
chr11	117481857	117481996	Oligo_pvalue_1e-2_peak_150460	50	.	3.55840	5.04815	2.32833	56
chr11	117489872	117490157	Oligo_pvalue_1e-2_peak_150466	94	.	5.55357	9.45616	6.26974	71
chr11	117498133	117498506	Oligo_pvalue_1e-2_peak_150467	95	.	6.40923	9.54279	6.34884	57
chr11	117511843	117512380	Oligo_pvalue_1e-2_peak_150469	116	.	7.61088	11.64299	8.25773	392
chr11	117528568	117528900	Oligo_pvalue_1e-2_peak_150474	82	.	5.86081	8.24779	5.17658	160
chr11	117534294	117534548	Oligo_pvalue_1e-2_peak_150475	126	.	8.05856	12.60337	9.12965	61
chr11	117544112	117544549	Oligo_pvalue_1e-2_peak_150478	76	.	5.43626	7.64991	4.63409	388
chr11	117548343	117550072	Oligo_pvalue_1e-2_peak_150479a	78	.	5.56886	7.86544	4.82980	337
chr11	117548343	117550072	Oligo_pvalue_1e-2_peak_150479b	57	.	4.47327	5.73452	2.93554	516
chr11	117555228	117555301	Oligo_pvalue_1e-2_peak_150480	41	.	3.30115	4.15062	1.53491	39
chr11	117570689	117571029	Oligo_pvalue_1e-2_peak_150488	56	.	4.15144	5.60057	2.81659	287
chr11	117586511	117586801	Oligo_pvalue_1e-2_peak_150490a	60	.	4.54959	6.02648	3.17897	46
chr11	117586511	117586801	Oligo_pvalue_1e-2_peak_150490b	41	.	3.53857	4.13851	1.52601	254
chr11	117588865	117589145	Oligo_pvalue_1e-2_peak_150492	71	.	5.13084	7.16038	4.19970	126
chr11	117594772	117596574	Oligo_pvalue_1e-2_peak_150493	78	.	5.64932	7.81219	4.78015	1245
chr11	117605611	117606714	Oligo_pvalue_1e-2_peak_150494	58	.	4.51637	5.88004	3.04771	674
chr11	117626935	117627063	Oligo_pvalue_1e-2_peak_150507	40	.	2.77679	4.08874	1.48257	63
chr11	117641844	117642350	Oligo_pvalue_1e-2_peak_150512	148	.	9.13306	14.81709	11.14098	346
chr11	117642741	117642862	Oligo_pvalue_1e-2_peak_150513	41	.	3.54912	4.16884	1.55120	63
chr11	117643158	117643268	Oligo_pvalue_1e-2_peak_150514	53	.	4.28113	5.38413	2.62479	53
chr11	117651931	117652018	Oligo_pvalue_1e-2_peak_150518	39	.	2.75837	3.97911	1.48257	42
chr11	117654652	117654743	Oligo_pvalue_1e-2_peak_150521	40	.	2.77679	4.08874	1.48257	44
chr11	117664389	117664709	Oligo_pvalue_1e-2_peak_150524	43	.	3.62424	4.31930	1.68632	117
chr11	117667104	117667204	Oligo_pvalue_1e-2_peak_150527	55	.	4.37222	5.57009	2.78926	48
chr11	117667742	117668076	Oligo_pvalue_1e-2_peak_150528	55	.	4.34909	5.52219	2.74682	263
chr11	117680020	117680679	Oligo_pvalue_1e-2_peak_150532	102	.	6.26791	10.27468	7.01487	254
chr11	117685543	117685718	Oligo_pvalue_1e-2_peak_150533	37	.	2.72183	3.78300	1.32790	128
chr11	117688370	117688703	Oligo_pvalue_1e-2_peak_150537	49	.	3.53544	4.95138	2.24332	72
chr11	117692680	117693226	Oligo_pvalue_1e-2_peak_150539	40	.	2.77679	4.08874	1.48257	249
chr11	117700916	117701049	Oligo_pvalue_1e-2_peak_150540	40	.	2.77679	4.08874	1.48257	65
chr11	117714853	117715189	Oligo_pvalue_1e-2_peak_150543	40	.	2.77679	4.08874	1.48257	40
chr11	117737320	117737490	Oligo_pvalue_1e-2_peak_150545	44	.	3.40368	4.46677	1.81557	140
chr11	117740633	117741298	Oligo_pvalue_1e-2_peak_150546	71	.	5.01211	7.16245	4.19991	595
chr11	117746923	117747655	Oligo_pvalue_1e-2_peak_150548	40	.	2.77679	4.08874	1.48257	154
chr11	117778068	117778315	Oligo_pvalue_1e-2_peak_150553	75	.	4.62798	7.58235	4.57172	78
chr11	117817790	117818022	Oligo_pvalue_1e-2_peak_150562	57	.	3.70238	5.78738	2.96356	44
chr11	117856568	117857231	Oligo_pvalue_1e-2_peak_150567	97	.	6.14736	9.76055	6.54737	506
chr11	117941409	117941535	Oligo_pvalue_1e-2_peak_150581	40	.	2.77679	4.08874	1.48257	62
chr11	118004287	118004364	Oligo_pvalue_1e-2_peak_150598	40	.	2.77679	4.08874	1.48257	37
chr11	118016103	118016343	Oligo_pvalue_1e-2_peak_150601	94	.	5.55357	9.45616	6.26974	145
chr11	118023576	118023975	Oligo_pvalue_1e-2_peak_150602	57	.	3.70238	5.78738	2.96356	60
chr11	118032656	118033013	Oligo_pvalue_1e-2_peak_150604	40	.	2.77679	4.08874	1.48257	295
chr11	118042505	118042713	Oligo_pvalue_1e-2_peak_150606	96	.	6.44693	9.64370	6.43979	137
chr11	118046143	118046222	Oligo_pvalue_1e-2_peak_150607	42	.	3.56761	4.20535	1.58536	37
chr11	118051025	118051464	Oligo_pvalue_1e-2_peak_150608a	64	.	4.91780	6.47559	3.58338	69
chr11	118051025	118051464	Oligo_pvalue_1e-2_peak_150608b	166	.	9.98930	16.65142	12.80443	214
chr11	118062114	118062199	Oligo_pvalue_1e-2_peak_150610	40	.	2.77679	4.08874	1.48257	41
chr11	118065922	118066144	Oligo_pvalue_1e-2_peak_150613	57	.	3.70238	5.78738	2.96356	160
chr11	118123393	118123828	Oligo_pvalue_1e-2_peak_150625	40	.	2.77679	4.08874	1.48257	310
chr11	118137147	118137261	Oligo_pvalue_1e-2_peak_150628	40	.	2.77679	4.08874	1.48257	56
chr11	118187399	118188012	Oligo_pvalue_1e-2_peak_150640	99	.	6.18703	9.92215	6.69395	239
chr11	118229623	118230455	Oligo_pvalue_1e-2_peak_150645	57	.	3.70238	5.78738	2.96356	749
chr11	118271871	118272660	Oligo_pvalue_1e-2_peak_150652	78	.	5.20246	7.80107	4.77041	478
chr11	118306736	118307439	Oligo_pvalue_1e-2_peak_150658a	67	.	5.07389	6.73982	3.82006	50
chr11	118306736	118307439	Oligo_pvalue_1e-2_peak_150658b	104	.	6.97660	10.45986	7.18305	154
chr11	118306736	118307439	Oligo_pvalue_1e-2_peak_150658c	104	.	6.97660	10.45986	7.18305	337
chr11	118306736	118307439	Oligo_pvalue_1e-2_peak_150658d	91	.	6.34236	9.17744	6.01965	446
chr11	118320226	118320361	Oligo_pvalue_1e-2_peak_150659	40	.	2.77679	4.08874	1.48257	66
chr11	118374013	118374149	Oligo_pvalue_1e-2_peak_150677	40	.	2.77679	4.08874	1.48257	67
chr11	118401428	118402012	Oligo_pvalue_1e-2_peak_150685	121	.	7.78392	12.12817	8.69826	513
chr11	118404981	118405089	Oligo_pvalue_1e-2_peak_150686	77	.	5.47988	7.70589	4.68399	50
chr11	118436455	118436973	Oligo_pvalue_1e-2_peak_150695	66	.	4.44800	6.65517	3.74369	372
chr11	118443071	118443456	Oligo_pvalue_1e-2_peak_150697	75	.	5.13743	7.56943	4.56670	53
chr11	118463615	118463960	Oligo_pvalue_1e-2_peak_150708	37	.	2.72183	3.78300	1.32790	41
chr11	118469290	118470046	Oligo_pvalue_1e-2_peak_150712	38	.	2.73998	3.87719	1.40611	371
chr11	118478109	118478510	Oligo_pvalue_1e-2_peak_150714a	125	.	7.03584	12.56157	9.09321	84
chr11	118478109	118478510	Oligo_pvalue_1e-2_peak_150714b	114	.	6.58220	11.41476	8.05112	245
chr11	118479657	118480534	Oligo_pvalue_1e-2_peak_150715a	46	.	3.68038	4.68086	2.00723	547
chr11	118479657	118480534	Oligo_pvalue_1e-2_peak_150715b	55	.	4.08931	5.52722	2.74918	765
chr11	118489024	118489173	Oligo_pvalue_1e-2_peak_150716	57	.	4.52342	5.74098	2.94126	51
chr11	118491830	118492307	Oligo_pvalue_1e-2_peak_150717	75	.	5.50425	7.58169	4.57172	228
chr11	118493140	118493464	Oligo_pvalue_1e-2_peak_150718	53	.	4.28108	5.32278	2.57100	59
chr11	118530128	118530702	Oligo_pvalue_1e-2_peak_150731	82	.	5.89932	8.27880	5.20555	195
chr11	118541340	118541762	Oligo_pvalue_1e-2_peak_150732	37	.	2.72183	3.78300	1.32790	379
chr11	118543503	118544130	Oligo_pvalue_1e-2_peak_150734	38	.	2.73998	3.87719	1.40611	559
chr11	118549726	118550085	Oligo_pvalue_1e-2_peak_150737	57	.	3.70238	5.78738	2.96356	71
chr11	118560278	118561128	Oligo_pvalue_1e-2_peak_150739a	81	.	5.84340	8.17739	5.11423	323
chr11	118560278	118561128	Oligo_pvalue_1e-2_peak_150739b	94	.	6.49266	9.44705	6.26382	465
chr11	118560278	118561128	Oligo_pvalue_1e-2_peak_150739c	69	.	5.19413	6.95298	4.01185	786
chr11	118576082	118576426	Oligo_pvalue_1e-2_peak_150742	43	.	3.38266	4.39837	1.75513	70
chr11	118576800	118576873	Oligo_pvalue_1e-2_peak_150743	43	.	3.38266	4.39837	1.75513	37
chr11	118597795	118597925	Oligo_pvalue_1e-2_peak_150749	40	.	2.77679	4.08874	1.48257	64
chr11	118598251	118598630	Oligo_pvalue_1e-2_peak_150750	40	.	2.77679	4.08874	1.48257	52
chr11	118625118	118625198	Oligo_pvalue_1e-2_peak_150756	39	.	2.75837	3.97911	1.48257	39
chr11	118628681	118629253	Oligo_pvalue_1e-2_peak_150758	40	.	2.77679	4.08874	1.48257	169
chr11	118660778	118662273	Oligo_pvalue_1e-2_peak_150765a	112	.	7.30638	11.24373	7.89586	538
chr11	118660778	118662273	Oligo_pvalue_1e-2_peak_150765b	63	.	4.87092	6.39016	3.50693	734
chr11	118660778	118662273	Oligo_pvalue_1e-2_peak_150765c	75	.	5.47979	7.53985	4.54124	997
chr11	118691307	118691385	Oligo_pvalue_1e-2_peak_150770	57	.	3.70238	5.78738	2.96356	39
chr11	118777669	118777985	Oligo_pvalue_1e-2_peak_150789	40	.	3.28138	4.09424	1.48517	251
chr11	118784225	118784519	Oligo_pvalue_1e-2_peak_150791	45	.	3.72273	4.52573	1.86967	246
chr11	118798883	118799065	Oligo_pvalue_1e-2_peak_150795	74	.	5.45256	7.42938	4.43974	55
chr11	118799382	118799926	Oligo_pvalue_1e-2_peak_150796	61	.	4.77099	6.19286	3.32969	44
chr11	118827396	118827668	Oligo_pvalue_1e-2_peak_150803	154	.	8.83861	15.42566	11.69368	72
chr11	118868537	118868938	Oligo_pvalue_1e-2_peak_150809	149	.	9.02379	14.94339	11.25569	236
chr11	118880234	118880325	Oligo_pvalue_1e-2_peak_150814	40	.	2.77679	4.08874	1.48257	44
chr11	118888875	118889912	Oligo_pvalue_1e-2_peak_150816a	128	.	8.19001	12.84796	9.35153	343
chr11	118888875	118889912	Oligo_pvalue_1e-2_peak_150816b	113	.	7.44546	11.34084	7.98428	607
chr11	118901263	118901786	Oligo_pvalue_1e-2_peak_150817	131	.	8.15461	13.10219	9.58276	395
chr11	118927722	118928236	Oligo_pvalue_1e-2_peak_150822a	239	.	12.98533	23.95833	19.35327	272
chr11	118927722	118928236	Oligo_pvalue_1e-2_peak_150822b	193	.	11.03753	19.31904	15.21327	413
chr11	118937959	118938545	Oligo_pvalue_1e-2_peak_150823	99	.	6.56276	9.96641	6.73456	491
chr11	118944640	118944876	Oligo_pvalue_1e-2_peak_150824	40	.	2.77679	4.08874	1.48257	57
chr11	118952421	118952733	Oligo_pvalue_1e-2_peak_150826	56	.	4.48115	5.66648	2.87431	185
chr11	118955255	118956079	Oligo_pvalue_1e-2_peak_150827a	107	.	7.14193	10.75773	7.45424	390
chr11	118955255	118956079	Oligo_pvalue_1e-2_peak_150827b	69	.	5.21887	6.99745	4.05175	768
chr11	118965707	118966557	Oligo_pvalue_1e-2_peak_150828a	129	.	7.95816	12.92266	9.42127	140
chr11	118965707	118966557	Oligo_pvalue_1e-2_peak_150828b	129	.	7.99132	12.97845	9.47072	533
chr11	118965707	118966557	Oligo_pvalue_1e-2_peak_150828c	129	.	7.99132	12.97845	9.47072	639
chr11	118972207	118973063	Oligo_pvalue_1e-2_peak_150829	94	.	6.48929	9.42233	6.24217	441
chr11	118977714	118978345	Oligo_pvalue_1e-2_peak_150830	114	.	7.48615	11.43136	8.06449	404
chr11	118991661	118992432	Oligo_pvalue_1e-2_peak_150833a	83	.	5.89232	8.31518	5.23815	396
chr11	118991661	118992432	Oligo_pvalue_1e-2_peak_150833b	173	.	10.31156	17.33602	13.42360	515
chr11	119005253	119005380	Oligo_pvalue_1e-2_peak_150834	40	.	2.77679	4.08874	1.48257	62
chr11	119015607	119015919	Oligo_pvalue_1e-2_peak_150838	40	.	2.77679	4.08874	1.48257	254
chr11	119039156	119040278	Oligo_pvalue_1e-2_peak_150848	40	.	2.77679	4.08874	1.48257	632
chr11	119046339	119046719	Oligo_pvalue_1e-2_peak_150850	40	.	2.77679	4.08874	1.48257	71
chr11	119076451	119077031	Oligo_pvalue_1e-2_peak_150861a	87	.	6.08874	8.75215	5.63345	229
chr11	119076451	119077031	Oligo_pvalue_1e-2_peak_150861b	117	.	7.61093	11.71563	8.32362	325
chr11	119093144	119093282	Oligo_pvalue_1e-2_peak_150863	40	.	2.77679	4.08874	1.48257	47
chr11	119186330	119186674	Oligo_pvalue_1e-2_peak_150874	56	.	4.43705	5.67635	2.88135	61
chr11	119186971	119187091	Oligo_pvalue_1e-2_peak_150875	43	.	3.66013	4.32526	1.69203	44
chr11	119190664	119191201	Oligo_pvalue_1e-2_peak_150877	59	.	4.51626	5.97423	3.13354	454
chr11	119191755	119192189	Oligo_pvalue_1e-2_peak_150878	47	.	3.91411	4.72310	2.04304	215
chr11	119204891	119205325	Oligo_pvalue_1e-2_peak_150879a	105	.	7.06165	10.53180	7.24839	235
chr11	119204891	119205325	Oligo_pvalue_1e-2_peak_150879b	117	.	7.68854	11.79645	8.39755	333
chr11	119209174	119209293	Oligo_pvalue_1e-2_peak_150880	42	.	3.63703	4.22146	1.59797	37
chr11	119210214	119210991	Oligo_pvalue_1e-2_peak_150881	78	.	5.64932	7.81219	4.78015	652
chr11	119223707	119223842	Oligo_pvalue_1e-2_peak_150887	40	.	3.28138	4.09424	1.48517	85
chr11	119226876	119227713	Oligo_pvalue_1e-2_peak_150888	69	.	4.95172	6.98166	4.03681	294
chr11	119234698	119235082	Oligo_pvalue_1e-2_peak_150889	86	.	5.81202	8.60663	5.50091	329
chr11	119242672	119242772	Oligo_pvalue_1e-2_peak_150891	42	.	3.59159	4.21970	1.59667	57
chr11	119245825	119247275	Oligo_pvalue_1e-2_peak_150893a	90	.	5.99970	9.07960	5.93015	1057
chr11	119245825	119247275	Oligo_pvalue_1e-2_peak_150893b	100	.	6.40615	10.04527	6.80705	1217
chr11	119245825	119247275	Oligo_pvalue_1e-2_peak_150893c	48	.	3.91409	4.85678	2.16196	1398
chr11	119252027	119252663	Oligo_pvalue_1e-2_peak_150894	158	.	9.58970	15.84936	12.07899	376
chr11	119292862	119293308	Oligo_pvalue_1e-2_peak_150898	57	.	3.70238	5.78738	2.96356	44
chr11	119325275	119326166	Oligo_pvalue_1e-2_peak_150907	57	.	3.70238	5.78738	2.96356	825
chr11	119345029	119345667	Oligo_pvalue_1e-2_peak_150911	75	.	4.62798	7.58235	4.57172	574
chr11	119352220	119352455	Oligo_pvalue_1e-2_peak_150913	57	.	3.70238	5.78738	2.96356	58
chr11	119365003	119365440	Oligo_pvalue_1e-2_peak_150921	40	.	2.77679	4.08874	1.48257	393
chr11	119397303	119397980	Oligo_pvalue_1e-2_peak_150934	55	.	3.65330	5.50407	2.73037	72
chr11	119404706	119405099	Oligo_pvalue_1e-2_peak_150935a	135	.	8.51393	13.59808	10.03205	102
chr11	119404706	119405099	Oligo_pvalue_1e-2_peak_150935b	104	.	6.96594	10.48530	7.20524	303
chr11	119445679	119445765	Oligo_pvalue_1e-2_peak_150943	40	.	2.77679	4.08874	1.48257	42
chr11	119455156	119455557	Oligo_pvalue_1e-2_peak_150945	89	.	6.15716	8.91201	5.77883	69
chr11	119459621	119460075	Oligo_pvalue_1e-2_peak_150947	58	.	4.51637	5.88004	3.04771	305
chr11	119478599	119479196	Oligo_pvalue_1e-2_peak_150950a	170	.	10.12282	17.06949	13.18437	79
chr11	119478599	119479196	Oligo_pvalue_1e-2_peak_150950b	87	.	6.13413	8.71645	5.60055	532
chr11	119485883	119486052	Oligo_pvalue_1e-2_peak_150951	59	.	4.65518	5.97795	3.13644	62
chr11	119488736	119489221	Oligo_pvalue_1e-2_peak_150952	71	.	5.29451	7.13485	4.17625	278
chr11	119495068	119495534	Oligo_pvalue_1e-2_peak_150953	51	.	3.58166	5.15094	2.41837	181
chr11	119512993	119513161	Oligo_pvalue_1e-2_peak_150965	40	.	2.77679	4.08874	1.48257	47
chr11	119534056	119534373	Oligo_pvalue_1e-2_peak_150971	112	.	7.42340	11.28112	7.92974	177
chr11	119537257	119537458	Oligo_pvalue_1e-2_peak_150972	102	.	6.88102	10.29049	7.02941	49
chr11	119541898	119542096	Oligo_pvalue_1e-2_peak_150973	66	.	5.00438	6.61872	3.71275	144
chr11	119542409	119542665	Oligo_pvalue_1e-2_peak_150974	112	.	7.42340	11.28112	7.92974	83
chr11	119551507	119551899	Oligo_pvalue_1e-2_peak_150975	73	.	5.07400	7.35758	4.37553	336
chr11	119552246	119552323	Oligo_pvalue_1e-2_peak_150976	44	.	3.40368	4.46677	1.81557	30
chr11	119570258	119570379	Oligo_pvalue_1e-2_peak_150989	38	.	2.73998	3.87719	1.40611	59
chr11	119577763	119577858	Oligo_pvalue_1e-2_peak_150993	40	.	2.77679	4.08874	1.48257	46
chr11	119599617	119600873	Oligo_pvalue_1e-2_peak_151002a	141	.	8.24020	14.12233	10.51031	320
chr11	119599617	119600873	Oligo_pvalue_1e-2_peak_151002b	82	.	5.66514	8.26184	5.18963	597
chr11	119601725	119601839	Oligo_pvalue_1e-2_peak_151003	43	.	3.67415	4.34694	1.70984	55
chr11	119612178	119612590	Oligo_pvalue_1e-2_peak_151006a	63	.	4.69704	6.30170	3.42749	100
chr11	119612178	119612590	Oligo_pvalue_1e-2_peak_151006b	106	.	7.04556	10.68009	7.38379	268
chr11	119634512	119634618	Oligo_pvalue_1e-2_peak_151013	40	.	2.77679	4.08874	1.48257	52
chr11	119635246	119635374	Oligo_pvalue_1e-2_peak_151014	57	.	3.70238	5.78738	2.96356	61
chr11	119643492	119644059	Oligo_pvalue_1e-2_peak_151018	51	.	3.58166	5.15094	2.41837	423
chr11	119724503	119725069	Oligo_pvalue_1e-2_peak_151038	40	.	2.77679	4.08874	1.48257	385
chr11	119749835	119750012	Oligo_pvalue_1e-2_peak_151043	75	.	4.62798	7.58235	4.57172	120
chr11	119761846	119762681	Oligo_pvalue_1e-2_peak_151047	175	.	10.03838	17.53743	13.60773	534
chr11	119762979	119763589	Oligo_pvalue_1e-2_peak_151048	50	.	4.13345	5.07733	2.35432	556
chr11	119778713	119778786	Oligo_pvalue_1e-2_peak_151053	38	.	3.20461	3.88688	1.41352	58
chr11	119780428	119780516	Oligo_pvalue_1e-2_peak_151054	53	.	4.05318	5.32112	2.56998	45
chr11	119780890	119781181	Oligo_pvalue_1e-2_peak_151055	40	.	3.26184	4.03980	1.48257	226
chr11	119790389	119791748	Oligo_pvalue_1e-2_peak_151059	56	.	3.67782	5.64059	2.84977	816
chr11	119808065	119808545	Oligo_pvalue_1e-2_peak_151063	58	.	4.51637	5.88004	3.04771	233
chr11	119820550	119820948	Oligo_pvalue_1e-2_peak_151067	40	.	2.77679	4.08874	1.48257	41
chr11	119845144	119845454	Oligo_pvalue_1e-2_peak_151077	38	.	3.32969	3.82182	1.36339	40
chr11	119846218	119847143	Oligo_pvalue_1e-2_peak_151078a	133	.	7.74518	13.31267	9.77507	344
chr11	119846218	119847143	Oligo_pvalue_1e-2_peak_151078b	109	.	6.75317	10.94541	7.62509	570
chr11	119847782	119848576	Oligo_pvalue_1e-2_peak_151079	38	.	3.32969	3.82182	1.36339	45
chr11	119860789	119861391	Oligo_pvalue_1e-2_peak_151081	159	.	9.63789	15.94369	12.16375	415
chr11	119872353	119872921	Oligo_pvalue_1e-2_peak_151083	42	.	3.34141	4.26972	1.64117	109
chr11	119882448	119882787	Oligo_pvalue_1e-2_peak_151084	56	.	4.39560	5.61900	2.83366	271
chr11	119884119	119884741	Oligo_pvalue_1e-2_peak_151085	42	.	3.58629	4.24258	1.61760	76
chr11	119902314	119903050	Oligo_pvalue_1e-2_peak_151093	56	.	4.15144	5.60057	2.81659	318
chr11	119906011	119906124	Oligo_pvalue_1e-2_peak_151094	55	.	4.12643	5.52700	2.74906	55
chr11	119932738	119933191	Oligo_pvalue_1e-2_peak_151097	56	.	3.67782	5.64059	2.84977	410
chr11	119943642	119944242	Oligo_pvalue_1e-2_peak_151102	43	.	3.38266	4.39837	1.75513	37
chr11	119959603	119959870	Oligo_pvalue_1e-2_peak_151107	45	.	3.85902	4.59799	1.93387	219
chr11	119960264	119960612	Oligo_pvalue_1e-2_peak_151108a	92	.	6.40164	9.28307	6.11451	96
chr11	119960264	119960612	Oligo_pvalue_1e-2_peak_151108b	92	.	6.40164	9.28307	6.11451	276
chr11	119978712	119979238	Oligo_pvalue_1e-2_peak_151113	163	.	9.72763	16.35225	12.53340	394
chr11	120039521	120040439	Oligo_pvalue_1e-2_peak_151125	67	.	5.04723	6.73586	3.81674	572
chr11	120043118	120043233	Oligo_pvalue_1e-2_peak_151127	55	.	4.34909	5.52219	2.74682	60
chr11	120053319	120053863	Oligo_pvalue_1e-2_peak_151132	40	.	2.77679	4.08874	1.48257	382
chr11	120062274	120062370	Oligo_pvalue_1e-2_peak_151137	40	.	2.77679	4.08874	1.48257	47
chr11	120068189	120068942	Oligo_pvalue_1e-2_peak_151138a	77	.	5.51138	7.78420	4.75666	327
chr11	120068189	120068942	Oligo_pvalue_1e-2_peak_151138b	92	.	6.29872	9.25743	6.09171	635
chr11	120080900	120082126	Oligo_pvalue_1e-2_peak_151141a	94	.	6.52363	9.49394	6.30372	775
chr11	120080900	120082126	Oligo_pvalue_1e-2_peak_151141b	55	.	4.37222	5.57009	2.78926	914
chr11	120088446	120089069	Oligo_pvalue_1e-2_peak_151142	92	.	6.38842	9.21565	6.05450	351
chr11	120195739	120196423	Oligo_pvalue_1e-2_peak_151162	71	.	5.01211	7.16245	4.19991	322
chr11	120206733	120207637	Oligo_pvalue_1e-2_peak_151163	135	.	8.15439	13.59745	10.03205	306
chr11	120210305	120210490	Oligo_pvalue_1e-2_peak_151164	88	.	6.05194	8.88781	5.75728	66
chr11	120262173	120262399	Oligo_pvalue_1e-2_peak_151171	130	.	7.35565	13.09929	9.58096	73
chr11	120269941	120270025	Oligo_pvalue_1e-2_peak_151174	57	.	3.70238	5.78738	2.96356	40
chr11	120381950	120382828	Oligo_pvalue_1e-2_peak_151189a	84	.	5.95637	8.45435	5.36409	453
chr11	120381950	120382828	Oligo_pvalue_1e-2_peak_151189b	83	.	5.89232	8.31518	5.23815	561
chr11	120403263	120403379	Oligo_pvalue_1e-2_peak_151196	40	.	2.77679	4.08874	1.48257	57
chr11	120418474	120419032	Oligo_pvalue_1e-2_peak_151203	75	.	5.41796	7.55548	4.55470	257
chr11	120426028	120426157	Oligo_pvalue_1e-2_peak_151207	40	.	2.77679	4.08874	1.48257	63
chr11	120434848	120436113	Oligo_pvalue_1e-2_peak_151212a	69	.	5.16963	6.90914	3.97266	74
chr11	120434848	120436113	Oligo_pvalue_1e-2_peak_151212b	80	.	5.78853	8.07883	5.02310	933
chr11	120434848	120436113	Oligo_pvalue_1e-2_peak_151212c	56	.	4.48115	5.66648	2.87431	1019
chr11	120555495	120555833	Oligo_pvalue_1e-2_peak_151235	40	.	2.77679	4.08874	1.48257	39
chr11	120581057	120581770	Oligo_pvalue_1e-2_peak_151242	65	.	4.41930	6.53368	3.63457	221
chr11	120611162	120611304	Oligo_pvalue_1e-2_peak_151249	40	.	2.77679	4.08874	1.48257	70
chr11	120673083	120673224	Oligo_pvalue_1e-2_peak_151259	40	.	2.77679	4.08874	1.48257	86
chr11	120694353	120694480	Oligo_pvalue_1e-2_peak_151270	40	.	2.77679	4.08874	1.48257	62
chr11	120732424	120732998	Oligo_pvalue_1e-2_peak_151287	40	.	2.77679	4.08874	1.48257	358
chr11	120778967	120779093	Oligo_pvalue_1e-2_peak_151295	40	.	2.77679	4.08874	1.48257	62
chr11	120793600	120793680	Oligo_pvalue_1e-2_peak_151300	40	.	2.77679	4.08874	1.48257	39
chr11	120823491	120823948	Oligo_pvalue_1e-2_peak_151315	50	.	3.55840	5.04815	2.32833	202
chr11	120856894	120857009	Oligo_pvalue_1e-2_peak_151322	40	.	2.77679	4.08874	1.48257	56
chr11	120894479	120895090	Oligo_pvalue_1e-2_peak_151326	69	.	4.95172	6.98166	4.03681	360
chr11	120938253	120938934	Oligo_pvalue_1e-2_peak_151333	38	.	2.73998	3.87719	1.40611	54
chr11	120942312	120942891	Oligo_pvalue_1e-2_peak_151335	38	.	2.73998	3.87719	1.40611	234
chr11	120969905	120970018	Oligo_pvalue_1e-2_peak_151337	40	.	2.77679	4.08874	1.48257	55
chr11	120983394	120983967	Oligo_pvalue_1e-2_peak_151342	56	.	3.67782	5.64059	2.84977	62
chr11	121062667	121062900	Oligo_pvalue_1e-2_peak_151357	40	.	2.77679	4.08874	1.48257	179
chr11	121065521	121065647	Oligo_pvalue_1e-2_peak_151359	40	.	2.77679	4.08874	1.48257	62
chr11	121163181	121163988	Oligo_pvalue_1e-2_peak_151377	100	.	6.77456	10.03915	6.80137	188
chr11	121192493	121192673	Oligo_pvalue_1e-2_peak_151382	70	.	4.53638	7.06887	4.11652	62
chr11	121194875	121195013	Oligo_pvalue_1e-2_peak_151384	38	.	2.73998	3.87719	1.40611	68
chr11	121212852	121213734	Oligo_pvalue_1e-2_peak_151390	83	.	5.33760	8.34085	5.25991	403
chr11	121222898	121223495	Oligo_pvalue_1e-2_peak_151393	58	.	4.22833	5.83877	3.00940	244
chr11	121260412	121260634	Oligo_pvalue_1e-2_peak_151398	57	.	3.70238	5.78738	2.96356	43
chr11	121298060	121298174	Oligo_pvalue_1e-2_peak_151405	57	.	3.70238	5.78738	2.96356	49
chr11	121311260	121311367	Oligo_pvalue_1e-2_peak_151410	49	.	3.53544	4.95138	2.24332	55
chr11	121322660	121323141	Oligo_pvalue_1e-2_peak_151416	85	.	5.77701	8.50271	5.40696	396
chr11	121335387	121335712	Oligo_pvalue_1e-2_peak_151419	40	.	2.77679	4.08874	1.48257	181
chr11	121343580	121344206	Oligo_pvalue_1e-2_peak_151426	37	.	2.72183	3.78300	1.32790	304
chr11	121379016	121379503	Oligo_pvalue_1e-2_peak_151438	66	.	4.44800	6.65517	3.74369	407
chr11	121404704	121405156	Oligo_pvalue_1e-2_peak_151448	75	.	4.62798	7.58235	4.57172	380
chr11	121431862	121431954	Oligo_pvalue_1e-2_peak_151453	57	.	3.70238	5.78738	2.96356	46
chr11	121456816	121456940	Oligo_pvalue_1e-2_peak_151457	40	.	2.77679	4.08874	1.48257	61
chr11	121480916	121481001	Oligo_pvalue_1e-2_peak_151459	40	.	2.77679	4.08874	1.48257	41
chr11	121509441	121509870	Oligo_pvalue_1e-2_peak_151466	40	.	2.77679	4.08874	1.48257	40
chr11	121526003	121527095	Oligo_pvalue_1e-2_peak_151473a	78	.	5.68182	7.88969	4.85172	434
chr11	121526003	121527095	Oligo_pvalue_1e-2_peak_151473b	129	.	8.13212	12.93255	9.42978	878
chr11	121541339	121541915	Oligo_pvalue_1e-2_peak_151476	47	.	3.49040	4.77340	2.08614	512
chr11	121542235	121542567	Oligo_pvalue_1e-2_peak_151477	46	.	3.46831	4.69117	2.01435	38
chr11	121566981	121567658	Oligo_pvalue_1e-2_peak_151482	84	.	5.98524	8.43663	5.34772	619
chr11	121592714	121594413	Oligo_pvalue_1e-2_peak_151488a	70	.	5.15878	7.00248	4.05628	183
chr11	121592714	121594413	Oligo_pvalue_1e-2_peak_151488b	59	.	4.58558	5.91635	3.08172	423
chr11	121592714	121594413	Oligo_pvalue_1e-2_peak_151488c	81	.	5.73197	8.13365	5.07277	586
chr11	121592714	121594413	Oligo_pvalue_1e-2_peak_151488d	81	.	5.73197	8.13365	5.07277	779
chr11	121592714	121594413	Oligo_pvalue_1e-2_peak_151488e	81	.	5.73197	8.13365	5.07277	981
chr11	121612762	121613145	Oligo_pvalue_1e-2_peak_151491	59	.	4.25459	5.92478	3.08752	55
chr11	121637035	121637167	Oligo_pvalue_1e-2_peak_151497	40	.	2.77679	4.08874	1.48257	65
chr11	121738626	121738763	Oligo_pvalue_1e-2_peak_151514	40	.	2.77679	4.08874	1.48257	67
chr11	121761136	121761272	Oligo_pvalue_1e-2_peak_151519	40	.	2.77679	4.08874	1.48257	67
chr11	121768435	121768510	Oligo_pvalue_1e-2_peak_151523	40	.	2.77679	4.08874	1.48257	36
chr11	121799440	121799842	Oligo_pvalue_1e-2_peak_151532	37	.	2.72183	3.78300	1.32790	235
chr11	121800134	121800608	Oligo_pvalue_1e-2_peak_151533	38	.	2.73998	3.87719	1.40611	412
chr11	121800899	121801152	Oligo_pvalue_1e-2_peak_151534	38	.	2.73998	3.87719	1.40611	52
chr11	121832765	121832892	Oligo_pvalue_1e-2_peak_151539	40	.	2.77679	4.08874	1.48257	62
chr11	121878458	121878750	Oligo_pvalue_1e-2_peak_151552	40	.	2.77679	4.08874	1.48257	61
chr11	121894218	121894860	Oligo_pvalue_1e-2_peak_151559	40	.	2.77679	4.08874	1.48257	383
chr11	121940913	121941039	Oligo_pvalue_1e-2_peak_151567	65	.	4.77897	6.50788	3.61284	67
chr11	121942217	121942946	Oligo_pvalue_1e-2_peak_151568	89	.	6.15716	8.91201	5.77883	383
chr11	121947410	121947784	Oligo_pvalue_1e-2_peak_151569	73	.	5.07400	7.35758	4.37553	254
chr11	121948353	121948437	Oligo_pvalue_1e-2_peak_151570	46	.	3.44649	4.61288	1.94511	39
chr11	121971150	121971636	Oligo_pvalue_1e-2_peak_151576	61	.	4.74440	6.17777	3.31600	419
chr11	121972303	121972910	Oligo_pvalue_1e-2_peak_151577	85	.	6.00853	8.59772	5.49567	310
chr11	121984740	121984871	Oligo_pvalue_1e-2_peak_151579	40	.	3.26184	4.03980	1.48257	48
chr11	121986487	121986615	Oligo_pvalue_1e-2_peak_151580	56	.	4.15144	5.60057	2.81659	50
chr11	121996267	121996367	Oligo_pvalue_1e-2_peak_151581	39	.	3.24254	3.98716	1.48257	35
chr11	121996927	121997348	Oligo_pvalue_1e-2_peak_151582	53	.	4.07731	5.38744	2.62624	364
chr11	122012466	122012873	Oligo_pvalue_1e-2_peak_151585	50	.	4.13052	5.09083	2.36656	321
chr11	122024674	122024760	Oligo_pvalue_1e-2_peak_151587	73	.	5.42557	7.37831	4.39449	41
chr11	122047683	122047756	Oligo_pvalue_1e-2_peak_151597	39	.	3.24254	3.98716	1.48257	31
chr11	122048048	122048209	Oligo_pvalue_1e-2_peak_151598	52	.	4.02933	5.25693	2.51350	48
chr11	122051230	122051303	Oligo_pvalue_1e-2_peak_151599	39	.	3.22347	3.93622	1.45844	53
chr11	122058587	122058706	Oligo_pvalue_1e-2_peak_151603	39	.	2.75837	3.97911	1.48257	58
chr11	122062455	122062824	Oligo_pvalue_1e-2_peak_151605	64	.	4.39097	6.41891	3.53226	62
chr11	122073366	122074160	Oligo_pvalue_1e-2_peak_151608a	69	.	5.19413	6.95298	4.01185	241
chr11	122073366	122074160	Oligo_pvalue_1e-2_peak_151608b	81	.	5.84340	8.17739	5.11423	470
chr11	122080661	122081006	Oligo_pvalue_1e-2_peak_151609	87	.	5.95625	8.73173	5.61518	288
chr11	122083794	122084405	Oligo_pvalue_1e-2_peak_151610	105	.	6.74589	10.59466	7.30570	244
chr11	122086053	122086358	Oligo_pvalue_1e-2_peak_151611	74	.	5.45554	7.49852	4.50229	254
chr11	122099971	122100559	Oligo_pvalue_1e-2_peak_151615	47	.	3.82673	4.75687	2.07394	52
chr11	122105084	122105250	Oligo_pvalue_1e-2_peak_151617	51	.	3.98248	5.13441	2.40633	48
chr11	122117860	122118187	Oligo_pvalue_1e-2_peak_151622	40	.	2.77679	4.08874	1.48257	267
chr11	122118870	122119389	Oligo_pvalue_1e-2_peak_151623	57	.	3.70238	5.78738	2.96356	347
chr11	122138386	122138490	Oligo_pvalue_1e-2_peak_151634	47	.	3.49040	4.77340	2.08614	45
chr11	122164191	122164685	Oligo_pvalue_1e-2_peak_151649	67	.	4.47708	6.78418	3.85994	72
chr11	122177393	122178074	Oligo_pvalue_1e-2_peak_151651	47	.	3.93016	4.74863	2.06727	225
chr11	122179970	122180488	Oligo_pvalue_1e-2_peak_151652a	47	.	3.91411	4.72310	2.04304	72
chr11	122179970	122180488	Oligo_pvalue_1e-2_peak_151652b	47	.	3.91411	4.72310	2.04304	236
chr11	122181311	122181687	Oligo_pvalue_1e-2_peak_151653	59	.	4.58558	5.91635	3.08172	249
chr11	122189780	122189853	Oligo_pvalue_1e-2_peak_151654	38	.	3.20461	3.88688	1.41352	44
chr11	122190666	122191385	Oligo_pvalue_1e-2_peak_151655	95	.	6.40923	9.54279	6.34884	407
chr11	122205341	122205419	Oligo_pvalue_1e-2_peak_151657	40	.	2.77679	4.08874	1.48257	38
chr11	122236939	122237177	Oligo_pvalue_1e-2_peak_151671	40	.	2.77679	4.08874	1.48257	66
chr11	122246174	122246290	Oligo_pvalue_1e-2_peak_151676	40	.	2.77679	4.08874	1.48257	57
chr11	122264797	122265386	Oligo_pvalue_1e-2_peak_151679	40	.	2.77679	4.08874	1.48257	527
chr11	122311695	122312514	Oligo_pvalue_1e-2_peak_151689	58	.	4.51637	5.88004	3.04771	601
chr11	122324382	122324915	Oligo_pvalue_1e-2_peak_151695	72	.	4.56663	7.22716	4.25790	160
chr11	122376415	122376785	Oligo_pvalue_1e-2_peak_151702	138	.	8.40477	13.85168	10.26455	232
chr11	122427544	122427643	Oligo_pvalue_1e-2_peak_151708	40	.	2.77679	4.08874	1.48257	48
chr11	122451436	122452254	Oligo_pvalue_1e-2_peak_151714	86	.	5.40784	8.66157	5.55113	57
chr11	122526170	122527411	Oligo_pvalue_1e-2_peak_151730	67	.	4.47708	6.78418	3.85994	260
chr11	122646300	122646905	Oligo_pvalue_1e-2_peak_151755	40	.	2.77679	4.08874	1.48257	552
chr11	122651914	122652317	Oligo_pvalue_1e-2_peak_151759	57	.	3.70238	5.78738	2.96356	346
chr11	122662022	122662154	Oligo_pvalue_1e-2_peak_151763	40	.	2.77679	4.08874	1.48257	79
chr11	122724637	122724919	Oligo_pvalue_1e-2_peak_151774	57	.	3.70238	5.78738	2.96356	230
chr11	122852485	122852723	Oligo_pvalue_1e-2_peak_151796	40	.	2.77679	4.08874	1.48257	193
chr11	122924918	122925655	Oligo_pvalue_1e-2_peak_151813	79	.	5.23560	7.92549	4.88464	266
chr11	122932818	122933877	Oligo_pvalue_1e-2_peak_151814a	139	.	7.61067	13.93398	10.34019	113
chr11	122932818	122933877	Oligo_pvalue_1e-2_peak_151814b	128	.	7.18786	12.81203	9.32066	254
chr11	122932818	122933877	Oligo_pvalue_1e-2_peak_151814c	117	.	6.76504	11.71467	8.32362	383
chr11	122932818	122933877	Oligo_pvalue_1e-2_peak_151814d	117	.	6.76504	11.71467	8.32362	496
chr11	122932818	122933877	Oligo_pvalue_1e-2_peak_151814e	106	.	6.34223	10.64338	7.35057	578
chr11	122932818	122933877	Oligo_pvalue_1e-2_peak_151814f	48	.	3.81712	4.89147	2.19186	866
chr11	122932818	122933877	Oligo_pvalue_1e-2_peak_151814g	40	.	3.40353	4.07874	1.48257	1019
chr11	122974092	122974201	Oligo_pvalue_1e-2_peak_151819	40	.	2.77679	4.08874	1.48257	53
chr11	123026150	123026235	Oligo_pvalue_1e-2_peak_151829	40	.	2.77679	4.08874	1.48257	41
chr11	123035683	123035819	Oligo_pvalue_1e-2_peak_151833	39	.	2.75837	3.97911	1.48257	67
chr11	123036847	123037361	Oligo_pvalue_1e-2_peak_151835	39	.	2.75837	3.97911	1.48257	52
chr11	123058981	123059524	Oligo_pvalue_1e-2_peak_151841	81	.	5.30316	8.19462	5.12796	471
chr11	123118085	123118378	Oligo_pvalue_1e-2_peak_151862	57	.	3.70238	5.78738	2.96356	121
chr11	123132078	123132474	Oligo_pvalue_1e-2_peak_151864	94	.	5.55357	9.45616	6.26974	324
chr11	123171926	123172015	Oligo_pvalue_1e-2_peak_151876	38	.	2.73998	3.87719	1.40611	43
chr11	123172365	123172709	Oligo_pvalue_1e-2_peak_151877	72	.	4.56663	7.22716	4.25790	230
chr11	123184036	123184552	Oligo_pvalue_1e-2_peak_151882	37	.	2.72183	3.78300	1.32790	58
chr11	123185621	123186044	Oligo_pvalue_1e-2_peak_151883	38	.	2.73998	3.87719	1.40611	321
chr11	123221771	123222538	Oligo_pvalue_1e-2_peak_151893a	105	.	7.00553	10.58141	7.29417	494
chr11	123221771	123222538	Oligo_pvalue_1e-2_peak_151893b	137	.	8.56231	13.71613	10.13966	594
chr11	123228607	123229107	Oligo_pvalue_1e-2_peak_151894	40	.	2.77679	4.08874	1.48257	220
chr11	123269870	123270116	Oligo_pvalue_1e-2_peak_151904	57	.	3.70238	5.78738	2.96356	189
chr11	123349053	123349473	Oligo_pvalue_1e-2_peak_151922	75	.	4.62798	7.58235	4.57172	58
chr11	123368933	123369052	Oligo_pvalue_1e-2_peak_151925	40	.	2.77679	4.08874	1.48257	58
chr11	123381819	123382224	Oligo_pvalue_1e-2_peak_151932	102	.	6.64231	10.20049	6.94708	298
chr11	123391392	123391517	Oligo_pvalue_1e-2_peak_151935	38	.	2.73998	3.87719	1.40611	61
chr11	123415160	123415881	Oligo_pvalue_1e-2_peak_151949a	79	.	5.57547	7.94761	4.90266	442
chr11	123415160	123415881	Oligo_pvalue_1e-2_peak_151949b	79	.	5.57547	7.94761	4.90266	555
chr11	123430895	123431267	Oligo_pvalue_1e-2_peak_151953	62	.	4.67035	6.23671	3.36837	143
chr11	123431825	123432147	Oligo_pvalue_1e-2_peak_151954	50	.	3.93670	5.01899	2.30430	215
chr11	123447327	123447982	Oligo_pvalue_1e-2_peak_151958	84	.	5.37249	8.49611	5.40177	583
chr11	123578438	123578628	Oligo_pvalue_1e-2_peak_152006	40	.	2.77679	4.08874	1.48257	69
chr11	123582151	123582530	Oligo_pvalue_1e-2_peak_152007	40	.	2.77679	4.08874	1.48257	50
chr11	123602984	123603075	Oligo_pvalue_1e-2_peak_152013	40	.	2.77679	4.08874	1.48257	44
chr11	123611869	123612589	Oligo_pvalue_1e-2_peak_152015a	190	.	10.88279	19.03460	14.95755	367
chr11	123611869	123612589	Oligo_pvalue_1e-2_peak_152015b	105	.	7.04180	10.57657	7.29071	556
chr11	123611869	123612589	Oligo_pvalue_1e-2_peak_152015c	119	.	7.68197	11.90756	8.49814	651
chr11	123670260	123670418	Oligo_pvalue_1e-2_peak_152025	57	.	3.70238	5.78738	2.96356	71
chr11	123701913	123702054	Oligo_pvalue_1e-2_peak_152031	40	.	2.77679	4.08874	1.48257	69
chr11	123985769	123986248	Oligo_pvalue_1e-2_peak_152088	113	.	6.47917	11.39670	8.03392	398
chr11	124006337	124006477	Oligo_pvalue_1e-2_peak_152092	40	.	2.77679	4.08874	1.48257	69
chr11	124065264	124065346	Oligo_pvalue_1e-2_peak_152105	40	.	2.77679	4.08874	1.48257	40
chr11	124252759	124252881	Oligo_pvalue_1e-2_peak_152141	40	.	2.77679	4.08874	1.48257	60
chr11	124272397	124272553	Oligo_pvalue_1e-2_peak_152143	57	.	3.70238	5.78738	2.96356	43
chr11	124295834	124296179	Oligo_pvalue_1e-2_peak_152151	40	.	2.77679	4.08874	1.48257	39
chr11	124492363	124493070	Oligo_pvalue_1e-2_peak_152194a	56	.	4.39560	5.61900	2.83366	170
chr11	124492363	124493070	Oligo_pvalue_1e-2_peak_152194b	125	.	8.05861	12.56107	9.09285	395
chr11	124514346	124514568	Oligo_pvalue_1e-2_peak_152202	60	.	4.28119	6.01457	3.16815	57
chr11	124516300	124516373	Oligo_pvalue_1e-2_peak_152203	46	.	3.46831	4.69117	2.01435	39
chr11	124543237	124544044	Oligo_pvalue_1e-2_peak_152214	103	.	6.92681	10.39163	7.12077	525
chr11	124587836	124588492	Oligo_pvalue_1e-2_peak_152227	72	.	4.56663	7.22716	4.25790	572
chr11	124609721	124609827	Oligo_pvalue_1e-2_peak_152237	62	.	4.33539	6.20685	3.34103	52
chr11	124610586	124610692	Oligo_pvalue_1e-2_peak_152238	76	.	5.16974	7.68256	4.66362	53
chr11	124628257	124628586	Oligo_pvalue_1e-2_peak_152245	75	.	5.41796	7.55548	4.55470	250
chr11	124633000	124633299	Oligo_pvalue_1e-2_peak_152246	49	.	3.91420	4.96371	2.25378	143
chr11	124669925	124670855	Oligo_pvalue_1e-2_peak_152256a	170	.	10.12282	17.06949	13.18437	453
chr11	124669925	124670855	Oligo_pvalue_1e-2_peak_152256b	98	.	6.71547	9.85852	6.63687	687
chr11	124677139	124677471	Oligo_pvalue_1e-2_peak_152257	70	.	4.53638	7.06887	4.11652	203
chr11	124677807	124678144	Oligo_pvalue_1e-2_peak_152258	55	.	3.65330	5.50407	2.73037	234
chr11	124706516	124707662	Oligo_pvalue_1e-2_peak_152264	70	.	4.98173	7.07040	4.11652	630
chr11	124733120	124733193	Oligo_pvalue_1e-2_peak_152271	46	.	3.46831	4.69117	2.01435	34
chr11	124736319	124736437	Oligo_pvalue_1e-2_peak_152272	88	.	5.88334	8.82639	5.70252	59
chr11	124746067	124746740	Oligo_pvalue_1e-2_peak_152275a	85	.	6.04392	8.54592	5.44632	51
chr11	124746067	124746740	Oligo_pvalue_1e-2_peak_152275b	126	.	8.05856	12.60337	9.12965	266
chr11	124746067	124746740	Oligo_pvalue_1e-2_peak_152275c	169	.	10.07320	16.97449	13.09785	356
chr11	124746067	124746740	Oligo_pvalue_1e-2_peak_152275d	72	.	5.37237	7.27863	4.30328	612
chr11	124768556	124769266	Oligo_pvalue_1e-2_peak_152284	107	.	7.08606	10.78148	7.47501	345
chr11	124786987	124787648	Oligo_pvalue_1e-2_peak_152288a	147	.	8.85740	14.78279	11.10997	203
chr11	124786987	124787648	Oligo_pvalue_1e-2_peak_152288b	72	.	5.31444	7.26053	4.28753	517
chr11	124805337	124806156	Oligo_pvalue_1e-2_peak_152296a	83	.	5.85446	8.33761	5.25859	274
chr11	124805337	124806156	Oligo_pvalue_1e-2_peak_152296b	71	.	5.26901	7.18476	4.22076	465
chr11	124805337	124806156	Oligo_pvalue_1e-2_peak_152296c	145	.	8.74432	14.58915	10.93511	733
chr11	124812323	124813476	Oligo_pvalue_1e-2_peak_152297a	135	.	7.61069	13.50558	9.94924	262
chr11	124812323	124813476	Oligo_pvalue_1e-2_peak_152297b	61	.	4.50633	6.17834	3.31641	799
chr11	124812323	124813476	Oligo_pvalue_1e-2_peak_152297c	137	.	7.73712	13.71240	10.13783	1051
chr11	124816551	124817086	Oligo_pvalue_1e-2_peak_152298a	97	.	6.20525	9.72228	6.51308	183
chr11	124816551	124817086	Oligo_pvalue_1e-2_peak_152298b	66	.	4.80677	6.64865	3.74078	398
chr11	124823869	124824193	Oligo_pvalue_1e-2_peak_152299	267	.	14.24212	26.70400	21.76361	91
chr11	124831716	124832170	Oligo_pvalue_1e-2_peak_152300	40	.	2.77679	4.08874	1.48257	397
chr11	124921686	124921762	Oligo_pvalue_1e-2_peak_152317	40	.	2.77679	4.08874	1.48257	37
chr11	124933095	124933257	Oligo_pvalue_1e-2_peak_152321	57	.	3.70238	5.78738	2.96356	57
chr11	124981246	124982032	Oligo_pvalue_1e-2_peak_152339a	124	.	7.67165	12.44457	8.98631	330
chr11	124981246	124982032	Oligo_pvalue_1e-2_peak_152339b	232	.	12.05546	23.23235	18.71019	453
chr11	124981246	124982032	Oligo_pvalue_1e-2_peak_152339c	246	.	12.60343	24.67835	19.98527	556
chr11	124993637	124993712	Oligo_pvalue_1e-2_peak_152341	40	.	2.77679	4.08874	1.48257	36
chr11	124994252	124994385	Oligo_pvalue_1e-2_peak_152342	40	.	2.77679	4.08874	1.48257	65
chr11	125011586	125011886	Oligo_pvalue_1e-2_peak_152350	94	.	5.55357	9.45616	6.26974	248
chr11	125034424	125035375	Oligo_pvalue_1e-2_peak_152356	59	.	4.56656	5.99310	3.14992	150
chr11	125066831	125066976	Oligo_pvalue_1e-2_peak_152370	40	.	2.77679	4.08874	1.48257	102
chr11	125071807	125072039	Oligo_pvalue_1e-2_peak_152373	56	.	3.67782	5.64059	2.84977	188
chr11	125086791	125086924	Oligo_pvalue_1e-2_peak_152380	40	.	2.77679	4.08874	1.48257	65
chr11	125093796	125094484	Oligo_pvalue_1e-2_peak_152385	40	.	2.77679	4.08874	1.48257	565
chr11	125126778	125126911	Oligo_pvalue_1e-2_peak_152402	40	.	2.77679	4.08874	1.48257	75
chr11	125132898	125133603	Oligo_pvalue_1e-2_peak_152404	71	.	5.01211	7.16245	4.19991	659
chr11	125142724	125142938	Oligo_pvalue_1e-2_peak_152407	40	.	2.77679	4.08874	1.48257	145
chr11	125173850	125173964	Oligo_pvalue_1e-2_peak_152418	40	.	2.77679	4.08874	1.48257	56
chr11	125197393	125197522	Oligo_pvalue_1e-2_peak_152424	40	.	2.77679	4.08874	1.48257	63
chr11	125215800	125216027	Oligo_pvalue_1e-2_peak_152430	46	.	3.44649	4.61288	1.94511	118
chr11	125231976	125232166	Oligo_pvalue_1e-2_peak_152440	40	.	2.77679	4.08874	1.48257	60
chr11	125274561	125275098	Oligo_pvalue_1e-2_peak_152454	73	.	4.59728	7.39833	4.41194	375
chr11	125281824	125282065	Oligo_pvalue_1e-2_peak_152457	40	.	2.77679	4.08874	1.48257	55
chr11	125303499	125303653	Oligo_pvalue_1e-2_peak_152466	151	.	8.78194	15.19373	11.48368	91
chr11	125311069	125311884	Oligo_pvalue_1e-2_peak_152469	60	.	4.59207	6.05171	3.20229	747
chr11	125321249	125322104	Oligo_pvalue_1e-2_peak_152472a	73	.	5.36065	7.33802	4.35933	48
chr11	125321249	125322104	Oligo_pvalue_1e-2_peak_152472b	176	.	10.12568	17.68855	13.74292	236
chr11	125322389	125322847	Oligo_pvalue_1e-2_peak_152473	91	.	6.22700	9.17590	6.01880	392
chr11	125327677	125328302	Oligo_pvalue_1e-2_peak_152474	98	.	6.71547	9.85852	6.63687	329
chr11	125333702	125334536	Oligo_pvalue_1e-2_peak_152475	45	.	3.74308	4.56981	1.90715	366
chr11	125340442	125340609	Oligo_pvalue_1e-2_peak_152477	81	.	5.79878	8.11714	5.05918	72
chr11	125341104	125341456	Oligo_pvalue_1e-2_peak_152478	43	.	3.64352	4.35885	1.72006	67
chr11	125351119	125351725	Oligo_pvalue_1e-2_peak_152479	264	.	13.02219	26.48215	21.57170	417
chr11	125363913	125364237	Oligo_pvalue_1e-2_peak_152482	45	.	3.57370	4.51639	1.86154	242
chr11	125364655	125366478	Oligo_pvalue_1e-2_peak_152483a	70	.	4.73747	7.06565	4.11606	56
chr11	125364655	125366478	Oligo_pvalue_1e-2_peak_152483b	53	.	3.95930	5.32372	2.57187	791
chr11	125364655	125366478	Oligo_pvalue_1e-2_peak_152483c	45	.	3.56337	4.50045	1.84671	998
chr11	125364655	125366478	Oligo_pvalue_1e-2_peak_152483d	89	.	5.54302	8.98820	5.84890	1165
chr11	125364655	125366478	Oligo_pvalue_1e-2_peak_152483e	71	.	4.77878	7.13193	4.17403	1358
chr11	125364655	125366478	Oligo_pvalue_1e-2_peak_152483f	154	.	7.98786	15.46326	11.72894	1568
chr11	125439018	125439603	Oligo_pvalue_1e-2_peak_152496	218	.	12.20753	21.82919	17.45860	279
chr11	125462018	125462862	Oligo_pvalue_1e-2_peak_152498a	74	.	5.30983	7.44621	4.45580	239
chr11	125462018	125462862	Oligo_pvalue_1e-2_peak_152498b	212	.	11.15064	21.20592	16.90127	539
chr11	125462018	125462862	Oligo_pvalue_1e-2_peak_152498c	74	.	5.30983	7.44621	4.45580	702
chr11	125462018	125462862	Oligo_pvalue_1e-2_peak_152498d	63	.	4.77885	6.38860	3.50592	801
chr11	125495187	125495940	Oligo_pvalue_1e-2_peak_152506a	83	.	5.89232	8.31518	5.23815	204
chr11	125495187	125495940	Oligo_pvalue_1e-2_peak_152506b	69	.	5.15578	6.96338	4.02097	425
chr11	125545741	125545966	Oligo_pvalue_1e-2_peak_152516	40	.	2.77679	4.08874	1.48257	42
chr11	125741533	125741606	Oligo_pvalue_1e-2_peak_152554	46	.	3.46831	4.69117	2.01435	35
chr11	125744305	125744734	Oligo_pvalue_1e-2_peak_152555	93	.	6.03136	9.32317	6.15121	319
chr11	125757031	125757997	Oligo_pvalue_1e-2_peak_152558a	153	.	9.35579	15.39976	11.67142	515
chr11	125757031	125757997	Oligo_pvalue_1e-2_peak_152558b	84	.	6.01443	8.49085	5.39839	664
chr11	125772935	125773306	Oligo_pvalue_1e-2_peak_152561	65	.	4.77897	6.50788	3.61284	254
chr11	125780209	125780883	Oligo_pvalue_1e-2_peak_152563	40	.	2.77679	4.08874	1.48257	209
chr11	125792754	125793231	Oligo_pvalue_1e-2_peak_152568	40	.	2.77679	4.08874	1.48257	364
chr11	125799050	125799875	Oligo_pvalue_1e-2_peak_152572	67	.	4.47708	6.78418	3.85994	764
chr11	125805111	125805213	Oligo_pvalue_1e-2_peak_152575	40	.	2.77679	4.08874	1.48257	50
chr11	125811655	125812220	Oligo_pvalue_1e-2_peak_152578	37	.	2.72183	3.78300	1.32790	519
chr11	125815971	125816252	Oligo_pvalue_1e-2_peak_152582	38	.	2.73998	3.87719	1.40611	209
chr11	125826162	125826636	Oligo_pvalue_1e-2_peak_152587	70	.	4.53638	7.06887	4.11652	352
chr11	125932095	125933368	Oligo_pvalue_1e-2_peak_152617a	216	.	11.41615	21.65163	17.30098	743
chr11	125932095	125933368	Oligo_pvalue_1e-2_peak_152617b	76	.	5.43626	7.64991	4.63409	981
chr11	125932095	125933368	Oligo_pvalue_1e-2_peak_152617c	55	.	4.36634	5.56342	2.78365	1215
chr11	125948483	125948623	Oligo_pvalue_1e-2_peak_152620	40	.	2.77679	4.08874	1.48257	69
chr11	125979206	125979282	Oligo_pvalue_1e-2_peak_152637	40	.	2.77679	4.08874	1.48257	37
chr11	125985033	125986455	Oligo_pvalue_1e-2_peak_152638	40	.	2.77679	4.08874	1.48257	202
chr11	126016552	126017361	Oligo_pvalue_1e-2_peak_152650	52	.	3.60523	5.26053	2.51350	364
chr11	126039252	126039332	Oligo_pvalue_1e-2_peak_152658	40	.	2.77679	4.08874	1.48257	39
chr11	126049786	126049886	Oligo_pvalue_1e-2_peak_152661	40	.	2.77679	4.08874	1.48257	49
chr11	126063285	126063579	Oligo_pvalue_1e-2_peak_152667	40	.	2.77679	4.08874	1.48257	236
chr11	126064017	126064456	Oligo_pvalue_1e-2_peak_152668	40	.	2.77679	4.08874	1.48257	216
chr11	126081391	126082002	Oligo_pvalue_1e-2_peak_152673	235	.	12.94984	23.55719	18.99875	248
chr11	126138439	126139281	Oligo_pvalue_1e-2_peak_152685	196	.	11.00850	19.61626	15.47973	464
chr11	126152948	126153621	Oligo_pvalue_1e-2_peak_152689	50	.	3.93670	5.01899	2.30430	81
chr11	126173713	126174065	Oligo_pvalue_1e-2_peak_152695	223	.	12.45416	22.31370	17.89048	210
chr11	126178312	126178460	Oligo_pvalue_1e-2_peak_152696	76	.	5.55384	7.66692	4.65013	67
chr11	126180368	126180761	Oligo_pvalue_1e-2_peak_152697	84	.	5.95637	8.45435	5.36409	237
chr11	126188687	126188801	Oligo_pvalue_1e-2_peak_152699	40	.	2.77679	4.08874	1.48257	56
chr11	126195318	126195421	Oligo_pvalue_1e-2_peak_152702	40	.	2.77679	4.08874	1.48257	50
chr11	126214326	126214433	Oligo_pvalue_1e-2_peak_152711	38	.	2.73998	3.87719	1.40611	52
chr11	126225168	126225846	Oligo_pvalue_1e-2_peak_152718a	87	.	5.76812	8.70910	5.59570	188
chr11	126225168	126225846	Oligo_pvalue_1e-2_peak_152718b	109	.	6.72948	10.90713	7.58969	373
chr11	126225168	126225846	Oligo_pvalue_1e-2_peak_152718c	47	.	3.84541	4.75128	2.06959	628
chr11	126226150	126226753	Oligo_pvalue_1e-2_peak_152719	97	.	6.20525	9.72228	6.51308	475
chr11	126233402	126234129	Oligo_pvalue_1e-2_peak_152720a	50	.	4.09812	5.01948	2.30440	277
chr11	126233402	126234129	Oligo_pvalue_1e-2_peak_152720b	160	.	9.40734	16.07723	12.28418	502
chr11	126243635	126243869	Oligo_pvalue_1e-2_peak_152721	58	.	4.22833	5.83877	3.00940	187
chr11	126261908	126262536	Oligo_pvalue_1e-2_peak_152730	67	.	4.86381	6.73327	3.81499	186
chr11	126264628	126264824	Oligo_pvalue_1e-2_peak_152731	39	.	3.22347	3.93622	1.45844	32
chr11	126269863	126269990	Oligo_pvalue_1e-2_peak_152732	37	.	2.72183	3.78300	1.32790	62
chr11	126276142	126276777	Oligo_pvalue_1e-2_peak_152734	41	.	3.30115	4.15062	1.53491	601
chr11	126285215	126286717	Oligo_pvalue_1e-2_peak_152736a	49	.	4.04624	4.93512	2.23183	71
chr11	126285215	126286717	Oligo_pvalue_1e-2_peak_152736b	71	.	5.24659	7.14751	4.18724	823
chr11	126285215	126286717	Oligo_pvalue_1e-2_peak_152736c	59	.	4.62428	5.97956	3.13765	1353
chr11	126305076	126305181	Oligo_pvalue_1e-2_peak_152742	40	.	2.77679	4.08874	1.48257	51
chr11	126310538	126311054	Oligo_pvalue_1e-2_peak_152747	111	.	6.93662	11.18031	7.83775	469
chr11	126329563	126330476	Oligo_pvalue_1e-2_peak_152755a	72	.	5.29821	7.27678	4.30230	76
chr11	126329563	126330476	Oligo_pvalue_1e-2_peak_152755b	85	.	6.02183	8.59982	5.49663	242
chr11	126335337	126336012	Oligo_pvalue_1e-2_peak_152756	84	.	5.37249	8.49611	5.40177	209
chr11	126338267	126338375	Oligo_pvalue_1e-2_peak_152758	37	.	2.72183	3.78300	1.32790	53
chr11	126350311	126350959	Oligo_pvalue_1e-2_peak_152763	50	.	3.55840	5.04815	2.32833	514
chr11	126395718	126395970	Oligo_pvalue_1e-2_peak_152781	67	.	4.47708	6.78418	3.85994	131
chr11	126400805	126400884	Oligo_pvalue_1e-2_peak_152786	39	.	2.75837	3.97911	1.48257	38
chr11	126418994	126419401	Oligo_pvalue_1e-2_peak_152799	38	.	2.73998	3.87719	1.40611	57
chr11	126424362	126424567	Oligo_pvalue_1e-2_peak_152803	40	.	2.77679	4.08874	1.48257	63
chr11	126434739	126435131	Oligo_pvalue_1e-2_peak_152807	75	.	4.62798	7.58235	4.57172	336
chr11	126446756	126447052	Oligo_pvalue_1e-2_peak_152810	40	.	2.77679	4.08874	1.48257	69
chr11	126471706	126471820	Oligo_pvalue_1e-2_peak_152819	40	.	2.77679	4.08874	1.48257	56
chr11	126477374	126477941	Oligo_pvalue_1e-2_peak_152821	137	.	8.00640	13.76430	10.18475	67
chr11	126498796	126499517	Oligo_pvalue_1e-2_peak_152831	158	.	9.58970	15.84936	12.07899	432
chr11	126525185	126525726	Oligo_pvalue_1e-2_peak_152844	78	.	5.54324	7.86473	4.82952	140
chr11	126530337	126531294	Oligo_pvalue_1e-2_peak_152845	96	.	6.59341	9.64155	6.43879	818
chr11	126540887	126541111	Oligo_pvalue_1e-2_peak_152847	73	.	4.59728	7.39833	4.41194	72
chr11	126563932	126564194	Oligo_pvalue_1e-2_peak_152857	43	.	3.38266	4.39837	1.75513	47
chr11	126570731	126571431	Oligo_pvalue_1e-2_peak_152858a	81	.	5.81583	8.12776	5.06736	243
chr11	126570731	126571431	Oligo_pvalue_1e-2_peak_152858b	80	.	5.78853	8.07883	5.02310	645
chr11	126586500	126586716	Oligo_pvalue_1e-2_peak_152862	69	.	4.95172	6.98166	4.03681	52
chr11	126595185	126595270	Oligo_pvalue_1e-2_peak_152865	40	.	2.77679	4.08874	1.48257	41
chr11	126606656	126607399	Oligo_pvalue_1e-2_peak_152870	88	.	5.44366	8.83864	5.71039	422
chr11	126633284	126633401	Oligo_pvalue_1e-2_peak_152884	37	.	2.72183	3.78300	1.32790	57
chr11	126633802	126634574	Oligo_pvalue_1e-2_peak_152885	37	.	2.72183	3.78300	1.32790	400
chr11	126635431	126635789	Oligo_pvalue_1e-2_peak_152886	37	.	2.72183	3.78300	1.32790	304
chr11	126660673	126660874	Oligo_pvalue_1e-2_peak_152892	88	.	5.88334	8.82639	5.70252	56
chr11	126678467	126679110	Oligo_pvalue_1e-2_peak_152899	77	.	5.51138	7.78420	4.75666	570
chr11	126704668	126704902	Oligo_pvalue_1e-2_peak_152910	59	.	4.56656	5.99310	3.14992	101
chr11	126709579	126710139	Oligo_pvalue_1e-2_peak_152913	97	.	6.66469	9.79542	6.57934	74
chr11	126728923	126729003	Oligo_pvalue_1e-2_peak_152924	39	.	2.75837	3.97911	1.48257	39
chr11	126735888	126735961	Oligo_pvalue_1e-2_peak_152929	46	.	3.44649	4.61288	1.94511	39
chr11	126748935	126749079	Oligo_pvalue_1e-2_peak_152939	84	.	5.37249	8.49611	5.40177	91
chr11	126759969	126761203	Oligo_pvalue_1e-2_peak_152946	168	.	9.82922	16.81182	12.94989	764
chr11	126770210	126770610	Oligo_pvalue_1e-2_peak_152948	65	.	4.41930	6.53368	3.63457	261
chr11	126775829	126776138	Oligo_pvalue_1e-2_peak_152949	52	.	3.60523	5.26053	2.51350	64
chr11	126782877	126783866	Oligo_pvalue_1e-2_peak_152953	64	.	4.39097	6.41891	3.53226	549
chr11	126795242	126795678	Oligo_pvalue_1e-2_peak_152955	38	.	3.18598	3.83903	1.37809	229
chr11	126796280	126796743	Oligo_pvalue_1e-2_peak_152956	37	.	3.14936	3.74753	1.30228	408
chr11	126811131	126811526	Oligo_pvalue_1e-2_peak_152959	42	.	3.34141	4.26972	1.64117	20
chr11	126818418	126819343	Oligo_pvalue_1e-2_peak_152960	49	.	3.53544	4.95138	2.24332	852
chr11	126839641	126840094	Oligo_pvalue_1e-2_peak_152964	95	.	6.40923	9.54279	6.34884	337
chr11	126848608	126849206	Oligo_pvalue_1e-2_peak_152965a	101	.	6.78803	10.12752	6.88032	416
chr11	126848608	126849206	Oligo_pvalue_1e-2_peak_152965b	88	.	6.14326	8.82881	5.70435	544
chr11	126860212	126860528	Oligo_pvalue_1e-2_peak_152968	150	.	9.23574	15.08694	11.38586	255
chr11	126869933	126870896	Oligo_pvalue_1e-2_peak_152971	51	.	4.15139	5.13051	2.40403	887
chr11	127110016	127110139	Oligo_pvalue_1e-2_peak_153023	40	.	2.77679	4.08874	1.48257	60
chr11	127178326	127178680	Oligo_pvalue_1e-2_peak_153042	122	.	7.61099	12.27967	8.83663	72
chr11	127215697	127216040	Oligo_pvalue_1e-2_peak_153047	75	.	4.62798	7.58235	4.57172	288
chr11	127330889	127330995	Oligo_pvalue_1e-2_peak_153071	40	.	2.77679	4.08874	1.48257	52
chr11	127367329	127367429	Oligo_pvalue_1e-2_peak_153081	40	.	2.77679	4.08874	1.48257	49
chr11	127481247	127481367	Oligo_pvalue_1e-2_peak_153106	40	.	2.77679	4.08874	1.48257	59
chr11	127713935	127714032	Oligo_pvalue_1e-2_peak_153162	40	.	2.77679	4.08874	1.48257	47
chr11	127929999	127930079	Oligo_pvalue_1e-2_peak_153208	40	.	2.77679	4.08874	1.48257	39
chr11	127993611	127993728	Oligo_pvalue_1e-2_peak_153225	40	.	2.77679	4.08874	1.48257	57
chr11	127999471	127999558	Oligo_pvalue_1e-2_peak_153226	40	.	2.77679	4.08874	1.48257	42
chr11	128027474	128028090	Oligo_pvalue_1e-2_peak_153231	99	.	6.18703	9.92215	6.69395	364
chr11	128160083	128160401	Oligo_pvalue_1e-2_peak_153272	65	.	4.41930	6.53368	3.63457	50
chr11	128321237	128322102	Oligo_pvalue_1e-2_peak_153309a	77	.	5.47988	7.70589	4.68399	185
chr11	128321237	128322102	Oligo_pvalue_1e-2_peak_153309b	91	.	6.26272	9.16759	6.01113	470
chr11	128333530	128333617	Oligo_pvalue_1e-2_peak_153314	40	.	2.77679	4.08874	1.48257	42
chr11	128337514	128337723	Oligo_pvalue_1e-2_peak_153315	40	.	2.77679	4.08874	1.48257	68
chr11	128354263	128354650	Oligo_pvalue_1e-2_peak_153325	56	.	3.67782	5.64059	2.84977	38
chr11	128366663	128366966	Oligo_pvalue_1e-2_peak_153331	46	.	3.46831	4.69117	2.01435	262
chr11	128371785	128372176	Oligo_pvalue_1e-2_peak_153332	54	.	4.10172	5.45601	2.68850	190
chr11	128375791	128375924	Oligo_pvalue_1e-2_peak_153333	40	.	3.28138	4.09424	1.48517	45
chr11	128382438	128382653	Oligo_pvalue_1e-2_peak_153336	40	.	2.77679	4.08874	1.48257	50
chr11	128392095	128392715	Oligo_pvalue_1e-2_peak_153338a	185	.	9.27331	18.59557	14.56087	144
chr11	128392095	128392715	Oligo_pvalue_1e-2_peak_153338b	161	.	8.40442	16.16021	12.36087	269
chr11	128395963	128396181	Oligo_pvalue_1e-2_peak_153339	85	.	5.47968	8.55858	5.45806	66
chr11	128402327	128402856	Oligo_pvalue_1e-2_peak_153340a	102	.	6.84984	10.21116	6.95650	62
chr11	128402327	128402856	Oligo_pvalue_1e-2_peak_153340b	102	.	6.84984	10.21116	6.95650	419
chr11	128422608	128423204	Oligo_pvalue_1e-2_peak_153346a	66	.	5.02734	6.65855	3.74579	215
chr11	128422608	128423204	Oligo_pvalue_1e-2_peak_153346b	143	.	8.79784	14.37448	10.73898	386
chr11	128424005	128424259	Oligo_pvalue_1e-2_peak_153347	55	.	4.43965	5.59403	2.81204	196
chr11	128500452	128501003	Oligo_pvalue_1e-2_peak_153374	92	.	5.51673	9.23489	6.07057	154
chr11	128563165	128563499	Oligo_pvalue_1e-2_peak_153388	40	.	2.77679	4.08874	1.48257	38
chr11	128628027	128628113	Oligo_pvalue_1e-2_peak_153412	40	.	2.77679	4.08874	1.48257	42
chr11	128646886	128647370	Oligo_pvalue_1e-2_peak_153420	40	.	2.77679	4.08874	1.48257	234
chr11	128660059	128660418	Oligo_pvalue_1e-2_peak_153423	84	.	5.74241	8.40242	5.31562	305
chr11	128724295	128724433	Oligo_pvalue_1e-2_peak_153443	40	.	2.77679	4.08874	1.48257	68
chr11	128788084	128788200	Oligo_pvalue_1e-2_peak_153469	40	.	2.77679	4.08874	1.48257	57
chr11	128826529	128826689	Oligo_pvalue_1e-2_peak_153486	57	.	3.70238	5.78738	2.96356	66
chr11	128882703	128882788	Oligo_pvalue_1e-2_peak_153498	40	.	2.77679	4.08874	1.48257	41
chr11	128884325	128884469	Oligo_pvalue_1e-2_peak_153499	40	.	2.77679	4.08874	1.48257	71
chr11	128897060	128897146	Oligo_pvalue_1e-2_peak_153505	40	.	2.77679	4.08874	1.48257	42
chr11	128927829	128927940	Oligo_pvalue_1e-2_peak_153518	40	.	2.77679	4.08874	1.48257	54
chr11	128969263	128969630	Oligo_pvalue_1e-2_peak_153529	40	.	2.77679	4.08874	1.48257	71
chr11	128987126	128987811	Oligo_pvalue_1e-2_peak_153532	92	.	5.51673	9.23489	6.07057	614
chr11	129013089	129013568	Oligo_pvalue_1e-2_peak_153538	88	.	5.44366	8.83864	5.71039	309
chr11	129099894	129100491	Oligo_pvalue_1e-2_peak_153554	57	.	3.70238	5.78738	2.96356	276
chr11	129105472	129105781	Oligo_pvalue_1e-2_peak_153557	40	.	2.77679	4.08874	1.48257	60
chr11	129129469	129130110	Oligo_pvalue_1e-2_peak_153564	138	.	8.61124	13.83732	10.25136	460
chr11	129138199	129138303	Oligo_pvalue_1e-2_peak_153565	40	.	2.77679	4.08874	1.48257	51
chr11	129144369	129144495	Oligo_pvalue_1e-2_peak_153569	50	.	4.10987	5.05183	2.33116	43
chr11	129149247	129149983	Oligo_pvalue_1e-2_peak_153571a	124	.	7.84550	12.43046	8.97451	90
chr11	129149247	129149983	Oligo_pvalue_1e-2_peak_153571b	114	.	7.40512	11.41575	8.05134	376
chr11	129161562	129161834	Oligo_pvalue_1e-2_peak_153574	104	.	6.30915	10.46811	7.18976	84
chr11	129168641	129169160	Oligo_pvalue_1e-2_peak_153576	40	.	2.77679	4.08874	1.48257	285
chr11	129199834	129200086	Oligo_pvalue_1e-2_peak_153583	40	.	2.77679	4.08874	1.48257	59
chr11	129201850	129202026	Oligo_pvalue_1e-2_peak_153585	111	.	6.43619	11.13817	7.80018	53
chr11	129234021	129234381	Oligo_pvalue_1e-2_peak_153590	75	.	4.62798	7.58235	4.57172	210
chr11	129242575	129242677	Oligo_pvalue_1e-2_peak_153592	39	.	2.75837	3.97911	1.48257	50
chr11	129245603	129246056	Oligo_pvalue_1e-2_peak_153594	57	.	3.70238	5.78738	2.96356	373
chr11	129323208	129323591	Oligo_pvalue_1e-2_peak_153615	50	.	3.55840	5.04815	2.32833	182
chr11	129426079	129426202	Oligo_pvalue_1e-2_peak_153639	40	.	2.77679	4.08874	1.48257	60
chr11	129450390	129450570	Oligo_pvalue_1e-2_peak_153647	40	.	2.77679	4.08874	1.48257	38
chr11	129470226	129470316	Oligo_pvalue_1e-2_peak_153654	40	.	2.77679	4.08874	1.48257	44
chr11	129560739	129561330	Oligo_pvalue_1e-2_peak_153669	46	.	3.44649	4.61288	1.94511	427
chr11	129620674	129620929	Oligo_pvalue_1e-2_peak_153686	40	.	2.77679	4.08874	1.48257	49
chr11	129765063	129765794	Oligo_pvalue_1e-2_peak_153723a	69	.	5.12821	6.90473	3.96894	280
chr11	129765063	129765794	Oligo_pvalue_1e-2_peak_153723b	140	.	8.79121	14.07900	10.47206	459
chr11	129793351	129793513	Oligo_pvalue_1e-2_peak_153730	57	.	3.70238	5.78738	2.96356	62
chr11	129846236	129846712	Oligo_pvalue_1e-2_peak_153743	86	.	5.40784	8.66157	5.55113	271
chr11	129871587	129871817	Oligo_pvalue_1e-2_peak_153751	39	.	3.29110	3.90853	1.43380	195
chr11	129872116	129873372	Oligo_pvalue_1e-2_peak_153752a	135	.	7.38280	13.55666	9.99590	108
chr11	129872116	129873372	Oligo_pvalue_1e-2_peak_153752b	146	.	7.79295	14.67938	11.01607	314
chr11	129872116	129873372	Oligo_pvalue_1e-2_peak_153752c	193	.	9.43358	19.38114	15.26948	425
chr11	129872116	129873372	Oligo_pvalue_1e-2_peak_153752d	55	.	4.10155	5.54636	2.76771	766
chr11	129872116	129873372	Oligo_pvalue_1e-2_peak_153752e	46	.	3.69140	4.69784	2.01981	979
chr11	129872116	129873372	Oligo_pvalue_1e-2_peak_153752f	73	.	4.93665	7.38460	4.40040	1083
chr11	129939009	129940215	Oligo_pvalue_1e-2_peak_153769a	60	.	4.43341	6.06449	3.21377	245
chr11	129939009	129940215	Oligo_pvalue_1e-2_peak_153769b	244	.	11.48968	24.49773	19.82829	660
chr11	129991605	129991685	Oligo_pvalue_1e-2_peak_153777	40	.	2.77679	4.08874	1.48257	39
chr11	130016191	130017097	Oligo_pvalue_1e-2_peak_153787	37	.	2.72183	3.78300	1.32790	226
chr11	130083236	130084304	Oligo_pvalue_1e-2_peak_153808	46	.	3.46831	4.69117	2.01435	30
chr11	130100812	130100952	Oligo_pvalue_1e-2_peak_153816	40	.	2.77679	4.08874	1.48257	69
chr11	130108043	130108175	Oligo_pvalue_1e-2_peak_153820	40	.	2.77679	4.08874	1.48257	65
chr11	130115731	130115828	Oligo_pvalue_1e-2_peak_153828	39	.	2.75837	3.97911	1.48257	47
chr11	130126470	130126795	Oligo_pvalue_1e-2_peak_153833	40	.	2.77679	4.08874	1.48257	256
chr11	130152123	130152241	Oligo_pvalue_1e-2_peak_153842	94	.	5.55357	9.45616	6.26974	67
chr11	130183853	130185044	Oligo_pvalue_1e-2_peak_153859a	69	.	5.11596	6.93224	3.99243	336
chr11	130183853	130185044	Oligo_pvalue_1e-2_peak_153859b	104	.	6.82128	10.41976	7.14719	591
chr11	130183853	130185044	Oligo_pvalue_1e-2_peak_153859c	130	.	8.02476	13.03482	9.52215	979
chr11	130183853	130185044	Oligo_pvalue_1e-2_peak_153859d	130	.	8.02476	13.03482	9.52215	1072
chr11	130205680	130205803	Oligo_pvalue_1e-2_peak_153863	40	.	2.77679	4.08874	1.48257	60
chr11	130238878	130240198	Oligo_pvalue_1e-2_peak_153870a	199	.	10.93651	19.90378	15.73737	286
chr11	130238878	130240198	Oligo_pvalue_1e-2_peak_153870b	59	.	4.60485	5.94779	3.10789	722
chr11	130238878	130240198	Oligo_pvalue_1e-2_peak_153870c	105	.	6.90727	10.56356	7.27870	973
chr11	130245918	130246357	Oligo_pvalue_1e-2_peak_153872	40	.	2.77679	4.08874	1.48257	384
chr11	130260029	130260538	Oligo_pvalue_1e-2_peak_153882	69	.	4.50653	6.92169	3.98250	79
chr11	130273142	130273767	Oligo_pvalue_1e-2_peak_153887	119	.	7.51817	11.98455	8.56750	243
chr11	130288018	130288542	Oligo_pvalue_1e-2_peak_153889	134	.	8.46610	13.48302	9.92982	297
chr11	130296296	130296388	Oligo_pvalue_1e-2_peak_153890	50	.	4.08942	5.01349	2.30031	48
chr11	130297345	130297869	Oligo_pvalue_1e-2_peak_153891	74	.	5.45256	7.42938	4.43974	296
chr11	130304349	130304860	Oligo_pvalue_1e-2_peak_153893	119	.	7.51817	11.98455	8.56750	270
chr11	130318542	130319579	Oligo_pvalue_1e-2_peak_153895	40	.	2.77679	4.08874	1.48257	69
chr11	130392276	130392607	Oligo_pvalue_1e-2_peak_153909	51	.	3.58166	5.15094	2.41837	47
chr11	130402177	130402303	Oligo_pvalue_1e-2_peak_153915	40	.	2.77679	4.08874	1.48257	62
chr11	130450299	130450768	Oligo_pvalue_1e-2_peak_153929	132	.	8.32213	13.27307	9.73709	85
chr11	130453700	130454270	Oligo_pvalue_1e-2_peak_153930	91	.	6.31313	9.12568	5.97258	268
chr11	130595399	130595878	Oligo_pvalue_1e-2_peak_153963	40	.	2.77679	4.08874	1.48257	287
chr11	130604164	130604247	Oligo_pvalue_1e-2_peak_153965	40	.	2.77679	4.08874	1.48257	40
chr11	130731636	130732254	Oligo_pvalue_1e-2_peak_153988	118	.	7.47260	11.84525	8.44109	384
chr11	130744643	130745772	Oligo_pvalue_1e-2_peak_153989	75	.	5.41796	7.55548	4.55470	397
chr11	130764449	130764564	Oligo_pvalue_1e-2_peak_153998	88	.	5.88334	8.82639	5.70252	61
chr11	130786153	130786619	Oligo_pvalue_1e-2_peak_154004a	71	.	5.24031	7.14717	4.18724	63
chr11	130786153	130786619	Oligo_pvalue_1e-2_peak_154004b	85	.	5.98892	8.52626	5.42820	264
chr11	130786153	130786619	Oligo_pvalue_1e-2_peak_154004c	129	.	8.23477	12.94781	9.44363	357
chr11	130897283	130897360	Oligo_pvalue_1e-2_peak_154019	40	.	2.77679	4.08874	1.48257	37
chr11	130906332	130906558	Oligo_pvalue_1e-2_peak_154021	40	.	2.77679	4.08874	1.48257	57
chr11	130934366	130934540	Oligo_pvalue_1e-2_peak_154025	94	.	5.55357	9.45616	6.26974	114
chr11	130969839	130970113	Oligo_pvalue_1e-2_peak_154029	57	.	3.70238	5.78738	2.96356	52
chr11	131027553	131027794	Oligo_pvalue_1e-2_peak_154039	40	.	2.77679	4.08874	1.48257	46
chr11	131099295	131099532	Oligo_pvalue_1e-2_peak_154049	40	.	2.77679	4.08874	1.48257	46
chr11	131116436	131116820	Oligo_pvalue_1e-2_peak_154053	94	.	5.55357	9.45616	6.26974	305
chr11	131123498	131124090	Oligo_pvalue_1e-2_peak_154056	75	.	4.62798	7.58235	4.57172	364
chr11	131148219	131149097	Oligo_pvalue_1e-2_peak_154061	81	.	5.84340	8.17739	5.11423	331
chr11	131165566	131166555	Oligo_pvalue_1e-2_peak_154067	104	.	6.30915	10.46811	7.18976	538
chr11	131224016	131224616	Oligo_pvalue_1e-2_peak_154081	69	.	4.50653	6.92169	3.98250	529
chr11	131235269	131235391	Oligo_pvalue_1e-2_peak_154083	38	.	2.73998	3.87719	1.40611	61
chr11	131240105	131240658	Oligo_pvalue_1e-2_peak_154084	101	.	6.81199	10.12414	6.87769	347
chr11	131247677	131247804	Oligo_pvalue_1e-2_peak_154087	40	.	2.77679	4.08874	1.48257	73
chr11	131277975	131278192	Oligo_pvalue_1e-2_peak_154099	57	.	3.70238	5.78738	2.96356	163
chr11	131298179	131298510	Oligo_pvalue_1e-2_peak_154106	39	.	2.75837	3.97911	1.48257	294
chr11	131300550	131300956	Oligo_pvalue_1e-2_peak_154107	57	.	3.70238	5.78738	2.96356	307
chr11	131333283	131333860	Oligo_pvalue_1e-2_peak_154122	66	.	4.44800	6.65517	3.74369	511
chr11	131357696	131358680	Oligo_pvalue_1e-2_peak_154131	170	.	10.20185	17.09870	13.21070	581
chr11	131368343	131369203	Oligo_pvalue_1e-2_peak_154132	78	.	5.54324	7.86473	4.82952	340
chr11	131374068	131374620	Oligo_pvalue_1e-2_peak_154133	72	.	4.56663	7.22716	4.25790	260
chr11	131380877	131381447	Oligo_pvalue_1e-2_peak_154136	40	.	2.77679	4.08874	1.48257	291
chr11	131382479	131382590	Oligo_pvalue_1e-2_peak_154138	39	.	2.75837	3.97911	1.48257	54
chr11	131400430	131400620	Oligo_pvalue_1e-2_peak_154144	106	.	6.79739	10.67841	7.38333	81
chr11	131403912	131404850	Oligo_pvalue_1e-2_peak_154145a	68	.	4.92781	6.83907	3.90967	58
chr11	131403912	131404850	Oligo_pvalue_1e-2_peak_154145b	68	.	4.94560	6.86712	3.93513	269
chr11	131403912	131404850	Oligo_pvalue_1e-2_peak_154145c	49	.	3.97081	4.94422	2.23986	854
chr11	131414671	131414816	Oligo_pvalue_1e-2_peak_154147	43	.	3.36191	4.33276	1.69604	72
chr11	131415889	131416683	Oligo_pvalue_1e-2_peak_154148	57	.	4.20239	5.75623	2.95407	464
chr11	131441205	131442633	Oligo_pvalue_1e-2_peak_154154	59	.	4.56656	5.99310	3.14992	1338
chr11	131454162	131455556	Oligo_pvalue_1e-2_peak_154155a	157	.	8.15428	15.74248	11.98161	597
chr11	131454162	131455556	Oligo_pvalue_1e-2_peak_154155b	92	.	5.67422	9.20199	6.04197	1254
chr11	131462605	131463139	Oligo_pvalue_1e-2_peak_154157	66	.	4.93178	6.63332	3.72571	220
chr11	131467285	131467588	Oligo_pvalue_1e-2_peak_154159	51	.	4.12010	5.17576	2.44103	247
chr11	131469305	131469670	Oligo_pvalue_1e-2_peak_154161	39	.	3.46821	3.94730	1.46894	65
chr11	131492215	131492428	Oligo_pvalue_1e-2_peak_154165	85	.	6.02183	8.59982	5.49663	158
chr11	131503627	131504106	Oligo_pvalue_1e-2_peak_154167	89	.	6.25869	8.95735	5.81991	416
chr11	131504426	131504569	Oligo_pvalue_1e-2_peak_154168	52	.	4.19375	5.21198	2.47344	70
chr11	131513056	131513703	Oligo_pvalue_1e-2_peak_154171	66	.	4.44800	6.65517	3.74369	290
chr11	131523053	131523378	Oligo_pvalue_1e-2_peak_154174	88	.	6.22708	8.89558	5.76406	281
chr11	131533254	131534114	Oligo_pvalue_1e-2_peak_154176a	97	.	6.22695	9.75712	6.54526	291
chr11	131533254	131534114	Oligo_pvalue_1e-2_peak_154176b	54	.	4.19365	5.47227	2.70452	811
chr11	131534421	131534955	Oligo_pvalue_1e-2_peak_154177	54	.	4.19365	5.47227	2.70452	487
chr11	131541370	131542015	Oligo_pvalue_1e-2_peak_154179	56	.	4.46030	5.63000	2.84371	592
chr11	131543680	131544605	Oligo_pvalue_1e-2_peak_154180	62	.	4.81895	6.28387	3.41155	395
chr11	131557975	131558171	Oligo_pvalue_1e-2_peak_154184	124	.	7.91891	12.46716	9.00690	72
chr11	131564659	131564972	Oligo_pvalue_1e-2_peak_154185	71	.	5.01211	7.16245	4.19991	243
chr11	131618220	131618417	Oligo_pvalue_1e-2_peak_154197	57	.	3.70238	5.78738	2.96356	49
chr11	131625141	131625232	Oligo_pvalue_1e-2_peak_154199	40	.	2.77679	4.08874	1.48257	44
chr11	131632639	131632891	Oligo_pvalue_1e-2_peak_154202	149	.	8.72600	14.97385	11.28378	172
chr11	131737349	131737849	Oligo_pvalue_1e-2_peak_154237	119	.	7.11680	11.90322	8.49468	442
chr11	131758977	131759102	Oligo_pvalue_1e-2_peak_154245	40	.	2.77679	4.08874	1.48257	61
chr11	131770040	131770130	Oligo_pvalue_1e-2_peak_154249	57	.	3.70238	5.78738	2.96356	43
chr11	131780404	131781312	Oligo_pvalue_1e-2_peak_154255	56	.	3.67782	5.64059	2.84977	497
chr11	131803042	131803131	Oligo_pvalue_1e-2_peak_154264	40	.	2.77679	4.08874	1.48257	43
chr11	131808013	131808553	Oligo_pvalue_1e-2_peak_154266	40	.	2.77679	4.08874	1.48257	299
chr11	131847002	131847551	Oligo_pvalue_1e-2_peak_154270	75	.	5.13743	7.56943	4.56670	236
chr11	131858439	131858535	Oligo_pvalue_1e-2_peak_154273	40	.	2.77679	4.08874	1.48257	47
chr11	131911929	131912615	Oligo_pvalue_1e-2_peak_154291	89	.	5.91966	8.94285	5.80657	590
chr11	131928252	131928522	Oligo_pvalue_1e-2_peak_154301	39	.	2.75837	3.97911	1.48257	51
chr11	131934493	131935106	Oligo_pvalue_1e-2_peak_154306	57	.	3.70238	5.78738	2.96356	560
chr11	131942502	131943011	Oligo_pvalue_1e-2_peak_154307	40	.	2.77679	4.08874	1.48257	65
chr11	131943665	131943773	Oligo_pvalue_1e-2_peak_154308	40	.	2.77679	4.08874	1.48257	53
chr11	131997034	131997909	Oligo_pvalue_1e-2_peak_154324	100	.	6.22720	10.09315	6.84986	81
chr11	132005428	132005539	Oligo_pvalue_1e-2_peak_154331	40	.	2.77679	4.08874	1.48257	54
chr11	132011963	132012074	Oligo_pvalue_1e-2_peak_154336	40	.	2.77679	4.08874	1.48257	54
chr11	132118694	132118780	Oligo_pvalue_1e-2_peak_154359	40	.	2.77679	4.08874	1.48257	42
chr11	132148330	132148464	Oligo_pvalue_1e-2_peak_154367	40	.	2.77679	4.08874	1.48257	66
chr11	132182707	132183390	Oligo_pvalue_1e-2_peak_154373	76	.	5.16974	7.68256	4.66362	43
chr11	132208851	132209104	Oligo_pvalue_1e-2_peak_154376	40	.	2.77679	4.08874	1.48257	209
chr11	132243842	132243961	Oligo_pvalue_1e-2_peak_154382	40	.	2.77679	4.08874	1.48257	58
chr11	132324995	132325121	Oligo_pvalue_1e-2_peak_154401	40	.	2.77679	4.08874	1.48257	62
chr11	132345449	132345576	Oligo_pvalue_1e-2_peak_154404	40	.	2.77679	4.08874	1.48257	62
chr11	132424334	132424459	Oligo_pvalue_1e-2_peak_154418	40	.	2.77679	4.08874	1.48257	61
chr11	132471835	132472120	Oligo_pvalue_1e-2_peak_154425	75	.	4.62798	7.58235	4.57172	184
chr11	132477035	132477858	Oligo_pvalue_1e-2_peak_154426	63	.	4.36300	6.31016	3.43332	736
chr11	132812824	132813195	Oligo_pvalue_1e-2_peak_154492	52	.	4.02933	5.25693	2.51350	67
chr11	132813649	132814405	Oligo_pvalue_1e-2_peak_154493	52	.	4.02933	5.25693	2.51350	75
chr11	132832038	132832304	Oligo_pvalue_1e-2_peak_154499	54	.	4.10172	5.45601	2.68850	166
chr11	132832629	132832923	Oligo_pvalue_1e-2_peak_154500	54	.	4.10172	5.45601	2.68850	246
chr11	132842410	132842997	Oligo_pvalue_1e-2_peak_154501	133	.	8.41880	13.37080	9.82713	267
chr11	132862779	132862914	Oligo_pvalue_1e-2_peak_154510	133	.	7.40476	13.39510	9.84842	65
chr11	132916909	132917596	Oligo_pvalue_1e-2_peak_154522	88	.	5.44366	8.83864	5.71039	628
chr11	132918282	132918381	Oligo_pvalue_1e-2_peak_154523	38	.	2.73998	3.87719	1.40611	48
chr11	132933814	132934685	Oligo_pvalue_1e-2_peak_154525a	96	.	6.10820	9.60739	6.40786	513
chr11	132933814	132934685	Oligo_pvalue_1e-2_peak_154525b	63	.	4.36300	6.31016	3.43332	749
chr11	132948645	132948735	Oligo_pvalue_1e-2_peak_154528	38	.	3.18598	3.83903	1.37809	40
chr11	132952562	132953051	Oligo_pvalue_1e-2_peak_154529	82	.	5.67445	8.21174	5.14360	373
chr11	133026821	133027371	Oligo_pvalue_1e-2_peak_154542	57	.	3.70238	5.78738	2.96356	488
chr11	133061893	133062320	Oligo_pvalue_1e-2_peak_154554	40	.	2.77679	4.08874	1.48257	188
chr11	133105817	133106294	Oligo_pvalue_1e-2_peak_154566	57	.	3.70238	5.78738	2.96356	376
chr11	133207925	133208003	Oligo_pvalue_1e-2_peak_154587	40	.	2.77679	4.08874	1.48257	38
chr11	133337238	133337971	Oligo_pvalue_1e-2_peak_154612	52	.	3.60523	5.26053	2.51350	588
chr11	133343603	133343706	Oligo_pvalue_1e-2_peak_154617	40	.	2.77679	4.08874	1.48257	50
chr11	133401347	133401523	Oligo_pvalue_1e-2_peak_154632	40	.	2.77679	4.08874	1.48257	54
chr11	133419001	133419138	Oligo_pvalue_1e-2_peak_154637	40	.	2.77679	4.08874	1.48257	67
chr11	133449958	133450096	Oligo_pvalue_1e-2_peak_154643	40	.	2.77679	4.08874	1.48257	68
chr11	133525670	133525784	Oligo_pvalue_1e-2_peak_154656	40	.	2.77679	4.08874	1.48257	56
chr11	133710468	133710606	Oligo_pvalue_1e-2_peak_154689	40	.	2.77679	4.08874	1.48257	68
chr11	133756645	133757016	Oligo_pvalue_1e-2_peak_154693	40	.	2.77679	4.08874	1.48257	316
chr11	133776415	133776507	Oligo_pvalue_1e-2_peak_154701	40	.	2.77679	4.08874	1.48257	45
chr11	133797682	133797830	Oligo_pvalue_1e-2_peak_154707	40	.	2.77679	4.08874	1.48257	75
chr11	133804145	133805157	Oligo_pvalue_1e-2_peak_154709	181	.	10.65530	18.11248	14.12458	640
chr11	133817385	133817521	Oligo_pvalue_1e-2_peak_154713	57	.	3.70238	5.78738	2.96356	67
chr11	133826675	133827139	Oligo_pvalue_1e-2_peak_154715	138	.	8.61124	13.83732	10.25136	297
chr11	133834916	133835041	Oligo_pvalue_1e-2_peak_154718	39	.	2.75837	3.97911	1.48257	61
chr11	133837323	133837727	Oligo_pvalue_1e-2_peak_154719	69	.	4.50653	6.92169	3.98250	71
chr11	133858168	133858276	Oligo_pvalue_1e-2_peak_154726	40	.	2.77679	4.08874	1.48257	53
chr11	133894613	133895285	Oligo_pvalue_1e-2_peak_154738	65	.	4.41930	6.53368	3.63457	596
chr11	133902421	133902984	Oligo_pvalue_1e-2_peak_154741	56	.	4.15144	5.60057	2.81659	259
chr11	133904083	133904244	Oligo_pvalue_1e-2_peak_154742	42	.	3.32116	4.20906	1.58649	136
chr11	133920344	133920806	Oligo_pvalue_1e-2_peak_154748	66	.	4.44800	6.65517	3.74369	258
chr11	133938788	133939153	Oligo_pvalue_1e-2_peak_154752	187	.	10.73232	18.76138	14.71012	127
chr11	133939700	133940685	Oligo_pvalue_1e-2_peak_154753a	66	.	5.05051	6.69891	3.78342	40
chr11	133939700	133940685	Oligo_pvalue_1e-2_peak_154753b	117	.	7.57576	11.71712	8.32434	905
chr11	133965865	133965955	Oligo_pvalue_1e-2_peak_154767	40	.	2.77679	4.08874	1.48257	44
chr11	133966894	133967156	Oligo_pvalue_1e-2_peak_154769	40	.	2.77679	4.08874	1.48257	60
chr11	133990095	133991099	Oligo_pvalue_1e-2_peak_154779a	80	.	5.56061	8.09461	5.03800	475
chr11	133990095	133991099	Oligo_pvalue_1e-2_peak_154779b	141	.	8.03061	14.19217	10.57498	890
chr11	133994945	133995140	Oligo_pvalue_1e-2_peak_154780	58	.	4.26767	5.80581	2.98125	108
chr11	133995889	133996454	Oligo_pvalue_1e-2_peak_154781a	63	.	4.77885	6.38860	3.50592	112
chr11	133995889	133996454	Oligo_pvalue_1e-2_peak_154781b	172	.	9.63236	17.26368	13.35943	379
chr11	134009301	134010048	Oligo_pvalue_1e-2_peak_154785a	77	.	5.51138	7.78420	4.75666	558
chr11	134009301	134010048	Oligo_pvalue_1e-2_peak_154785b	107	.	7.08606	10.78148	7.47501	679
chr11	134020259	134020363	Oligo_pvalue_1e-2_peak_154788	45	.	3.42495	4.53818	1.87798	54
chr11	134086772	134087058	Oligo_pvalue_1e-2_peak_154802	57	.	3.70238	5.78738	2.96356	218
chr11	134093859	134095385	Oligo_pvalue_1e-2_peak_154803a	79	.	5.59159	7.90261	4.86394	125
chr11	134093859	134095385	Oligo_pvalue_1e-2_peak_154803b	102	.	6.70991	10.23473	6.97870	616
chr11	134113988	134114086	Oligo_pvalue_1e-2_peak_154808	40	.	2.77679	4.08874	1.48257	48
chr11	134122935	134123552	Oligo_pvalue_1e-2_peak_154810a	66	.	5.02734	6.65855	3.74579	188
chr11	134122935	134123552	Oligo_pvalue_1e-2_peak_154810b	157	.	9.42626	15.77986	12.01437	383
chr11	134122935	134123552	Oligo_pvalue_1e-2_peak_154810c	216	.	11.93992	21.66453	17.31154	519
chr11	134145803	134146522	Oligo_pvalue_1e-2_peak_154816	40	.	2.77679	4.08874	1.48257	413
chr11	134168470	134168608	Oligo_pvalue_1e-2_peak_154819	40	.	2.77679	4.08874	1.48257	68
chr11	134201528	134202575	Oligo_pvalue_1e-2_peak_154824	130	.	8.28001	13.04990	9.53614	238
chr11	134230283	134230488	Oligo_pvalue_1e-2_peak_154831	88	.	5.44366	8.83864	5.71039	62
chr11	134241852	134241925	Oligo_pvalue_1e-2_peak_154836	41	.	3.30115	4.15062	1.53491	30
chr11	134242609	134242815	Oligo_pvalue_1e-2_peak_154837	40	.	3.26184	4.03980	1.48257	134
chr11	134243140	134243213	Oligo_pvalue_1e-2_peak_154838	40	.	3.26184	4.03980	1.48257	50
chr11	134255412	134256079	Oligo_pvalue_1e-2_peak_154841	50	.	3.55840	5.04815	2.32833	396
chr11	134263645	134263787	Oligo_pvalue_1e-2_peak_154845	154	.	9.40165	15.48689	11.74905	65
chr11	134268033	134268833	Oligo_pvalue_1e-2_peak_154846	60	.	4.67789	6.01958	3.17239	55
chr11	134281621	134282745	Oligo_pvalue_1e-2_peak_154848a	72	.	4.83501	7.22202	4.25555	530
chr11	134281621	134282745	Oligo_pvalue_1e-2_peak_154848b	91	.	5.64084	9.14767	5.99377	671
chr11	134281621	134282745	Oligo_pvalue_1e-2_peak_154848c	81	.	5.22256	8.14420	5.08300	854
chr11	134281621	134282745	Oligo_pvalue_1e-2_peak_154848d	101	.	6.02603	10.12679	6.88020	1034
chr11	134295218	134295539	Oligo_pvalue_1e-2_peak_154852	51	.	3.98248	5.13441	2.40633	171
chr11	134295859	134296296	Oligo_pvalue_1e-2_peak_154853	63	.	4.69704	6.30170	3.42749	58
chr11	134302794	134303334	Oligo_pvalue_1e-2_peak_154854	75	.	5.13743	7.56943	4.56670	184
chr11	134309254	134309831	Oligo_pvalue_1e-2_peak_154856	52	.	3.60523	5.26053	2.51350	178
chr11	134317601	134317832	Oligo_pvalue_1e-2_peak_154861	40	.	2.77679	4.08874	1.48257	68
chr11	134322230	134323734	Oligo_pvalue_1e-2_peak_154862	52	.	3.60523	5.26053	2.51350	1366
chr11	134328949	134329980	Oligo_pvalue_1e-2_peak_154863	51	.	3.58166	5.15094	2.41837	379
chr11	134341410	134341743	Oligo_pvalue_1e-2_peak_154871	40	.	2.77679	4.08874	1.48257	46
chr11	134346571	134346661	Oligo_pvalue_1e-2_peak_154874	40	.	2.77679	4.08874	1.48257	44
chr11	134368019	134368104	Oligo_pvalue_1e-2_peak_154879	40	.	2.77679	4.08874	1.48257	41
chr11	134376552	134376654	Oligo_pvalue_1e-2_peak_154885	40	.	2.77679	4.08874	1.48257	50
chr11	134391895	134391991	Oligo_pvalue_1e-2_peak_154894	40	.	2.77679	4.08874	1.48257	47
chr11	134395254	134395397	Oligo_pvalue_1e-2_peak_154896	40	.	2.77679	4.08874	1.48257	70
chr11	134436194	134436430	Oligo_pvalue_1e-2_peak_154905	40	.	2.77679	4.08874	1.48257	192
chr11	134441226	134441335	Oligo_pvalue_1e-2_peak_154907	40	.	2.77679	4.08874	1.48257	53
chr11	134449457	134449637	Oligo_pvalue_1e-2_peak_154910	40	.	2.77679	4.08874	1.48257	49
chr11	134505205	134505975	Oligo_pvalue_1e-2_peak_154927	69	.	4.50653	6.92169	3.98250	388
chr11	134517022	134517193	Oligo_pvalue_1e-2_peak_154934	40	.	2.77679	4.08874	1.48257	61
chr11	134561618	134561746	Oligo_pvalue_1e-2_peak_154945	40	.	2.77679	4.08874	1.48257	63
chr11	134601682	134601804	Oligo_pvalue_1e-2_peak_154952	57	.	3.70238	5.78738	2.96356	62
chr11	134738566	134738898	Oligo_pvalue_1e-2_peak_154979	99	.	6.18703	9.92215	6.69395	259
chr11	134751426	134751550	Oligo_pvalue_1e-2_peak_154986	40	.	2.77679	4.08874	1.48257	61
chr11	134775612	134775767	Oligo_pvalue_1e-2_peak_154995	75	.	4.62798	7.58235	4.57172	93
chr11	134782577	134782704	Oligo_pvalue_1e-2_peak_154999	40	.	2.77679	4.08874	1.48257	62
chr11	134802252	134802524	Oligo_pvalue_1e-2_peak_155003	40	.	2.77679	4.08874	1.48257	206
chr11	134812297	134812420	Oligo_pvalue_1e-2_peak_155005	40	.	2.77679	4.08874	1.48257	60
chr11	134821070	134821487	Oligo_pvalue_1e-2_peak_155009	40	.	2.77679	4.08874	1.48257	315
chr11	134858559	134858793	Oligo_pvalue_1e-2_peak_155021	97	.	6.14736	9.76055	6.54737	75
chr11	134865817	134865949	Oligo_pvalue_1e-2_peak_155026	57	.	3.70238	5.78738	2.96356	62
chr11	134876547	134877292	Oligo_pvalue_1e-2_peak_155030a	88	.	6.22708	8.89558	5.76406	238
chr11	134876547	134877292	Oligo_pvalue_1e-2_peak_155030b	88	.	6.22708	8.89558	5.76406	433
chr11	134876547	134877292	Oligo_pvalue_1e-2_peak_155030c	88	.	6.22708	8.89558	5.76406	683
chr11	134897537	134897700	Oligo_pvalue_1e-2_peak_155033	75	.	4.62798	7.58235	4.57172	70
chr11	134903598	134903764	Oligo_pvalue_1e-2_peak_155035	57	.	3.70238	5.78738	2.96356	49
chr12	73930	74034	Oligo_pvalue_1e-2_peak_155046	40	.	2.77679	4.08874	1.48257	51
chr12	77618	77713	Oligo_pvalue_1e-2_peak_155047	40	.	2.77679	4.08874	1.48257	46
chr12	84083	84518	Oligo_pvalue_1e-2_peak_155051	40	.	2.77679	4.08874	1.48257	52
chr12	85440	85519	Oligo_pvalue_1e-2_peak_155053	40	.	2.77679	4.08874	1.48257	38
chr12	176213	176704	Oligo_pvalue_1e-2_peak_155063	57	.	3.70238	5.78738	2.96356	302
chr12	244863	245235	Oligo_pvalue_1e-2_peak_155085	40	.	2.77679	4.08874	1.48257	313
chr12	252918	253396	Oligo_pvalue_1e-2_peak_155087	40	.	2.77679	4.08874	1.48257	71
chr12	284458	284643	Oligo_pvalue_1e-2_peak_155098	40	.	2.77679	4.08874	1.48257	54
chr12	297991	298511	Oligo_pvalue_1e-2_peak_155102	152	.	9.13318	15.26718	11.54973	407
chr12	308632	309321	Oligo_pvalue_1e-2_peak_155103	80	.	5.78853	8.07883	5.02310	376
chr12	312730	313179	Oligo_pvalue_1e-2_peak_155104	109	.	7.24494	10.94675	7.62559	352
chr12	328916	329396	Oligo_pvalue_1e-2_peak_155108	117	.	7.07089	11.70745	8.31790	290
chr12	340363	340961	Oligo_pvalue_1e-2_peak_155114	40	.	2.77679	4.08874	1.48257	460
chr12	446069	446210	Oligo_pvalue_1e-2_peak_155144	40	.	2.77679	4.08874	1.48257	69
chr12	498122	499174	Oligo_pvalue_1e-2_peak_155158	108	.	7.12702	10.88573	7.56995	667
chr12	510614	511139	Oligo_pvalue_1e-2_peak_155160	216	.	12.24552	21.66072	17.30891	122
chr12	516085	517158	Oligo_pvalue_1e-2_peak_155161	67	.	4.47708	6.78418	3.85994	201
chr12	526769	526952	Oligo_pvalue_1e-2_peak_155165	40	.	2.77679	4.08874	1.48257	35
chr12	551652	551786	Oligo_pvalue_1e-2_peak_155175	40	.	2.77679	4.08874	1.48257	66
chr12	562736	563054	Oligo_pvalue_1e-2_peak_155176	91	.	5.99366	9.19080	6.03117	60
chr12	568847	569369	Oligo_pvalue_1e-2_peak_155177	40	.	2.77679	4.08874	1.48257	407
chr12	617886	618018	Oligo_pvalue_1e-2_peak_155192	37	.	2.72183	3.78300	1.32790	65
chr12	619207	619618	Oligo_pvalue_1e-2_peak_155193	70	.	4.53638	7.06887	4.11652	298
chr12	619970	620066	Oligo_pvalue_1e-2_peak_155194	37	.	2.72183	3.78300	1.32790	47
chr12	651096	651192	Oligo_pvalue_1e-2_peak_155199	40	.	2.77679	4.08874	1.48257	47
chr12	656123	656486	Oligo_pvalue_1e-2_peak_155203	47	.	3.49040	4.77340	2.08614	67
chr12	672154	672272	Oligo_pvalue_1e-2_peak_155213	38	.	2.73998	3.87719	1.40611	58
chr12	678746	679228	Oligo_pvalue_1e-2_peak_155215	51	.	3.98248	5.13441	2.40633	414
chr12	679595	680120	Oligo_pvalue_1e-2_peak_155216	37	.	3.16756	3.79261	1.33552	481
chr12	685437	685789	Oligo_pvalue_1e-2_peak_155218	96	.	6.44693	9.64370	6.43979	125
chr12	700408	701014	Oligo_pvalue_1e-2_peak_155222	40	.	2.77679	4.08874	1.48257	68
chr12	723623	723790	Oligo_pvalue_1e-2_peak_155232	53	.	3.62911	5.37785	2.61944	112
chr12	728685	728897	Oligo_pvalue_1e-2_peak_155235	40	.	2.77679	4.08874	1.48257	158
chr12	739929	740198	Oligo_pvalue_1e-2_peak_155240	40	.	2.77679	4.08874	1.48257	70
chr12	751949	752421	Oligo_pvalue_1e-2_peak_155244	91	.	6.35548	9.14931	5.99453	253
chr12	755160	755992	Oligo_pvalue_1e-2_peak_155246	52	.	4.21526	5.25383	2.51297	157
chr12	771418	773097	Oligo_pvalue_1e-2_peak_155251	53	.	4.28108	5.32278	2.57100	231
chr12	784569	785010	Oligo_pvalue_1e-2_peak_155259	48	.	3.51278	4.85998	2.16196	403
chr12	791989	792091	Oligo_pvalue_1e-2_peak_155265	39	.	2.75837	3.97911	1.48257	50
chr12	795051	795178	Oligo_pvalue_1e-2_peak_155268	40	.	2.77679	4.08874	1.48257	62
chr12	810845	811435	Oligo_pvalue_1e-2_peak_155276	208	.	11.46651	20.82220	16.56009	418
chr12	821386	822206	Oligo_pvalue_1e-2_peak_155278	48	.	3.86997	4.85757	2.16196	494
chr12	827892	828991	Oligo_pvalue_1e-2_peak_155280	69	.	4.50653	6.92169	3.98250	1031
chr12	860414	862468	Oligo_pvalue_1e-2_peak_155296a	131	.	6.90407	13.17920	9.65328	176
chr12	860414	862468	Oligo_pvalue_1e-2_peak_155296b	111	.	6.17733	11.12766	7.79103	1259
chr12	860414	862468	Oligo_pvalue_1e-2_peak_155296c	48	.	3.63372	4.81118	2.12049	1629
chr12	860414	862468	Oligo_pvalue_1e-2_peak_155296d	56	.	4.00772	5.63263	2.84610	1902
chr12	885783	886467	Oligo_pvalue_1e-2_peak_155300	75	.	4.62798	7.58235	4.57172	363
chr12	919962	920197	Oligo_pvalue_1e-2_peak_155317	63	.	4.36300	6.31016	3.43332	33
chr12	953467	953578	Oligo_pvalue_1e-2_peak_155333	40	.	2.77679	4.08874	1.48257	54
chr12	1006697	1006785	Oligo_pvalue_1e-2_peak_155354	40	.	2.77679	4.08874	1.48257	43
chr12	1058531	1059450	Oligo_pvalue_1e-2_peak_155367a	108	.	7.08592	10.86525	7.55349	155
chr12	1058531	1059450	Oligo_pvalue_1e-2_peak_155367b	121	.	7.67641	12.13987	8.70756	357
chr12	1058531	1059450	Oligo_pvalue_1e-2_peak_155367c	134	.	8.26690	13.44645	9.89528	615
chr12	1088722	1088838	Oligo_pvalue_1e-2_peak_155378	40	.	2.77679	4.08874	1.48257	57
chr12	1099750	1100503	Oligo_pvalue_1e-2_peak_155382a	74	.	5.45256	7.42938	4.43974	540
chr12	1099750	1100503	Oligo_pvalue_1e-2_peak_155382b	86	.	6.10376	8.65869	5.54990	656
chr12	1139612	1139737	Oligo_pvalue_1e-2_peak_155390	40	.	2.77679	4.08874	1.48257	61
chr12	1163531	1163808	Oligo_pvalue_1e-2_peak_155396	40	.	2.77679	4.08874	1.48257	52
chr12	1176648	1177402	Oligo_pvalue_1e-2_peak_155400	40	.	2.77679	4.08874	1.48257	173
chr12	1192128	1192567	Oligo_pvalue_1e-2_peak_155404	40	.	2.77679	4.08874	1.48257	42
chr12	1256865	1257086	Oligo_pvalue_1e-2_peak_155428	40	.	2.77679	4.08874	1.48257	63
chr12	1270992	1271814	Oligo_pvalue_1e-2_peak_155435	48	.	3.51278	4.85998	2.16196	275
chr12	1280835	1281252	Oligo_pvalue_1e-2_peak_155441	37	.	2.72183	3.78300	1.32790	195
chr12	1282723	1283218	Oligo_pvalue_1e-2_peak_155442	37	.	2.72183	3.78300	1.32790	445
chr12	1285304	1285696	Oligo_pvalue_1e-2_peak_155444	37	.	2.72183	3.78300	1.32790	353
chr12	1383285	1383699	Oligo_pvalue_1e-2_peak_155465	40	.	2.77679	4.08874	1.48257	178
chr12	1427676	1428149	Oligo_pvalue_1e-2_peak_155476	75	.	4.62798	7.58235	4.57172	403
chr12	1463193	1463311	Oligo_pvalue_1e-2_peak_155483	40	.	2.77679	4.08874	1.48257	58
chr12	1558071	1558171	Oligo_pvalue_1e-2_peak_155504	40	.	2.77679	4.08874	1.48257	49
chr12	1605583	1606032	Oligo_pvalue_1e-2_peak_155513	40	.	2.77679	4.08874	1.48257	391
chr12	1650831	1651099	Oligo_pvalue_1e-2_peak_155527	40	.	2.77679	4.08874	1.48257	196
chr12	1692785	1692926	Oligo_pvalue_1e-2_peak_155542	54	.	4.10172	5.45601	2.68850	41
chr12	1697043	1697322	Oligo_pvalue_1e-2_peak_155543	42	.	3.65319	4.24821	1.62260	225
chr12	1702899	1704178	Oligo_pvalue_1e-2_peak_155546a	37	.	3.19514	3.76331	1.31722	178
chr12	1702899	1704178	Oligo_pvalue_1e-2_peak_155546b	90	.	5.60785	9.09394	5.94226	562
chr12	1702899	1704178	Oligo_pvalue_1e-2_peak_155546c	53	.	4.00561	5.39626	2.63447	726
chr12	1702899	1704178	Oligo_pvalue_1e-2_peak_155546d	90	.	5.60785	9.09394	5.94226	862
chr12	1702899	1704178	Oligo_pvalue_1e-2_peak_155546e	45	.	3.60505	4.56474	1.90388	1005
chr12	1702899	1704178	Oligo_pvalue_1e-2_peak_155546f	133	.	7.25251	13.34007	9.79918	1122
chr12	1702899	1704178	Oligo_pvalue_1e-2_peak_155546g	81	.	5.23792	8.16902	5.10712	1228
chr12	1714223	1714945	Oligo_pvalue_1e-2_peak_155549	78	.	5.20246	7.80107	4.77041	652
chr12	1739436	1739556	Oligo_pvalue_1e-2_peak_155555	46	.	3.44649	4.61288	1.94511	42
chr12	1743948	1744103	Oligo_pvalue_1e-2_peak_155556	59	.	4.25459	5.92478	3.08752	46
chr12	1753298	1753546	Oligo_pvalue_1e-2_peak_155560	38	.	3.18598	3.83903	1.37809	36
chr12	1753841	1754034	Oligo_pvalue_1e-2_peak_155561	158	.	9.55794	15.89400	12.11851	65
chr12	1762001	1762313	Oligo_pvalue_1e-2_peak_155562	52	.	4.02933	5.25693	2.51350	237
chr12	1768913	1769420	Oligo_pvalue_1e-2_peak_155563	46	.	3.79219	4.66975	1.99662	46
chr12	1770749	1771328	Oligo_pvalue_1e-2_peak_155565a	131	.	7.63723	13.13674	9.61506	247
chr12	1770749	1771328	Oligo_pvalue_1e-2_peak_155565b	155	.	8.59189	15.54674	11.80391	462
chr12	1799612	1800747	Oligo_pvalue_1e-2_peak_155574a	52	.	4.21526	5.25383	2.51297	310
chr12	1799612	1800747	Oligo_pvalue_1e-2_peak_155574b	133	.	8.43052	13.32886	9.78949	468
chr12	1824643	1824774	Oligo_pvalue_1e-2_peak_155581	40	.	2.77679	4.08874	1.48257	64
chr12	1830896	1831180	Oligo_pvalue_1e-2_peak_155585	38	.	2.73998	3.87719	1.40611	247
chr12	1851582	1852459	Oligo_pvalue_1e-2_peak_155595	37	.	2.72183	3.78300	1.32790	497
chr12	1868021	1868297	Oligo_pvalue_1e-2_peak_155603	53	.	4.07731	5.38744	2.62624	229
chr12	1883242	1883775	Oligo_pvalue_1e-2_peak_155609	53	.	4.25894	5.33988	2.58679	441
chr12	1888611	1889368	Oligo_pvalue_1e-2_peak_155610a	106	.	7.09824	10.60580	7.31545	321
chr12	1888611	1889368	Oligo_pvalue_1e-2_peak_155610b	78	.	5.64932	7.81219	4.78015	597
chr12	1900261	1900547	Oligo_pvalue_1e-2_peak_155615	57	.	4.52342	5.74098	2.94126	238
chr12	1904991	1905605	Oligo_pvalue_1e-2_peak_155616	231	.	12.75939	23.18821	18.66968	490
chr12	1909963	1910073	Oligo_pvalue_1e-2_peak_155617	69	.	5.21887	6.99745	4.05175	51
chr12	1913846	1914535	Oligo_pvalue_1e-2_peak_155618	99	.	6.56276	9.96641	6.73456	66
chr12	1946113	1946725	Oligo_pvalue_1e-2_peak_155627	97	.	6.48508	9.74780	6.53631	389
chr12	2019020	2019142	Oligo_pvalue_1e-2_peak_155646	40	.	2.77679	4.08874	1.48257	60
chr12	2045560	2046495	Oligo_pvalue_1e-2_peak_155655a	118	.	7.51445	11.86495	8.45979	238
chr12	2045560	2046495	Oligo_pvalue_1e-2_peak_155655b	60	.	4.66364	6.04417	3.19600	483
chr12	2048938	2049426	Oligo_pvalue_1e-2_peak_155656	53	.	4.31965	5.38798	2.62631	438
chr12	2081613	2081690	Oligo_pvalue_1e-2_peak_155660	40	.	2.77679	4.08874	1.48257	37
chr12	2113442	2113936	Oligo_pvalue_1e-2_peak_155666a	75	.	5.50737	7.53408	4.53604	50
chr12	2113442	2113936	Oligo_pvalue_1e-2_peak_155666b	238	.	13.07999	23.81315	19.22517	254
chr12	2141906	2141979	Oligo_pvalue_1e-2_peak_155673	38	.	3.18598	3.83903	1.37809	37
chr12	2144182	2144590	Oligo_pvalue_1e-2_peak_155674	109	.	7.16846	10.99299	7.66867	100
chr12	2162035	2162256	Oligo_pvalue_1e-2_peak_155680	151	.	8.78194	15.19373	11.48368	143
chr12	2198399	2198503	Oligo_pvalue_1e-2_peak_155689	40	.	2.77679	4.08874	1.48257	51
chr12	2207282	2207659	Oligo_pvalue_1e-2_peak_155691	40	.	2.77679	4.08874	1.48257	325
chr12	2225947	2226091	Oligo_pvalue_1e-2_peak_155695	40	.	2.77679	4.08874	1.48257	71
chr12	2387853	2388158	Oligo_pvalue_1e-2_peak_155736	40	.	2.77679	4.08874	1.48257	249
chr12	2393875	2394239	Oligo_pvalue_1e-2_peak_155740	57	.	3.70238	5.78738	2.96356	57
chr12	2400241	2400885	Oligo_pvalue_1e-2_peak_155742	40	.	2.77679	4.08874	1.48257	351
chr12	2460551	2460640	Oligo_pvalue_1e-2_peak_155761	40	.	2.77679	4.08874	1.48257	43
chr12	2601355	2601655	Oligo_pvalue_1e-2_peak_155802	40	.	2.77679	4.08874	1.48257	249
chr12	2691046	2691741	Oligo_pvalue_1e-2_peak_155829	40	.	2.77679	4.08874	1.48257	59
chr12	2692387	2692559	Oligo_pvalue_1e-2_peak_155830	40	.	2.77679	4.08874	1.48257	45
chr12	2747047	2747162	Oligo_pvalue_1e-2_peak_155841	40	.	2.77679	4.08874	1.48257	56
chr12	2792276	2792365	Oligo_pvalue_1e-2_peak_155857	40	.	2.77679	4.08874	1.48257	43
chr12	2861658	2862152	Oligo_pvalue_1e-2_peak_155874	69	.	4.50653	6.92169	3.98250	320
chr12	2892340	2892449	Oligo_pvalue_1e-2_peak_155883	38	.	2.73998	3.87719	1.40611	53
chr12	2892935	2893496	Oligo_pvalue_1e-2_peak_155884	55	.	3.65330	5.50407	2.73037	251
chr12	2903770	2904267	Oligo_pvalue_1e-2_peak_155887a	58	.	4.41913	5.82243	2.99682	55
chr12	2903770	2904267	Oligo_pvalue_1e-2_peak_155887b	57	.	4.40335	5.79783	2.97338	158
chr12	2903770	2904267	Oligo_pvalue_1e-2_peak_155887c	145	.	8.25844	14.56479	10.91270	398
chr12	2904602	2905284	Oligo_pvalue_1e-2_peak_155888a	47	.	3.87259	4.79299	2.10506	308
chr12	2904602	2905284	Oligo_pvalue_1e-2_peak_155888b	77	.	5.32481	7.71951	4.69658	508
chr12	2904602	2905284	Oligo_pvalue_1e-2_peak_155888c	121	.	7.26111	12.13442	8.70309	599
chr12	2913355	2914086	Oligo_pvalue_1e-2_peak_155889	83	.	5.33760	8.34085	5.25991	428
chr12	2921503	2922424	Oligo_pvalue_1e-2_peak_155890a	319	.	15.54136	31.91921	26.27421	267
chr12	2921503	2922424	Oligo_pvalue_1e-2_peak_155890b	70	.	5.18045	7.03815	4.08987	630
chr12	2934160	2934913	Oligo_pvalue_1e-2_peak_155895	65	.	4.41930	6.53368	3.63457	357
chr12	2943856	2944675	Oligo_pvalue_1e-2_peak_155896	76	.	5.44874	7.62969	4.61536	436
chr12	2955275	2955468	Oligo_pvalue_1e-2_peak_155900	66	.	4.44800	6.65517	3.74369	76
chr12	2962716	2963162	Oligo_pvalue_1e-2_peak_155902	83	.	5.33760	8.34085	5.25991	338
chr12	2986144	2986697	Oligo_pvalue_1e-2_peak_155907a	138	.	8.61124	13.83732	10.25136	224
chr12	2986144	2986697	Oligo_pvalue_1e-2_peak_155907b	153	.	9.34070	15.34173	11.61715	323
chr12	2994203	2994775	Oligo_pvalue_1e-2_peak_155908	88	.	6.12276	8.83110	5.70549	483
chr12	2999397	3000576	Oligo_pvalue_1e-2_peak_155909a	144	.	8.67052	14.46347	10.81948	515
chr12	2999397	3000576	Oligo_pvalue_1e-2_peak_155909b	144	.	8.67052	14.46347	10.81948	634
chr12	2999397	3000576	Oligo_pvalue_1e-2_peak_155909c	82	.	5.78035	8.21393	5.14538	1132
chr12	3011518	3011784	Oligo_pvalue_1e-2_peak_155911	97	.	6.48508	9.74780	6.53631	102
chr12	3034460	3034712	Oligo_pvalue_1e-2_peak_155916	40	.	2.77679	4.08874	1.48257	183
chr12	3048240	3048702	Oligo_pvalue_1e-2_peak_155919	57	.	3.70238	5.78738	2.96356	353
chr12	3053603	3054107	Oligo_pvalue_1e-2_peak_155921	57	.	3.70238	5.78738	2.96356	404
chr12	3114029	3114109	Oligo_pvalue_1e-2_peak_155937	40	.	2.77679	4.08874	1.48257	39
chr12	3143481	3143564	Oligo_pvalue_1e-2_peak_155943	54	.	4.33920	5.42121	2.65816	42
chr12	3145147	3145910	Oligo_pvalue_1e-2_peak_155944a	154	.	9.21489	15.40449	11.67472	442
chr12	3145147	3145910	Oligo_pvalue_1e-2_peak_155944b	50	.	4.13345	5.07733	2.35432	712
chr12	3150746	3150971	Oligo_pvalue_1e-2_peak_155945	132	.	8.20345	13.24171	9.71016	158
chr12	3157205	3157464	Oligo_pvalue_1e-2_peak_155946	40	.	2.77679	4.08874	1.48257	204
chr12	3185959	3186874	Oligo_pvalue_1e-2_peak_155950	131	.	8.32576	13.15436	9.63007	582
chr12	3234567	3235360	Oligo_pvalue_1e-2_peak_155963	86	.	5.40784	8.66157	5.55113	576
chr12	3244614	3244954	Oligo_pvalue_1e-2_peak_155965	40	.	2.77679	4.08874	1.48257	218
chr12	3312097	3312237	Oligo_pvalue_1e-2_peak_155987	57	.	3.70238	5.78738	2.96356	55
chr12	3343166	3343240	Oligo_pvalue_1e-2_peak_155996	40	.	2.77679	4.08874	1.48257	36
chr12	3384152	3385016	Oligo_pvalue_1e-2_peak_156006	72	.	4.56663	7.22716	4.25790	666
chr12	3409002	3409382	Oligo_pvalue_1e-2_peak_156016	75	.	5.13743	7.56943	4.56670	325
chr12	3409909	3409993	Oligo_pvalue_1e-2_peak_156017	46	.	3.44649	4.61288	1.94511	55
chr12	3413965	3414212	Oligo_pvalue_1e-2_peak_156018	47	.	3.49040	4.77340	2.08614	183
chr12	3422789	3423104	Oligo_pvalue_1e-2_peak_156022	73	.	4.59728	7.39833	4.41194	224
chr12	3428663	3428784	Oligo_pvalue_1e-2_peak_156025	40	.	2.77679	4.08874	1.48257	59
chr12	3432312	3432489	Oligo_pvalue_1e-2_peak_156026	40	.	2.77679	4.08874	1.48257	41
chr12	3445316	3446203	Oligo_pvalue_1e-2_peak_156030a	93	.	6.45532	9.35211	6.17602	633
chr12	3445316	3446203	Oligo_pvalue_1e-2_peak_156030b	92	.	6.42169	9.28323	6.11451	752
chr12	3451390	3451684	Oligo_pvalue_1e-2_peak_156032	57	.	4.20239	5.75623	2.95407	55
chr12	3475296	3475644	Oligo_pvalue_1e-2_peak_156041	57	.	3.70238	5.78738	2.96356	298
chr12	3566184	3566472	Oligo_pvalue_1e-2_peak_156058	40	.	2.77679	4.08874	1.48257	247
chr12	3580685	3581025	Oligo_pvalue_1e-2_peak_156068	39	.	2.75837	3.97911	1.48257	280
chr12	3601285	3601632	Oligo_pvalue_1e-2_peak_156074	40	.	2.77679	4.08874	1.48257	292
chr12	3647763	3647874	Oligo_pvalue_1e-2_peak_156084	40	.	2.77679	4.08874	1.48257	54
chr12	3716088	3716498	Oligo_pvalue_1e-2_peak_156114	40	.	2.77679	4.08874	1.48257	369
chr12	3778174	3778808	Oligo_pvalue_1e-2_peak_156137	40	.	2.77679	4.08874	1.48257	244
chr12	3817427	3817542	Oligo_pvalue_1e-2_peak_156150	40	.	2.77679	4.08874	1.48257	56
chr12	3913010	3913366	Oligo_pvalue_1e-2_peak_156173	75	.	4.62798	7.58235	4.57172	285
chr12	3942694	3943108	Oligo_pvalue_1e-2_peak_156181	40	.	2.77679	4.08874	1.48257	59
chr12	3982111	3982796	Oligo_pvalue_1e-2_peak_156190a	193	.	11.03753	19.31904	15.21327	292
chr12	3982111	3982796	Oligo_pvalue_1e-2_peak_156190b	121	.	7.82830	12.17390	8.73971	523
chr12	3982111	3982796	Oligo_pvalue_1e-2_peak_156190c	135	.	8.48066	13.56251	10.00077	623
chr12	3994824	3994988	Oligo_pvalue_1e-2_peak_156193	40	.	2.77679	4.08874	1.48257	115
chr12	4039841	4039969	Oligo_pvalue_1e-2_peak_156204	40	.	2.77679	4.08874	1.48257	63
chr12	4079327	4079410	Oligo_pvalue_1e-2_peak_156215	40	.	2.77679	4.08874	1.48257	40
chr12	4140171	4140675	Oligo_pvalue_1e-2_peak_156231	72	.	5.04286	7.25809	4.28557	308
chr12	4249828	4249940	Oligo_pvalue_1e-2_peak_156256	40	.	2.77679	4.08874	1.48257	55
chr12	4386171	4386426	Oligo_pvalue_1e-2_peak_156303	59	.	4.54133	5.93590	3.09733	102
chr12	4416928	4417481	Oligo_pvalue_1e-2_peak_156312	69	.	4.50653	6.92169	3.98250	289
chr12	4429822	4430665	Oligo_pvalue_1e-2_peak_156313a	259	.	13.04702	25.96598	21.11362	416
chr12	4429822	4430665	Oligo_pvalue_1e-2_peak_156313b	274	.	13.59065	27.44048	22.40159	529
chr12	4596282	4596404	Oligo_pvalue_1e-2_peak_156356	40	.	2.77679	4.08874	1.48257	60
chr12	4647125	4648251	Oligo_pvalue_1e-2_peak_156366a	118	.	7.72797	11.87522	8.46837	381
chr12	4647125	4648251	Oligo_pvalue_1e-2_peak_156366b	133	.	8.43052	13.32886	9.78949	582
chr12	4647125	4648251	Oligo_pvalue_1e-2_peak_156366c	77	.	5.62035	7.75457	4.72927	921
chr12	4671156	4671651	Oligo_pvalue_1e-2_peak_156371	122	.	7.61099	12.27967	8.83663	205
chr12	4680714	4681209	Oligo_pvalue_1e-2_peak_156373	94	.	5.55357	9.45616	6.26974	369
chr12	4689092	4689172	Oligo_pvalue_1e-2_peak_156375	40	.	2.77679	4.08874	1.48257	39
chr12	4713711	4714361	Oligo_pvalue_1e-2_peak_156382a	163	.	9.83954	16.33563	12.51966	366
chr12	4713711	4714361	Oligo_pvalue_1e-2_peak_156382b	59	.	4.54133	5.93590	3.09733	594
chr12	4724833	4725201	Oligo_pvalue_1e-2_peak_156383	91	.	5.99366	9.19080	6.03117	240
chr12	4757733	4758439	Oligo_pvalue_1e-2_peak_156388	85	.	5.77701	8.50271	5.40696	651
chr12	4773439	4773559	Oligo_pvalue_1e-2_peak_156390	40	.	2.77679	4.08874	1.48257	59
chr12	4808066	4808203	Oligo_pvalue_1e-2_peak_156395	40	.	2.77679	4.08874	1.48257	67
chr12	4822472	4822547	Oligo_pvalue_1e-2_peak_156404	40	.	2.77679	4.08874	1.48257	36
chr12	4867056	4867745	Oligo_pvalue_1e-2_peak_156413	57	.	3.70238	5.78738	2.96356	407
chr12	4872828	4872972	Oligo_pvalue_1e-2_peak_156415	40	.	2.77679	4.08874	1.48257	71
chr12	4889935	4890149	Oligo_pvalue_1e-2_peak_156421	40	.	2.77679	4.08874	1.48257	155
chr12	4964753	4964965	Oligo_pvalue_1e-2_peak_156442	72	.	5.26910	7.21123	4.24548	60
chr12	4966854	4967800	Oligo_pvalue_1e-2_peak_156443	58	.	4.49169	5.82547	2.99834	244
chr12	5018842	5019233	Oligo_pvalue_1e-2_peak_156452	40	.	2.77679	4.08874	1.48257	59
chr12	5029249	5029364	Oligo_pvalue_1e-2_peak_156457	40	.	2.77679	4.08874	1.48257	56
chr12	5055297	5055441	Oligo_pvalue_1e-2_peak_156465	40	.	2.77679	4.08874	1.48257	71
chr12	5074208	5074397	Oligo_pvalue_1e-2_peak_156476	40	.	2.77679	4.08874	1.48257	39
chr12	5112148	5112475	Oligo_pvalue_1e-2_peak_156486	141	.	8.50919	14.19355	10.57504	262
chr12	5121670	5121808	Oligo_pvalue_1e-2_peak_156487	38	.	3.37427	3.83819	1.37809	72
chr12	5122221	5122929	Oligo_pvalue_1e-2_peak_156488a	57	.	4.54486	5.77904	2.96356	287
chr12	5122221	5122929	Oligo_pvalue_1e-2_peak_156488b	81	.	5.84340	8.17739	5.11423	383
chr12	5126718	5127058	Oligo_pvalue_1e-2_peak_156489	38	.	3.40785	3.89979	1.42543	310
chr12	5131665	5131985	Oligo_pvalue_1e-2_peak_156490	39	.	2.75837	3.97911	1.48257	277
chr12	5152794	5153160	Oligo_pvalue_1e-2_peak_156498	40	.	2.77679	4.08874	1.48257	322
chr12	5157203	5157570	Oligo_pvalue_1e-2_peak_156499	39	.	2.75837	3.97911	1.48257	306
chr12	5164729	5164858	Oligo_pvalue_1e-2_peak_156503	80	.	5.26917	8.05644	5.00198	51
chr12	5193350	5193806	Oligo_pvalue_1e-2_peak_156515	125	.	7.25821	12.56934	9.10010	292
chr12	5205610	5205689	Oligo_pvalue_1e-2_peak_156523	40	.	2.77679	4.08874	1.48257	38
chr12	5303936	5304058	Oligo_pvalue_1e-2_peak_156545	40	.	2.77679	4.08874	1.48257	60
chr12	5313212	5313305	Oligo_pvalue_1e-2_peak_156549	40	.	2.77679	4.08874	1.48257	45
chr12	5521508	5521627	Oligo_pvalue_1e-2_peak_156622	40	.	2.77679	4.08874	1.48257	58
chr12	5541034	5541364	Oligo_pvalue_1e-2_peak_156626	40	.	2.77679	4.08874	1.48257	265
chr12	5623932	5624046	Oligo_pvalue_1e-2_peak_156652	40	.	2.77679	4.08874	1.48257	56
chr12	5676353	5676816	Oligo_pvalue_1e-2_peak_156674	40	.	2.77679	4.08874	1.48257	132
chr12	5697584	5697744	Oligo_pvalue_1e-2_peak_156683	40	.	2.77679	4.08874	1.48257	49
chr12	5700743	5700859	Oligo_pvalue_1e-2_peak_156686	39	.	2.75837	3.97911	1.48257	57
chr12	5711168	5711335	Oligo_pvalue_1e-2_peak_156691	40	.	2.77679	4.08874	1.48257	117
chr12	5717106	5717546	Oligo_pvalue_1e-2_peak_156692	40	.	2.77679	4.08874	1.48257	386
chr12	5787475	5787592	Oligo_pvalue_1e-2_peak_156722	40	.	2.77679	4.08874	1.48257	57
chr12	5832507	5832737	Oligo_pvalue_1e-2_peak_156737	40	.	2.77679	4.08874	1.48257	187
chr12	5854350	5854770	Oligo_pvalue_1e-2_peak_156747	52	.	3.60523	5.26053	2.51350	313
chr12	5885295	5885399	Oligo_pvalue_1e-2_peak_156754	57	.	3.70238	5.78738	2.96356	52
chr12	5932919	5933031	Oligo_pvalue_1e-2_peak_156773	40	.	2.77679	4.08874	1.48257	55
chr12	5991750	5991863	Oligo_pvalue_1e-2_peak_156795	40	.	2.77679	4.08874	1.48257	55
chr12	6075046	6075341	Oligo_pvalue_1e-2_peak_156824	57	.	3.70238	5.78738	2.96356	235
chr12	6097918	6098471	Oligo_pvalue_1e-2_peak_156836	70	.	4.53638	7.06887	4.11652	57
chr12	6135611	6135723	Oligo_pvalue_1e-2_peak_156844	40	.	2.77679	4.08874	1.48257	55
chr12	6149118	6149462	Oligo_pvalue_1e-2_peak_156853	121	.	7.16332	12.11104	8.68340	277
chr12	6159322	6159466	Oligo_pvalue_1e-2_peak_156854	40	.	2.77679	4.08874	1.48257	73
chr12	6165519	6166206	Oligo_pvalue_1e-2_peak_156857	37	.	2.72183	3.78300	1.32790	630
chr12	6171746	6173137	Oligo_pvalue_1e-2_peak_156859	66	.	4.99465	6.62877	3.72163	596
chr12	6184683	6184817	Oligo_pvalue_1e-2_peak_156866	38	.	2.73998	3.87719	1.40611	66
chr12	6187537	6188079	Oligo_pvalue_1e-2_peak_156867	55	.	3.65330	5.50407	2.73037	165
chr12	6193040	6193906	Oligo_pvalue_1e-2_peak_156868	64	.	4.39097	6.41891	3.53226	793
chr12	6220800	6220874	Oligo_pvalue_1e-2_peak_156877	40	.	2.77679	4.08874	1.48257	36
chr12	6227924	6228035	Oligo_pvalue_1e-2_peak_156879	40	.	2.77679	4.08874	1.48257	54
chr12	6249628	6249710	Oligo_pvalue_1e-2_peak_156888	40	.	2.77679	4.08874	1.48257	40
chr12	6254535	6254713	Oligo_pvalue_1e-2_peak_156890	39	.	2.75837	3.97911	1.48257	60
chr12	6259155	6259313	Oligo_pvalue_1e-2_peak_156893	55	.	3.65330	5.50407	2.73037	106
chr12	6259979	6260255	Oligo_pvalue_1e-2_peak_156894	40	.	2.77679	4.08874	1.48257	223
chr12	6270387	6271285	Oligo_pvalue_1e-2_peak_156897	55	.	3.65330	5.50407	2.73037	540
chr12	6278359	6278465	Oligo_pvalue_1e-2_peak_156902	40	.	2.77679	4.08874	1.48257	52
chr12	6286934	6287055	Oligo_pvalue_1e-2_peak_156905	40	.	2.77679	4.08874	1.48257	59
chr12	6287891	6288877	Oligo_pvalue_1e-2_peak_156906	40	.	2.77679	4.08874	1.48257	196
chr12	6304992	6305221	Oligo_pvalue_1e-2_peak_156911	55	.	4.41919	5.55854	2.77924	41
chr12	6309358	6310183	Oligo_pvalue_1e-2_peak_156912	72	.	5.20888	7.28466	4.30895	173
chr12	6325964	6326049	Oligo_pvalue_1e-2_peak_156920	56	.	4.39560	5.61900	2.83366	41
chr12	6333287	6334072	Oligo_pvalue_1e-2_peak_156922a	72	.	5.03986	7.26886	4.29561	404
chr12	6333287	6334072	Oligo_pvalue_1e-2_peak_156922b	115	.	6.87254	11.50434	8.13187	563
chr12	6339120	6339420	Oligo_pvalue_1e-2_peak_156924	80	.	4.98150	8.06245	5.00771	245
chr12	6339798	6340431	Oligo_pvalue_1e-2_peak_156925a	139	.	7.11642	13.97790	10.37988	233
chr12	6339798	6340431	Oligo_pvalue_1e-2_peak_156925b	152	.	7.57057	15.21486	11.50210	377
chr12	6342431	6343111	Oligo_pvalue_1e-2_peak_156926	51	.	3.86982	5.18334	2.44842	435
chr12	6349789	6349868	Oligo_pvalue_1e-2_peak_156927	40	.	2.77679	4.08874	1.48257	38
chr12	6387735	6388357	Oligo_pvalue_1e-2_peak_156936	188	.	10.98901	18.83062	14.77293	312
chr12	6393399	6394487	Oligo_pvalue_1e-2_peak_156937	38	.	2.73998	3.87719	1.40611	1024
chr12	6421237	6421345	Oligo_pvalue_1e-2_peak_156948	40	.	2.77679	4.08874	1.48257	53
chr12	6472540	6472941	Oligo_pvalue_1e-2_peak_156975	57	.	3.70238	5.78738	2.96356	48
chr12	6493271	6493548	Oligo_pvalue_1e-2_peak_156984	40	.	2.77679	4.08874	1.48257	67
chr12	6532867	6533145	Oligo_pvalue_1e-2_peak_156996	89	.	5.91966	8.94285	5.80657	73
chr12	6539699	6540587	Oligo_pvalue_1e-2_peak_156997	47	.	3.49040	4.77340	2.08614	603
chr12	6560179	6561709	Oligo_pvalue_1e-2_peak_157002a	64	.	4.89267	6.42707	3.53888	368
chr12	6560179	6561709	Oligo_pvalue_1e-2_peak_157002b	99	.	6.69752	9.97050	6.73738	634
chr12	6560179	6561709	Oligo_pvalue_1e-2_peak_157002c	74	.	5.45554	7.49852	4.50229	908
chr12	6570499	6570843	Oligo_pvalue_1e-2_peak_157003	65	.	4.77897	6.50788	3.61284	190
chr12	6574811	6574951	Oligo_pvalue_1e-2_peak_157004	50	.	4.13345	5.07733	2.35432	85
chr12	6579433	6580387	Oligo_pvalue_1e-2_peak_157005a	52	.	4.06908	5.27978	2.53227	217
chr12	6579433	6580387	Oligo_pvalue_1e-2_peak_157005b	202	.	10.25115	20.22347	16.02620	450
chr12	6579433	6580387	Oligo_pvalue_1e-2_peak_157005c	243	.	11.72883	24.32140	19.67159	714
chr12	6602341	6603300	Oligo_pvalue_1e-2_peak_157010a	67	.	4.99168	6.73000	3.81329	162
chr12	6602341	6603300	Oligo_pvalue_1e-2_peak_157010b	178	.	9.98336	17.85149	13.88916	795
chr12	6642550	6643998	Oligo_pvalue_1e-2_peak_157021a	59	.	4.18585	5.91771	3.08302	225
chr12	6642550	6643998	Oligo_pvalue_1e-2_peak_157021b	148	.	7.63184	14.86168	11.18065	560
chr12	6642550	6643998	Oligo_pvalue_1e-2_peak_157021c	137	.	7.25025	13.76853	10.18885	689
chr12	6642550	6643998	Oligo_pvalue_1e-2_peak_157021d	77	.	4.96070	7.71936	4.69658	970
chr12	6642550	6643998	Oligo_pvalue_1e-2_peak_157021e	182	.	8.75224	18.22163	14.22421	1093
chr12	6652327	6652566	Oligo_pvalue_1e-2_peak_157023	37	.	2.72183	3.78300	1.32790	186
chr12	6657120	6657243	Oligo_pvalue_1e-2_peak_157024	39	.	2.75837	3.97911	1.48257	60
chr12	6663411	6663556	Oligo_pvalue_1e-2_peak_157025	43	.	3.73622	4.38721	1.74717	45
chr12	6664506	6665483	Oligo_pvalue_1e-2_peak_157026	171	.	10.00876	17.13086	13.23940	795
chr12	6677093	6677707	Oligo_pvalue_1e-2_peak_157028	67	.	4.47708	6.78418	3.85994	225
chr12	6697218	6697335	Oligo_pvalue_1e-2_peak_157039	40	.	2.77679	4.08874	1.48257	57
chr12	6715311	6717135	Oligo_pvalue_1e-2_peak_157042a	51	.	4.10467	5.15172	2.41887	360
chr12	6715311	6717135	Oligo_pvalue_1e-2_peak_157042b	115	.	7.10335	11.51269	8.13977	1358
chr12	6722123	6723515	Oligo_pvalue_1e-2_peak_157043a	139	.	7.61067	13.93398	10.34019	268
chr12	6722123	6723515	Oligo_pvalue_1e-2_peak_157043b	58	.	4.28100	5.82663	2.99936	726
chr12	6722123	6723515	Oligo_pvalue_1e-2_peak_157043c	164	.	8.58885	16.46695	12.63720	982
chr12	6722123	6723515	Oligo_pvalue_1e-2_peak_157043d	77	.	5.15331	7.73018	4.70679	1111
chr12	6727004	6727223	Oligo_pvalue_1e-2_peak_157044	43	.	3.56983	4.33092	1.69604	54
chr12	6756237	6756775	Oligo_pvalue_1e-2_peak_157055	83	.	5.70823	8.30550	5.22976	465
chr12	6771887	6772641	Oligo_pvalue_1e-2_peak_157057a	62	.	4.78583	6.24690	3.37692	383
chr12	6771887	6772641	Oligo_pvalue_1e-2_peak_157057b	136	.	8.37521	13.63270	10.06507	510
chr12	6771887	6772641	Oligo_pvalue_1e-2_peak_157057c	191	.	10.76813	19.19442	15.10139	625
chr12	6797953	6799010	Oligo_pvalue_1e-2_peak_157063a	101	.	6.45257	10.12007	6.87470	286
chr12	6797953	6799010	Oligo_pvalue_1e-2_peak_157063b	173	.	9.43069	17.38280	13.46661	612
chr12	6797953	6799010	Oligo_pvalue_1e-2_peak_157063c	112	.	6.92384	11.22144	7.87437	810
chr12	6832719	6833550	Oligo_pvalue_1e-2_peak_157068a	100	.	6.77456	10.03915	6.80137	325
chr12	6832719	6833550	Oligo_pvalue_1e-2_peak_157068b	85	.	6.02183	8.59982	5.49663	467
chr12	6832719	6833550	Oligo_pvalue_1e-2_peak_157068c	115	.	7.52729	11.52394	8.14893	758
chr12	6844831	6845136	Oligo_pvalue_1e-2_peak_157071	94	.	5.55357	9.45616	6.26974	244
chr12	6861953	6863078	Oligo_pvalue_1e-2_peak_157076a	204	.	11.26794	20.47541	16.24920	450
chr12	6861953	6863078	Oligo_pvalue_1e-2_peak_157076b	109	.	7.14754	10.97031	7.64835	985
chr12	6873229	6873633	Oligo_pvalue_1e-2_peak_157077	112	.	7.38701	11.21218	7.86713	334
chr12	6875671	6876269	Oligo_pvalue_1e-2_peak_157078	98	.	6.71547	9.85852	6.63687	473
chr12	6887295	6888460	Oligo_pvalue_1e-2_peak_157080	143	.	8.93455	14.39270	10.75436	1015
chr12	6924169	6924503	Oligo_pvalue_1e-2_peak_157088	40	.	2.77679	4.08874	1.48257	275
chr12	6928673	6928952	Oligo_pvalue_1e-2_peak_157090	37	.	2.72183	3.78300	1.32790	61
chr12	6934577	6935084	Oligo_pvalue_1e-2_peak_157091	55	.	4.37222	5.57009	2.78926	349
chr12	6936593	6936920	Oligo_pvalue_1e-2_peak_157092	45	.	3.72273	4.52573	1.86967	160
chr12	6937339	6937866	Oligo_pvalue_1e-2_peak_157093	57	.	4.46728	5.77213	2.96356	269
chr12	6951751	6952154	Oligo_pvalue_1e-2_peak_157097	40	.	2.77679	4.08874	1.48257	48
chr12	6960503	6961932	Oligo_pvalue_1e-2_peak_157098a	132	.	6.69882	13.24770	9.71509	121
chr12	6960503	6961932	Oligo_pvalue_1e-2_peak_157098b	153	.	7.36870	15.32043	11.59837	737
chr12	6960503	6961932	Oligo_pvalue_1e-2_peak_157098c	132	.	6.69882	13.24770	9.71509	872
chr12	6960503	6961932	Oligo_pvalue_1e-2_peak_157098d	153	.	7.36870	15.32043	11.59837	1137
chr12	6960503	6961932	Oligo_pvalue_1e-2_peak_157098e	163	.	7.70364	16.38595	12.56384	1275
chr12	6976266	6977300	Oligo_pvalue_1e-2_peak_157101	238	.	12.67351	23.81165	19.22421	394
chr12	6981697	6982888	Oligo_pvalue_1e-2_peak_157102a	77	.	5.52395	7.79221	4.76413	54
chr12	6981697	6982888	Oligo_pvalue_1e-2_peak_157102b	170	.	9.74435	17.03345	13.15152	875
chr12	6999970	7000798	Oligo_pvalue_1e-2_peak_157105a	68	.	5.14536	6.86593	3.93414	253
chr12	6999970	7000798	Oligo_pvalue_1e-2_peak_157105b	221	.	12.22022	22.17525	17.76701	383
chr12	6999970	7000798	Oligo_pvalue_1e-2_peak_157105c	93	.	6.43170	9.33697	6.16393	613
chr12	7013493	7014376	Oligo_pvalue_1e-2_peak_157106	187	.	10.93055	18.70458	14.65920	476
chr12	7023163	7024191	Oligo_pvalue_1e-2_peak_157107	70	.	5.21182	7.08455	4.12909	341
chr12	7033407	7033981	Oligo_pvalue_1e-2_peak_157108	126	.	7.79640	12.65190	9.17599	240
chr12	7036708	7037028	Oligo_pvalue_1e-2_peak_157109	101	.	6.62874	10.10068	6.85666	243
chr12	7046347	7047468	Oligo_pvalue_1e-2_peak_157111a	103	.	6.76514	10.32632	7.06058	596
chr12	7046347	7047468	Oligo_pvalue_1e-2_peak_157111b	177	.	9.90317	17.71663	13.76868	940
chr12	7052589	7054073	Oligo_pvalue_1e-2_peak_157112a	85	.	5.84081	8.54458	5.44591	195
chr12	7052589	7054073	Oligo_pvalue_1e-2_peak_157112b	54	.	4.29784	5.45476	2.68850	1098
chr12	7052589	7054073	Oligo_pvalue_1e-2_peak_157112c	86	.	5.93280	8.69362	5.58069	1323
chr12	7073897	7074549	Oligo_pvalue_1e-2_peak_157122	93	.	6.03136	9.32317	6.15121	520
chr12	7079454	7080207	Oligo_pvalue_1e-2_peak_157123a	61	.	4.77099	6.19286	3.32969	272
chr12	7079454	7080207	Oligo_pvalue_1e-2_peak_157123b	157	.	9.54198	15.75656	11.99323	458
chr12	7079454	7080207	Oligo_pvalue_1e-2_peak_157123c	142	.	8.86041	14.27894	10.65294	563
chr12	7119783	7119908	Oligo_pvalue_1e-2_peak_157133	40	.	2.77679	4.08874	1.48257	61
chr12	7125279	7126380	Oligo_pvalue_1e-2_peak_157134a	78	.	5.54631	7.82864	4.79615	264
chr12	7125279	7126380	Oligo_pvalue_1e-2_peak_157134b	67	.	4.99168	6.73000	3.81329	494
chr12	7125279	7126380	Oligo_pvalue_1e-2_peak_157134c	101	.	6.65557	10.14493	6.89694	686
chr12	7125279	7126380	Oligo_pvalue_1e-2_peak_157134d	125	.	7.76484	12.59932	9.12740	944
chr12	7150229	7150626	Oligo_pvalue_1e-2_peak_157142	40	.	2.77679	4.08874	1.48257	69
chr12	7161479	7161607	Oligo_pvalue_1e-2_peak_157144	40	.	2.77679	4.08874	1.48257	63
chr12	7243949	7245664	Oligo_pvalue_1e-2_peak_157152	50	.	3.55840	5.04815	2.32833	1375
chr12	7261128	7261265	Oligo_pvalue_1e-2_peak_157161	40	.	2.77679	4.08874	1.48257	67
chr12	7265371	7266091	Oligo_pvalue_1e-2_peak_157163	40	.	2.77679	4.08874	1.48257	594
chr12	7282595	7283057	Oligo_pvalue_1e-2_peak_157171	89	.	5.91966	8.94285	5.80657	396
chr12	7294804	7294932	Oligo_pvalue_1e-2_peak_157178	38	.	2.73998	3.87719	1.40611	63
chr12	7341085	7341348	Oligo_pvalue_1e-2_peak_157192	54	.	4.33920	5.42121	2.65816	212
chr12	7341796	7342835	Oligo_pvalue_1e-2_peak_157193a	53	.	4.31965	5.38798	2.62631	41
chr12	7341796	7342835	Oligo_pvalue_1e-2_peak_157193b	76	.	5.55384	7.66692	4.65013	226
chr12	7341796	7342835	Oligo_pvalue_1e-2_peak_157193c	114	.	7.40512	11.41575	8.05134	412
chr12	7372280	7372591	Oligo_pvalue_1e-2_peak_157204	75	.	4.62798	7.58235	4.57172	258
chr12	7414434	7414531	Oligo_pvalue_1e-2_peak_157215	40	.	2.77679	4.08874	1.48257	47
chr12	7425675	7425797	Oligo_pvalue_1e-2_peak_157221	40	.	2.77679	4.08874	1.48257	60
chr12	7744363	7744443	Oligo_pvalue_1e-2_peak_157300	40	.	2.77679	4.08874	1.48257	39
chr12	7782538	7782850	Oligo_pvalue_1e-2_peak_157308	40	.	2.77679	4.08874	1.48257	254
chr12	7829497	7830223	Oligo_pvalue_1e-2_peak_157326	40	.	2.77679	4.08874	1.48257	684
chr12	7868373	7869276	Oligo_pvalue_1e-2_peak_157344	40	.	2.77679	4.08874	1.48257	843
chr12	7888577	7888708	Oligo_pvalue_1e-2_peak_157353	40	.	2.77679	4.08874	1.48257	64
chr12	7916847	7916952	Oligo_pvalue_1e-2_peak_157366	40	.	2.77679	4.08874	1.48257	51
chr12	7921255	7921365	Oligo_pvalue_1e-2_peak_157369	40	.	2.77679	4.08874	1.48257	54
chr12	7956802	7957056	Oligo_pvalue_1e-2_peak_157376	37	.	2.72183	3.78300	1.32790	38
chr12	7959313	7959762	Oligo_pvalue_1e-2_peak_157378	52	.	3.60523	5.26053	2.51350	399
chr12	7970842	7970923	Oligo_pvalue_1e-2_peak_157385	40	.	2.77679	4.08874	1.48257	39
chr12	8012332	8012586	Oligo_pvalue_1e-2_peak_157399	40	.	2.77679	4.08874	1.48257	206
chr12	8069500	8069690	Oligo_pvalue_1e-2_peak_157427	40	.	2.77679	4.08874	1.48257	51
chr12	8085738	8086169	Oligo_pvalue_1e-2_peak_157428	109	.	7.28704	10.99761	7.67216	259
chr12	8088499	8089220	Oligo_pvalue_1e-2_peak_157429	43	.	3.66300	4.39923	1.75513	649
chr12	8113051	8113751	Oligo_pvalue_1e-2_peak_157439	70	.	4.98173	7.07040	4.11652	453
chr12	8123192	8123564	Oligo_pvalue_1e-2_peak_157440	104	.	6.72382	10.45234	7.17753	236
chr12	8147449	8148213	Oligo_pvalue_1e-2_peak_157446	102	.	6.26791	10.27468	7.01487	694
chr12	8178907	8179967	Oligo_pvalue_1e-2_peak_157463a	132	.	7.93399	13.23326	9.70326	151
chr12	8178907	8179967	Oligo_pvalue_1e-2_peak_157463b	170	.	9.52079	17.07804	13.19136	417
chr12	8178907	8179967	Oligo_pvalue_1e-2_peak_157463c	184	.	10.04972	18.40817	14.39252	526
chr12	8178907	8179967	Oligo_pvalue_1e-2_peak_157463d	118	.	7.32026	11.86630	8.46059	927
chr12	8185031	8185636	Oligo_pvalue_1e-2_peak_157464a	160	.	9.60246	16.09791	12.30288	50
chr12	8185031	8185636	Oligo_pvalue_1e-2_peak_157464b	175	.	10.24262	17.55314	13.62219	229
chr12	8185031	8185636	Oligo_pvalue_1e-2_peak_157464c	190	.	10.88279	19.03460	14.95755	325
chr12	8185031	8185636	Oligo_pvalue_1e-2_peak_157464d	56	.	4.48115	5.66648	2.87431	542
chr12	8198618	8198878	Oligo_pvalue_1e-2_peak_157471	92	.	5.51673	9.23489	6.07057	196
chr12	8233895	8235023	Oligo_pvalue_1e-2_peak_157480	227	.	12.34187	22.78776	18.31346	990
chr12	8253913	8253990	Oligo_pvalue_1e-2_peak_157488	40	.	2.77679	4.08874	1.48257	37
chr12	8261026	8261747	Oligo_pvalue_1e-2_peak_157492	66	.	4.44800	6.65517	3.74369	613
chr12	8263201	8263317	Oligo_pvalue_1e-2_peak_157493	49	.	3.53544	4.95138	2.24332	52
chr12	8298616	8299249	Oligo_pvalue_1e-2_peak_157507	59	.	4.25459	5.92478	3.08752	584
chr12	8325535	8325872	Oligo_pvalue_1e-2_peak_157512	69	.	4.50653	6.92169	3.98250	214
chr12	8332540	8333158	Oligo_pvalue_1e-2_peak_157515a	143	.	8.93455	14.39270	10.75436	265
chr12	8332540	8333158	Oligo_pvalue_1e-2_peak_157515b	57	.	4.46728	5.77213	2.96356	561
chr12	8352751	8352924	Oligo_pvalue_1e-2_peak_157520	40	.	2.77679	4.08874	1.48257	41
chr12	8379751	8380424	Oligo_pvalue_1e-2_peak_157526	40	.	2.77679	4.08874	1.48257	356
chr12	8390182	8390354	Oligo_pvalue_1e-2_peak_157530	164	.	9.89421	16.46249	12.63302	79
chr12	8395478	8396358	Oligo_pvalue_1e-2_peak_157531a	252	.	10.91415	25.28047	20.51846	264
chr12	8395478	8396358	Oligo_pvalue_1e-2_peak_157531b	169	.	8.27970	16.91240	13.04090	606
chr12	8395478	8396358	Oligo_pvalue_1e-2_peak_157531c	215	.	9.78510	21.59478	17.25028	759
chr12	8406579	8406904	Oligo_pvalue_1e-2_peak_157535	40	.	2.77679	4.08874	1.48257	65
chr12	8413702	8413891	Oligo_pvalue_1e-2_peak_157537	75	.	4.62798	7.58235	4.57172	131
chr12	8467059	8467188	Oligo_pvalue_1e-2_peak_157550	40	.	2.77679	4.08874	1.48257	63
chr12	8475501	8475642	Oligo_pvalue_1e-2_peak_157553	40	.	2.77679	4.08874	1.48257	69
chr12	8533478	8533552	Oligo_pvalue_1e-2_peak_157574	40	.	2.77679	4.08874	1.48257	36
chr12	8543053	8543326	Oligo_pvalue_1e-2_peak_157579	86	.	5.40784	8.66157	5.55113	213
chr12	8549173	8549621	Oligo_pvalue_1e-2_peak_157580	138	.	8.40477	13.85168	10.26455	252
chr12	8596941	8597026	Oligo_pvalue_1e-2_peak_157583	40	.	2.77679	4.08874	1.48257	41
chr12	8669288	8669543	Oligo_pvalue_1e-2_peak_157604	40	.	2.77679	4.08874	1.48257	217
chr12	8696989	8697096	Oligo_pvalue_1e-2_peak_157615	40	.	2.77679	4.08874	1.48257	52
chr12	8746581	8746687	Oligo_pvalue_1e-2_peak_157628	40	.	2.77679	4.08874	1.48257	52
chr12	8761686	8761887	Oligo_pvalue_1e-2_peak_157635	73	.	4.59728	7.39833	4.41194	68
chr12	8781684	8782428	Oligo_pvalue_1e-2_peak_157644	40	.	2.77679	4.08874	1.48257	603
chr12	8807680	8807801	Oligo_pvalue_1e-2_peak_157657	40	.	2.77679	4.08874	1.48257	59
chr12	8834834	8835062	Oligo_pvalue_1e-2_peak_157675	94	.	5.55357	9.45616	6.26974	59
chr12	8849784	8850869	Oligo_pvalue_1e-2_peak_157679a	65	.	4.98163	6.57940	3.67615	332
chr12	8849784	8850869	Oligo_pvalue_1e-2_peak_157679b	105	.	7.00905	10.51782	7.23536	686
chr12	8849784	8850869	Oligo_pvalue_1e-2_peak_157679c	79	.	5.73468	7.98297	4.93639	812
chr12	8862286	8862404	Oligo_pvalue_1e-2_peak_157684	40	.	2.77679	4.08874	1.48257	58
chr12	8865335	8865470	Oligo_pvalue_1e-2_peak_157686	40	.	2.77679	4.08874	1.48257	66
chr12	8876291	8876601	Oligo_pvalue_1e-2_peak_157687	40	.	2.77679	4.08874	1.48257	44
chr12	8923481	8923602	Oligo_pvalue_1e-2_peak_157710	57	.	3.70238	5.78738	2.96356	51
chr12	8932639	8933362	Oligo_pvalue_1e-2_peak_157713	40	.	2.77679	4.08874	1.48257	657
chr12	8976336	8976661	Oligo_pvalue_1e-2_peak_157729	40	.	2.77679	4.08874	1.48257	63
chr12	8985875	8986238	Oligo_pvalue_1e-2_peak_157731	40	.	2.77679	4.08874	1.48257	294
chr12	9012705	9012841	Oligo_pvalue_1e-2_peak_157737	40	.	2.77679	4.08874	1.48257	67
chr12	9013287	9013391	Oligo_pvalue_1e-2_peak_157738	40	.	2.77679	4.08874	1.48257	51
chr12	9039192	9039303	Oligo_pvalue_1e-2_peak_157747	37	.	2.72183	3.78300	1.32790	54
chr12	9042930	9043644	Oligo_pvalue_1e-2_peak_157750	55	.	3.65330	5.50407	2.73037	59
chr12	9066769	9067673	Oligo_pvalue_1e-2_peak_157754a	102	.	6.91898	10.24874	6.99078	91
chr12	9066769	9067673	Oligo_pvalue_1e-2_peak_157754b	145	.	8.99467	14.54118	10.89057	321
chr12	9101911	9103127	Oligo_pvalue_1e-2_peak_157768a	116	.	6.94219	11.61723	8.23453	202
chr12	9101911	9103127	Oligo_pvalue_1e-2_peak_157768b	188	.	9.71907	18.82983	14.77293	392
chr12	9101911	9103127	Oligo_pvalue_1e-2_peak_157768c	163	.	8.79345	16.33361	12.51890	787
chr12	9203820	9204017	Oligo_pvalue_1e-2_peak_157798	40	.	2.77679	4.08874	1.48257	44
chr12	9204981	9205108	Oligo_pvalue_1e-2_peak_157799	40	.	2.77679	4.08874	1.48257	62
chr12	9216892	9217793	Oligo_pvalue_1e-2_peak_157804a	150	.	9.17672	15.06404	11.36459	91
chr12	9216892	9217793	Oligo_pvalue_1e-2_peak_157804b	82	.	5.89932	8.27880	5.20555	352
chr12	9246477	9246771	Oligo_pvalue_1e-2_peak_157810	72	.	5.04286	7.25809	4.28557	236
chr12	9264188	9264322	Oligo_pvalue_1e-2_peak_157818	40	.	2.77679	4.08874	1.48257	66
chr12	9268377	9268474	Oligo_pvalue_1e-2_peak_157820	40	.	2.77679	4.08874	1.48257	47
chr12	9309393	9310099	Oligo_pvalue_1e-2_peak_157841	64	.	4.39097	6.41891	3.53226	598
chr12	9318733	9318820	Oligo_pvalue_1e-2_peak_157847	40	.	2.77679	4.08874	1.48257	42
chr12	9357964	9358077	Oligo_pvalue_1e-2_peak_157865	57	.	3.70238	5.78738	2.96356	59
chr12	9393038	9393134	Oligo_pvalue_1e-2_peak_157882	61	.	4.77099	6.19286	3.32969	43
chr12	9393570	9393657	Oligo_pvalue_1e-2_peak_157883	73	.	5.39884	7.32807	4.35010	42
chr12	9396678	9396785	Oligo_pvalue_1e-2_peak_157884	38	.	3.35773	3.80814	1.35017	53
chr12	9397072	9397724	Oligo_pvalue_1e-2_peak_157885	85	.	6.04392	8.54592	5.44632	63
chr12	9409333	9409522	Oligo_pvalue_1e-2_peak_157888	40	.	2.77679	4.08874	1.48257	150
chr12	9409828	9409943	Oligo_pvalue_1e-2_peak_157889	40	.	2.77679	4.08874	1.48257	56
chr12	9435920	9436704	Oligo_pvalue_1e-2_peak_157895a	92	.	6.29872	9.25743	6.09171	216
chr12	9435920	9436704	Oligo_pvalue_1e-2_peak_157895b	92	.	6.29872	9.25743	6.09171	433
chr12	9435920	9436704	Oligo_pvalue_1e-2_peak_157895c	63	.	4.72404	6.36848	3.48727	642
chr12	9466036	9466151	Oligo_pvalue_1e-2_peak_157898	40	.	2.77679	4.08874	1.48257	56
chr12	9478550	9478679	Oligo_pvalue_1e-2_peak_157904	40	.	2.77679	4.08874	1.48257	63
chr12	9483908	9484091	Oligo_pvalue_1e-2_peak_157908	81	.	5.30316	8.19462	5.12796	71
chr12	9524883	9525404	Oligo_pvalue_1e-2_peak_157935	156	.	8.89601	15.67102	11.91645	227
chr12	9531832	9531972	Oligo_pvalue_1e-2_peak_157938	40	.	2.77679	4.08874	1.48257	69
chr12	9539726	9539800	Oligo_pvalue_1e-2_peak_157942	40	.	2.77679	4.08874	1.48257	36
chr12	9557222	9557304	Oligo_pvalue_1e-2_peak_157948	40	.	2.77679	4.08874	1.48257	40
chr12	9600473	9601144	Oligo_pvalue_1e-2_peak_157958a	127	.	8.14573	12.75029	9.26478	51
chr12	9600473	9601144	Oligo_pvalue_1e-2_peak_157958b	129	.	8.23477	12.94781	9.44363	374
chr12	9621537	9621930	Oligo_pvalue_1e-2_peak_157964a	94	.	6.06954	9.46183	6.27384	50
chr12	9621537	9621930	Oligo_pvalue_1e-2_peak_157964b	78	.	5.20246	7.80107	4.77041	278
chr12	9769092	9769200	Oligo_pvalue_1e-2_peak_157983	40	.	2.77679	4.08874	1.48257	53
chr12	9784516	9784593	Oligo_pvalue_1e-2_peak_157987	40	.	2.77679	4.08874	1.48257	37
chr12	9800313	9800780	Oligo_pvalue_1e-2_peak_157996	47	.	3.49040	4.77340	2.08614	370
chr12	9860443	9861077	Oligo_pvalue_1e-2_peak_158017	57	.	3.70238	5.78738	2.96356	570
chr12	9901395	9901595	Oligo_pvalue_1e-2_peak_158033	48	.	3.84823	4.80658	2.11596	144
chr12	9903305	9903655	Oligo_pvalue_1e-2_peak_158034	120	.	7.73994	12.02109	8.60194	222
chr12	9965003	9965076	Oligo_pvalue_1e-2_peak_158054	46	.	3.46831	4.69117	2.01435	55
chr12	9966910	9967112	Oligo_pvalue_1e-2_peak_158055	108	.	6.84990	10.86987	7.55638	129
chr12	10025139	10025432	Oligo_pvalue_1e-2_peak_158082	39	.	2.75837	3.97911	1.48257	142
chr12	10078557	10078704	Oligo_pvalue_1e-2_peak_158102	40	.	2.77679	4.08874	1.48257	59
chr12	10093155	10093229	Oligo_pvalue_1e-2_peak_158111	47	.	3.82673	4.75687	2.07394	69
chr12	10095453	10096347	Oligo_pvalue_1e-2_peak_158112a	72	.	5.26910	7.21123	4.24548	413
chr12	10095453	10096347	Oligo_pvalue_1e-2_peak_158112b	100	.	6.77456	10.03915	6.80137	573
chr12	10104585	10104693	Oligo_pvalue_1e-2_peak_158113	40	.	2.77679	4.08874	1.48257	53
chr12	10111365	10112736	Oligo_pvalue_1e-2_peak_158118	38	.	2.73998	3.87719	1.40611	59
chr12	10120879	10120991	Oligo_pvalue_1e-2_peak_158122	40	.	2.77679	4.08874	1.48257	55
chr12	10122415	10122532	Oligo_pvalue_1e-2_peak_158124	40	.	2.77679	4.08874	1.48257	57
chr12	10144762	10145222	Oligo_pvalue_1e-2_peak_158131	73	.	5.07400	7.35758	4.37553	404
chr12	10150606	10150917	Oligo_pvalue_1e-2_peak_158132	50	.	3.55840	5.04815	2.32833	251
chr12	10162453	10163007	Oligo_pvalue_1e-2_peak_158135	115	.	7.47245	11.53401	8.15813	255
chr12	10165172	10165799	Oligo_pvalue_1e-2_peak_158136a	65	.	4.93675	6.50227	3.60872	227
chr12	10165172	10165799	Oligo_pvalue_1e-2_peak_158136b	114	.	7.40512	11.41575	8.05134	351
chr12	10220588	10220706	Oligo_pvalue_1e-2_peak_158167	40	.	2.77679	4.08874	1.48257	58
chr12	10292596	10292862	Oligo_pvalue_1e-2_peak_158203	78	.	5.20246	7.80107	4.77041	238
chr12	10305488	10306714	Oligo_pvalue_1e-2_peak_158207a	210	.	11.94323	21.06986	16.78152	642
chr12	10305488	10306714	Oligo_pvalue_1e-2_peak_158207b	104	.	7.02543	10.45915	7.18305	887
chr12	10342195	10342315	Oligo_pvalue_1e-2_peak_158222	56	.	4.17676	5.67691	2.88135	59
chr12	10343375	10343814	Oligo_pvalue_1e-2_peak_158223	172	.	10.02423	17.22307	13.32163	255
chr12	10364733	10366771	Oligo_pvalue_1e-2_peak_158230a	221	.	10.40973	22.10974	17.70997	368
chr12	10364733	10366771	Oligo_pvalue_1e-2_peak_158230b	148	.	7.88742	14.83664	11.15849	747
chr12	10364733	10366771	Oligo_pvalue_1e-2_peak_158230c	56	.	4.15127	5.62406	2.83833	1011
chr12	10364733	10366771	Oligo_pvalue_1e-2_peak_158230d	56	.	4.13873	5.60446	2.82037	1176
chr12	10364733	10366771	Oligo_pvalue_1e-2_peak_158230e	64	.	4.53889	6.47818	3.58552	1408
chr12	10373157	10373685	Oligo_pvalue_1e-2_peak_158233	61	.	4.61787	6.11180	3.25443	45
chr12	10388356	10388630	Oligo_pvalue_1e-2_peak_158237	46	.	3.44649	4.61288	1.94511	216
chr12	10435473	10435944	Oligo_pvalue_1e-2_peak_158256	53	.	3.62911	5.37785	2.61944	365
chr12	10453326	10453409	Oligo_pvalue_1e-2_peak_158262	40	.	2.77679	4.08874	1.48257	40
chr12	10474181	10474272	Oligo_pvalue_1e-2_peak_158269	40	.	2.77679	4.08874	1.48257	44
chr12	10484214	10484604	Oligo_pvalue_1e-2_peak_158272	216	.	11.91287	21.60192	17.25510	274
chr12	10516522	10517784	Oligo_pvalue_1e-2_peak_158285a	38	.	3.03076	3.84256	1.38147	61
chr12	10516522	10517784	Oligo_pvalue_1e-2_peak_158285b	67	.	4.23370	6.78844	3.86417	185
chr12	10516522	10517784	Oligo_pvalue_1e-2_peak_158285c	45	.	3.32648	4.51892	1.86404	385
chr12	10516522	10517784	Oligo_pvalue_1e-2_peak_158285d	149	.	6.94004	14.99287	11.30034	627
chr12	10516522	10517784	Oligo_pvalue_1e-2_peak_158285e	38	.	3.01078	3.80986	1.35187	829
chr12	10516522	10517784	Oligo_pvalue_1e-2_peak_158285g	67	.	4.21509	6.75593	3.83596	1203
chr12	10518078	10518564	Oligo_pvalue_1e-2_peak_158286	59	.	3.90543	5.95523	3.11486	442
chr12	10525187	10525445	Oligo_pvalue_1e-2_peak_158288	54	.	4.35893	5.45487	2.68850	206
chr12	10548471	10548561	Oligo_pvalue_1e-2_peak_158298	40	.	2.77679	4.08874	1.48257	44
chr12	10548858	10548985	Oligo_pvalue_1e-2_peak_158299	40	.	2.77679	4.08874	1.48257	62
chr12	10578030	10578103	Oligo_pvalue_1e-2_peak_158312	39	.	3.24254	3.98716	1.48257	43
chr12	10578427	10579005	Oligo_pvalue_1e-2_peak_158313	68	.	4.92207	6.89603	3.96172	62
chr12	10588382	10588664	Oligo_pvalue_1e-2_peak_158318	86	.	5.40784	8.66157	5.55113	216
chr12	10593797	10593871	Oligo_pvalue_1e-2_peak_158320	40	.	2.77679	4.08874	1.48257	36
chr12	10653810	10653916	Oligo_pvalue_1e-2_peak_158342	101	.	6.81199	10.12414	6.87769	54
chr12	10655864	10656434	Oligo_pvalue_1e-2_peak_158343	71	.	5.24031	7.14717	4.18724	119
chr12	10664365	10665066	Oligo_pvalue_1e-2_peak_158344	106	.	7.13521	10.68118	7.38382	238
chr12	10674638	10674989	Oligo_pvalue_1e-2_peak_158345	40	.	2.77679	4.08874	1.48257	286
chr12	10680492	10680993	Oligo_pvalue_1e-2_peak_158349	40	.	2.77679	4.08874	1.48257	39
chr12	10703880	10704168	Oligo_pvalue_1e-2_peak_158359	40	.	2.77679	4.08874	1.48257	241
chr12	10714360	10715257	Oligo_pvalue_1e-2_peak_158365	39	.	2.75837	3.97911	1.48257	567
chr12	10737673	10737815	Oligo_pvalue_1e-2_peak_158374	39	.	2.75837	3.97911	1.48257	70
chr12	10741966	10742213	Oligo_pvalue_1e-2_peak_158379	52	.	3.60523	5.26053	2.51350	180
chr12	10753685	10753781	Oligo_pvalue_1e-2_peak_158383	40	.	2.77679	4.08874	1.48257	47
chr12	10765696	10766799	Oligo_pvalue_1e-2_peak_158390a	88	.	6.19579	8.83487	5.70812	344
chr12	10765696	10766799	Oligo_pvalue_1e-2_peak_158390b	88	.	6.22708	8.89558	5.76406	617
chr12	10826732	10827002	Oligo_pvalue_1e-2_peak_158402	40	.	2.77679	4.08874	1.48257	60
chr12	10830609	10831388	Oligo_pvalue_1e-2_peak_158404	39	.	2.75837	3.97911	1.48257	277
chr12	10894756	10894863	Oligo_pvalue_1e-2_peak_158433	40	.	2.77679	4.08874	1.48257	52
chr12	10902476	10903106	Oligo_pvalue_1e-2_peak_158435	163	.	9.83954	16.33563	12.51966	479
chr12	10944353	10944478	Oligo_pvalue_1e-2_peak_158448	40	.	2.77679	4.08874	1.48257	61
chr12	11000098	11000706	Oligo_pvalue_1e-2_peak_158460	57	.	3.70238	5.78738	2.96356	376
chr12	11042230	11042330	Oligo_pvalue_1e-2_peak_158475	40	.	2.77679	4.08874	1.48257	49
chr12	11061852	11061927	Oligo_pvalue_1e-2_peak_158476	40	.	2.77679	4.08874	1.48257	36
chr12	11105176	11105600	Oligo_pvalue_1e-2_peak_158496	104	.	6.72382	10.45234	7.17753	317
chr12	11112562	11112712	Oligo_pvalue_1e-2_peak_158497	73	.	5.07400	7.35758	4.37553	52
chr12	11131840	11132446	Oligo_pvalue_1e-2_peak_158501	40	.	2.77679	4.08874	1.48257	232
chr12	11141340	11141472	Oligo_pvalue_1e-2_peak_158507	38	.	2.73998	3.87719	1.40611	65
chr12	11145815	11146509	Oligo_pvalue_1e-2_peak_158510	39	.	2.75837	3.97911	1.48257	553
chr12	11165846	11165929	Oligo_pvalue_1e-2_peak_158523	40	.	3.49479	4.06336	1.48257	43
chr12	11169390	11170268	Oligo_pvalue_1e-2_peak_158524	125	.	8.01925	12.52908	9.06354	383
chr12	11180624	11180754	Oligo_pvalue_1e-2_peak_158527	40	.	2.77679	4.08874	1.48257	64
chr12	11192402	11192516	Oligo_pvalue_1e-2_peak_158533	40	.	2.77679	4.08874	1.48257	56
chr12	11201737	11202011	Oligo_pvalue_1e-2_peak_158538	40	.	2.77679	4.08874	1.48257	235
chr12	11224078	11224151	Oligo_pvalue_1e-2_peak_158550	44	.	3.40368	4.46677	1.81557	58
chr12	11224901	11225161	Oligo_pvalue_1e-2_peak_158551	45	.	3.42495	4.53818	1.87798	12
chr12	11226203	11226276	Oligo_pvalue_1e-2_peak_158552	45	.	3.42495	4.53818	1.87798	30
chr12	11289601	11289764	Oligo_pvalue_1e-2_peak_158569	37	.	2.72183	3.78300	1.32790	68
chr12	11323749	11324412	Oligo_pvalue_1e-2_peak_158579a	191	.	10.93388	19.12812	15.04128	95
chr12	11323749	11324412	Oligo_pvalue_1e-2_peak_158579b	80	.	5.78853	8.07883	5.02310	355
chr12	11323749	11324412	Oligo_pvalue_1e-2_peak_158579c	161	.	9.64754	16.18011	12.37900	570
chr12	11352158	11352956	Oligo_pvalue_1e-2_peak_158588	73	.	4.59728	7.39833	4.41194	351
chr12	11375885	11375970	Oligo_pvalue_1e-2_peak_158592	40	.	2.77679	4.08874	1.48257	41
chr12	11381329	11381646	Oligo_pvalue_1e-2_peak_158596	40	.	2.77679	4.08874	1.48257	56
chr12	11639473	11640126	Oligo_pvalue_1e-2_peak_158648	75	.	4.62798	7.58235	4.57172	301
chr12	11653489	11653918	Oligo_pvalue_1e-2_peak_158651	124	.	7.65827	12.43638	8.97900	241
chr12	11774885	11776014	Oligo_pvalue_1e-2_peak_158682	72	.	4.56663	7.22716	4.25790	308
chr12	11783367	11783494	Oligo_pvalue_1e-2_peak_158684	40	.	2.77679	4.08874	1.48257	62
chr12	11790533	11791110	Oligo_pvalue_1e-2_peak_158687	40	.	2.77679	4.08874	1.48257	303
chr12	11801654	11803420	Oligo_pvalue_1e-2_peak_158689a	98	.	6.27080	9.82756	6.60887	258
chr12	11801654	11803420	Oligo_pvalue_1e-2_peak_158689b	76	.	5.30606	7.68978	4.67028	478
chr12	11801654	11803420	Oligo_pvalue_1e-2_peak_158689c	56	.	4.32609	5.67761	2.88184	871
chr12	11803890	11804083	Oligo_pvalue_1e-2_peak_158690	38	.	3.36474	3.87464	1.40611	165
chr12	11816265	11816445	Oligo_pvalue_1e-2_peak_158695	79	.	5.23560	7.92549	4.88464	107
chr12	11846721	11846818	Oligo_pvalue_1e-2_peak_158712	40	.	2.77679	4.08874	1.48257	47
chr12	11879776	11879869	Oligo_pvalue_1e-2_peak_158726	40	.	2.77679	4.08874	1.48257	45
chr12	11880215	11880500	Oligo_pvalue_1e-2_peak_158727	40	.	2.77679	4.08874	1.48257	47
chr12	11887219	11887362	Oligo_pvalue_1e-2_peak_158730	40	.	2.77679	4.08874	1.48257	50
chr12	11916667	11916832	Oligo_pvalue_1e-2_peak_158745	60	.	4.28119	6.01457	3.16815	116
chr12	11946907	11947437	Oligo_pvalue_1e-2_peak_158761	50	.	3.55840	5.04815	2.32833	145
chr12	11948089	11948475	Oligo_pvalue_1e-2_peak_158762	66	.	4.44800	6.65517	3.74369	274
chr12	11957563	11958122	Oligo_pvalue_1e-2_peak_158768	40	.	2.77679	4.08874	1.48257	435
chr12	11965486	11966596	Oligo_pvalue_1e-2_peak_158769a	57	.	4.37212	5.74919	2.94921	230
chr12	11965486	11966596	Oligo_pvalue_1e-2_peak_158769b	48	.	3.90016	4.83535	2.14316	610
chr12	11965486	11966596	Oligo_pvalue_1e-2_peak_158769c	48	.	3.90016	4.83535	2.14316	825
chr12	11967471	11967663	Oligo_pvalue_1e-2_peak_158770	125	.	7.30627	12.59784	9.12707	112
chr12	11972044	11973073	Oligo_pvalue_1e-2_peak_158771	90	.	6.28417	9.07460	5.92620	770
chr12	11980061	11980268	Oligo_pvalue_1e-2_peak_158772	90	.	6.22713	9.08015	5.93015	154
chr12	11987655	11987901	Oligo_pvalue_1e-2_peak_158774	77	.	5.47988	7.70589	4.68399	204
chr12	11991752	11992182	Oligo_pvalue_1e-2_peak_158775	90	.	6.22713	9.08015	5.93015	358
chr12	12005037	12005110	Oligo_pvalue_1e-2_peak_158779	41	.	3.30115	4.15062	1.53491	34
chr12	12016358	12016889	Oligo_pvalue_1e-2_peak_158783	81	.	5.30316	8.19462	5.12796	393
chr12	12045131	12045225	Oligo_pvalue_1e-2_peak_158800	40	.	2.77679	4.08874	1.48257	46
chr12	12094999	12095550	Oligo_pvalue_1e-2_peak_158814	40	.	2.77679	4.08874	1.48257	50
chr12	12102971	12103514	Oligo_pvalue_1e-2_peak_158818	53	.	3.62911	5.37785	2.61944	431
chr12	12163321	12163787	Oligo_pvalue_1e-2_peak_158834	60	.	4.28119	6.01457	3.16815	54
chr12	12170135	12170284	Oligo_pvalue_1e-2_peak_158835	37	.	2.72183	3.78300	1.32790	54
chr12	12170740	12171075	Oligo_pvalue_1e-2_peak_158836	39	.	2.75837	3.97911	1.48257	290
chr12	12171512	12171653	Oligo_pvalue_1e-2_peak_158837	39	.	2.75837	3.97911	1.48257	84
chr12	12185705	12186552	Oligo_pvalue_1e-2_peak_158841	52	.	3.60523	5.26053	2.51350	190
chr12	12208288	12208394	Oligo_pvalue_1e-2_peak_158854	40	.	2.77679	4.08874	1.48257	52
chr12	12234677	12235166	Oligo_pvalue_1e-2_peak_158864	52	.	3.60523	5.26053	2.51350	212
chr12	12240574	12240678	Oligo_pvalue_1e-2_peak_158868	40	.	2.77679	4.08874	1.48257	51
chr12	12260616	12260755	Oligo_pvalue_1e-2_peak_158875	40	.	2.77679	4.08874	1.48257	68
chr12	12262791	12262895	Oligo_pvalue_1e-2_peak_158876	40	.	2.77679	4.08874	1.48257	51
chr12	12268434	12268903	Oligo_pvalue_1e-2_peak_158879	40	.	2.77679	4.08874	1.48257	56
chr12	12297145	12297272	Oligo_pvalue_1e-2_peak_158893	40	.	2.77679	4.08874	1.48257	62
chr12	12302481	12302617	Oligo_pvalue_1e-2_peak_158895	40	.	2.77679	4.08874	1.48257	67
chr12	12311192	12311568	Oligo_pvalue_1e-2_peak_158902	40	.	2.77679	4.08874	1.48257	315
chr12	12335641	12335769	Oligo_pvalue_1e-2_peak_158917	40	.	2.77679	4.08874	1.48257	63
chr12	12336093	12336180	Oligo_pvalue_1e-2_peak_158918	40	.	2.77679	4.08874	1.48257	42
chr12	12343846	12344243	Oligo_pvalue_1e-2_peak_158922	40	.	2.77679	4.08874	1.48257	56
chr12	12373147	12373228	Oligo_pvalue_1e-2_peak_158936	40	.	2.77679	4.08874	1.48257	39
chr12	12384076	12384390	Oligo_pvalue_1e-2_peak_158940	70	.	4.53638	7.06887	4.11652	187
chr12	12393481	12394247	Oligo_pvalue_1e-2_peak_158943a	149	.	8.49957	14.95992	11.27135	364
chr12	12393481	12394247	Oligo_pvalue_1e-2_peak_158943b	149	.	8.46867	14.90921	11.22554	620
chr12	12397166	12397642	Oligo_pvalue_1e-2_peak_158944	101	.	6.49967	10.19603	6.94404	365
chr12	12419452	12420406	Oligo_pvalue_1e-2_peak_158950a	123	.	7.61076	12.34379	8.89531	359
chr12	12419452	12420406	Oligo_pvalue_1e-2_peak_158950b	188	.	10.32889	18.87471	14.81118	527
chr12	12419452	12420406	Oligo_pvalue_1e-2_peak_158950c	161	.	9.24164	16.18662	12.38455	812
chr12	12440784	12440922	Oligo_pvalue_1e-2_peak_158960	40	.	2.77679	4.08874	1.48257	68
chr12	12473649	12473740	Oligo_pvalue_1e-2_peak_158974	40	.	2.77679	4.08874	1.48257	44
chr12	12480967	12481104	Oligo_pvalue_1e-2_peak_158976	40	.	2.77679	4.08874	1.48257	91
chr12	12486043	12487424	Oligo_pvalue_1e-2_peak_158979	53	.	3.62911	5.37785	2.61944	1167
chr12	12502558	12503670	Oligo_pvalue_1e-2_peak_158984	49	.	3.89196	4.90993	2.20734	24
chr12	12504075	12504334	Oligo_pvalue_1e-2_peak_158985	60	.	4.59207	6.05171	3.20229	196
chr12	12509482	12511059	Oligo_pvalue_1e-2_peak_158986a	197	.	10.84537	19.74799	15.59828	596
chr12	12509482	12511059	Oligo_pvalue_1e-2_peak_158986b	48	.	3.99566	4.85349	2.16073	977
chr12	12518742	12520007	Oligo_pvalue_1e-2_peak_158987a	73	.	5.38406	7.37745	4.39448	115
chr12	12518742	12520007	Oligo_pvalue_1e-2_peak_158987b	136	.	8.37521	13.63270	10.06507	315
chr12	12518742	12520007	Oligo_pvalue_1e-2_peak_158987c	74	.	5.40768	7.41733	4.42855	600
chr12	12529810	12529929	Oligo_pvalue_1e-2_peak_158988	66	.	4.83520	6.65579	3.74369	59
chr12	12537547	12537880	Oligo_pvalue_1e-2_peak_158991	108	.	7.12702	10.88573	7.56995	244
chr12	12548663	12548869	Oligo_pvalue_1e-2_peak_158993	88	.	6.12276	8.83110	5.70549	71
chr12	12566337	12566416	Oligo_pvalue_1e-2_peak_159001	40	.	2.77679	4.08874	1.48257	38
chr12	12586043	12587425	Oligo_pvalue_1e-2_peak_159006a	54	.	4.30354	5.42925	2.66492	852
chr12	12586043	12587425	Oligo_pvalue_1e-2_peak_159006b	107	.	7.17257	10.75800	7.45424	1212
chr12	12586043	12587425	Oligo_pvalue_1e-2_peak_159006c	80	.	5.76826	8.05376	5.00150	1331
chr12	12594220	12594390	Oligo_pvalue_1e-2_peak_159007	39	.	2.75837	3.97911	1.48257	46
chr12	12595074	12595456	Oligo_pvalue_1e-2_peak_159008	38	.	2.73998	3.87719	1.40611	46
chr12	12610674	12611014	Oligo_pvalue_1e-2_peak_159020	43	.	3.38266	4.39837	1.75513	270
chr12	12629842	12630357	Oligo_pvalue_1e-2_peak_159027	220	.	12.16311	22.07039	17.67332	178
chr12	12639301	12639469	Oligo_pvalue_1e-2_peak_159031	38	.	2.73998	3.87719	1.40611	121
chr12	12650492	12650630	Oligo_pvalue_1e-2_peak_159035	39	.	3.24254	3.98716	1.48257	54
chr12	12652767	12652853	Oligo_pvalue_1e-2_peak_159036	37	.	3.16756	3.79261	1.33552	43
chr12	12658348	12660157	Oligo_pvalue_1e-2_peak_159037	55	.	4.34909	5.52219	2.74682	428
chr12	12666308	12666696	Oligo_pvalue_1e-2_peak_159039	74	.	5.38752	7.48318	4.48767	323
chr12	12673767	12674434	Oligo_pvalue_1e-2_peak_159040a	56	.	4.41916	5.64770	2.85645	190
chr12	12673767	12674434	Oligo_pvalue_1e-2_peak_159040b	77	.	5.50176	7.75612	4.73037	308
chr12	12674926	12675215	Oligo_pvalue_1e-2_peak_159041	66	.	4.95158	6.66523	3.75208	232
chr12	12680942	12681043	Oligo_pvalue_1e-2_peak_159044	38	.	3.18598	3.83903	1.37809	49
chr12	12714585	12716045	Oligo_pvalue_1e-2_peak_159065a	76	.	4.91958	7.65234	4.63648	206
chr12	12714585	12716045	Oligo_pvalue_1e-2_peak_159065b	148	.	7.61064	14.82565	11.14773	998
chr12	12714585	12716045	Oligo_pvalue_1e-2_peak_159065c	242	.	10.65489	24.24051	19.60121	1212
chr12	12764533	12765632	Oligo_pvalue_1e-2_peak_159078a	117	.	7.26480	11.77568	8.37905	72
chr12	12764533	12765632	Oligo_pvalue_1e-2_peak_159078b	166	.	9.27023	16.66287	12.81437	369
chr12	12764533	12765632	Oligo_pvalue_1e-2_peak_159078c	116	.	7.21018	11.68657	8.29882	612
chr12	12798360	12798736	Oligo_pvalue_1e-2_peak_159091	40	.	2.77679	4.08874	1.48257	336
chr12	12808710	12809214	Oligo_pvalue_1e-2_peak_159094	180	.	10.53826	18.09829	14.11393	354
chr12	12831799	12831874	Oligo_pvalue_1e-2_peak_159100	40	.	2.77679	4.08874	1.48257	36
chr12	12836816	12838637	Oligo_pvalue_1e-2_peak_159101	48	.	3.51278	4.85998	2.16196	749
chr12	12848993	12849938	Oligo_pvalue_1e-2_peak_159103a	101	.	6.88421	10.18100	6.93039	296
chr12	12848993	12849938	Oligo_pvalue_1e-2_peak_159103b	131	.	8.34492	13.15802	9.63256	739
chr12	12857354	12857860	Oligo_pvalue_1e-2_peak_159104	182	.	10.60100	18.27459	14.27123	373
chr12	12869469	12870613	Oligo_pvalue_1e-2_peak_159106a	53	.	4.09612	5.32152	2.57023	319
chr12	12869469	12870613	Oligo_pvalue_1e-2_peak_159106b	92	.	5.89703	9.22808	6.06581	563
chr12	12869469	12870613	Oligo_pvalue_1e-2_peak_159106c	113	.	6.80426	11.39368	8.03201	779
chr12	12869469	12870613	Oligo_pvalue_1e-2_peak_159106d	71	.	4.94071	7.11242	4.15495	1090
chr12	12876697	12878987	Oligo_pvalue_1e-2_peak_159107a	53	.	3.99393	5.37797	2.61949	599
chr12	12876697	12878987	Oligo_pvalue_1e-2_peak_159107b	81	.	5.20729	8.11951	5.06145	1237
chr12	12876697	12878987	Oligo_pvalue_1e-2_peak_159107c	81	.	5.20729	8.11951	5.06145	1333
chr12	12876697	12878987	Oligo_pvalue_1e-2_peak_159107d	111	.	6.44667	11.19170	7.84788	1553
chr12	12876697	12878987	Oligo_pvalue_1e-2_peak_159107e	63	.	4.43209	6.30912	3.43332	1706
chr12	12876697	12878987	Oligo_pvalue_1e-2_peak_159107f	81	.	5.23792	8.16902	5.10712	1797
chr12	12876697	12878987	Oligo_pvalue_1e-2_peak_159107g	54	.	4.02917	5.43315	2.66869	1988
chr12	12876697	12878987	Oligo_pvalue_1e-2_peak_159107h	63	.	4.44516	6.32984	3.45191	2228
chr12	12889781	12890697	Oligo_pvalue_1e-2_peak_159110	78	.	5.54324	7.86473	4.82952	520
chr12	12902290	12902546	Oligo_pvalue_1e-2_peak_159112	46	.	3.44649	4.61288	1.94511	43
chr12	12911765	12912135	Oligo_pvalue_1e-2_peak_159116	53	.	3.62911	5.37785	2.61944	305
chr12	12917708	12918134	Oligo_pvalue_1e-2_peak_159120	40	.	2.77679	4.08874	1.48257	362
chr12	12939612	12940416	Oligo_pvalue_1e-2_peak_159128a	65	.	4.98163	6.57940	3.67615	179
chr12	12939612	12940416	Oligo_pvalue_1e-2_peak_159128b	115	.	7.47245	11.53401	8.15813	311
chr12	12965833	12966607	Oligo_pvalue_1e-2_peak_159138	95	.	6.40923	9.54279	6.34884	421
chr12	12991128	12991216	Oligo_pvalue_1e-2_peak_159147	40	.	2.77679	4.08874	1.48257	43
chr12	13043919	13044475	Oligo_pvalue_1e-2_peak_159162	40	.	2.77679	4.08874	1.48257	375
chr12	13069151	13070001	Oligo_pvalue_1e-2_peak_159173a	91	.	6.35548	9.14931	5.99453	223
chr12	13069151	13070001	Oligo_pvalue_1e-2_peak_159173b	226	.	12.64578	22.69893	18.23422	320
chr12	13077275	13077490	Oligo_pvalue_1e-2_peak_159177	37	.	2.72183	3.78300	1.32790	43
chr12	13086965	13087038	Oligo_pvalue_1e-2_peak_159185	46	.	3.44649	4.61288	1.94511	36
chr12	13091738	13091857	Oligo_pvalue_1e-2_peak_159186	58	.	4.51637	5.88004	3.04771	50
chr12	13099488	13100583	Oligo_pvalue_1e-2_peak_159189a	209	.	11.02246	20.99162	16.71304	409
chr12	13099488	13100583	Oligo_pvalue_1e-2_peak_159189b	195	.	10.45752	19.55851	15.42798	654
chr12	13128735	13128945	Oligo_pvalue_1e-2_peak_159203	137	.	8.65239	13.78409	10.20269	105
chr12	13129301	13129635	Oligo_pvalue_1e-2_peak_159204	42	.	3.58629	4.24258	1.61760	298
chr12	13136180	13136751	Oligo_pvalue_1e-2_peak_159206	94	.	6.52363	9.49394	6.30372	412
chr12	13139121	13139215	Oligo_pvalue_1e-2_peak_159207	44	.	3.70261	4.48264	1.82922	48
chr12	13153191	13154539	Oligo_pvalue_1e-2_peak_159208a	245	.	11.17457	24.54917	19.87239	77
chr12	13153191	13154539	Oligo_pvalue_1e-2_peak_159208b	246	.	11.20844	24.60672	19.92361	190
chr12	13153191	13154539	Oligo_pvalue_1e-2_peak_159208c	74	.	4.98153	7.45628	4.46573	1010
chr12	13153191	13154539	Oligo_pvalue_1e-2_peak_159208d	65	.	4.58028	6.54362	3.64338	1264
chr12	13185396	13185647	Oligo_pvalue_1e-2_peak_159214	40	.	2.77679	4.08874	1.48257	194
chr12	13196991	13197775	Oligo_pvalue_1e-2_peak_159217	115	.	7.38310	11.58128	8.20096	332
chr12	13253925	13254725	Oligo_pvalue_1e-2_peak_159233a	56	.	4.31096	5.65412	2.86267	164
chr12	13253925	13254725	Oligo_pvalue_1e-2_peak_159233b	108	.	6.70594	10.86913	7.55638	374
chr12	13255582	13256135	Oligo_pvalue_1e-2_peak_159234	99	.	6.36039	9.97160	6.73810	418
chr12	13271363	13271566	Oligo_pvalue_1e-2_peak_159242	57	.	3.70238	5.78738	2.96356	133
chr12	13288467	13288925	Oligo_pvalue_1e-2_peak_159247	57	.	3.70238	5.78738	2.96356	392
chr12	13326674	13326829	Oligo_pvalue_1e-2_peak_159260	57	.	3.70238	5.78738	2.96356	62
chr12	13339226	13339380	Oligo_pvalue_1e-2_peak_159266	40	.	2.77679	4.08874	1.48257	45
chr12	13349151	13349974	Oligo_pvalue_1e-2_peak_159268	72	.	5.04286	7.25809	4.28557	223
chr12	13356096	13356222	Oligo_pvalue_1e-2_peak_159270	40	.	2.77679	4.08874	1.48257	62
chr12	13361426	13361696	Oligo_pvalue_1e-2_peak_159274	55	.	4.12643	5.52700	2.74906	242
chr12	13364804	13365332	Oligo_pvalue_1e-2_peak_159275	72	.	5.04286	7.25809	4.28557	473
chr12	13408580	13409044	Oligo_pvalue_1e-2_peak_159287	202	.	11.52933	20.24954	16.04948	275
chr12	13431079	13431594	Oligo_pvalue_1e-2_peak_159293a	84	.	5.74241	8.40242	5.31562	42
chr12	13431079	13431594	Oligo_pvalue_1e-2_peak_159293b	84	.	5.74241	8.40242	5.31562	287
chr12	13495451	13495527	Oligo_pvalue_1e-2_peak_159319	40	.	2.77679	4.08874	1.48257	37
chr12	13515311	13515499	Oligo_pvalue_1e-2_peak_159329	104	.	6.30915	10.46811	7.18976	91
chr12	13519628	13519744	Oligo_pvalue_1e-2_peak_159334	37	.	2.72183	3.78300	1.32790	57
chr12	13543291	13543735	Oligo_pvalue_1e-2_peak_159346	69	.	4.50653	6.92169	3.98250	65
chr12	13591499	13591625	Oligo_pvalue_1e-2_peak_159365	40	.	2.77679	4.08874	1.48257	62
chr12	13595781	13595899	Oligo_pvalue_1e-2_peak_159368	40	.	2.77679	4.08874	1.48257	58
chr12	13606084	13606493	Oligo_pvalue_1e-2_peak_159369a	163	.	9.83560	16.33736	12.52026	75
chr12	13606084	13606493	Oligo_pvalue_1e-2_peak_159369b	133	.	8.43052	13.32886	9.78949	233
chr12	13627994	13628547	Oligo_pvalue_1e-2_peak_159377	43	.	3.38266	4.39837	1.75513	417
chr12	13651833	13651943	Oligo_pvalue_1e-2_peak_159388	49	.	3.53544	4.95138	2.24332	55
chr12	13683903	13684186	Oligo_pvalue_1e-2_peak_159401	39	.	3.22347	3.93622	1.45844	249
chr12	13687509	13687951	Oligo_pvalue_1e-2_peak_159402	94	.	6.37196	9.44488	6.26285	378
chr12	13724192	13724331	Oligo_pvalue_1e-2_peak_159416	57	.	3.70238	5.78738	2.96356	74
chr12	13729151	13729269	Oligo_pvalue_1e-2_peak_159420	40	.	2.77679	4.08874	1.48257	58
chr12	13744804	13744915	Oligo_pvalue_1e-2_peak_159425	40	.	2.77679	4.08874	1.48257	54
chr12	13774281	13774403	Oligo_pvalue_1e-2_peak_159433	40	.	2.77679	4.08874	1.48257	60
chr12	13784877	13784962	Oligo_pvalue_1e-2_peak_159438	40	.	2.77679	4.08874	1.48257	41
chr12	13787396	13787499	Oligo_pvalue_1e-2_peak_159441	40	.	2.77679	4.08874	1.48257	50
chr12	13814169	13814755	Oligo_pvalue_1e-2_peak_159451a	76	.	5.16974	7.68256	4.66362	45
chr12	13814169	13814755	Oligo_pvalue_1e-2_peak_159451b	96	.	6.10820	9.60739	6.40786	275
chr12	13854014	13854138	Oligo_pvalue_1e-2_peak_159468	40	.	2.77679	4.08874	1.48257	61
chr12	13866842	13866925	Oligo_pvalue_1e-2_peak_159475	40	.	2.77679	4.08874	1.48257	40
chr12	13892009	13892106	Oligo_pvalue_1e-2_peak_159485	38	.	2.73998	3.87719	1.40611	47
chr12	13892543	13893019	Oligo_pvalue_1e-2_peak_159486	38	.	2.73998	3.87719	1.40611	213
chr12	13913214	13913298	Oligo_pvalue_1e-2_peak_159496	40	.	2.77679	4.08874	1.48257	41
chr12	13915638	13915810	Oligo_pvalue_1e-2_peak_159498	57	.	3.70238	5.78738	2.96356	47
chr12	13931437	13931544	Oligo_pvalue_1e-2_peak_159503	40	.	2.77679	4.08874	1.48257	52
chr12	13943917	13944039	Oligo_pvalue_1e-2_peak_159509	40	.	2.77679	4.08874	1.48257	60
chr12	13956747	13957037	Oligo_pvalue_1e-2_peak_159513	57	.	3.70238	5.78738	2.96356	58
chr12	14007221	14007511	Oligo_pvalue_1e-2_peak_159530	40	.	2.77679	4.08874	1.48257	55
chr12	14016990	14017408	Oligo_pvalue_1e-2_peak_159534	69	.	4.50653	6.92169	3.98250	348
chr12	14081553	14081647	Oligo_pvalue_1e-2_peak_159561	40	.	2.77679	4.08874	1.48257	46
chr12	14094348	14095037	Oligo_pvalue_1e-2_peak_159565	37	.	2.72183	3.78300	1.32790	351
chr12	14109253	14109371	Oligo_pvalue_1e-2_peak_159572	60	.	4.28119	6.01457	3.16815	49
chr12	14113406	14113479	Oligo_pvalue_1e-2_peak_159573	45	.	3.42495	4.53818	1.87798	64
chr12	14132026	14132167	Oligo_pvalue_1e-2_peak_159583	40	.	2.77679	4.08874	1.48257	69
chr12	14133789	14133941	Oligo_pvalue_1e-2_peak_159585	75	.	4.62798	7.58235	4.57172	72
chr12	14147803	14148217	Oligo_pvalue_1e-2_peak_159591	40	.	2.77679	4.08874	1.48257	348
chr12	14202348	14202499	Oligo_pvalue_1e-2_peak_159611	40	.	2.77679	4.08874	1.48257	109
chr12	14210315	14210435	Oligo_pvalue_1e-2_peak_159616	40	.	2.77679	4.08874	1.48257	59
chr12	14265765	14266300	Oligo_pvalue_1e-2_peak_159634	56	.	3.67782	5.64059	2.84977	196
chr12	14291557	14291684	Oligo_pvalue_1e-2_peak_159643	75	.	4.62798	7.58235	4.57172	56
chr12	14319752	14320361	Oligo_pvalue_1e-2_peak_159658	40	.	2.77679	4.08874	1.48257	66
chr12	14338957	14339144	Oligo_pvalue_1e-2_peak_159662	75	.	4.62798	7.58235	4.57172	100
chr12	14371170	14371461	Oligo_pvalue_1e-2_peak_159674	40	.	2.77679	4.08874	1.48257	252
chr12	14391062	14391966	Oligo_pvalue_1e-2_peak_159678	79	.	5.23560	7.92549	4.88464	328
chr12	14394194	14394267	Oligo_pvalue_1e-2_peak_159680	46	.	3.46831	4.69117	2.01435	62
chr12	14402417	14402680	Oligo_pvalue_1e-2_peak_159681	72	.	5.04286	7.25809	4.28557	86
chr12	14409650	14409803	Oligo_pvalue_1e-2_peak_159682	84	.	5.62984	8.48861	5.39689	44
chr12	14410569	14411213	Oligo_pvalue_1e-2_peak_159683a	151	.	8.35887	15.16451	11.45732	162
chr12	14410569	14411213	Oligo_pvalue_1e-2_peak_159683b	63	.	4.64382	6.39325	3.50977	592
chr12	14413103	14413305	Oligo_pvalue_1e-2_peak_159684	45	.	3.71506	4.55192	1.89118	121
chr12	14446708	14446787	Oligo_pvalue_1e-2_peak_159697	40	.	2.77679	4.08874	1.48257	38
chr12	14478307	14478449	Oligo_pvalue_1e-2_peak_159708	40	.	2.77679	4.08874	1.48257	70
chr12	14518365	14519008	Oligo_pvalue_1e-2_peak_159719	264	.	13.88889	26.43215	21.52910	113
chr12	14530352	14530474	Oligo_pvalue_1e-2_peak_159724	40	.	2.77679	4.08874	1.48257	60
chr12	14537943	14538436	Oligo_pvalue_1e-2_peak_159727	56	.	4.15144	5.60057	2.81659	296
chr12	14547245	14547855	Oligo_pvalue_1e-2_peak_159729	116	.	7.56888	11.61867	8.23486	334
chr12	14556386	14556495	Oligo_pvalue_1e-2_peak_159732	55	.	3.65330	5.50407	2.73037	54
chr12	14556789	14557096	Oligo_pvalue_1e-2_peak_159733	38	.	2.73998	3.87719	1.40611	191
chr12	14563448	14563589	Oligo_pvalue_1e-2_peak_159737	40	.	2.77679	4.08874	1.48257	69
chr12	14569576	14570021	Oligo_pvalue_1e-2_peak_159738	40	.	3.49479	4.06336	1.48257	206
chr12	14570680	14571782	Oligo_pvalue_1e-2_peak_159740	52	.	4.21526	5.25383	2.51297	176
chr12	14580442	14580523	Oligo_pvalue_1e-2_peak_159743	40	.	2.77679	4.08874	1.48257	39
chr12	14587793	14588207	Oligo_pvalue_1e-2_peak_159747	40	.	2.77679	4.08874	1.48257	62
chr12	14699019	14699097	Oligo_pvalue_1e-2_peak_159794	40	.	2.77679	4.08874	1.48257	38
chr12	14707108	14707540	Oligo_pvalue_1e-2_peak_159796	74	.	5.10551	7.46124	4.46823	194
chr12	14720365	14721003	Oligo_pvalue_1e-2_peak_159800	38	.	2.73998	3.87719	1.40611	472
chr12	14772097	14772434	Oligo_pvalue_1e-2_peak_159815	40	.	2.77679	4.08874	1.48257	61
chr12	14782989	14783362	Oligo_pvalue_1e-2_peak_159818	216	.	11.91287	21.60192	17.25510	274
chr12	14825634	14825773	Oligo_pvalue_1e-2_peak_159829	40	.	2.77679	4.08874	1.48257	68
chr12	14876795	14876947	Oligo_pvalue_1e-2_peak_159851	111	.	6.43619	11.13817	7.80018	62
chr12	14923511	14924193	Oligo_pvalue_1e-2_peak_159868	77	.	5.13721	7.70453	4.68388	625
chr12	14926981	14927462	Oligo_pvalue_1e-2_peak_159869	151	.	8.08339	15.16196	11.45518	335
chr12	14933733	14934007	Oligo_pvalue_1e-2_peak_159870	43	.	3.36191	4.33276	1.69604	84
chr12	14939557	14940465	Oligo_pvalue_1e-2_peak_159871	100	.	6.22720	10.09315	6.84986	488
chr12	14956065	14956928	Oligo_pvalue_1e-2_peak_159877a	69	.	4.99975	6.95262	4.01185	240
chr12	14956065	14956928	Oligo_pvalue_1e-2_peak_159877b	313	.	14.49927	31.36491	25.80991	465
chr12	14981797	14982285	Oligo_pvalue_1e-2_peak_159891	72	.	4.56663	7.22716	4.25790	235
chr12	14998245	14998546	Oligo_pvalue_1e-2_peak_159898	93	.	6.03136	9.32317	6.15121	241
chr12	15007018	15007119	Oligo_pvalue_1e-2_peak_159901	40	.	2.77679	4.08874	1.48257	49
chr12	15016637	15016721	Oligo_pvalue_1e-2_peak_159906	39	.	2.75837	3.97911	1.48257	41
chr12	15017441	15017775	Oligo_pvalue_1e-2_peak_159907	56	.	3.67782	5.64059	2.84977	47
chr12	15036594	15036729	Oligo_pvalue_1e-2_peak_159920	40	.	2.77679	4.08874	1.48257	89
chr12	15045823	15046013	Oligo_pvalue_1e-2_peak_159922	151	.	9.07815	15.10245	11.40077	62
chr12	15113880	15114061	Oligo_pvalue_1e-2_peak_159957	40	.	2.77679	4.08874	1.48257	51
chr12	15129618	15129728	Oligo_pvalue_1e-2_peak_159964	57	.	3.70238	5.78738	2.96356	60
chr12	15136784	15137274	Oligo_pvalue_1e-2_peak_159969	40	.	2.77679	4.08874	1.48257	378
chr12	15148450	15148952	Oligo_pvalue_1e-2_peak_159975	46	.	3.46831	4.69117	2.01435	375
chr12	15154457	15155457	Oligo_pvalue_1e-2_peak_159976	47	.	3.49040	4.77340	2.08614	367
chr12	15158271	15158375	Oligo_pvalue_1e-2_peak_159977	38	.	2.73998	3.87719	1.40611	51
chr12	15164238	15164434	Oligo_pvalue_1e-2_peak_159979	40	.	2.77679	4.08874	1.48257	84
chr12	15174438	15174731	Oligo_pvalue_1e-2_peak_159985	40	.	2.77679	4.08874	1.48257	221
chr12	15193138	15193250	Oligo_pvalue_1e-2_peak_159994	40	.	2.77679	4.08874	1.48257	55
chr12	15209527	15209653	Oligo_pvalue_1e-2_peak_159998	40	.	2.77679	4.08874	1.48257	62
chr12	15248096	15248193	Oligo_pvalue_1e-2_peak_160014	40	.	2.77679	4.08874	1.48257	47
chr12	15268836	15269366	Oligo_pvalue_1e-2_peak_160020	233	.	12.97859	23.38867	18.84886	403
chr12	15299692	15300412	Oligo_pvalue_1e-2_peak_160029	56	.	3.67782	5.64059	2.84977	126
chr12	15304619	15304697	Oligo_pvalue_1e-2_peak_160031	39	.	2.75837	3.97911	1.48257	38
chr12	15332270	15332916	Oligo_pvalue_1e-2_peak_160041	70	.	4.53638	7.06887	4.11652	575
chr12	15349243	15349587	Oligo_pvalue_1e-2_peak_160054	40	.	2.77679	4.08874	1.48257	280
chr12	15373848	15374600	Oligo_pvalue_1e-2_peak_160063	197	.	11.41639	19.79236	15.63828	586
chr12	15417171	15417261	Oligo_pvalue_1e-2_peak_160075	40	.	2.77679	4.08874	1.48257	44
chr12	15418299	15418562	Oligo_pvalue_1e-2_peak_160076	40	.	2.77679	4.08874	1.48257	33
chr12	15422071	15422153	Oligo_pvalue_1e-2_peak_160077	38	.	2.73998	3.87719	1.40611	40
chr12	15423379	15423509	Oligo_pvalue_1e-2_peak_160078	40	.	2.77679	4.08874	1.48257	64
chr12	15428701	15429417	Oligo_pvalue_1e-2_peak_160079	80	.	5.26917	8.05644	5.00198	507
chr12	15445760	15445868	Oligo_pvalue_1e-2_peak_160083	40	.	2.77679	4.08874	1.48257	53
chr12	15475353	15475467	Oligo_pvalue_1e-2_peak_160091	40	.	2.77679	4.08874	1.48257	56
chr12	15503676	15504126	Oligo_pvalue_1e-2_peak_160103	40	.	2.77679	4.08874	1.48257	165
chr12	15525015	15525134	Oligo_pvalue_1e-2_peak_160112	57	.	3.70238	5.78738	2.96356	66
chr12	15585408	15585513	Oligo_pvalue_1e-2_peak_160136	40	.	2.77679	4.08874	1.48257	51
chr12	15620118	15620205	Oligo_pvalue_1e-2_peak_160148	40	.	2.77679	4.08874	1.48257	42
chr12	15661011	15661135	Oligo_pvalue_1e-2_peak_160168	40	.	2.77679	4.08874	1.48257	61
chr12	15675647	15675821	Oligo_pvalue_1e-2_peak_160178	162	.	9.01307	16.20884	12.40455	70
chr12	15685442	15685581	Oligo_pvalue_1e-2_peak_160181	59	.	4.25459	5.92478	3.08752	86
chr12	15687466	15687717	Oligo_pvalue_1e-2_peak_160182	45	.	3.42495	4.53818	1.87798	218
chr12	15716646	15717415	Oligo_pvalue_1e-2_peak_160197	51	.	3.58166	5.15094	2.41837	54
chr12	15724084	15724606	Oligo_pvalue_1e-2_peak_160198a	88	.	6.19579	8.83487	5.70812	55
chr12	15724084	15724606	Oligo_pvalue_1e-2_peak_160198b	61	.	4.74737	6.14848	3.28915	480
chr12	15736206	15736512	Oligo_pvalue_1e-2_peak_160201	56	.	4.17676	5.67691	2.88135	239
chr12	15737386	15737644	Oligo_pvalue_1e-2_peak_160202	42	.	3.34141	4.26972	1.64117	126
chr12	15743234	15743593	Oligo_pvalue_1e-2_peak_160203	107	.	6.80735	10.72482	7.42350	273
chr12	15752517	15752915	Oligo_pvalue_1e-2_peak_160206	40	.	2.77679	4.08874	1.48257	48
chr12	15753708	15753789	Oligo_pvalue_1e-2_peak_160207	40	.	2.77679	4.08874	1.48257	39
chr12	15779639	15779755	Oligo_pvalue_1e-2_peak_160222	37	.	2.72183	3.78300	1.32790	57
chr12	15791254	15791382	Oligo_pvalue_1e-2_peak_160231	40	.	2.77679	4.08874	1.48257	63
chr12	15807216	15807643	Oligo_pvalue_1e-2_peak_160242	39	.	2.75837	3.97911	1.48257	357
chr12	15834597	15834937	Oligo_pvalue_1e-2_peak_160258	40	.	2.77679	4.08874	1.48257	212
chr12	15841287	15842050	Oligo_pvalue_1e-2_peak_160259a	99	.	6.78196	9.98440	6.74980	114
chr12	15841287	15842050	Oligo_pvalue_1e-2_peak_160259b	127	.	8.13835	12.75547	9.26876	264
chr12	15862475	15862753	Oligo_pvalue_1e-2_peak_160267	39	.	2.75837	3.97911	1.48257	39
chr12	15931122	15931195	Oligo_pvalue_1e-2_peak_160302	38	.	3.18598	3.83903	1.37809	35
chr12	15933148	15933225	Oligo_pvalue_1e-2_peak_160303	38	.	3.18598	3.83903	1.37809	41
chr12	15940944	15941037	Oligo_pvalue_1e-2_peak_160306	56	.	4.18936	5.68355	2.88770	46
chr12	15941784	15943038	Oligo_pvalue_1e-2_peak_160308a	76	.	5.10530	7.65368	4.63767	169
chr12	15941784	15943038	Oligo_pvalue_1e-2_peak_160308b	86	.	5.53074	8.64063	5.53389	383
chr12	15941784	15943038	Oligo_pvalue_1e-2_peak_160308c	187	.	9.35971	18.74019	14.69039	623
chr12	15950068	15950459	Oligo_pvalue_1e-2_peak_160311	39	.	2.75837	3.97911	1.48257	70
chr12	15961693	15962142	Oligo_pvalue_1e-2_peak_160317	40	.	2.77679	4.08874	1.48257	55
chr12	15982456	15982947	Oligo_pvalue_1e-2_peak_160325	40	.	2.77679	4.08874	1.48257	68
chr12	16009157	16009672	Oligo_pvalue_1e-2_peak_160342	79	.	5.23560	7.92549	4.88464	362
chr12	16034824	16035660	Oligo_pvalue_1e-2_peak_160355a	71	.	5.15013	7.19105	4.22657	86
chr12	16034824	16035660	Oligo_pvalue_1e-2_peak_160355c	153	.	8.75521	15.38026	11.65308	479
chr12	16034824	16035660	Oligo_pvalue_1e-2_peak_160355d	61	.	4.63511	6.16098	3.30117	787
chr12	16063879	16064504	Oligo_pvalue_1e-2_peak_160368	240	.	13.21280	24.07770	19.45767	421
chr12	16135181	16135748	Oligo_pvalue_1e-2_peak_160396	72	.	4.56663	7.22716	4.25790	506
chr12	16165051	16165283	Oligo_pvalue_1e-2_peak_160412	40	.	2.77679	4.08874	1.48257	71
chr12	16186359	16186434	Oligo_pvalue_1e-2_peak_160418	40	.	2.77679	4.08874	1.48257	36
chr12	16191668	16191947	Oligo_pvalue_1e-2_peak_160421	40	.	2.77679	4.08874	1.48257	54
chr12	16229728	16229853	Oligo_pvalue_1e-2_peak_160436	40	.	2.77679	4.08874	1.48257	61
chr12	16250694	16250815	Oligo_pvalue_1e-2_peak_160450	40	.	2.77679	4.08874	1.48257	59
chr12	16296668	16297079	Oligo_pvalue_1e-2_peak_160477	40	.	2.77679	4.08874	1.48257	230
chr12	16318526	16318877	Oligo_pvalue_1e-2_peak_160490	75	.	4.62798	7.58235	4.57172	65
chr12	16355449	16355568	Oligo_pvalue_1e-2_peak_160511	40	.	2.77679	4.08874	1.48257	58
chr12	16367457	16367541	Oligo_pvalue_1e-2_peak_160516	40	.	2.77679	4.08874	1.48257	41
chr12	16381667	16381751	Oligo_pvalue_1e-2_peak_160522	40	.	2.77679	4.08874	1.48257	41
chr12	16383803	16383936	Oligo_pvalue_1e-2_peak_160524	40	.	2.77679	4.08874	1.48257	65
chr12	16416668	16417072	Oligo_pvalue_1e-2_peak_160541	40	.	2.77679	4.08874	1.48257	250
chr12	16456734	16456834	Oligo_pvalue_1e-2_peak_160566	39	.	2.75837	3.97911	1.48257	49
chr12	16491782	16492143	Oligo_pvalue_1e-2_peak_160583	40	.	2.77679	4.08874	1.48257	60
chr12	16539140	16539308	Oligo_pvalue_1e-2_peak_160608	111	.	6.93662	11.18031	7.83775	94
chr12	16591653	16592241	Oligo_pvalue_1e-2_peak_160634	38	.	2.73998	3.87719	1.40611	533
chr12	16613494	16613594	Oligo_pvalue_1e-2_peak_160644	40	.	2.77679	4.08874	1.48257	49
chr12	16627904	16628024	Oligo_pvalue_1e-2_peak_160651	40	.	2.77679	4.08874	1.48257	59
chr12	16684530	16684827	Oligo_pvalue_1e-2_peak_160676	46	.	3.44649	4.61288	1.94511	44
chr12	16700176	16700301	Oligo_pvalue_1e-2_peak_160686	40	.	2.77679	4.08874	1.48257	61
chr12	16752269	16752342	Oligo_pvalue_1e-2_peak_160710	45	.	3.42495	4.53818	1.87798	59
chr12	16759379	16759686	Oligo_pvalue_1e-2_peak_160713	48	.	3.86997	4.85757	2.16196	48
chr12	16784107	16784219	Oligo_pvalue_1e-2_peak_160722	40	.	2.77679	4.08874	1.48257	55
chr12	16798947	16799269	Oligo_pvalue_1e-2_peak_160730	40	.	2.77679	4.08874	1.48257	72
chr12	16817526	16818104	Oligo_pvalue_1e-2_peak_160740	40	.	2.77679	4.08874	1.48257	323
chr12	16847638	16847754	Oligo_pvalue_1e-2_peak_160757	40	.	2.77679	4.08874	1.48257	57
chr12	16904212	16904579	Oligo_pvalue_1e-2_peak_160778	40	.	2.77679	4.08874	1.48257	311
chr12	16913209	16913642	Oligo_pvalue_1e-2_peak_160782	40	.	2.77679	4.08874	1.48257	72
chr12	17036708	17036783	Oligo_pvalue_1e-2_peak_160828	40	.	2.77679	4.08874	1.48257	36
chr12	17092918	17093234	Oligo_pvalue_1e-2_peak_160851	55	.	3.65330	5.50407	2.73037	60
chr12	17095469	17095599	Oligo_pvalue_1e-2_peak_160853	38	.	2.73998	3.87719	1.40611	53
chr12	17098564	17098851	Oligo_pvalue_1e-2_peak_160854	40	.	2.77679	4.08874	1.48257	51
chr12	17151559	17151636	Oligo_pvalue_1e-2_peak_160871	40	.	2.77679	4.08874	1.48257	37
chr12	17181040	17181134	Oligo_pvalue_1e-2_peak_160879	40	.	2.77679	4.08874	1.48257	46
chr12	17190025	17190316	Oligo_pvalue_1e-2_peak_160886	40	.	2.77679	4.08874	1.48257	242
chr12	17206083	17206175	Oligo_pvalue_1e-2_peak_160893	40	.	2.77679	4.08874	1.48257	45
chr12	17214495	17214778	Oligo_pvalue_1e-2_peak_160896	40	.	2.77679	4.08874	1.48257	229
chr12	17235008	17235275	Oligo_pvalue_1e-2_peak_160906	57	.	3.70238	5.78738	2.96356	55
chr12	17256918	17257152	Oligo_pvalue_1e-2_peak_160917	40	.	2.77679	4.08874	1.48257	176
chr12	17290237	17290492	Oligo_pvalue_1e-2_peak_160928	40	.	2.77679	4.08874	1.48257	217
chr12	17343794	17343888	Oligo_pvalue_1e-2_peak_160948	40	.	2.77679	4.08874	1.48257	46
chr12	17380239	17380379	Oligo_pvalue_1e-2_peak_160962	40	.	2.77679	4.08874	1.48257	69
chr12	17400266	17400624	Oligo_pvalue_1e-2_peak_160968	40	.	2.77679	4.08874	1.48257	320
chr12	17419628	17419774	Oligo_pvalue_1e-2_peak_160972	40	.	2.77679	4.08874	1.48257	43
chr12	17434087	17434179	Oligo_pvalue_1e-2_peak_160980	40	.	2.77679	4.08874	1.48257	45
chr12	17453232	17453922	Oligo_pvalue_1e-2_peak_160991	39	.	2.75837	3.97911	1.48257	276
chr12	17459187	17459294	Oligo_pvalue_1e-2_peak_160994	40	.	2.77679	4.08874	1.48257	52
chr12	17461655	17461770	Oligo_pvalue_1e-2_peak_160997	40	.	2.77679	4.08874	1.48257	56
chr12	17522680	17522775	Oligo_pvalue_1e-2_peak_161021	40	.	2.77679	4.08874	1.48257	46
chr12	17551814	17551899	Oligo_pvalue_1e-2_peak_161034	40	.	2.77679	4.08874	1.48257	41
chr12	17555141	17555226	Oligo_pvalue_1e-2_peak_161036	40	.	2.77679	4.08874	1.48257	41
chr12	17600821	17601070	Oligo_pvalue_1e-2_peak_161052	40	.	2.77679	4.08874	1.48257	60
chr12	17794623	17795811	Oligo_pvalue_1e-2_peak_161124	38	.	2.73998	3.87719	1.40611	590
chr12	17964543	17964628	Oligo_pvalue_1e-2_peak_161196	40	.	2.77679	4.08874	1.48257	41
chr12	18005884	18006046	Oligo_pvalue_1e-2_peak_161215	40	.	2.77679	4.08874	1.48257	117
chr12	18017118	18017910	Oligo_pvalue_1e-2_peak_161217	57	.	3.70238	5.78738	2.96356	215
chr12	18064468	18064932	Oligo_pvalue_1e-2_peak_161230	57	.	3.70238	5.78738	2.96356	130
chr12	18174943	18175080	Oligo_pvalue_1e-2_peak_161273	40	.	2.77679	4.08874	1.48257	67
chr12	18182848	18182996	Oligo_pvalue_1e-2_peak_161278	40	.	2.77679	4.08874	1.48257	103
chr12	18192796	18192886	Oligo_pvalue_1e-2_peak_161283	40	.	2.77679	4.08874	1.48257	44
chr12	18225205	18225499	Oligo_pvalue_1e-2_peak_161301	40	.	2.77679	4.08874	1.48257	243
chr12	18239068	18239200	Oligo_pvalue_1e-2_peak_161308	40	.	2.77679	4.08874	1.48257	65
chr12	18249019	18249121	Oligo_pvalue_1e-2_peak_161311	40	.	2.77679	4.08874	1.48257	50
chr12	18292770	18292860	Oligo_pvalue_1e-2_peak_161334	51	.	3.58166	5.15094	2.41837	43
chr12	18294319	18294748	Oligo_pvalue_1e-2_peak_161336	38	.	2.73998	3.87719	1.40611	68
chr12	18302343	18302622	Oligo_pvalue_1e-2_peak_161340	40	.	2.77679	4.08874	1.48257	235
chr12	18312098	18312477	Oligo_pvalue_1e-2_peak_161345	40	.	2.77679	4.08874	1.48257	37
chr12	18343586	18343861	Oligo_pvalue_1e-2_peak_161361	40	.	2.77679	4.08874	1.48257	233
chr12	18377849	18377971	Oligo_pvalue_1e-2_peak_161378	73	.	4.59728	7.39833	4.41194	55
chr12	18403209	18403604	Oligo_pvalue_1e-2_peak_161385	40	.	2.77679	4.08874	1.48257	235
chr12	18442924	18443055	Oligo_pvalue_1e-2_peak_161401	40	.	2.77679	4.08874	1.48257	64
chr12	18511640	18511963	Oligo_pvalue_1e-2_peak_161421	40	.	2.77679	4.08874	1.48257	57
chr12	18514541	18514647	Oligo_pvalue_1e-2_peak_161422	40	.	2.77679	4.08874	1.48257	52
chr12	18527590	18527724	Oligo_pvalue_1e-2_peak_161424	57	.	3.70238	5.78738	2.96356	57
chr12	18536756	18536892	Oligo_pvalue_1e-2_peak_161428	40	.	2.77679	4.08874	1.48257	67
chr12	18583195	18583699	Oligo_pvalue_1e-2_peak_161447	70	.	4.53638	7.06887	4.11652	358
chr12	18654306	18654444	Oligo_pvalue_1e-2_peak_161480	40	.	2.77679	4.08874	1.48257	68
chr12	18661372	18661455	Oligo_pvalue_1e-2_peak_161484	40	.	2.77679	4.08874	1.48257	40
chr12	18743181	18743308	Oligo_pvalue_1e-2_peak_161521	40	.	2.77679	4.08874	1.48257	62
chr12	18790484	18790763	Oligo_pvalue_1e-2_peak_161541	40	.	2.77679	4.08874	1.48257	239
chr12	18861665	18861823	Oligo_pvalue_1e-2_peak_161574	40	.	2.77679	4.08874	1.48257	39
chr12	18903295	18903383	Oligo_pvalue_1e-2_peak_161589	40	.	2.77679	4.08874	1.48257	43
chr12	18905804	18906149	Oligo_pvalue_1e-2_peak_161591	40	.	2.77679	4.08874	1.48257	58
chr12	18913765	18913891	Oligo_pvalue_1e-2_peak_161596	40	.	2.77679	4.08874	1.48257	62
chr12	18990071	18990325	Oligo_pvalue_1e-2_peak_161620	40	.	2.77679	4.08874	1.48257	202
chr12	19013537	19013656	Oligo_pvalue_1e-2_peak_161626	40	.	2.77679	4.08874	1.48257	58
chr12	19032400	19032491	Oligo_pvalue_1e-2_peak_161632	40	.	2.77679	4.08874	1.48257	44
chr12	19048937	19049257	Oligo_pvalue_1e-2_peak_161638	57	.	3.70238	5.78738	2.96356	45
chr12	19055013	19055146	Oligo_pvalue_1e-2_peak_161643	40	.	2.77679	4.08874	1.48257	65
chr12	19076767	19076908	Oligo_pvalue_1e-2_peak_161651	40	.	2.77679	4.08874	1.48257	69
chr12	19108710	19108785	Oligo_pvalue_1e-2_peak_161670	40	.	2.77679	4.08874	1.48257	36
chr12	19132831	19133248	Oligo_pvalue_1e-2_peak_161679	40	.	2.77679	4.08874	1.48257	39
chr12	19171700	19171997	Oligo_pvalue_1e-2_peak_161694	40	.	2.77679	4.08874	1.48257	61
chr12	19179223	19179345	Oligo_pvalue_1e-2_peak_161699	40	.	2.77679	4.08874	1.48257	60
chr12	19226572	19226689	Oligo_pvalue_1e-2_peak_161720	40	.	2.77679	4.08874	1.48257	57
chr12	19228514	19228611	Oligo_pvalue_1e-2_peak_161721	40	.	2.77679	4.08874	1.48257	47
chr12	19282393	19283315	Oligo_pvalue_1e-2_peak_161739a	109	.	6.98399	10.98326	7.66039	123
chr12	19282393	19283315	Oligo_pvalue_1e-2_peak_161739b	200	.	10.74460	20.03797	15.85826	238
chr12	19282393	19283315	Oligo_pvalue_1e-2_peak_161739c	122	.	7.55083	12.24485	8.80439	353
chr12	19282393	19283315	Oligo_pvalue_1e-2_peak_161739d	65	.	4.87329	6.53940	3.63990	799
chr12	19297644	19298351	Oligo_pvalue_1e-2_peak_161746	37	.	2.72183	3.78300	1.32790	58
chr12	19315724	19316006	Oligo_pvalue_1e-2_peak_161757	40	.	2.77679	4.08874	1.48257	237
chr12	19339751	19339967	Oligo_pvalue_1e-2_peak_161769	48	.	3.84823	4.80658	2.11596	164
chr12	19355367	19355798	Oligo_pvalue_1e-2_peak_161774a	56	.	4.39560	5.61900	2.83366	55
chr12	19355367	19355798	Oligo_pvalue_1e-2_peak_161774b	82	.	5.86081	8.24779	5.17658	261
chr12	19367237	19367738	Oligo_pvalue_1e-2_peak_161779	40	.	2.77679	4.08874	1.48257	432
chr12	19375235	19375566	Oligo_pvalue_1e-2_peak_161784	40	.	2.77679	4.08874	1.48257	261
chr12	19376036	19376271	Oligo_pvalue_1e-2_peak_161785	37	.	2.72183	3.78300	1.32790	178
chr12	19389840	19389956	Oligo_pvalue_1e-2_peak_161789	38	.	3.35773	3.80814	1.35017	47
chr12	19397253	19397509	Oligo_pvalue_1e-2_peak_161792	53	.	4.07731	5.38744	2.62624	225
chr12	19411401	19411544	Oligo_pvalue_1e-2_peak_161801	40	.	2.77679	4.08874	1.48257	70
chr12	19426436	19426999	Oligo_pvalue_1e-2_peak_161808	39	.	2.75837	3.97911	1.48257	518
chr12	19441553	19441840	Oligo_pvalue_1e-2_peak_161817	102	.	6.26791	10.27468	7.01487	229
chr12	19474063	19474465	Oligo_pvalue_1e-2_peak_161846	40	.	2.77679	4.08874	1.48257	40
chr12	19475370	19475581	Oligo_pvalue_1e-2_peak_161847	40	.	2.77679	4.08874	1.48257	42
chr12	19481509	19481933	Oligo_pvalue_1e-2_peak_161850	39	.	2.75837	3.97911	1.48257	54
chr12	19484617	19484715	Oligo_pvalue_1e-2_peak_161853	38	.	2.73998	3.87719	1.40611	48
chr12	19495446	19495707	Oligo_pvalue_1e-2_peak_161857	40	.	2.77679	4.08874	1.48257	56
chr12	19515640	19515740	Oligo_pvalue_1e-2_peak_161873	40	.	2.77679	4.08874	1.48257	49
chr12	19529673	19530368	Oligo_pvalue_1e-2_peak_161881	40	.	2.77679	4.08874	1.48257	38
chr12	19555772	19556304	Oligo_pvalue_1e-2_peak_161891	92	.	6.29872	9.25743	6.09171	462
chr12	19584984	19585236	Oligo_pvalue_1e-2_peak_161904	40	.	2.77679	4.08874	1.48257	198
chr12	19592026	19593295	Oligo_pvalue_1e-2_peak_161905a	209	.	10.05446	20.96050	16.68315	334
chr12	19592026	19593295	Oligo_pvalue_1e-2_peak_161905b	161	.	8.37872	16.11738	12.32136	464
chr12	19592026	19593295	Oligo_pvalue_1e-2_peak_161905c	197	.	9.63553	19.72131	15.57315	646
chr12	19614922	19615450	Oligo_pvalue_1e-2_peak_161915	40	.	2.77679	4.08874	1.48257	266
chr12	19639384	19639961	Oligo_pvalue_1e-2_peak_161933	40	.	2.77679	4.08874	1.48257	522
chr12	19660234	19661110	Oligo_pvalue_1e-2_peak_161952	79	.	5.23560	7.92549	4.88464	732
chr12	19673644	19673782	Oligo_pvalue_1e-2_peak_161959	38	.	2.73998	3.87719	1.40611	54
chr12	19674802	19674888	Oligo_pvalue_1e-2_peak_161961	56	.	3.67782	5.64059	2.84977	40
chr12	19699837	19700714	Oligo_pvalue_1e-2_peak_161973	50	.	3.55840	5.04815	2.32833	45
chr12	19731142	19731271	Oligo_pvalue_1e-2_peak_161992	37	.	2.72183	3.78300	1.32790	63
chr12	19740538	19741409	Oligo_pvalue_1e-2_peak_161997	40	.	2.77679	4.08874	1.48257	534
chr12	19750439	19750548	Oligo_pvalue_1e-2_peak_162006	40	.	2.77679	4.08874	1.48257	53
chr12	19780627	19780755	Oligo_pvalue_1e-2_peak_162022	40	.	2.77679	4.08874	1.48257	63
chr12	19796156	19796869	Oligo_pvalue_1e-2_peak_162030	81	.	5.30316	8.19462	5.12796	659
chr12	19841990	19842102	Oligo_pvalue_1e-2_peak_162063	38	.	2.73998	3.87719	1.40611	55
chr12	19845222	19845308	Oligo_pvalue_1e-2_peak_162066	40	.	2.77679	4.08874	1.48257	42
chr12	19856642	19856727	Oligo_pvalue_1e-2_peak_162070	40	.	2.77679	4.08874	1.48257	41
chr12	19860616	19860724	Oligo_pvalue_1e-2_peak_162072	40	.	2.77679	4.08874	1.48257	53
chr12	19862093	19862185	Oligo_pvalue_1e-2_peak_162073	40	.	2.77679	4.08874	1.48257	45
chr12	19872928	19873040	Oligo_pvalue_1e-2_peak_162077	40	.	2.77679	4.08874	1.48257	55
chr12	19878849	19878965	Oligo_pvalue_1e-2_peak_162080	40	.	2.77679	4.08874	1.48257	57
chr12	19899455	19899541	Oligo_pvalue_1e-2_peak_162093	40	.	2.77679	4.08874	1.48257	42
chr12	19906665	19906794	Oligo_pvalue_1e-2_peak_162097	40	.	2.77679	4.08874	1.48257	63
chr12	19910504	19910580	Oligo_pvalue_1e-2_peak_162098	40	.	2.77679	4.08874	1.48257	37
chr12	19932653	19933068	Oligo_pvalue_1e-2_peak_162107	40	.	2.77679	4.08874	1.48257	347
chr12	19935742	19935860	Oligo_pvalue_1e-2_peak_162108	40	.	2.77679	4.08874	1.48257	58
chr12	19997528	19997646	Oligo_pvalue_1e-2_peak_162132	40	.	2.77679	4.08874	1.48257	58
chr12	20068102	20068181	Oligo_pvalue_1e-2_peak_162159	43	.	3.36191	4.33276	1.69604	35
chr12	20068601	20068935	Oligo_pvalue_1e-2_peak_162160	72	.	5.04286	7.25809	4.28557	275
chr12	20109809	20109996	Oligo_pvalue_1e-2_peak_162174	40	.	2.77679	4.08874	1.48257	144
chr12	20119995	20120763	Oligo_pvalue_1e-2_peak_162180	53	.	3.62911	5.37785	2.61944	461
chr12	20128543	20128737	Oligo_pvalue_1e-2_peak_162186	40	.	2.77679	4.08874	1.48257	37
chr12	20175171	20175246	Oligo_pvalue_1e-2_peak_162212	40	.	2.77679	4.08874	1.48257	36
chr12	20252638	20252718	Oligo_pvalue_1e-2_peak_162246	40	.	2.77679	4.08874	1.48257	39
chr12	20254082	20254813	Oligo_pvalue_1e-2_peak_162247	40	.	2.77679	4.08874	1.48257	674
chr12	20296033	20296179	Oligo_pvalue_1e-2_peak_162269	40	.	2.77679	4.08874	1.48257	88
chr12	20365503	20366110	Oligo_pvalue_1e-2_peak_162296	133	.	8.25287	13.38607	9.84036	369
chr12	20435085	20435179	Oligo_pvalue_1e-2_peak_162330	40	.	2.77679	4.08874	1.48257	46
chr12	20450501	20450681	Oligo_pvalue_1e-2_peak_162336	40	.	2.77679	4.08874	1.48257	42
chr12	20477764	20477904	Oligo_pvalue_1e-2_peak_162344	40	.	2.77679	4.08874	1.48257	69
chr12	20521179	20521872	Oligo_pvalue_1e-2_peak_162363	83	.	5.70823	8.30550	5.22976	40
chr12	20522589	20523124	Oligo_pvalue_1e-2_peak_162364	39	.	3.22347	3.93622	1.45844	37
chr12	20529926	20530217	Oligo_pvalue_1e-2_peak_162366	39	.	2.75837	3.97911	1.48257	169
chr12	20568727	20568908	Oligo_pvalue_1e-2_peak_162386	40	.	2.77679	4.08874	1.48257	63
chr12	20600277	20600632	Oligo_pvalue_1e-2_peak_162400	40	.	2.77679	4.08874	1.48257	46
chr12	20610385	20610493	Oligo_pvalue_1e-2_peak_162404	40	.	2.77679	4.08874	1.48257	53
chr12	20613206	20613866	Oligo_pvalue_1e-2_peak_162405	47	.	3.49040	4.77340	2.08614	592
chr12	20616581	20617189	Oligo_pvalue_1e-2_peak_162409	64	.	4.39097	6.41891	3.53226	536
chr12	20639122	20639720	Oligo_pvalue_1e-2_peak_162419	114	.	7.33915	11.45596	8.08694	281
chr12	20653714	20654031	Oligo_pvalue_1e-2_peak_162428	37	.	2.72183	3.78300	1.32790	267
chr12	20660450	20660538	Oligo_pvalue_1e-2_peak_162434	40	.	2.77679	4.08874	1.48257	43
chr12	20680389	20680831	Oligo_pvalue_1e-2_peak_162447	70	.	4.53638	7.06887	4.11652	106
chr12	20702224	20702360	Oligo_pvalue_1e-2_peak_162456	46	.	3.78444	4.66110	1.98890	64
chr12	20704394	20704532	Oligo_pvalue_1e-2_peak_162457	322	.	16.74405	32.25172	26.56194	72
chr12	20710215	20710288	Oligo_pvalue_1e-2_peak_162458	45	.	3.42495	4.53818	1.87798	64
chr12	20710597	20710706	Oligo_pvalue_1e-2_peak_162459	60	.	4.28119	6.01457	3.16815	46
chr12	20740710	20741838	Oligo_pvalue_1e-2_peak_162472a	101	.	6.47604	10.15790	6.90939	227
chr12	20740710	20741838	Oligo_pvalue_1e-2_peak_162472b	174	.	9.49952	17.49639	13.56988	426
chr12	20754614	20754906	Oligo_pvalue_1e-2_peak_162474	76	.	5.16974	7.68256	4.66362	217
chr12	20777837	20777975	Oligo_pvalue_1e-2_peak_162488	40	.	2.77679	4.08874	1.48257	80
chr12	20833680	20834204	Oligo_pvalue_1e-2_peak_162518	70	.	4.53638	7.06887	4.11652	402
chr12	20848385	20849824	Oligo_pvalue_1e-2_peak_162524	37	.	2.72183	3.78300	1.32790	43
chr12	20858627	20858765	Oligo_pvalue_1e-2_peak_162529	40	.	2.77679	4.08874	1.48257	68
chr12	20871228	20871586	Oligo_pvalue_1e-2_peak_162536	40	.	2.77679	4.08874	1.48257	69
chr12	20902018	20902126	Oligo_pvalue_1e-2_peak_162552	40	.	2.77679	4.08874	1.48257	53
chr12	20913711	20913796	Oligo_pvalue_1e-2_peak_162555	40	.	2.77679	4.08874	1.48257	41
chr12	20951721	20951803	Oligo_pvalue_1e-2_peak_162575	40	.	2.77679	4.08874	1.48257	40
chr12	20957185	20957566	Oligo_pvalue_1e-2_peak_162577	40	.	2.77679	4.08874	1.48257	318
chr12	20968912	20969624	Oligo_pvalue_1e-2_peak_162583	39	.	2.75837	3.97911	1.48257	643
chr12	21093325	21093452	Oligo_pvalue_1e-2_peak_162635	40	.	2.77679	4.08874	1.48257	62
chr12	21106043	21106166	Oligo_pvalue_1e-2_peak_162644	40	.	2.77679	4.08874	1.48257	60
chr12	21139893	21140031	Oligo_pvalue_1e-2_peak_162657	40	.	2.77679	4.08874	1.48257	68
chr12	21218607	21218738	Oligo_pvalue_1e-2_peak_162691	40	.	2.77679	4.08874	1.48257	64
chr12	21272677	21272772	Oligo_pvalue_1e-2_peak_162705	40	.	2.77679	4.08874	1.48257	46
chr12	21302240	21302771	Oligo_pvalue_1e-2_peak_162713	40	.	2.77679	4.08874	1.48257	38
chr12	21335685	21335788	Oligo_pvalue_1e-2_peak_162727	40	.	2.77679	4.08874	1.48257	50
chr12	21401460	21402101	Oligo_pvalue_1e-2_peak_162754	51	.	3.58166	5.15094	2.41837	454
chr12	21442139	21442522	Oligo_pvalue_1e-2_peak_162779	40	.	2.77679	4.08874	1.48257	40
chr12	21443343	21443433	Oligo_pvalue_1e-2_peak_162781	40	.	2.77679	4.08874	1.48257	44
chr12	21449706	21450060	Oligo_pvalue_1e-2_peak_162783	45	.	3.42495	4.53818	1.87798	291
chr12	21466275	21466737	Oligo_pvalue_1e-2_peak_162786	63	.	4.69704	6.30170	3.42749	394
chr12	21467381	21467455	Oligo_pvalue_1e-2_peak_162787	39	.	3.22347	3.93622	1.45844	39
chr12	21477373	21478200	Oligo_pvalue_1e-2_peak_162790a	119	.	7.34831	11.91219	8.50232	175
chr12	21477373	21478200	Oligo_pvalue_1e-2_peak_162790b	156	.	8.92295	15.65719	11.90434	384
chr12	21477373	21478200	Oligo_pvalue_1e-2_peak_162790c	63	.	4.72391	6.30136	3.42749	621
chr12	21489328	21490256	Oligo_pvalue_1e-2_peak_162791a	69	.	4.84539	6.96207	4.02067	66
chr12	21489328	21490256	Oligo_pvalue_1e-2_peak_162791b	205	.	10.13127	20.55151	16.31918	487
chr12	21489328	21490256	Oligo_pvalue_1e-2_peak_162791c	42	.	3.52392	4.26121	1.63531	731
chr12	21490568	21490738	Oligo_pvalue_1e-2_peak_162792	79	.	5.30293	7.96835	4.92282	45
chr12	21491086	21491300	Oligo_pvalue_1e-2_peak_162793	42	.	3.53529	4.27846	1.64929	31
chr12	21498373	21498548	Oligo_pvalue_1e-2_peak_162795	39	.	2.75837	3.97911	1.48257	50
chr12	21499898	21500440	Oligo_pvalue_1e-2_peak_162796	40	.	2.77679	4.08874	1.48257	39
chr12	21531857	21532333	Oligo_pvalue_1e-2_peak_162811	37	.	2.72183	3.78300	1.32790	430
chr12	21569337	21570042	Oligo_pvalue_1e-2_peak_162834	40	.	2.77679	4.08874	1.48257	42
chr12	21590240	21591010	Oligo_pvalue_1e-2_peak_162839	319	.	15.90117	31.99722	26.34526	454
chr12	21654329	21655016	Oligo_pvalue_1e-2_peak_162866a	80	.	5.68440	8.05505	5.00198	134
chr12	21654329	21655016	Oligo_pvalue_1e-2_peak_162866b	269	.	13.64256	26.98050	22.00550	344
chr12	21654329	21655016	Oligo_pvalue_1e-2_peak_162866c	129	.	7.95816	12.92266	9.42127	469
chr12	21662947	21663188	Oligo_pvalue_1e-2_peak_162869	40	.	2.77679	4.08874	1.48257	38
chr12	21680448	21681120	Oligo_pvalue_1e-2_peak_162874a	111	.	7.36540	11.16560	7.82490	65
chr12	21680448	21681120	Oligo_pvalue_1e-2_peak_162874b	97	.	6.62886	9.71767	6.50975	482
chr12	21680448	21681120	Oligo_pvalue_1e-2_peak_162874c	126	.	8.10194	12.65468	9.17770	573
chr12	21686963	21687071	Oligo_pvalue_1e-2_peak_162876	40	.	2.77679	4.08874	1.48257	53
chr12	21688197	21688316	Oligo_pvalue_1e-2_peak_162877	40	.	2.77679	4.08874	1.48257	58
chr12	21692768	21692988	Oligo_pvalue_1e-2_peak_162878	40	.	2.77679	4.08874	1.48257	67
chr12	21704717	21705311	Oligo_pvalue_1e-2_peak_162883a	87	.	6.08874	8.75215	5.63345	59
chr12	21704717	21705311	Oligo_pvalue_1e-2_peak_162883b	148	.	9.13311	14.84457	11.16529	197
chr12	21731622	21731813	Oligo_pvalue_1e-2_peak_162895	40	.	2.77679	4.08874	1.48257	142
chr12	21738821	21738899	Oligo_pvalue_1e-2_peak_162899	38	.	2.73998	3.87719	1.40611	38
chr12	21750392	21750491	Oligo_pvalue_1e-2_peak_162908	40	.	2.77679	4.08874	1.48257	48
chr12	21760430	21760916	Oligo_pvalue_1e-2_peak_162917	51	.	3.58166	5.15094	2.41837	414
chr12	21772752	21772834	Oligo_pvalue_1e-2_peak_162926	40	.	2.77679	4.08874	1.48257	40
chr12	21809993	21811049	Oligo_pvalue_1e-2_peak_162944a	112	.	7.15229	11.26030	7.91049	439
chr12	21809993	21811049	Oligo_pvalue_1e-2_peak_162944b	77	.	5.50176	7.75612	4.73037	636
chr12	21809993	21811049	Oligo_pvalue_1e-2_peak_162944c	112	.	7.15229	11.26030	7.91049	885
chr12	21833245	21833628	Oligo_pvalue_1e-2_peak_162952	176	.	10.35444	17.60117	13.66458	264
chr12	21847206	21847468	Oligo_pvalue_1e-2_peak_162955	37	.	2.72183	3.78300	1.32790	59
chr12	21859740	21859834	Oligo_pvalue_1e-2_peak_162964	40	.	2.77679	4.08874	1.48257	46
chr12	21926289	21926866	Oligo_pvalue_1e-2_peak_162986	37	.	2.72183	3.78300	1.32790	513
chr12	21984371	21984691	Oligo_pvalue_1e-2_peak_163009	40	.	2.77679	4.08874	1.48257	65
chr12	21993983	21994118	Oligo_pvalue_1e-2_peak_163011	40	.	2.77679	4.08874	1.48257	66
chr12	22086011	22086145	Oligo_pvalue_1e-2_peak_163046	40	.	2.77679	4.08874	1.48257	66
chr12	22093988	22094462	Oligo_pvalue_1e-2_peak_163048	40	.	2.77679	4.08874	1.48257	68
chr12	22158531	22158888	Oligo_pvalue_1e-2_peak_163073	40	.	2.77679	4.08874	1.48257	252
chr12	22171676	22171922	Oligo_pvalue_1e-2_peak_163077	40	.	2.77679	4.08874	1.48257	209
chr12	22191911	22192905	Oligo_pvalue_1e-2_peak_163092	37	.	2.72183	3.78300	1.32790	533
chr12	22199077	22199829	Oligo_pvalue_1e-2_peak_163093a	303	.	15.28959	30.38468	24.96233	81
chr12	22199077	22199829	Oligo_pvalue_1e-2_peak_163093b	53	.	4.30028	5.35518	2.60105	516
chr12	22213338	22213662	Oligo_pvalue_1e-2_peak_163100	38	.	2.73998	3.87719	1.40611	280
chr12	22236104	22236537	Oligo_pvalue_1e-2_peak_163115	81	.	5.30316	8.19462	5.12796	347
chr12	22254075	22254199	Oligo_pvalue_1e-2_peak_163125	55	.	4.39892	5.52352	2.74753	57
chr12	22254668	22255451	Oligo_pvalue_1e-2_peak_163126a	54	.	4.37883	5.48897	2.71942	227
chr12	22254668	22255451	Oligo_pvalue_1e-2_peak_163126b	156	.	9.34056	15.62690	11.87655	387
chr12	22254668	22255451	Oligo_pvalue_1e-2_peak_163126c	102	.	6.84974	10.23548	6.97870	503
chr12	22270138	22270815	Oligo_pvalue_1e-2_peak_163133	49	.	3.53544	4.95138	2.24332	606
chr12	22274940	22275082	Oligo_pvalue_1e-2_peak_163134	37	.	2.72183	3.78300	1.32790	70
chr12	22299730	22300523	Oligo_pvalue_1e-2_peak_163148	40	.	2.77679	4.08874	1.48257	382
chr12	22349652	22349733	Oligo_pvalue_1e-2_peak_163174	40	.	2.77679	4.08874	1.48257	39
chr12	22363160	22363264	Oligo_pvalue_1e-2_peak_163180	40	.	2.77679	4.08874	1.48257	51
chr12	22380958	22381599	Oligo_pvalue_1e-2_peak_163195	37	.	2.72183	3.78300	1.32790	54
chr12	22415119	22415576	Oligo_pvalue_1e-2_peak_163215	63	.	4.36300	6.31016	3.43332	287
chr12	22422265	22422394	Oligo_pvalue_1e-2_peak_163219	40	.	2.77679	4.08874	1.48257	63
chr12	22432488	22432645	Oligo_pvalue_1e-2_peak_163226	40	.	2.77679	4.08874	1.48257	116
chr12	22440102	22440446	Oligo_pvalue_1e-2_peak_163230	40	.	2.77679	4.08874	1.48257	62
chr12	22446152	22446602	Oligo_pvalue_1e-2_peak_163232	40	.	2.77679	4.08874	1.48257	71
chr12	22465013	22465549	Oligo_pvalue_1e-2_peak_163238	196	.	11.35332	19.64557	15.50657	447
chr12	22487534	22489046	Oligo_pvalue_1e-2_peak_163245a	60	.	4.54959	6.02648	3.17897	175
chr12	22487534	22489046	Oligo_pvalue_1e-2_peak_163245b	41	.	3.56488	4.17876	1.56066	418
chr12	22487534	22489046	Oligo_pvalue_1e-2_peak_163245c	93	.	6.18015	9.36989	6.19308	904
chr12	22487534	22489046	Oligo_pvalue_1e-2_peak_163245d	192	.	10.30025	19.29697	15.19383	1145
chr12	22562281	22562363	Oligo_pvalue_1e-2_peak_163271	40	.	2.77679	4.08874	1.48257	40
chr12	22589930	22590032	Oligo_pvalue_1e-2_peak_163280	40	.	2.77679	4.08874	1.48257	50
chr12	22595946	22596902	Oligo_pvalue_1e-2_peak_163282	63	.	4.36300	6.31016	3.43332	664
chr12	22612707	22613326	Oligo_pvalue_1e-2_peak_163290	56	.	3.67782	5.64059	2.84977	191
chr12	22682253	22682740	Oligo_pvalue_1e-2_peak_163333	88	.	5.44366	8.83864	5.71039	189
chr12	22696761	22697780	Oligo_pvalue_1e-2_peak_163341a	146	.	7.74656	14.60203	10.94648	106
chr12	22696761	22697780	Oligo_pvalue_1e-2_peak_163341b	92	.	5.70799	9.25691	6.09171	260
chr12	22696761	22697780	Oligo_pvalue_1e-2_peak_163341c	229	.	10.56911	22.94242	18.45160	483
chr12	22696761	22697780	Oligo_pvalue_1e-2_peak_163341d	145	.	7.72358	14.56367	10.91189	713
chr12	22696761	22697780	Oligo_pvalue_1e-2_peak_163341e	123	.	6.91057	12.35458	8.90432	828
chr12	22777543	22778609	Oligo_pvalue_1e-2_peak_163363a	128	.	7.23250	12.88545	9.38653	263
chr12	22777543	22778609	Oligo_pvalue_1e-2_peak_163363b	276	.	12.29960	27.66390	22.60056	523
chr12	22784612	22785177	Oligo_pvalue_1e-2_peak_163364	40	.	3.26184	4.03980	1.48257	237
chr12	22809439	22809552	Oligo_pvalue_1e-2_peak_163380	38	.	2.73998	3.87719	1.40611	55
chr12	22821958	22822052	Oligo_pvalue_1e-2_peak_163388	40	.	2.77679	4.08874	1.48257	46
chr12	22845415	22845685	Oligo_pvalue_1e-2_peak_163403	40	.	2.77679	4.08874	1.48257	213
chr12	22846258	22846398	Oligo_pvalue_1e-2_peak_163404	40	.	2.77679	4.08874	1.48257	69
chr12	22868504	22868616	Oligo_pvalue_1e-2_peak_163416	40	.	2.77679	4.08874	1.48257	55
chr12	22951915	22952269	Oligo_pvalue_1e-2_peak_163450	40	.	2.77679	4.08874	1.48257	283
chr12	22952951	22953080	Oligo_pvalue_1e-2_peak_163451	40	.	2.77679	4.08874	1.48257	63
chr12	22969837	22969980	Oligo_pvalue_1e-2_peak_163459	40	.	2.77679	4.08874	1.48257	70
chr12	23003499	23003952	Oligo_pvalue_1e-2_peak_163479	38	.	2.73998	3.87719	1.40611	242
chr12	23009236	23009571	Oligo_pvalue_1e-2_peak_163483	38	.	2.73998	3.87719	1.40611	50
chr12	23019125	23020051	Oligo_pvalue_1e-2_peak_163491	39	.	2.75837	3.97911	1.48257	556
chr12	23025344	23025438	Oligo_pvalue_1e-2_peak_163493	40	.	2.77679	4.08874	1.48257	46
chr12	23066947	23067064	Oligo_pvalue_1e-2_peak_163513	40	.	2.77679	4.08874	1.48257	57
chr12	23077865	23077948	Oligo_pvalue_1e-2_peak_163521	40	.	2.77679	4.08874	1.48257	40
chr12	23115081	23115200	Oligo_pvalue_1e-2_peak_163542	40	.	2.77679	4.08874	1.48257	58
chr12	23157122	23157237	Oligo_pvalue_1e-2_peak_163569	57	.	3.70238	5.78738	2.96356	64
chr12	23190074	23190148	Oligo_pvalue_1e-2_peak_163582	40	.	2.77679	4.08874	1.48257	36
chr12	23257608	23257693	Oligo_pvalue_1e-2_peak_163612	40	.	2.77679	4.08874	1.48257	41
chr12	23329874	23330182	Oligo_pvalue_1e-2_peak_163643	40	.	2.77679	4.08874	1.48257	250
chr12	23390594	23390701	Oligo_pvalue_1e-2_peak_163677	40	.	2.77679	4.08874	1.48257	52
chr12	23402445	23402529	Oligo_pvalue_1e-2_peak_163682	40	.	2.77679	4.08874	1.48257	41
chr12	23542055	23542178	Oligo_pvalue_1e-2_peak_163731	57	.	3.70238	5.78738	2.96356	53
```
